## Supplementary material for "Complete connectomic reconstruction of olfactory projection neurons in the fly brain": neuron skeletons: 23432.swc

```
# SWC format file
# based on specifications at http://research.mssm.edu/cnic/swc.html
# Created by pymaid (https://github.com/schlegelp/PyMaid)
# PointNo Label X Y Z Radius Parent
# Labels:
# 0 = undefined
# 1 = soma
# 5 = fork point
# 6 = end point
1 1 460328 281612 37760 4234 -1
2 0 461882 281261 36880 0 1
3 0 461155 282114 36600 0 2
4 0 460706 282262 36280 0 3
5 0 460600 282442 36000 0 4
6 0 460908 282630 35720 0 5
7 0 460603 282782 35400 0 6
8 0 460648 282771 35160 0 7
9 0 460642 283076 35120 0 8
10 0 460689 283072 35000 0 9
11 0 460764 283144 34840 0 10
12 0 460750 283190 34360 0 11
13 0 460956 282983 34080 0 12
14 0 461704 283395 33480 0 13
15 0 462058 283398 33040 0 14
16 0 463228 282811 32440 0 15
17 0 464908 281830 32320 0 16
18 0 465393 281104 32160 0 17
19 0 465801 280124 32040 0 18
20 0 466037 279293 31480 0 19
21 0 466003 278510 31000 0 20
22 0 466013 278163 29880 0 21
23 0 467789 276413 29600 0 22
24 0 467508 276100 29320 0 23
25 0 467559 275482 29000 0 24
26 0 467252 275044 28720 0 25
27 0 466881 275114 28680 0 26
28 0 467077 274666 28520 0 27
29 0 467478 274660 28200 0 28
30 0 469084 274576 27920 0 29
31 0 468885 274744 27640 0 30
32 0 468569 274876 27360 0 31
33 0 467881 275180 27080 0 32
34 0 468050 275202 26800 0 33
35 0 467891 275338 26520 0 34
36 0 468059 275166 26240 0 35
37 0 467947 275075 25960 0 36
38 0 468381 274985 25720 0 37
39 0 468309 274430 25400 0 38
40 0 468271 273965 25120 0 39
41 0 468365 273358 24840 0 40
42 0 468348 272498 24640 0 41
43 0 468249 271905 24440 0 42
44 0 467960 271737 24160 0 43
45 0 467489 271354 24040 0 44
46 0 467647 271577 23920 0 45
47 0 467925 271260 23680 0 46
48 0 468143 270887 23400 0 47
49 0 468355 270879 23120 0 48
50 0 468578 270439 23040 0 49
51 0 468680 270009 22800 0 50
52 0 468792 269806 22600 0 51
53 0 468855 269896 22400 0 52
54 0 468778 269924 22360 0 53
55 0 468656 269997 22200 0 54
56 0 468686 269703 22000 0 55
57 0 468949 269410 21800 0 56
58 0 468979 269340 21760 0 57
59 0 468903 269135 21680 0 58
60 0 469053 268764 21600 0 59
61 0 469137 268421 21520 0 60
62 0 469291 268102 21440 0 61
63 0 469256 268075 21400 0 62
64 0 469376 268000 21360 0 63
65 0 469758 267668 21320 0 64
66 0 469523 267561 21280 0 65
67 0 470397 267088 21280 0 66
68 0 470899 265729 21080 0 67
69 0 471018 265412 20880 0 68
70 0 471046 265217 20680 0 69
71 0 471309 265001 20560 0 70
72 0 471265 264842 20520 0 71
73 0 471312 264671 20480 0 72
74 0 471417 264576 20440 0 73
75 0 471428 264442 20360 0 74
76 0 471429 263872 20160 0 75
77 0 471027 263537 19960 0 76
78 0 470741 263432 19720 0 77
79 0 470285 263265 19600 0 78
80 0 469715 261966 19600 0 79
81 0 470536 261319 19720 0 80
82 0 470836 261129 19880 0 81
83 0 471018 260944 20080 0 82
84 0 471246 260958 20320 0 83
85 0 471340 261017 20360 0 84
86 0 471385 261371 20400 0 85
87 0 471332 261481 20440 0 86
88 0 471225 261532 20480 0 87
89 0 471225 261578 20520 0 88
90 0 471307 261592 20560 0 89
91 0 471598 261500 20800 0 90
92 0 471579 261705 21040 0 91
93 0 471600 261859 21160 0 92
94 0 474989 259562 21160 0 93
95 0 475575 259971 21240 0 94
96 5 475775 259936 21280 203 95
97 0 476176 259761 21320 176 96
98 0 476402 259653 21360 176 97
99 0 476691 259385 21400 122 98
100 0 476767 259296 21520 122 99
101 0 476875 259075 21680 102 100
102 0 477123 259354 21760 40 101
103 0 477473 259126 22000 32 102
104 0 477631 258545 22320 196 103
105 0 477881 258135 22640 219 104
106 0 477739 257918 22960 189 105
107 0 477543 257767 23240 160 106
108 0 477376 257577 23560 128 107
109 0 477399 257382 23880 64 108
110 0 477679 257042 24240 172 109
111 0 477906 256838 24520 108 110
112 0 478040 256712 24800 186 111
113 0 478149 256215 25120 75 112
114 0 478321 256048 25400 71 113
115 0 478891 255836 25720 204 114
116 0 479426 255458 26040 102 115
117 0 479518 255111 26320 124 116
118 0 479993 254527 26600 124 117
119 0 480256 253814 26920 71 118
120 0 480459 253197 27240 0 119
121 0 480494 252974 27520 0 120
122 0 480380 252783 27800 0 121
123 0 480274 252736 28040 0 122
124 0 480207 252679 28200 102 123
125 0 480262 252878 28240 102 124
126 0 480239 252606 28280 102 125
127 0 480253 252587 28400 81 126
128 0 480387 252467 28680 40 127
129 0 480470 252258 29000 51 128
130 0 480686 252166 29320 81 129
131 0 480741 252255 29600 96 130
132 0 480732 252400 29840 157 131
133 0 480909 252349 30200 115 132
134 0 480884 252285 30480 108 133
135 0 480985 252069 30800 135 134
136 0 480898 252061 31120 134 135
137 0 480964 252124 31440 122 136
138 0 481166 252193 31800 164 137
139 0 481176 252274 32080 164 138
140 0 481345 252184 32400 0 139
141 0 481248 252198 32640 0 140
142 0 481134 252129 32920 0 141
143 0 480973 252187 33200 0 142
144 5 479628 255301 33200 0 143
145 0 480048 254772 33400 0 144
146 0 480443 253454 33720 0 145
147 0 480426 253423 34040 344 146
148 5 480468 253384 34200 344 147
149 0 480499 253345 34360 344 148
150 0 481500 251821 34600 32 149
151 5 482720 251417 34840 32 150
152 0 482654 251393 34920 32 151
153 0 482778 251331 35000 32 152
154 0 482812 251242 35040 32 153
155 0 482609 251000 35080 0 154
156 0 482614 251135 35120 0 155
157 0 482700 251039 35160 0 156
158 0 482876 251031 35240 0 157
159 5 482521 251055 35560 0 158
160 0 482095 251135 35760 0 159
161 0 482572 250221 37160 32 160
162 0 481839 248666 38800 0 161
163 5 481839 248474 38840 0 162
164 0 481912 248004 39200 0 163
165 0 482178 247350 39880 0 164
166 0 482256 246952 40200 0 165
167 0 482668 246533 40560 0 166
168 0 483409 245718 40800 0 167
169 0 483572 245194 41120 0 168
170 0 483797 244844 41360 0 169
171 0 483711 244616 41680 0 170
172 0 483841 244315 42000 0 171
173 0 483836 244041 42320 0 172
174 0 483951 243711 42640 0 173
175 0 484111 243261 43040 0 174
176 0 484084 243296 43400 0 175
177 0 484039 243029 43720 0 176
178 0 483739 243007 44120 0 177
179 0 484114 242777 44440 0 178
180 0 484380 242619 44760 0 179
181 0 484558 242552 45120 0 180
182 0 484297 242561 45160 0 181
183 0 484278 242650 45200 0 182
184 0 484276 242684 45240 0 183
185 0 484313 242529 45320 0 184
186 0 484565 242345 45600 0 185
187 0 484463 242125 46000 0 186
188 0 484876 241894 46240 0 187
189 0 484913 241866 46480 0 188
190 0 484952 241700 46520 0 189
191 0 484978 241854 46600 0 190
192 0 485082 241590 46800 0 191
193 0 485155 241840 46880 0 192
194 0 486127 241149 46880 0 193
195 0 485067 240745 47040 0 194
196 0 484840 240738 47360 0 195
197 0 484631 241128 47680 0 196
198 0 484611 240963 47760 0 197
199 0 484691 241007 47880 0 198
200 0 484532 241006 48200 0 199
201 0 484936 240814 48560 0 200
202 0 484954 240886 48880 0 201
203 0 484740 240992 49160 0 202
204 0 484722 241035 49440 0 203
205 0 484476 241089 49760 0 204
206 0 484582 241129 49800 0 205
207 0 484427 241197 49880 0 206
208 0 484383 241144 49920 0 207
209 0 484306 241118 50000 0 208
210 0 484448 240869 50240 0 209
211 0 484700 240874 50320 0 210
212 0 484592 240787 50360 0 211
213 0 484708 240857 50400 0 212
214 0 484825 240844 50560 0 213
215 0 484663 241208 50840 0 214
216 0 484952 241157 50880 0 215
217 0 485069 241508 50920 0 216
218 0 484934 241125 50960 0 217
219 0 484981 241019 51000 0 218
220 0 484997 240866 51160 0 219
221 0 485090 240731 51400 0 220
222 0 484860 240590 51680 0 221
223 0 484924 240412 52000 0 222
224 0 484994 240244 52320 0 223
225 0 484924 240125 52680 0 224
226 0 485217 240001 52960 0 225
227 0 485199 240261 53000 0 226
228 0 485183 240242 53040 0 227
229 0 485096 240036 53360 0 228
230 0 485643 240108 53720 0 229
231 0 485813 240151 53960 0 230
232 0 485981 240082 54160 0 231
233 0 486028 239979 54560 0 232
234 0 486468 240032 54840 0 233
235 0 486681 240009 55200 0 234
236 0 486584 239919 55560 0 235
237 0 486859 239769 55880 0 236
238 0 486493 239370 56360 0 237
239 0 486375 239165 56680 0 238
240 0 486426 239094 57040 0 239
241 0 486643 238844 57360 0 240
242 0 486684 238810 57720 0 241
243 0 487078 238672 58040 0 242
244 0 486810 238585 58320 0 243
245 0 487082 238698 58600 0 244
246 0 487207 238398 58920 0 245
247 0 487967 238171 59520 0 246
248 0 488498 237790 59840 0 247
249 0 488602 237573 60080 0 248
250 0 488797 237459 60320 0 249
251 0 489144 237171 60880 0 250
252 0 489278 237026 61400 0 251
253 0 489433 237075 61760 0 252
254 0 489358 236696 62440 0 253
255 0 489897 236293 62920 0 254
256 0 489977 236057 63280 0 255
257 0 490035 235872 63720 0 256
258 0 490206 235860 64120 0 257
259 0 490306 235836 64480 0 258
260 0 489949 235618 64600 0 259
261 0 489849 235319 65080 0 260
262 0 489960 234949 65440 0 261
263 0 490167 234838 65800 0 262
264 0 490237 234862 66120 0 263
265 0 490472 234791 66440 0 264
266 0 490950 234701 66760 0 265
267 0 491803 234895 67200 0 266
268 0 491762 234944 67680 0 267
269 0 492183 234934 67920 0 268
270 0 492467 234793 68080 0 269
271 0 492800 234850 68480 0 270
272 0 493179 234814 68920 0 271
273 0 493324 234705 69320 0 272
274 0 493520 234658 69880 0 273
275 0 493659 234819 70640 0 274
276 0 493724 234636 71120 0 275
277 0 493813 234687 71480 0 276
278 0 493823 234597 71840 0 277
279 0 493929 234436 72120 0 278
280 0 493985 234297 72520 0 279
281 0 494282 234250 72760 0 280
282 0 494348 234337 73160 0 281
283 0 494474 234306 73400 0 282
284 0 494708 234304 73600 0 283
285 0 494744 234248 74000 0 284
286 0 494877 234214 74320 0 285
287 0 494846 234191 74640 0 286
288 0 494841 234196 74960 0 287
289 0 495201 234028 75360 0 288
290 0 495285 234104 75720 0 289
291 0 495550 234037 76280 0 290
292 0 495899 234098 76720 0 291
293 0 496079 234162 77160 0 292
294 0 496476 234013 77600 0 293
295 0 496539 234069 77880 0 294
296 0 496668 234250 78200 0 295
297 0 496966 234116 78280 0 296
298 0 496880 233925 78600 0 297
299 0 497039 233967 79080 0 298
300 0 496929 233996 79400 0 299
301 0 496800 233898 79760 0 300
302 0 496811 233801 80280 0 301
303 0 496975 233541 80560 0 302
304 0 497194 233288 80920 0 303
305 0 497405 232977 81280 0 304
306 0 497595 232693 81640 0 305
307 0 497782 232554 82000 0 306
308 0 498081 232259 82320 0 307
309 0 498164 232139 82560 0 308
310 0 498206 232026 82760 0 309
311 0 498306 232014 83040 0 310
312 0 498393 231406 83200 0 311
313 0 498359 231324 83400 0 312
314 0 498308 231090 83640 0 313
315 0 498295 230928 83800 0 314
316 0 498263 230636 84040 0 315
317 0 498523 230297 84280 0 316
318 0 498544 230275 84480 0 317
319 0 498909 230178 84680 0 318
320 0 499224 230041 84920 0 319
321 0 499387 229910 85160 0 320
322 0 499442 229829 85360 0 321
323 0 499478 229649 85600 0 322
324 0 499583 229379 85800 0 323
325 0 499604 229446 86000 0 324
326 0 499715 229126 86360 0 325
327 0 499705 229137 86480 0 326
328 0 499725 229145 86600 0 327
329 0 499711 229197 86800 0 328
330 0 499994 228886 87000 0 329
331 0 499969 228858 87240 0 330
332 0 499954 228634 87480 0 331
333 0 500304 228620 87720 0 332
334 0 500470 228541 87920 0 333
335 0 500542 228360 88120 0 334
336 0 500604 228219 88320 0 335
337 0 500611 228120 88440 0 336
338 0 500545 227832 88640 0 337
339 0 501283 227938 88720 0 338
340 0 501055 227736 88760 0 339
341 0 501086 227531 88960 0 340
342 0 501077 227368 89160 0 341
343 0 501155 227057 89480 0 342
344 0 501165 226853 89640 0 343
345 0 501136 226867 89800 0 344
346 0 501161 226692 90080 0 345
347 0 501548 226540 90320 0 346
348 0 501546 226444 90480 0 347
349 0 501957 226331 90680 0 348
350 0 502062 226354 90880 0 349
351 0 502611 226386 91040 0 350
352 0 502550 225816 91280 0 351
353 0 502700 225496 91520 0 352
354 0 502617 225356 91760 0 353
355 0 502678 225099 92000 0 354
356 0 502718 225000 92200 0 355
357 0 502900 225079 92320 0 356
358 0 502951 225004 92520 0 357
359 0 503114 224819 92840 0 358
360 0 503209 224652 93200 0 359
361 0 503318 224561 93520 0 360
362 0 503409 224451 93800 0 361
363 0 503471 224277 94160 0 362
364 0 503323 223832 94480 0 363
365 0 503142 223550 94800 0 364
366 0 502750 222958 95360 0 365
367 0 502715 222696 95720 0 366
368 0 502725 222585 95920 0 367
369 0 502412 222369 96120 0 368
370 0 502345 222108 96200 0 369
371 0 502229 222016 96320 0 370
372 0 502221 221834 96440 0 371
373 0 501889 221623 96640 0 372
374 0 501849 221497 96760 0 373
375 0 501621 221324 96880 0 374
376 0 501570 220762 97080 0 375
377 0 501335 220783 97240 0 376
378 0 501147 220503 97400 0 377
379 0 501174 220514 97560 0 378
380 0 500986 220347 97760 0 379
381 0 500864 220071 98000 0 380
382 0 500610 219745 98240 0 381
383 0 500599 219743 98440 0 382
384 0 500573 219528 98640 0 383
385 0 500708 219432 98800 0 384
386 0 500677 219260 99040 0 385
387 0 500704 219109 99280 0 386
388 0 500731 219068 99480 0 387
389 0 500652 219096 99560 0 388
390 0 500812 219046 99800 0 389
391 0 500989 218846 100120 0 390
392 0 501067 218764 100320 0 391
393 0 501226 218686 100600 0 392
394 0 501139 218637 100840 0 393
395 0 501101 218445 100960 0 394
396 0 501219 218496 101160 0 395
397 0 501294 218318 101400 0 396
398 0 501341 218272 101520 0 397
399 0 501390 218359 101720 0 398
400 0 501350 218251 101920 0 399
401 0 501349 218134 102160 0 400
402 0 501418 217828 102400 0 401
403 0 501440 217782 102640 0 402
404 0 501586 217634 103000 0 403
405 0 501615 217612 103160 0 404
406 0 501668 217610 103440 0 405
407 0 501689 217508 103680 0 406
408 0 501754 217494 103960 0 407
409 0 501828 217425 104160 0 408
410 0 501865 217472 104280 0 409
411 0 501962 217263 104520 0 410
412 0 501946 217177 104680 0 411
413 0 501909 217364 104840 0 412
414 0 501919 217019 104920 0 413
415 0 501986 216921 105040 0 414
416 0 502073 216807 105160 0 415
417 0 502076 216422 105280 0 416
418 0 501994 216645 105360 0 417
419 0 501916 216214 105400 0 418
420 0 491278 214089 105440 0 419
421 0 501810 216124 105480 0 420
422 0 501615 215620 105680 0 421
423 0 501547 215246 105880 0 422
424 0 501471 215146 106240 0 423
425 0 501532 214924 106440 0 424
426 0 501502 214054 106760 0 425
427 0 501557 213283 107040 0 426
428 0 501535 212936 107360 0 427
429 0 501816 212415 107680 0 428
430 0 501776 212196 108080 0 429
431 0 501960 212023 108400 0 430
432 0 501996 212020 108680 0 431
433 0 501906 211848 109080 0 432
434 0 501805 211974 109360 0 433
435 0 501808 211751 109760 0 434
436 0 501810 211717 110000 0 435
437 0 501875 211097 110160 0 436
438 0 501807 210910 110400 0 437
439 0 501793 210894 110640 0 438
440 0 501758 210725 110880 0 439
441 0 501669 210294 111160 0 440
442 0 501787 209824 111480 0 441
443 0 501619 209111 111680 0 442
444 0 501648 208861 111840 0 443
445 0 501634 208831 112120 0 444
446 0 501489 208783 112320 0 445
447 0 501455 208831 112520 0 446
448 0 501427 208822 112640 0 447
449 0 501410 208786 113120 0 448
450 0 501398 208749 113440 0 449
451 0 501257 208432 113920 0 450
452 0 501171 208261 114280 0 451
453 0 500924 208002 114640 0 452
454 0 500762 207859 115080 0 453
455 0 500554 207726 115400 0 454
456 0 500444 207853 115680 0 455
457 0 500360 207753 115880 0 456
458 0 500431 207684 116120 0 457
459 0 500586 207611 116320 0 458
460 0 500728 207551 116600 0 459
461 0 500518 207101 116800 0 460
462 0 500559 207099 117040 0 461
463 0 500594 207164 117080 0 462
464 0 500353 206690 117240 0 463
465 0 500389 206634 117480 0 464
466 0 500339 206430 117800 0 465
467 0 500343 206313 118040 0 466
468 0 500361 206261 118400 0 467
469 0 500161 205988 118720 0 468
470 0 500094 205454 119120 0 469
471 0 500251 205145 119360 0 470
472 0 500350 204825 119600 0 471
473 0 500337 204673 119920 0 472
474 0 500499 204310 120400 0 473
475 0 500716 204107 120880 0 474
476 0 500983 204086 121200 0 475
477 0 501015 204067 121520 0 476
478 0 501211 203541 121880 0 477
479 0 500959 203370 122000 0 478
480 0 501008 203205 122120 0 479
481 0 500875 203027 122360 0 480
482 0 500799 202517 122640 0 481
483 0 500822 202456 122840 0 482
484 0 500600 202205 123040 0 483
485 0 500338 201967 123320 0 484
486 0 500334 201633 123880 0 485
487 0 500675 201305 124280 0 486
488 0 500776 200984 124720 0 487
489 0 500578 200697 125120 0 488
490 0 500552 200360 125360 0 489
491 0 500519 200175 125640 0 490
492 0 500546 200007 125960 0 491
493 0 500542 199717 126360 0 492
494 0 500598 199476 126600 0 493
495 0 500608 198995 127160 0 494
496 0 500314 198234 127760 0 495
497 0 500524 197776 128240 0 496
498 0 500543 197359 128680 0 497
499 0 500325 196877 129160 0 498
500 0 500066 196448 129680 0 499
501 0 499853 196191 130040 0 500
502 0 499900 196190 130440 0 501
503 0 499954 196046 130800 0 502
504 0 499891 195884 131040 0 503
505 0 499852 195634 131200 0 504
506 0 499795 195218 131640 0 505
507 0 499826 195157 131880 0 506
508 0 499907 194987 132200 0 507
509 0 499875 194646 132640 0 508
510 0 499665 194342 132960 0 509
511 0 499459 193844 133280 0 510
512 0 499274 193441 133600 0 511
513 0 499181 193075 133880 0 512
514 0 499160 192874 134200 0 513
515 0 499086 192765 134440 0 514
516 0 498997 192446 134680 0 515
517 0 498817 192164 135040 0 516
518 0 498626 191640 135320 0 517
519 0 498362 191334 135520 0 518
520 0 498303 191300 135640 0 519
521 0 498287 191075 135800 0 520
522 0 498245 190943 136040 0 521
523 0 498069 190728 136200 0 522
524 0 498029 190355 136520 0 523
525 0 498141 190045 136680 0 524
526 0 498120 189996 136760 0 525
527 0 498168 189880 136880 0 526
528 0 498085 189890 137000 0 527
529 0 497915 189665 137080 0 528
530 0 497846 189571 137160 0 529
531 0 497582 189168 137240 0 530
532 0 497499 188951 137360 0 531
533 0 497147 188336 138000 0 532
534 0 497122 188327 138040 0 533
535 0 497109 188266 138080 0 534
536 0 497095 188199 138120 0 535
537 0 497075 188141 138160 0 536
538 0 497064 188066 138200 0 537
539 0 497058 188009 138240 0 538
540 0 497043 187971 138280 0 539
541 0 497031 187948 138320 0 540
542 0 497033 187918 138360 0 541
543 0 497028 187888 138400 0 542
544 0 497023 187869 138440 0 543
545 0 497018 187833 138480 0 544
546 0 497014 187812 138520 0 545
547 0 497013 187787 138560 0 546
548 0 497004 187760 138600 0 547
549 0 497002 187738 138640 0 548
550 0 497005 187717 138680 0 549
551 0 497003 187694 138720 0 550
552 0 496992 187655 138760 0 551
553 0 496982 187607 138800 0 552
554 0 496972 187572 138840 0 553
555 0 496962 187530 138880 0 554
556 0 496954 187493 138920 0 555
557 0 496938 187441 138960 0 556
558 0 496925 187396 139000 0 557
559 0 496940 187360 139040 0 558
560 0 496932 187310 139080 0 559
561 0 496934 187258 139120 0 560
562 0 496936 187216 139160 0 561
563 0 496938 187169 139200 0 562
564 0 496961 187159 139240 0 563
565 0 497052 187273 139280 0 564
566 0 497044 187246 139320 0 565
567 0 497056 187233 139360 0 566
568 0 497057 187207 139400 0 567
569 0 497060 187190 139440 0 568
570 0 497060 187163 139480 0 569
571 0 497068 187139 139520 0 570
572 0 497071 187141 139560 0 571
573 0 497081 187146 139600 0 572
574 0 497085 187153 139640 0 573
575 0 497084 187139 139680 0 574
576 0 497093 187136 139720 0 575
577 0 497096 187113 139760 0 576
578 0 497099 187086 139800 0 577
579 0 497100 187061 139840 0 578
580 0 497098 187041 139880 0 579
581 0 497099 187016 139920 0 580
582 0 497098 186992 139960 0 581
583 0 497084 186966 140000 0 582
584 0 497051 186941 140040 0 583
585 0 497037 186918 140080 0 584
586 0 497006 186911 140120 0 585
587 0 496997 186884 140160 0 586
588 0 496991 186832 140200 0 587
589 0 496983 186797 140240 0 588
590 0 496974 186762 140280 0 589
591 0 496974 186736 140320 0 590
592 0 496961 186688 140360 0 591
593 0 496952 186650 140400 0 592
594 0 496944 186615 140440 0 593
595 0 496935 186572 140480 0 594
596 0 496927 186523 140520 0 595
597 0 496919 186506 140560 0 596
598 0 496910 186473 140600 0 597
599 0 496898 186438 140640 0 598
600 0 496891 186401 140680 0 599
601 0 496888 186354 140720 0 600
602 0 496886 186311 140760 0 601
603 0 496877 186272 140800 0 602
604 0 496872 186223 140840 0 603
605 0 496865 186182 140880 0 604
606 0 496858 186142 140920 0 605
607 0 496837 186070 140960 0 606
608 0 496820 185997 141000 0 607
609 0 496796 185946 141040 0 608
610 0 496774 185877 141080 0 609
611 0 496752 185816 141120 0 610
612 0 496738 185756 141160 0 611
613 0 496722 185704 141200 0 612
614 0 496709 185635 141240 0 613
615 0 496692 185574 141280 0 614
616 0 496676 185516 141320 0 615
617 0 496663 185455 141360 0 616
618 0 496630 185388 141400 0 617
619 0 496606 185324 141440 0 618
620 0 496576 185265 141480 0 619
621 0 496546 185206 141520 0 620
622 0 496518 185150 141560 0 621
623 0 496486 185089 141600 0 622
624 0 496450 185007 141640 0 623
625 0 496413 184936 141680 0 624
626 0 496374 184863 141720 0 625
627 0 496346 184806 141760 0 626
628 0 496310 184731 141800 0 627
629 0 496275 184649 141840 0 628
630 0 496243 184574 141880 0 629
631 0 496240 184511 141920 0 630
632 0 496243 184445 141960 0 631
633 0 496237 184388 142000 0 632
634 0 496233 184329 142040 0 633
635 0 496234 184267 142080 0 634
636 0 496228 184205 142120 0 635
637 0 496214 184148 142160 0 636
638 0 496213 184088 142200 0 637
639 0 496207 184022 142240 0 638
640 0 496211 183964 142280 0 639
641 0 496216 183924 142320 0 640
642 0 496232 183888 142360 0 641
643 0 496234 183847 142400 0 642
644 0 496237 183817 142440 0 643
645 0 496242 183780 142480 0 644
646 0 496230 183743 142520 0 645
647 0 496216 183684 142560 0 646
648 0 496194 183668 142600 0 647
649 0 496184 183616 142640 0 648
650 0 496172 183565 142680 0 649
651 0 496166 183512 142720 0 650
652 0 496161 183471 142760 0 651
653 0 496152 183437 142800 0 652
654 0 496148 183410 142840 0 653
655 0 496124 183411 142880 0 654
656 0 496115 183373 142920 0 655
657 0 496100 183347 142960 0 656
658 0 496090 183311 143000 0 657
659 0 496071 183274 143040 0 658
660 0 496058 183240 143080 0 659
661 0 496048 183228 143120 0 660
662 0 496036 183178 143160 0 661
663 0 496035 183138 143200 0 662
664 0 496017 183093 143240 0 663
665 0 496012 183050 143280 0 664
666 0 496002 182999 143320 0 665
667 0 495981 182942 143360 0 666
668 0 495962 182898 143400 0 667
669 0 495941 182820 143440 0 668
670 0 495908 182753 143480 0 669
671 0 495873 182669 143520 0 670
672 0 495851 182581 143560 0 671
673 0 495817 182504 143600 0 672
674 0 495791 182448 143640 0 673
675 0 495749 182378 143680 0 674
676 0 495719 182310 143720 0 675
677 0 495690 182236 143760 0 676
678 0 495624 181974 143920 0 677
679 0 495596 181895 143960 0 678
680 0 495562 181830 144000 0 679
681 0 495534 181767 144040 0 680
682 0 495509 181713 144080 0 681
683 0 495478 181658 144120 0 682
684 0 495458 181604 144160 0 683
685 0 495465 181567 144200 0 684
686 0 495463 181533 144240 0 685
687 0 495456 181514 144280 0 686
688 0 495454 181489 144320 0 687
689 0 495446 181463 144360 0 688
690 0 495444 181445 144400 0 689
691 0 495435 181400 144440 0 690
692 0 495432 181360 144480 0 691
693 0 495428 181303 144520 0 692
694 0 495425 181264 144560 0 693
695 0 495425 181222 144600 0 694
696 0 495412 181165 144640 0 695
697 0 495415 181128 144680 0 696
698 0 495410 181083 144720 0 697
699 0 495411 181031 144760 0 698
700 0 495405 180999 144800 0 699
701 0 495398 180945 144840 0 700
702 0 495395 180884 144880 0 701
703 0 495388 180862 144920 0 702
704 0 495376 180821 144960 0 703
705 0 495363 180790 145000 0 704
706 0 495349 180762 145040 0 705
707 0 495342 180724 145080 0 706
708 0 495322 180670 145120 0 707
709 0 495299 180618 145160 0 708
710 0 495274 180568 145200 0 709
711 0 495252 180510 145240 0 710
712 0 495232 180459 145280 0 711
713 0 495210 180422 145320 0 712
714 0 495189 180372 145360 0 713
715 0 495160 180330 145400 0 714
716 0 495130 180288 145440 0 715
717 0 495112 180261 145480 0 716
718 0 495087 180225 145520 0 717
719 0 495063 180140 145560 0 718
720 0 495025 180083 145600 0 719
721 0 494992 180020 145640 0 720
722 0 494973 179977 145680 0 721
723 0 494924 179987 145720 0 722
724 0 494849 179968 145760 0 723
725 0 494796 179708 145800 0 724
726 0 494755 179524 145840 0 725
727 0 494708 179355 145880 0 726
728 0 494684 179307 145920 0 727
729 0 494664 179239 145960 0 728
730 0 494635 179182 146000 0 729
731 0 494609 179135 146040 0 730
732 0 494583 179080 146080 0 731
733 0 494566 179052 146120 0 732
734 0 494546 179028 146160 0 733
735 0 494502 178979 146200 0 734
736 0 494450 178941 146240 0 735
737 0 494404 178896 146280 0 736
738 0 494359 178868 146320 0 737
739 0 494328 178838 146360 0 738
740 0 494267 178810 146400 0 739
741 0 494275 178734 146440 0 740
742 0 494275 178668 146480 0 741
743 0 494284 178589 146520 0 742
744 0 494317 178498 146560 0 743
745 0 494335 178422 146600 0 744
746 0 494333 178394 146640 0 745
747 0 493964 177536 146640 0 746
748 0 494327 178326 146720 0 747
749 0 494320 178285 146760 0 748
750 0 494323 178240 146800 0 749
751 0 494317 178218 146840 0 750
752 0 494316 178172 146880 0 751
753 0 494297 178103 146920 0 752
754 0 494275 178039 146960 0 753
755 0 494260 177960 147000 0 754
756 0 494239 177884 147040 0 755
757 0 494220 177815 147080 0 756
758 0 494205 177746 147120 0 757
759 0 494180 177675 147160 0 758
760 0 494161 177587 147200 0 759
761 0 494159 177574 147240 0 760
762 0 494147 177557 147280 0 761
763 0 494138 177552 147320 0 762
764 0 494131 177540 147360 0 763
765 0 494126 177544 147400 0 764
766 0 494111 177511 147440 0 765
767 0 494103 177477 147480 0 766
768 0 494097 177444 147520 0 767
769 0 494082 177400 147560 0 768
770 0 494079 177371 147600 0 769
771 0 494071 177337 147640 0 770
772 0 494031 177257 147680 0 771
773 0 494002 177179 147720 0 772
774 0 493964 177117 147760 0 773
775 0 493929 177034 147800 0 774
776 0 493899 176967 147840 0 775
777 0 493862 176888 147880 0 776
778 0 493832 176843 147920 0 777
779 0 493797 176779 147960 0 778
780 0 493762 176731 148000 0 779
781 0 493731 176675 148040 0 780
782 0 493690 176626 148080 0 781
783 0 493651 176558 148120 0 782
784 0 493589 176492 148160 0 783
785 0 493540 176441 148200 0 784
786 0 493511 176371 148240 0 785
787 0 493526 176348 148280 0 786
788 0 493505 176327 148320 0 787
789 0 493486 176262 148360 0 788
790 0 493462 176195 148400 0 789
791 0 493440 176125 148440 0 790
792 0 493419 176069 148480 0 791
793 0 493403 176019 148520 0 792
794 0 493367 175938 148560 0 793
795 0 493338 175826 148640 0 794
796 0 493308 175770 148680 0 795
797 0 493251 175673 148720 0 796
798 0 493187 175575 148760 0 797
799 0 493109 175450 148800 0 798
800 0 493048 175347 148840 0 799
801 0 492980 175240 148880 0 800
802 0 492924 175138 148920 0 801
803 0 492877 175043 148960 0 802
804 0 492832 174949 149000 0 803
805 0 492795 174850 149040 0 804
806 0 492748 174758 149080 0 805
807 0 492713 174659 149120 0 806
808 0 492671 174562 149160 0 807
809 0 492642 174501 149200 0 808
810 0 492610 174450 149240 0 809
811 0 492591 174404 149280 0 810
812 0 492563 174354 149320 0 811
813 0 492542 174298 149360 0 812
814 0 492512 174249 149400 0 813
815 0 492488 174194 149440 0 814
816 0 492458 174142 149480 0 815
817 0 492426 174095 149520 0 816
818 0 492393 174026 149560 0 817
819 0 492379 174045 149600 0 818
820 0 492372 174036 149640 0 819
821 0 492343 174046 149680 0 820
822 0 492325 174058 149720 0 821
823 0 492321 174028 149760 0 822
824 0 492278 174018 149800 0 823
825 0 492278 174044 149840 0 824
826 0 492282 174054 149880 0 825
827 0 492284 174050 149920 0 826
828 0 492284 174025 149960 0 827
829 0 492274 174012 150000 0 828
830 0 492277 173931 150040 0 829
831 0 492143 173879 150080 0 830
832 0 492141 173769 150120 0 831
833 0 492120 173664 150160 0 832
834 0 492104 173543 150200 0 833
835 0 492083 173416 150240 0 834
836 0 492069 173298 150280 0 835
837 0 492053 173159 150320 0 836
838 0 492046 173068 150360 0 837
839 0 492033 172959 150400 0 838
840 0 492014 172821 150440 0 839
841 0 492001 172676 150480 0 840
842 0 491984 172561 150520 0 841
843 0 491962 172406 150560 0 842
844 0 491949 172303 150600 0 843
845 0 491935 172192 150640 0 844
846 0 491924 172025 150680 0 845
847 0 491916 171880 150720 0 846
848 0 491916 171788 150760 0 847
849 0 491915 171698 150800 0 848
850 0 491905 171596 150840 0 849
851 0 491898 171539 150880 0 850
852 0 491889 171495 150920 0 851
853 0 491880 171425 150960 0 852
854 0 491859 171376 151000 0 853
855 0 491848 171350 151040 0 854
856 0 491837 171296 151080 0 855
857 0 491818 171192 151120 0 856
858 0 491799 171113 151160 0 857
859 0 491782 171027 151200 0 858
860 0 491756 170938 151240 0 859
861 0 491742 170856 151280 0 860
862 0 491725 170773 151320 0 861
863 0 491704 170676 151360 0 862
864 0 491692 170635 151400 0 863
865 0 491684 170599 151440 0 864
866 0 491667 170537 151480 0 865
867 0 491654 170480 151520 0 866
868 0 491639 170433 151560 0 867
869 0 491628 170390 151600 0 868
870 0 491619 170364 151640 0 869
871 0 491610 170293 151680 0 870
872 0 491605 170232 151720 0 871
873 0 491601 170177 151760 0 872
874 0 491592 170125 151800 0 873
875 0 491584 170048 151840 0 874
876 0 491570 169970 151880 0 875
877 0 491553 169905 151920 0 876
878 0 491545 169835 151960 0 877
879 0 491536 169794 152000 0 878
880 0 491523 169715 152040 0 879
881 0 491516 169661 152080 0 880
882 0 491503 169605 152120 0 881
883 0 491491 169545 152160 0 882
884 0 491482 169483 152200 0 883
885 0 491469 169424 152240 0 884
886 0 491457 169376 152280 0 885
887 0 491445 169308 152320 0 886
888 0 491428 169249 152360 0 887
889 0 491413 169183 152400 0 888
890 0 491404 169136 152440 0 889
891 0 491392 169087 152480 0 890
892 0 491376 169035 152520 0 891
893 0 491372 168978 152560 0 892
894 0 491359 168927 152600 0 893
895 0 491351 168824 152640 0 894
896 0 491355 168719 152680 0 895
897 0 491347 168619 152720 0 896
898 0 491333 168524 152760 0 897
899 0 491340 168417 152800 0 898
900 0 491332 168318 152840 0 899
901 0 491316 168223 152880 0 900
902 0 491302 168144 152920 0 901
903 0 491278 168053 152960 0 902
904 0 491266 167981 153000 0 903
905 0 491254 167895 153040 0 904
906 0 491236 167833 153080 0 905
907 0 491222 167721 153120 0 906
908 0 491215 167638 153160 0 907
909 0 491207 167548 153200 0 908
910 0 491197 167483 153240 0 909
911 0 491192 167406 153280 0 910
912 0 491187 167398 153320 0 911
913 0 491185 167379 153360 0 912
914 0 491183 167351 153400 0 913
915 0 491179 167326 153440 0 914
916 0 491175 167308 153480 0 915
917 0 491168 167269 153520 0 916
918 0 491160 167227 153560 0 917
919 0 491145 167190 153600 0 918
920 0 491124 167134 153640 0 919
921 0 491113 167103 153680 0 920
922 0 491100 167061 153720 0 921
923 0 491095 167000 153760 0 922
924 0 491098 166947 153800 0 923
925 0 491097 166878 153840 0 924
926 0 491092 166810 153880 0 925
927 0 491091 166743 153920 0 926
928 0 491075 166675 153960 0 927
929 0 491058 166599 154000 0 928
930 0 491056 166541 154040 0 929
931 0 491042 166467 154080 0 930
932 0 491023 166385 154120 0 931
933 0 491011 166315 154160 0 932
934 0 490994 166251 154200 0 933
935 0 490974 166173 154240 0 934
936 0 490960 166114 154280 0 935
937 0 490943 166057 154320 0 936
938 0 490944 166009 154360 0 937
939 0 490946 165956 154400 0 938
940 0 490953 165904 154440 0 939
941 0 490959 165839 154480 0 940
942 0 490954 165791 154520 0 941
943 0 490961 165737 154560 0 942
944 0 490945 165704 154600 0 943
945 0 490927 165678 154640 0 944
946 0 490911 165647 154680 0 945
947 0 490889 165609 154720 0 946
948 0 490870 165571 154760 0 947
949 0 490854 165547 154800 0 948
950 0 490836 165494 154840 0 949
951 0 490824 165451 154880 0 950
952 0 490811 165410 154920 0 951
953 0 490797 165365 154960 0 952
954 0 490788 165329 155000 0 953
955 0 490763 165290 155040 0 954
956 0 490750 165199 155080 0 955
957 0 490730 165112 155120 0 956
958 0 490720 165027 155160 0 957
959 0 490703 164945 155200 0 958
960 0 490683 164855 155240 0 959
961 0 490669 164818 155280 0 960
962 0 490646 164782 155320 0 961
963 0 490628 164745 155360 0 962
964 0 490613 164715 155400 0 963
965 0 490591 164681 155440 0 964
966 0 490568 164635 155480 0 965
967 0 490551 164596 155520 0 966
968 0 490538 164552 155560 0 967
969 0 490521 164525 155600 0 968
970 0 490497 164479 155640 0 969
971 0 490491 164435 155680 0 970
972 0 490466 164403 155720 0 971
973 0 490445 164312 155760 0 972
974 0 490420 164225 155800 0 973
975 0 490386 164135 155840 0 974
976 0 490360 164054 155880 0 975
977 0 490341 163976 155920 0 976
978 0 490313 163903 155960 0 977
979 0 490306 163814 156000 0 978
980 0 490253 163713 156040 0 979
981 0 490211 163600 156080 0 980
982 0 490181 163489 156120 0 981
983 0 490147 163375 156160 0 982
984 0 490120 163279 156200 0 983
985 0 490084 163225 156240 0 984
986 0 490062 163166 156280 0 985
987 0 490035 163117 156320 0 986
988 0 490013 163082 156360 0 987
989 0 489990 163034 156400 0 988
990 0 489973 162929 156440 0 989
991 0 489949 162830 156480 0 990
992 0 489945 162726 156520 0 991
993 0 489926 162632 156560 0 992
994 0 489913 162524 156600 0 993
995 0 489907 162420 156640 0 994
996 0 489895 162393 156680 0 995
997 0 489890 162381 156720 0 996
998 0 489880 162343 156760 0 997
999 0 489872 162295 156800 0 998
1000 0 489849 162255 156840 0 999
1001 0 489846 162190 156880 0 1000
1002 0 489829 162142 156920 0 1001
1003 0 489824 162088 156960 0 1002
1004 0 489815 162026 157000 0 1003
1005 0 489801 161969 157040 0 1004
1006 0 489794 161912 157080 0 1005
1007 0 489780 161901 157120 0 1006
1008 0 489764 161890 157160 0 1007
1009 0 489746 161868 157200 0 1008
1010 0 489732 161858 157240 0 1009
1011 0 489725 161840 157280 0 1010
1012 0 489696 161826 157320 0 1011
1013 0 489692 161748 157360 0 1012
1014 0 489679 161650 157400 0 1013
1015 0 489658 161562 157440 0 1014
1016 0 489654 161470 157480 0 1015
1017 0 489634 161385 157520 0 1016
1018 0 489623 161280 157560 0 1017
1019 0 489601 161193 157600 0 1018
1020 0 489580 161089 157640 0 1019
1021 0 489541 161019 157680 0 1020
1022 0 489513 160919 157720 0 1021
1023 0 489482 160814 157760 0 1022
1024 0 489456 160735 157800 0 1023
1025 0 489424 160649 157840 0 1024
1026 0 489403 160551 157880 0 1025
1027 0 489369 160430 157920 0 1026
1028 0 489339 160380 157960 0 1027
1029 0 489307 160292 158000 0 1028
1030 0 489279 160189 158040 0 1029
1031 0 489255 160106 158080 0 1030
1032 0 489197 159980 158120 0 1031
1033 0 489180 160038 158160 0 1032
1034 0 489148 159990 158200 0 1033
1035 0 489125 159934 158240 0 1034
1036 0 489093 159871 158280 0 1035
1037 0 489068 159814 158320 0 1036
1038 0 489035 159752 158360 0 1037
1039 0 489010 159685 158400 0 1038
1040 0 488984 159630 158440 0 1039
1041 0 488955 159544 158480 0 1040
1042 0 488916 159469 158520 0 1041
1043 0 488891 159384 158560 0 1042
1044 0 488867 159316 158600 0 1043
1045 0 488834 159244 158640 0 1044
1046 0 488793 159176 158680 0 1045
1047 0 488762 159111 158720 0 1046
1048 0 488737 159066 158760 0 1047
1049 0 488713 158995 158800 0 1048
1050 0 488682 158941 158840 0 1049
1051 0 488650 158889 158880 0 1050
1052 0 488616 158833 158920 0 1051
1053 0 488589 158772 158960 0 1052
1054 0 488584 158713 159000 0 1053
1055 0 488576 158648 159040 0 1054
1056 0 488559 158579 159080 0 1055
1057 0 488549 158516 159120 0 1056
1058 0 488538 158457 159160 0 1057
1059 0 488531 158365 159200 0 1058
1060 0 488518 158309 159240 0 1059
1061 0 488498 158262 159280 0 1060
1062 0 488475 158211 159320 0 1061
1063 0 488454 158152 159360 0 1062
1064 0 488432 158086 159400 0 1063
1065 0 488419 158027 159440 0 1064
1066 0 488387 157982 159480 0 1065
1067 0 488359 157942 159520 0 1066
1068 0 488330 157842 159560 0 1067
1069 0 488305 157737 159600 0 1068
1070 0 488275 157633 159640 0 1069
1071 0 488247 157545 159680 0 1070
1072 0 488206 157455 159720 0 1071
1073 0 488176 157355 159760 0 1072
1074 0 488132 157302 159800 0 1073
1075 0 488108 157236 159840 0 1074
1076 0 488077 157174 159880 0 1075
1077 0 488033 157110 159920 0 1076
1078 0 487993 157105 159960 0 1077
1079 0 487963 157042 160000 0 1078
1080 0 487932 157004 160040 0 1079
1081 0 487882 156982 160080 0 1080
1082 0 487836 156970 160120 0 1081
1083 0 487802 156964 160160 0 1082
1084 0 487752 156943 160200 0 1083
1085 0 487694 156831 160240 0 1084
1086 0 487640 156737 160280 0 1085
1087 0 487592 156637 160320 0 1086
1088 0 487541 156543 160360 0 1087
1089 0 487495 156436 160400 0 1088
1090 0 487443 156358 160440 0 1089
1091 0 487388 156263 160480 0 1090
1092 0 487335 156153 160520 0 1091
1093 0 487281 156088 160560 0 1092
1094 0 487213 156015 160600 0 1093
1095 0 487170 155934 160640 0 1094
1096 0 487119 155854 160680 0 1095
1097 0 487054 155756 160720 0 1096
1098 0 486993 155658 160760 0 1097
1099 0 486931 155576 160800 0 1098
1100 0 486864 155489 160840 0 1099
1101 0 486807 155384 160880 0 1100
1102 0 486741 155324 160920 0 1101
1103 0 486686 155260 160960 0 1102
1104 0 486644 155230 161000 0 1103
1105 0 486591 155198 161040 0 1104
1106 0 486543 155153 161080 0 1105
1107 0 486501 155110 161120 0 1106
1108 0 486451 155074 161160 0 1107
1109 0 486384 154992 161200 0 1108
1110 0 486311 154904 161240 0 1109
1111 0 486240 154826 161280 0 1110
1112 0 486161 154726 161320 0 1111
1113 0 486087 154655 161360 0 1112
1114 0 486028 154616 161400 0 1113
1115 0 485979 154565 161440 0 1114
1116 0 485940 154501 161480 0 1115
1117 0 485880 154503 161520 0 1116
1118 0 485824 154456 161560 0 1117
1119 0 485777 154410 161600 0 1118
1120 0 485729 154366 161640 0 1119
1121 0 485679 154370 161680 0 1120
1122 0 485647 154325 161720 0 1121
1123 0 485607 154296 161760 0 1122
1124 0 485584 154272 161800 0 1123
1125 0 485548 154203 161840 0 1124
1126 0 485499 154179 161880 0 1125
1127 0 485474 154110 161920 0 1126
1128 0 485440 154036 161960 0 1127
1129 0 485416 153974 162000 0 1128
1130 0 485364 153917 162040 0 1129
1131 0 485314 153876 162080 0 1130
1132 0 485266 153815 162120 0 1131
1133 0 485221 153759 162160 0 1132
1134 0 485184 153696 162200 0 1133
1135 0 485149 153649 162240 0 1134
1136 0 485097 153617 162280 0 1135
1137 0 485042 153592 162320 0 1136
1138 0 484981 153552 162360 0 1137
1139 0 484933 153476 162400 0 1138
1140 0 484889 153398 162440 0 1139
1141 0 484850 153307 162480 0 1140
1142 0 484796 153240 162520 0 1141
1143 0 484751 153167 162560 0 1142
1144 0 484697 153098 162600 0 1143
1145 0 484644 153031 162640 0 1144
1146 0 484580 152974 162680 0 1145
1147 0 484514 152922 162720 0 1146
1148 0 484450 152869 162760 0 1147
1149 0 484390 152795 162800 0 1148
1150 0 484326 152722 162840 0 1149
1151 0 484255 152658 162880 0 1150
1152 0 484192 152589 162920 0 1151
1153 0 484120 152505 162960 0 1152
1154 0 484057 152414 163000 0 1153
1155 0 483989 152311 163040 0 1154
1156 0 483932 152199 163080 0 1155
1157 0 483875 152088 163120 0 1156
1158 0 483814 151974 163160 0 1157
1159 0 483759 151888 163200 0 1158
1160 0 483708 151798 163240 0 1159
1161 0 483612 151749 163280 0 1160
1162 0 483572 151649 163320 0 1161
1163 0 483520 151531 163360 0 1162
1164 0 483476 151445 163400 0 1163
1165 0 483426 151381 163440 0 1164
1166 0 483376 151303 163480 0 1165
1167 0 483332 151235 163520 0 1166
1168 0 483288 151147 163560 0 1167
1169 0 483243 151075 163600 0 1168
1170 0 483205 151009 163640 0 1169
1171 0 483154 150955 163680 0 1170
1172 0 483122 150845 163720 0 1171
1173 0 483086 150756 163760 0 1172
1174 0 483048 150686 163800 0 1173
1175 0 483006 150602 163840 0 1174
1176 0 482956 150524 163880 0 1175
1177 0 482923 150424 163920 0 1176
1178 0 482875 150396 163960 0 1177
1179 0 482821 150323 164000 0 1178
1180 0 482767 150273 164040 0 1179
1181 0 482707 150204 164080 0 1180
1182 0 482655 150140 164120 0 1181
1183 0 482602 150084 164160 0 1182
1184 0 482551 150038 164200 0 1183
1185 0 482498 149995 164240 0 1184
1186 0 482466 149908 164280 0 1185
1187 0 482425 149871 164320 0 1186
1188 0 482393 149808 164360 0 1187
1189 0 482345 149746 164400 0 1188
1190 0 482310 149686 164440 0 1189
1191 0 482288 149618 164480 0 1190
1192 0 482233 149562 164520 0 1191
1193 0 482184 149490 164560 0 1192
1194 0 482132 149409 164600 0 1193
1195 0 482068 149390 164640 0 1194
1196 0 482014 149317 164680 0 1195
1197 0 481963 149250 164720 0 1196
1198 0 481914 149151 164760 0 1197
1199 0 481854 149083 164800 0 1198
1200 0 481797 148999 164840 0 1199
1201 0 481756 148908 164880 0 1200
1202 0 481640 148905 164920 0 1201
1203 0 481588 148818 164960 0 1202
1204 0 481551 148736 165000 0 1203
1205 0 481494 148670 165040 0 1204
1206 0 481438 148632 165080 0 1205
1207 0 481400 148585 165120 0 1206
1208 0 481337 148528 165160 0 1207
1209 0 481300 148490 165200 0 1208
1210 0 481274 148424 165240 0 1209
1211 0 481245 148370 165280 0 1210
1212 0 481204 148349 165320 0 1211
1213 0 481165 148321 165360 0 1212
1214 0 481130 148267 165400 0 1213
1215 0 481106 148205 165440 0 1214
1216 0 481086 148137 165480 0 1215
1217 0 481061 148062 165520 0 1216
1218 0 481028 148012 165560 0 1217
1219 0 481004 147947 165600 0 1218
1220 0 480954 147935 165640 0 1219
1221 0 480871 147828 165680 0 1220
1222 0 480817 147730 165720 0 1221
1223 0 480758 147623 165760 0 1222
1224 0 480696 147506 165800 0 1223
1225 0 480630 147388 165840 0 1224
1226 0 480541 147286 165880 0 1225
1227 0 480442 147134 165920 0 1226
1228 0 480353 147042 165960 0 1227
1229 0 480243 146904 166000 0 1228
1230 0 480120 146839 166040 0 1229
1231 0 480067 146725 166080 0 1230
1232 0 479984 146676 166120 0 1231
1233 0 479917 146625 166160 0 1232
1234 0 479841 146541 166200 0 1233
1235 0 479777 146498 166240 0 1234
1236 0 479723 146399 166280 0 1235
1237 0 479648 146335 166320 0 1236
1238 0 479570 146213 166360 0 1237
1239 0 479496 146111 166400 0 1238
1240 0 479424 146004 166440 0 1239
1241 0 479339 145895 166480 0 1240
1242 0 479264 145795 166520 0 1241
1243 0 479209 145768 166560 0 1242
1244 0 479124 145728 166600 0 1243
1245 0 479058 145680 166640 0 1244
1246 0 478997 145637 166680 0 1245
1247 0 478932 145532 166720 0 1246
1248 0 478866 145430 166760 0 1247
1249 0 478809 145315 166800 0 1248
1250 0 478743 145208 166840 0 1249
1251 0 478669 145105 166880 0 1250
1252 0 478621 145042 166920 0 1251
1253 0 478586 144973 166960 0 1252
1254 0 478545 144897 167000 0 1253
1255 0 478506 144821 167040 0 1254
1256 0 478462 144771 167080 0 1255
1257 0 478426 144685 167120 0 1256
1258 0 478372 144622 167160 0 1257
1259 0 478293 144576 167200 0 1258
1260 0 478237 144542 167240 0 1259
1261 0 478188 144466 167280 0 1260
1262 0 478140 144402 167320 0 1261
1263 0 478072 144359 167360 0 1262
1264 0 478013 144319 167400 0 1263
1265 0 477958 144204 167440 0 1264
1266 0 477903 144106 167480 0 1265
1267 0 477852 144011 167520 0 1266
1268 0 477782 143921 167560 0 1267
1269 0 477732 143830 167600 0 1268
1270 0 477644 143786 167640 0 1269
1271 0 477502 143594 167720 0 1270
1272 0 477419 143527 167760 0 1271
1273 0 477338 143467 167800 0 1272
1274 0 477262 143384 167840 0 1273
1275 0 477177 143312 167880 0 1274
1276 0 477097 143234 167920 0 1275
1277 0 477019 143162 167960 0 1276
1278 0 476905 143094 168000 0 1277
1279 0 476826 143002 168040 0 1278
1280 0 476725 142907 168080 0 1279
1281 0 476618 142819 168120 0 1280
1282 0 476461 142688 168160 0 1281
1283 0 476318 142562 168200 0 1282
1284 0 476207 142423 168240 0 1283
1285 0 476024 142327 168280 0 1284
1286 0 475879 142208 168320 0 1285
1287 0 475743 142091 168360 0 1286
1288 0 475641 141993 168400 0 1287
1289 0 475525 141928 168440 0 1288
1290 0 475416 141837 168480 0 1289
1291 0 475316 141753 168520 0 1290
1292 0 475212 141671 168560 0 1291
1293 0 475111 141581 168600 0 1292
1294 0 475004 141520 168640 0 1293
1295 0 474913 141494 168680 0 1294
1296 0 474820 141448 168720 0 1295
1297 0 474717 141412 168760 0 1296
1298 0 474626 141369 168800 0 1297
1299 0 474532 141321 168840 0 1298
1300 0 474452 141246 168880 0 1299
1301 0 474368 141164 168920 0 1300
1302 0 474278 141083 168960 0 1301
1303 0 474191 140986 169000 0 1302
1304 0 474097 140905 169040 0 1303
1305 0 474022 140842 169080 0 1304
1306 0 473916 140733 169120 0 1305
1307 0 473850 140586 169160 0 1306
1308 0 473755 140462 169200 0 1307
1309 0 473659 140339 169240 0 1308
1310 0 473565 140226 169280 0 1309
1311 0 473461 140134 169320 0 1310
1312 0 473357 140023 169360 0 1311
1313 0 473253 139927 169400 0 1312
1314 0 473151 139840 169440 0 1313
1315 0 473035 139737 169480 0 1314
1316 0 472965 139683 169520 0 1315
1317 0 472900 139634 169560 0 1316
1318 0 472808 139583 169600 0 1317
1319 0 472725 139543 169640 0 1318
1320 0 472645 139506 169680 0 1319
1321 0 472581 139457 169720 0 1320
1322 0 472509 139421 169760 0 1321
1323 0 472448 139385 169800 0 1322
1324 0 472384 139361 169840 0 1323
1325 0 472329 139317 169880 0 1324
1326 0 472249 139306 169920 0 1325
1327 0 472172 139262 169960 0 1326
1328 0 472096 139183 170000 0 1327
1329 0 472016 139090 170040 0 1328
1330 0 471902 139018 170080 0 1329
1331 0 471813 138921 170120 0 1330
1332 0 471746 138824 170160 0 1331
1333 0 471645 138739 170200 0 1332
1334 0 471544 138651 170240 0 1333
1335 0 471449 138587 170280 0 1334
1336 0 471349 138515 170320 0 1335
1337 0 471272 138455 170360 0 1336
1338 0 471153 138400 170400 0 1337
1339 0 471066 138345 170440 0 1338
1340 0 470980 138271 170480 0 1339
1341 0 470876 138205 170520 0 1340
1342 0 470798 138145 170560 0 1341
1343 0 470698 138088 170600 0 1342
1344 0 470607 138027 170640 0 1343
1345 0 470505 137978 170680 0 1344
1346 0 470431 137913 170720 0 1345
1347 0 470330 137858 170760 0 1346
1348 0 470237 137829 170800 0 1347
1349 0 470147 137800 170840 0 1348
1350 0 470050 137771 170880 0 1349
1351 0 469967 137749 170920 0 1350
1352 0 469853 137731 170960 0 1351
1353 0 469782 137688 171000 0 1352
1354 0 469646 137613 171040 0 1353
1355 0 469501 137541 171080 0 1354
1356 0 469360 137458 171120 0 1355
1357 0 469266 137366 171160 0 1356
1358 0 469102 137295 171200 0 1357
1359 0 469014 137258 171240 0 1358
1360 0 468926 137210 171280 0 1359
1361 0 468841 137168 171320 0 1360
1362 0 468722 137125 171360 0 1361
1363 0 468650 137078 171400 0 1362
1364 0 468562 137025 171440 0 1363
1365 0 468475 136981 171480 0 1364
1366 0 468340 136850 171520 0 1365
1367 0 468203 136714 171560 0 1366
1368 0 468054 136592 171600 0 1367
1369 0 467896 136472 171640 0 1368
1370 0 467744 136355 171680 0 1369
1371 0 467602 136237 171720 0 1370
1372 0 467526 136239 171760 0 1371
1373 0 467459 136251 171800 0 1372
1374 0 467395 136244 171840 0 1373
1375 0 467318 136244 171880 0 1374
1376 0 467239 136236 171920 0 1375
1377 0 467176 136218 171960 0 1376
1378 0 467015 136149 172000 0 1377
1379 0 466906 136072 172040 0 1378
1380 0 466786 135986 172080 0 1379
1381 0 466698 135837 172120 0 1380
1382 0 466535 135754 172160 0 1381
1383 0 466427 135670 172200 0 1382
1384 0 466160 135526 172240 0 1383
1385 0 465922 135360 172280 0 1384
1386 0 465679 135186 172320 0 1385
1387 0 465416 135016 172360 0 1386
1388 0 465156 134854 172400 0 1387
1389 0 464906 134686 172440 0 1388
1390 0 464811 134666 172480 0 1389
1391 0 464720 134668 172520 0 1390
1392 0 464623 134656 172560 0 1391
1393 0 464538 134647 172600 0 1392
1394 0 464448 134645 172640 0 1393
1395 0 464355 134635 172680 0 1394
1396 0 464263 134623 172720 0 1395
1397 0 464117 134571 172760 0 1396
1398 0 463971 134519 172800 0 1397
1399 0 463840 134436 172840 0 1398
1400 0 463671 134407 172880 0 1399
1401 0 463529 134359 172920 0 1400
1402 0 463389 134295 172960 0 1401
1403 0 463257 134246 173000 0 1402
1404 0 463068 134191 173040 0 1403
1405 0 462923 134102 173080 0 1404
1406 0 462747 134037 173120 0 1405
1407 0 462581 133978 173160 0 1406
1408 0 462432 133890 173200 0 1407
1409 0 462266 133810 173240 0 1408
1410 0 462126 133748 173280 0 1409
1411 0 461995 133683 173320 0 1410
1412 0 461852 133638 173360 0 1411
1413 0 461704 133618 173400 0 1412
1414 0 461529 133588 173440 0 1413
1415 0 461391 133538 173480 0 1414
1416 0 461244 133502 173520 0 1415
1417 0 461140 133468 173560 0 1416
1418 0 461025 133453 173600 0 1417
1419 0 460918 133432 173640 0 1418
1420 0 460804 133419 173680 0 1419
1421 0 460688 133416 173720 0 1420
1422 0 460583 133404 173760 0 1421
1423 0 460461 133399 173800 0 1422
1424 0 460358 133381 173840 0 1423
1425 0 460242 133364 173880 0 1424
1426 0 460134 133328 173920 0 1425
1427 0 460017 133326 173960 0 1426
1428 0 459908 133305 174000 0 1427
1429 0 459738 133373 174040 0 1428
1430 0 459636 133385 174080 0 1429
1431 0 459472 133343 174160 0 1430
1432 0 459357 133372 174200 0 1431
1433 0 459217 133342 174240 0 1432
1434 0 459065 133302 174280 0 1433
1435 0 458933 133250 174320 0 1434
1436 0 458780 133221 174360 0 1435
1437 0 458654 133179 174400 0 1436
1438 0 458508 133144 174440 0 1437
1439 0 458415 133128 174480 0 1438
1440 0 458351 133105 174520 0 1439
1441 0 458273 133094 174560 0 1440
1442 0 458174 133090 174600 0 1441
1443 0 458111 133066 174640 0 1442
1444 0 458014 133070 174680 0 1443
1445 0 457949 133092 174720 0 1444
1446 0 457892 133104 174760 0 1445
1447 0 457833 133113 174800 0 1446
1448 0 457783 133108 174840 0 1447
1449 0 457715 133118 174880 0 1448
1450 0 457656 133108 174920 0 1449
1451 0 457559 133083 174960 0 1450
1452 0 457464 133061 175000 0 1451
1453 0 457366 133049 175040 0 1452
1454 0 457277 133032 175080 0 1453
1455 0 457199 133013 175120 0 1454
1456 0 457124 132989 175160 0 1455
1457 0 457052 132982 175200 0 1456
1458 0 457000 132871 175240 0 1457
1459 0 456906 132978 175280 0 1458
1460 0 456844 132954 175320 0 1459
1461 0 456783 132898 175360 0 1460
1462 0 456638 133017 175400 0 1461
1463 0 456563 132968 175440 0 1462
1464 0 456485 132939 175480 0 1463
1465 0 456412 132907 175520 0 1464
1466 0 456328 132883 175560 0 1465
1467 0 456276 132844 175600 0 1466
1468 0 456181 132831 175640 0 1467
1469 0 456114 132811 175680 0 1468
1470 0 456039 132800 175720 0 1469
1471 0 455962 132774 175760 0 1470
1472 0 455884 132758 175800 0 1471
1473 0 455824 132722 175840 0 1472
1474 0 455769 132693 175880 0 1473
1475 0 455716 132661 175920 0 1474
1476 0 455644 132642 175960 0 1475
1477 0 455603 132609 176000 0 1476
1478 0 455547 132588 176040 0 1477
1479 0 455489 132569 176080 0 1478
1480 0 455433 132541 176120 0 1479
1481 0 455373 132524 176160 0 1480
1482 0 455309 132496 176200 0 1481
1483 0 455261 132484 176240 0 1482
1484 0 455195 132464 176280 0 1483
1485 0 455120 132444 176320 0 1484
1486 0 455054 132468 176360 0 1485
1487 0 454985 132493 176400 0 1486
1488 0 454930 132498 176440 0 1487
1489 0 454827 132551 176480 0 1488
1490 0 454786 132550 176520 0 1489
1491 0 454719 132579 176560 0 1490
1492 0 454694 132582 176600 0 1491
1493 0 454629 132604 176640 0 1492
1494 0 454533 132746 176680 0 1493
1495 0 454488 132679 176720 0 1494
1496 0 454464 132617 176760 0 1495
1497 0 454455 132498 176800 0 1496
1498 0 454420 132467 176840 0 1497
1499 0 454391 132405 176880 0 1498
1500 0 454373 132336 176920 0 1499
1501 0 454344 132335 176960 0 1500
1502 0 454262 132354 177000 0 1501
1503 0 454213 132365 177040 0 1502
1504 0 454155 132392 177080 0 1503
1505 0 454126 132382 177120 0 1504
1506 0 454079 132367 177160 0 1505
1507 0 454021 132366 177200 0 1506
1508 0 453964 132355 177240 0 1507
1509 0 453940 132332 177280 0 1508
1510 0 453904 132312 177320 0 1509
1511 0 453875 132287 177360 0 1510
1512 0 453824 132264 177400 0 1511
1513 0 453766 132260 177440 0 1512
1514 0 453707 132266 177480 0 1513
1515 0 453643 132272 177520 0 1514
1516 0 453594 132280 177560 0 1515
1517 0 453540 132288 177600 0 1516
1518 0 453492 132272 177640 0 1517
1519 0 453435 132260 177680 0 1518
1520 0 453396 132219 177720 0 1519
1521 0 453332 132196 177760 0 1520
1522 0 453260 132163 177800 0 1521
1523 0 453214 132144 177840 0 1522
1524 0 453164 132116 177880 0 1523
1525 0 453102 132092 177920 0 1524
1526 0 453023 132110 177960 0 1525
1527 0 452978 132118 178000 0 1526
1528 0 452917 132098 178040 0 1527
1529 0 452866 132078 178080 0 1528
1530 0 452814 132081 178120 0 1529
1531 0 452757 132075 178160 0 1530
1532 0 452707 132080 178200 0 1531
1533 0 452654 132071 178240 0 1532
1534 0 452596 132076 178280 0 1533
1535 0 452539 132087 178320 0 1534
1536 0 452489 132100 178360 0 1535
1537 0 452446 132097 178400 0 1536
1538 0 452386 132101 178440 0 1537
1539 0 452328 132089 178480 0 1538
1540 0 452293 132065 178520 0 1539
1541 0 452245 132040 178560 0 1540
1542 0 452183 132052 178600 0 1541
1543 0 452148 132025 178640 0 1542
1544 0 452065 132047 178680 0 1543
1545 0 452008 132059 178720 0 1544
1546 0 451959 132060 178760 0 1545
1547 0 451882 132087 178800 0 1546
1548 0 451797 132105 178840 0 1547
1549 0 451747 132116 178880 0 1548
1550 0 451693 132114 178920 0 1549
1551 0 451609 132158 179000 0 1550
1552 0 451552 132173 179040 0 1551
1553 0 451506 132194 179080 0 1552
1554 0 451446 132182 179120 0 1553
1555 0 451390 132174 179160 0 1554
1556 0 451330 132159 179200 0 1555
1557 0 451272 132164 179240 0 1556
1558 0 451220 132151 179280 0 1557
1559 0 451149 132151 179320 0 1558
1560 0 451086 132144 179360 0 1559
1561 0 451012 132144 179400 0 1560
1562 0 450948 132128 179440 0 1561
1563 0 450874 132119 179480 0 1562
1564 0 450821 132112 179520 0 1563
1565 0 450754 132126 179560 0 1564
1566 0 450717 132152 179600 0 1565
1567 0 450712 132158 179640 0 1566
1568 0 450617 132203 179680 0 1567
1569 0 450568 132208 179720 0 1568
1570 0 450518 132192 179760 0 1569
1571 0 450387 132176 179800 0 1570
1572 0 450298 132176 179840 0 1571
1573 0 450206 132161 179880 0 1572
1574 0 450145 132182 179920 0 1573
1575 0 450075 132225 179960 0 1574
1576 0 450027 132237 180000 0 1575
1577 0 449946 132318 180040 0 1576
1578 0 449946 132292 180080 0 1577
1579 0 449781 132322 180120 0 1578
1580 0 449703 132305 180160 0 1579
1581 5 449666 132324 180200 0 1580
1582 0 449604 132331 180240 0 1581
1583 0 449562 132420 180280 0 1582
1584 0 449512 132483 180320 0 1583
1585 0 449473 132546 180360 0 1584
1586 0 449429 132581 180400 0 1585
1587 0 449389 132620 180440 0 1586
1588 0 449345 132665 180480 0 1587
1589 0 449303 132701 180520 0 1588
1590 0 449273 132724 180560 0 1589
1591 0 449230 132766 180600 0 1590
1592 0 449207 132804 180640 0 1591
1593 0 449157 132834 180680 0 1592
1594 0 449120 132866 180720 0 1593
1595 0 449084 132887 180760 0 1594
1596 0 449049 132917 180800 0 1595
1597 0 449012 132950 180840 0 1596
1598 0 448983 132989 180880 0 1597
1599 0 448952 133015 180920 0 1598
1600 0 448903 133052 180960 0 1599
1601 0 448881 133069 181000 0 1600
1602 0 448855 133070 181040 0 1601
1603 0 448832 133072 181080 0 1602
1604 0 448822 133076 181120 0 1603
1605 0 448825 133133 181160 0 1604
1606 0 448803 133082 181200 0 1605
1607 0 448796 133176 181240 0 1606
1608 0 448589 133332 181280 0 1607
1609 0 448558 133332 181320 0 1608
1610 0 448559 133292 181360 0 1609
1611 0 448524 133296 181400 0 1610
1612 0 448506 133301 181440 0 1611
1613 0 448486 133295 181480 0 1612
1614 0 448450 133334 181520 0 1613
1615 0 448437 133348 181560 0 1614
1616 0 448417 133364 181600 0 1615
1617 0 448390 133390 181640 0 1616
1618 0 448365 133416 181680 0 1617
1619 0 448344 133415 181720 0 1618
1620 0 448314 133417 181760 0 1619
1621 0 448272 133416 181800 0 1620
1622 0 448253 133404 181840 0 1621
1623 0 448219 133399 181880 0 1622
1624 0 448209 133379 181920 0 1623
1625 0 448198 133356 181960 0 1624
1626 0 448251 133411 182000 0 1625
1627 0 448158 133439 182040 0 1626
1628 0 448135 133406 182080 0 1627
1629 0 448112 133378 182120 0 1628
1630 0 448089 133367 182160 0 1629
1631 0 448064 133350 182200 0 1630
1632 0 448056 133323 182240 0 1631
1633 0 448022 133309 182280 0 1632
1634 0 448010 133286 182320 0 1633
1635 0 447992 133273 182360 0 1634
1636 0 447965 133234 182400 0 1635
1637 0 447951 133186 182440 0 1636
1638 0 447927 133149 182480 0 1637
1639 0 447911 133106 182520 0 1638
1640 0 447878 133070 182560 0 1639
1641 0 447864 133010 182600 0 1640
1642 0 447822 133021 182640 0 1641
1643 0 447787 133025 182680 0 1642
1644 0 447741 133033 182720 0 1643
1645 0 447684 133030 182760 0 1644
1646 0 447649 133027 182800 0 1645
1647 0 447619 133026 182840 0 1646
1648 0 447574 132990 182880 0 1647
1649 0 447550 132956 182920 0 1648
1650 0 447540 132907 182960 0 1649
1651 0 447500 132871 183000 0 1650
1652 0 447473 132820 183040 0 1651
1653 0 447485 133025 183080 0 1652
1654 0 447421 133002 183120 0 1653
1655 0 447407 132910 183160 0 1654
1656 0 447375 132830 183200 0 1655
1657 0 447350 132751 183240 0 1656
1658 0 447326 132684 183280 0 1657
1659 0 447298 132677 183320 0 1658
1660 0 447267 132678 183360 0 1659
1661 0 447248 132688 183400 0 1660
1662 0 447237 132690 183440 0 1661
1663 0 447185 132708 183480 0 1662
1664 0 447179 132719 183520 0 1663
1665 0 447157 132739 183560 0 1664
1666 0 447125 132761 183600 0 1665
1667 0 447106 132768 183640 0 1666
1668 0 447092 132792 183680 0 1667
1669 0 447051 132822 183720 0 1668
1670 0 447028 132837 183760 0 1669
1671 0 447003 132850 183800 0 1670
1672 0 446976 132893 183840 0 1671
1673 0 446946 132932 183880 0 1672
1674 0 446930 132970 183920 0 1673
1675 0 446886 133031 183960 0 1674
1676 0 446866 133092 184000 0 1675
1677 0 446822 133173 184040 0 1676
1678 0 446790 133176 184080 0 1677
1679 0 446777 133185 184120 0 1678
1680 0 446746 133210 184160 0 1679
1681 0 446722 133231 184200 0 1680
1682 0 446700 133251 184240 0 1681
1683 0 446671 133329 184280 0 1682
1684 0 446655 133384 184320 0 1683
1685 0 446639 133462 184360 0 1684
1686 0 446611 133514 184400 0 1685
1687 0 446604 133560 184440 0 1686
1688 0 446568 133594 184480 0 1687
1689 0 446546 133626 184520 0 1688
1690 0 446513 133674 184560 0 1689
1691 0 446499 133713 184600 0 1690
1692 0 446469 133754 184640 0 1691
1693 0 446433 133776 184680 0 1692
1694 0 446410 133793 184720 0 1693
1695 0 446403 133820 184760 0 1694
1696 0 446368 133838 184800 0 1695
1697 0 446350 133865 184840 0 1696
1698 0 446330 133902 184880 0 1697
1699 0 446308 133929 184920 0 1698
1700 0 446282 133948 184960 0 1699
1701 0 446259 133943 185000 0 1700
1702 0 446236 133943 185040 0 1701
1703 0 446207 133953 185080 0 1702
1704 0 446174 133966 185120 0 1703
1705 0 446170 133979 185160 0 1704
1706 0 446152 133993 185200 0 1705
1707 0 446147 134019 185240 0 1706
1708 0 446116 134064 185280 0 1707
1709 0 446111 134075 185320 0 1708
1710 0 446092 134107 185360 0 1709
1711 0 446081 134139 185400 0 1710
1712 0 446043 134188 185440 0 1711
1713 0 446021 134224 185480 0 1712
1714 0 445992 134276 185520 0 1713
1715 0 445961 134321 185560 0 1714
1716 0 445955 134356 185600 0 1715
1717 0 445934 134414 185640 0 1716
1718 0 445938 134442 185680 0 1717
1719 0 445933 134482 185720 0 1718
1720 0 445930 134528 185760 0 1719
1721 0 445937 134580 185800 0 1720
1722 0 445933 134589 185840 0 1721
1723 0 445909 134601 185880 0 1722
1724 0 445890 134610 185920 0 1723
1725 0 445870 134611 185960 0 1724
1726 0 445869 134623 186000 0 1725
1727 0 445846 134571 186080 0 1726
1728 0 445828 134603 186120 0 1727
1729 0 445815 134626 186160 0 1728
1730 0 445808 134642 186200 0 1729
1731 0 445787 134659 186240 0 1730
1732 0 445770 134709 186280 0 1731
1733 0 445745 134732 186320 0 1732
1734 0 445723 134754 186360 0 1733
1735 0 445700 134776 186400 0 1734
1736 0 445681 134780 186440 0 1735
1737 0 445649 134809 186480 0 1736
1738 0 445652 134811 186520 0 1737
1739 0 445623 134804 186560 0 1738
1740 0 445582 134796 186600 0 1739
1741 0 445538 134792 186640 0 1740
1742 0 445507 134775 186680 0 1741
1743 0 445473 134761 186720 0 1742
1744 0 445458 134747 186760 0 1743
1745 0 445426 134723 186800 0 1744
1746 0 445389 134748 186840 0 1745
1747 0 445356 134770 186880 0 1746
1748 0 445332 134775 186920 0 1747
1749 0 445307 134788 186960 0 1748
1750 0 445299 134782 187000 0 1749
1751 0 445256 134796 187040 0 1750
1752 0 445238 134785 187080 0 1751
1753 0 445233 134767 187120 0 1752
1754 0 445210 134768 187160 0 1753
1755 0 445191 134767 187200 0 1754
1756 0 445170 134775 187240 0 1755
1757 0 445144 134740 187280 0 1756
1758 0 445119 134710 187320 0 1757
1759 0 445094 134679 187360 0 1758
1760 0 445075 134641 187400 0 1759
1761 0 445060 134609 187440 0 1760
1762 0 445042 134626 187480 0 1761
1763 0 445023 134641 187520 0 1762
1764 0 444977 134700 187560 0 1763
1765 0 444993 134684 187600 0 1764
1766 0 444977 134694 187640 0 1765
1767 0 444967 134695 187680 0 1766
1768 0 444938 134722 187720 0 1767
1769 0 444919 134746 187760 0 1768
1770 0 444902 134775 187800 0 1769
1771 0 444881 134811 187840 0 1770
1772 0 444859 134843 187880 0 1771
1773 0 444831 134902 187920 0 1772
1774 0 444820 134919 187960 0 1773
1775 0 444803 134954 188000 0 1774
1776 0 444767 134923 188040 0 1775
1777 0 444745 134880 188080 0 1776
1778 0 444719 134841 188120 0 1777
1779 0 444674 134806 188160 0 1778
1780 0 444612 134821 188200 0 1779
1781 0 444593 134816 188240 0 1780
1782 0 444561 134811 188280 0 1781
1783 0 444540 134826 188320 0 1782
1784 0 444507 134837 188360 0 1783
1785 0 444491 134826 188400 0 1784
1786 0 444455 134823 188440 0 1785
1787 0 444448 134829 188480 0 1786
1788 0 444422 134830 188520 0 1787
1789 0 444406 134831 188560 0 1788
1790 0 444378 134849 188600 0 1789
1791 0 444359 134853 188640 0 1790
1792 0 444310 134842 188680 0 1791
1793 0 444306 134840 188720 0 1792
1794 0 444280 134848 188760 0 1793
1795 0 444250 134855 188800 0 1794
1796 0 444221 134856 188840 0 1795
1797 0 444230 134877 188880 0 1796
1798 0 444205 134921 188920 0 1797
1799 0 444203 134951 188960 0 1798
1800 0 444193 134970 189000 0 1799
1801 0 444181 135015 189040 0 1800
1802 0 444156 135048 189080 0 1801
1803 0 444139 135071 189120 0 1802
1804 0 444105 135088 189160 0 1803
1805 0 444077 135101 189200 0 1804
1806 0 444050 135111 189240 0 1805
1807 0 444000 135128 189280 0 1806
1808 0 443963 135129 189320 0 1807
1809 0 443917 135132 189360 0 1808
1810 0 443887 135126 189400 0 1809
1811 0 443824 135147 189440 0 1810
1812 0 443777 135152 189480 0 1811
1813 0 443743 135180 189520 0 1812
1814 0 443725 135208 189560 0 1813
1815 0 443705 135234 189600 0 1814
1816 0 443682 135245 189640 0 1815
1817 0 443656 135254 189680 0 1816
1818 0 443631 135274 189720 0 1817
1819 0 443594 135250 189760 0 1818
1820 0 443549 135230 189800 0 1819
1821 0 443512 135208 189840 0 1820
1822 0 443467 135184 189880 0 1821
1823 0 443433 135173 189920 0 1822
1824 0 443390 135161 189960 0 1823
1825 0 443348 135139 190000 0 1824
1826 0 443329 135141 190040 0 1825
1827 0 443292 135141 190080 0 1826
1828 0 443267 135126 190120 0 1827
1829 0 443231 135121 190160 0 1828
1830 0 443204 135115 190200 0 1829
1831 0 443185 135100 190240 0 1830
1832 0 443129 135068 190280 0 1831
1833 0 443084 135029 190320 0 1832
1834 0 443020 134990 190360 0 1833
1835 0 442977 134971 190400 0 1834
1836 0 442936 134951 190440 0 1835
1837 0 442870 134917 190480 0 1836
1838 0 442836 134914 190520 0 1837
1839 0 442800 134901 190560 0 1838
1840 0 442771 134895 190600 0 1839
1841 0 442732 134879 190640 0 1840
1842 0 442694 134877 190680 0 1841
1843 0 442661 134871 190720 0 1842
1844 0 442619 134850 190760 0 1843
1845 0 442465 134718 190800 0 1844
1846 0 442322 134589 190840 0 1845
1847 0 442165 134451 190880 0 1846
1848 0 442020 134320 190920 0 1847
1849 0 441871 134190 190960 0 1848
1850 0 441740 134106 191000 0 1849
1851 0 441606 134017 191040 0 1850
1852 0 441469 133932 191080 0 1851
1853 0 441340 133850 191120 0 1852
1854 0 441194 133744 191160 0 1853
1855 5 441038 133445 191200 0 1854
1856 0 440578 133159 191160 0 1855
1857 0 440113 132683 191120 0 1856
1858 0 439886 132612 191080 0 1857
1859 0 439670 132547 191040 0 1858
1860 0 439457 132485 191000 0 1859
1861 0 439224 132412 190960 0 1860
1862 0 438532 132572 190920 0 1861
1863 0 437897 132765 190880 0 1862
1864 0 437274 132968 190840 0 1863
1865 0 436638 133168 190800 0 1864
1866 5 436009 133365 190760 0 1865
1867 0 435985 133406 190800 0 1866
1868 0 435968 133447 190840 0 1867
1869 0 435937 133484 190880 0 1868
1870 0 435921 133531 190920 0 1869
1871 0 435897 133569 190960 0 1870
1872 0 435936 133599 191000 0 1871
1873 0 435973 133629 191040 0 1872
1874 0 436009 133671 191080 0 1873
1875 0 436049 133687 191120 0 1874
1876 0 436076 133697 191160 0 1875
1877 0 436117 133643 191200 0 1876
1878 0 436145 133756 191240 0 1877
1879 5 436176 133796 191280 0 1878
1880 0 436196 133832 191320 0 1879
1881 0 436234 133865 191360 0 1880
1882 0 436253 133888 191400 0 1881
1883 0 436284 133904 191440 0 1882
1884 0 436293 133928 191480 0 1883
1885 0 436320 133938 191520 0 1884
1886 0 436334 133958 191560 0 1885
1887 0 436348 133975 191600 0 1886
1888 0 436385 133992 191640 0 1887
1889 0 436419 134011 191680 0 1888
1890 0 436450 134031 191720 0 1889
1891 0 436485 134051 191760 0 1890
1892 0 436525 134072 191800 0 1891
1893 0 436540 134082 191840 0 1892
1894 0 436539 134095 191880 0 1893
1895 0 436541 134114 191920 0 1894
1896 0 436556 134122 191960 0 1895
1897 0 436563 134134 192000 0 1896
1898 0 436558 134157 192040 0 1897
1899 0 436549 134164 192080 0 1898
1900 0 436532 134174 192120 0 1899
1901 0 436521 134182 192160 0 1900
1902 0 436496 134182 192200 0 1901
1903 0 436472 134185 192240 0 1902
1904 0 436446 134184 192280 0 1903
1905 0 436428 134188 192320 0 1904
1906 0 436399 134198 192360 0 1905
1907 0 436381 134197 192400 0 1906
1908 0 436365 134210 192440 0 1907
1909 0 436338 134219 192480 0 1908
1910 0 436317 134233 192520 0 1909
1911 0 436293 134237 192560 0 1910
1912 0 436269 134240 192600 0 1911
1913 0 436242 134245 192640 0 1912
1914 0 436217 134249 192680 0 1913
1915 0 436184 134253 192720 0 1914
1916 0 436163 134263 192760 0 1915
1917 0 436137 134271 192800 0 1916
1918 0 436113 134280 192840 0 1917
1919 0 436092 134293 192880 0 1918
1920 0 436068 134315 192920 0 1919
1921 0 436042 134323 192960 0 1920
1922 0 436024 134345 193000 0 1921
1923 0 435999 134369 193040 0 1922
1924 0 435979 134371 193080 0 1923
1925 0 435954 134372 193120 0 1924
1926 0 435936 134372 193160 0 1925
1927 0 435913 134377 193200 0 1926
1928 0 435887 134381 193240 0 1927
1929 0 435875 134395 193280 0 1928
1930 0 435842 134385 193320 0 1929
1931 0 435822 134391 193360 0 1930
1932 0 435798 134404 193400 0 1931
1933 0 435763 134406 193440 0 1932
1934 0 435740 134426 193480 0 1933
1935 0 435709 134434 193520 0 1934
1936 0 435681 134440 193560 0 1935
1937 0 435647 134455 193600 0 1936
1938 0 435611 134469 193640 0 1937
1939 0 435568 134481 193680 0 1938
1940 0 435538 134501 193720 0 1939
1941 0 435496 134495 193760 0 1940
1942 0 435473 134532 193800 0 1941
1943 0 435448 134557 193840 0 1942
1944 0 435424 134573 193880 0 1943
1945 0 435402 134607 193920 0 1944
1946 0 435381 134632 193960 0 1945
1947 0 435355 134658 194000 0 1946
1948 0 435336 134655 194040 0 1947
1949 0 435323 134677 194080 0 1948
1950 0 435309 134685 194120 0 1949
1951 0 435299 134695 194160 0 1950
1952 0 435289 134714 194200 0 1951
1953 0 435267 134708 194240 0 1952
1954 0 435255 134712 194280 0 1953
1955 0 435229 134701 194320 0 1954
1956 0 435223 134715 194360 0 1955
1957 0 435210 134716 194400 0 1956
1958 0 435198 134724 194440 0 1957
1959 0 435159 134739 194480 0 1958
1960 0 435121 134738 194520 0 1959
1961 0 435091 134757 194560 0 1960
1962 0 435055 134778 194600 0 1961
1963 0 435016 134782 194640 0 1962
1964 0 434940 134810 194680 0 1963
1965 0 434857 134815 194720 0 1964
1966 0 434780 134839 194760 0 1965
1967 0 434702 134862 194800 0 1966
1968 0 434673 134877 194840 0 1967
1969 0 434645 134908 194880 0 1968
1970 5 434613 134926 194920 0 1969
1971 0 434549 134897 194960 0 1970
1972 0 434505 134914 195000 0 1971
1973 0 434446 134942 195040 0 1972
1974 0 434387 134966 195080 0 1973
1975 0 434341 135001 195120 0 1974
1976 0 434287 135025 195160 0 1975
1977 0 434230 135047 195200 0 1976
1978 0 434169 135065 195240 0 1977
1979 0 434117 135089 195280 0 1978
1980 0 434061 135102 195320 0 1979
1981 0 434010 135119 195360 0 1980
1982 0 433951 135131 195400 0 1981
1983 0 433929 135161 195440 0 1982
1984 0 433895 135177 195480 0 1983
1985 0 433867 135198 195520 0 1984
1986 0 433845 135216 195560 0 1985
1987 0 433821 135242 195600 0 1986
1988 0 433804 135262 195640 0 1987
1989 0 433754 135269 195680 0 1988
1990 0 433719 135291 195720 0 1989
1991 0 433681 135310 195760 0 1990
1992 0 433647 135329 195800 0 1991
1993 0 433618 135357 195840 0 1992
1994 0 433585 135364 195880 0 1993
1995 0 433549 135376 195920 0 1994
1996 0 433515 135384 195960 0 1995
1997 0 433486 135399 196000 0 1996
1998 0 433451 135408 196040 0 1997
1999 0 433418 135404 196080 0 1998
2000 0 433391 135409 196120 0 1999
2001 0 433363 135419 196160 0 2000
2002 0 433314 135400 196200 0 2001
2003 0 433294 135423 196240 0 2002
2004 0 433276 135425 196280 0 2003
2005 0 433257 135434 196320 0 2004
2006 0 433229 135440 196360 0 2005
2007 0 433210 135440 196400 0 2006
2008 0 433167 135474 196440 0 2007
2009 0 433127 135487 196480 0 2008
2010 0 433091 135512 196520 0 2009
2011 0 433058 135540 196560 0 2010
2012 0 433010 135558 196600 0 2011
2013 0 432986 135566 196640 0 2012
2014 0 432960 135572 196680 0 2013
2015 0 432936 135583 196720 0 2014
2016 0 432915 135586 196760 0 2015
2017 0 432851 135601 196800 0 2016
2018 0 432795 135623 196840 0 2017
2019 0 432744 135644 196880 0 2018
2020 0 432690 135699 196920 0 2019
2021 0 432630 135741 196960 0 2020
2022 0 432560 135774 197000 0 2021
2023 0 432498 135821 197040 0 2022
2024 0 432457 135848 197080 0 2023
2025 0 432421 135884 197120 0 2024
2026 0 432376 135902 197160 0 2025
2027 0 432341 135928 197200 0 2026
2028 0 432217 135945 197240 0 2027
2029 0 432109 135986 197280 0 2028
2030 0 432080 136035 197320 0 2029
2031 0 432049 136068 197360 0 2030
2032 0 432012 136101 197400 0 2031
2033 0 431947 136128 197440 0 2032
2034 0 431876 136161 197480 0 2033
2035 0 431814 136194 197520 0 2034
2036 0 431747 136220 197560 0 2035
2037 0 431681 136253 197600 0 2036
2038 0 431623 136290 197640 0 2037
2039 0 431570 136336 197680 0 2038
2040 0 431524 136386 197720 0 2039
2041 0 431457 136416 197760 0 2040
2042 0 431407 136458 197800 0 2041
2043 0 431354 136492 197840 0 2042
2044 0 431305 136523 197880 0 2043
2045 0 431258 136552 197920 0 2044
2046 0 431227 136576 197960 0 2045
2047 0 431202 136612 198000 0 2046
2048 0 431125 136666 198080 0 2047
2049 0 431058 136712 198120 0 2048
2050 0 430968 136752 198160 0 2049
2051 0 430895 136798 198200 0 2050
2052 0 430745 136847 198240 0 2051
2053 0 430600 136896 198280 0 2052
2054 0 430446 136937 198320 0 2053
2055 0 430340 137015 198360 0 2054
2056 0 430233 137088 198400 0 2055
2057 0 430121 137161 198440 0 2056
2058 0 430017 137236 198480 0 2057
2059 0 429918 137316 198520 0 2058
2060 0 429911 137332 198560 0 2059
2061 0 429907 137350 198600 0 2060
2062 0 429907 137368 198640 0 2061
2063 0 429908 137393 198680 0 2062
2064 0 429905 137410 198720 0 2063
2065 0 429904 137432 198760 0 2064
2066 0 429900 137458 198800 0 2065
2067 0 429893 137467 198840 0 2066
2068 0 429903 137510 198880 0 2067
2069 0 429905 137537 198920 0 2068
2070 0 429881 137559 198960 0 2069
2071 0 429862 137586 199000 0 2070
2072 0 429842 137609 199040 0 2071
2073 0 429816 137619 199080 0 2072
2074 0 429763 137665 199120 0 2073
2075 0 429713 137715 199160 0 2074
2076 0 429665 137747 199200 0 2075
2077 0 429605 137781 199240 0 2076
2078 0 429586 137792 199280 0 2077
2079 0 429571 137794 199320 0 2078
2080 0 429549 137803 199360 0 2079
2081 0 429547 137814 199400 0 2080
2082 0 429524 137813 199440 0 2081
2083 0 429471 137837 199480 0 2082
2084 0 429431 137871 199520 0 2083
2085 0 429386 137905 199560 0 2084
2086 0 429325 137949 199600 0 2085
2087 0 429257 137985 199640 0 2086
2088 0 429074 137906 199680 0 2087
2089 0 429126 138054 199720 0 2088
2090 0 429083 138072 199760 0 2089
2091 0 429034 138082 199800 0 2090
2092 0 428990 138081 199840 0 2091
2093 0 428950 138091 199880 0 2092
2094 0 428913 138103 199920 0 2093
2095 0 428854 138105 199960 0 2094
2096 0 428819 138138 200000 0 2095
2097 0 428880 138232 200040 0 2096
2098 0 428916 138356 200080 0 2097
2099 0 428910 138489 200120 0 2098
2100 0 428909 138609 200160 0 2099
2101 0 428917 138704 200200 0 2100
2102 0 428918 138806 200240 0 2101
2103 0 428924 138903 200280 0 2102
2104 0 428916 138968 200320 0 2103
2105 0 428916 139033 200360 0 2104
2106 0 428925 139078 200400 0 2105
2107 0 428909 139156 200480 0 2106
2108 0 428913 139172 200520 0 2107
2109 0 428871 139169 200560 0 2108
2110 0 428846 139184 200600 0 2109
2111 0 428793 139177 200640 0 2110
2112 0 428719 139131 200680 0 2111
2113 0 428644 139133 200720 0 2112
2114 0 428563 139111 200760 0 2113
2115 0 428472 139077 200800 0 2114
2116 0 428385 139062 200840 0 2115
2117 0 428279 139065 200880 0 2116
2118 0 428159 139041 200920 0 2117
2119 0 427995 139089 200960 0 2118
2120 0 427907 139122 201000 0 2119
2121 0 427942 138905 201040 0 2120
2122 0 427923 138894 201080 0 2121
2123 0 427898 138922 201120 0 2122
2124 0 427882 138941 201160 0 2123
2125 0 427833 138979 201200 0 2124
2126 0 427800 139007 201240 0 2125
2127 0 427748 139049 201280 0 2126
2128 0 427719 139068 201320 0 2127
2129 0 427708 139106 201360 0 2128
2130 0 427699 139135 201400 0 2129
2131 0 427657 139199 201440 0 2130
2132 0 427656 139217 201480 0 2131
2133 0 427644 139251 201520 0 2132
2134 0 427626 139284 201560 0 2133
2135 0 427624 139327 201600 0 2134
2136 0 427608 139349 201640 0 2135
2137 0 427582 139407 201680 0 2136
2138 0 427543 139460 201720 0 2137
2139 0 427526 139499 201760 0 2138
2140 0 427483 139564 201800 0 2139
2141 0 427435 139608 201840 0 2140
2142 0 427395 139663 201880 0 2141
2143 0 427332 139701 201920 0 2142
2144 0 427274 139751 201960 0 2143
2145 0 427207 139796 202000 0 2144
2146 0 427181 139826 202040 0 2145
2147 0 427133 139845 202080 0 2146
2148 0 427109 139895 202120 0 2147
2149 0 427093 139907 202160 0 2148
2150 0 427088 139914 202200 0 2149
2151 0 427072 139915 202240 0 2150
2152 0 427064 139929 202280 0 2151
2153 0 427061 139926 202320 0 2152
2154 0 427061 139944 202360 0 2153
2155 0 427040 139960 202400 0 2154
2156 0 427044 139965 202440 0 2155
2157 0 427011 139999 202480 0 2156
2158 0 426985 140017 202520 0 2157
2159 0 426967 140045 202560 0 2158
2160 0 426942 140063 202600 0 2159
2161 0 426917 140096 202640 0 2160
2162 0 426891 140135 202680 0 2161
2163 0 426859 140166 202720 0 2162
2164 0 426828 140207 202760 0 2163
2165 0 426820 140255 202800 0 2164
2166 0 426818 140303 202840 0 2165
2167 0 426773 140357 202880 0 2166
2168 0 426767 140396 202920 0 2167
2169 0 426696 140476 202960 0 2168
2170 0 426627 140524 203000 0 2169
2171 0 426571 140589 203040 0 2170
2172 0 426498 140647 203080 0 2171
2173 0 426411 140696 203120 0 2172
2174 0 426330 140759 203160 0 2173
2175 0 426234 140818 203200 0 2174
2176 0 426097 140888 203240 0 2175
2177 0 425946 140960 203280 0 2176
2178 5 425783 141036 203320 0 2177
2179 0 426663 140693 203320 0 2178
2180 0 426813 140370 203320 0 2179
2181 0 426806 140329 203360 0 2180
2182 0 426833 140308 203400 0 2181
2183 0 426845 140279 203440 0 2182
2184 0 426838 140272 203480 0 2183
2185 0 426824 140261 203520 0 2184
2186 0 426814 140258 203560 0 2185
2187 0 426809 140229 203600 0 2186
2188 0 426817 140222 203640 0 2187
2189 0 426810 140201 203680 0 2188
2190 0 426810 140187 203720 0 2189
2191 0 426804 140173 203760 0 2190
2192 0 426795 140161 203800 0 2191
2193 0 426796 140138 203840 0 2192
2194 0 426792 140141 203880 0 2193
2195 0 426794 140128 203920 0 2194
2196 0 426789 140122 203960 0 2195
2197 0 426805 140119 204000 0 2196
2198 0 426759 140127 204040 0 2197
2199 0 426754 140143 204080 0 2198
2200 0 426746 140159 204120 0 2199
2201 0 426749 140185 204160 0 2200
2202 0 426743 140205 204200 0 2201
2203 0 426746 140232 204240 0 2202
2204 0 426742 140240 204280 0 2203
2205 0 426738 140261 204320 0 2204
2206 0 426727 140283 204360 0 2205
2207 0 426716 140301 204400 0 2206
2208 0 426692 140320 204440 0 2207
2209 0 426679 140333 204480 0 2208
2210 0 426660 140345 204520 0 2209
2211 0 426648 140350 204560 0 2210
2212 0 426628 140351 204600 0 2211
2213 0 426616 140354 204640 0 2212
2214 0 426591 140355 204680 0 2213
2215 0 426577 140359 204720 0 2214
2216 0 426570 140348 204760 0 2215
2217 0 426543 140366 204800 0 2216
2218 0 426522 140376 204840 0 2217
2219 0 426496 140389 204880 0 2218
2220 0 426470 140396 204920 0 2219
2221 0 426462 140421 204960 0 2220
2222 0 426431 140436 205000 0 2221
2223 0 426420 140472 205040 0 2222
2224 0 426395 140486 205080 0 2223
2225 0 426367 140483 205120 0 2224
2226 0 426350 140475 205160 0 2225
2227 0 426319 140476 205200 0 2226
2228 0 426303 140474 205240 0 2227
2229 0 426297 140477 205280 0 2228
2230 0 426286 140481 205320 0 2229
2231 0 426288 140540 205360 0 2230
2232 0 426295 140608 205400 0 2231
2233 0 426314 140690 205440 0 2232
2234 0 426335 140766 205480 0 2233
2235 0 426353 140841 205520 0 2234
2236 0 426368 140911 205560 0 2235
2237 0 426385 140994 205600 0 2236
2238 0 426376 141043 205640 0 2237
2239 0 426421 141164 205680 0 2238
2240 0 426436 141228 205720 0 2239
2241 0 426445 141263 205760 0 2240
2242 0 426458 141321 205800 0 2241
2243 0 426466 141344 205880 0 2242
2244 0 426450 141309 205920 0 2243
2245 0 426426 141265 205960 0 2244
2246 0 426395 141223 206000 0 2245
2247 0 426360 141162 206040 0 2246
2248 0 426322 141076 206080 0 2247
2249 0 426295 141023 206120 0 2248
2250 0 426257 140957 206160 0 2249
2251 0 426223 140890 206200 0 2250
2252 0 426151 140781 206240 0 2251
2253 0 426113 140715 206280 0 2252
2254 0 426065 140625 206320 0 2253
2255 0 426038 140544 206360 0 2254
2256 0 426006 140492 206400 0 2255
2257 0 425971 140412 206440 0 2256
2258 0 425941 140344 206480 0 2257
2259 0 425932 140325 206520 0 2258
2260 0 425924 140312 206560 0 2259
2261 0 425916 140307 206600 0 2260
2262 0 425915 140300 206640 0 2261
2263 0 425921 140309 206680 0 2262
2264 0 425915 140300 206720 0 2263
2265 0 425894 140291 206760 0 2264
2266 0 425881 140288 206800 0 2265
2267 0 425872 140277 206840 0 2266
2268 0 425875 140273 206880 0 2267
2269 0 425865 140282 206920 0 2268
2270 0 425858 140273 206960 0 2269
2271 0 425858 140262 207000 0 2270
2272 0 425843 140279 207040 0 2271
2273 0 425843 140285 207080 0 2272
2274 0 425836 140277 207120 0 2273
2275 0 425842 140297 207160 0 2274
2276 0 425854 140284 207200 0 2275
2277 0 425856 140307 207240 0 2276
2278 0 425866 140298 207280 0 2277
2279 0 425847 140336 207320 0 2278
2280 0 425856 140340 207360 0 2279
2281 0 425828 140370 207400 0 2280
2282 0 425810 140397 207440 0 2281
2283 0 425792 140416 207480 0 2282
2284 0 425758 140444 207520 0 2283
2285 0 425751 140471 207560 0 2284
2286 0 425734 140491 207600 0 2285
2287 0 425716 140516 207640 0 2286
2288 0 425709 140550 207680 0 2287
2289 0 425700 140580 207720 0 2288
2290 0 425700 140599 207760 0 2289
2291 0 425710 140644 207800 0 2290
2292 0 425700 140681 207840 0 2291
2293 0 425690 140719 207880 0 2292
2294 0 425680 140745 207920 0 2293
2295 0 425675 140771 207960 0 2294
2296 0 425672 140814 208000 0 2295
2297 0 425666 140873 208040 0 2296
2298 0 425664 140890 208080 0 2297
2299 0 425669 140920 208120 0 2298
2300 0 425671 140955 208160 0 2299
2301 0 425672 140981 208200 0 2300
2302 0 425668 141014 208240 0 2301
2303 0 425666 141031 208280 0 2302
2304 0 425656 141042 208320 0 2303
2305 0 425640 141049 208360 0 2304
2306 0 425621 141060 208400 0 2305
2307 0 425605 141063 208440 0 2306
2308 0 425587 141073 208480 0 2307
2309 0 425576 141075 208520 0 2308
2310 0 425563 141070 208560 0 2309
2311 0 425555 141091 208600 0 2310
2312 0 425545 141098 208640 0 2311
2313 0 425535 141111 208680 0 2312
2314 0 425523 141133 208720 0 2313
2315 0 425519 141155 208760 0 2314
2316 0 425503 141150 208800 0 2315
2317 0 425472 141170 208840 0 2316
2318 0 425426 141174 208880 0 2317
2319 0 425394 141179 208920 0 2318
2320 0 425357 141205 208960 0 2319
2321 0 425312 141216 209000 0 2320
2322 0 425277 141213 209040 0 2321
2323 0 425223 141226 209080 0 2322
2324 0 425172 141224 209120 0 2323
2325 0 425185 141232 209160 0 2324
2326 0 425192 141249 209200 0 2325
2327 0 425199 141262 209240 0 2326
2328 0 425196 141269 209280 0 2327
2329 0 425193 141273 209320 0 2328
2330 0 425175 141245 209360 0 2329
2331 0 425155 141228 209400 0 2330
2332 0 425148 141201 209440 0 2331
2333 0 425142 141207 209480 0 2332
2334 0 425148 141208 209520 0 2333
2335 0 425108 141233 209560 0 2334
2336 0 425108 141236 209600 0 2335
2337 0 425109 141255 209640 0 2336
2338 0 425094 141279 209680 0 2337
2339 0 425101 141299 209720 0 2338
2340 0 425097 141287 209760 0 2339
2341 0 425099 141326 209800 0 2340
2342 0 425055 141335 209840 0 2341
2343 0 425002 141356 209880 0 2342
2344 0 424955 141374 209920 0 2343
2345 0 424912 141385 209960 0 2344
2346 0 424912 141418 210000 0 2345
2347 0 424918 141449 210040 0 2346
2348 0 424923 141486 210080 0 2347
2349 0 424934 141515 210120 0 2348
2350 0 424925 141556 210160 0 2349
2351 0 424915 141588 210200 0 2350
2352 0 424913 141633 210240 0 2351
2353 0 424915 141666 210280 0 2352
2354 0 424916 141700 210320 0 2353
2355 0 424918 141725 210360 0 2354
2356 0 424915 141758 210400 0 2355
2357 0 424921 141781 210440 0 2356
2358 0 424927 141813 210480 0 2357
2359 0 424888 141831 210520 0 2358
2360 0 424825 141846 210560 0 2359
2361 0 424797 141864 210600 0 2360
2362 0 424738 141864 210640 0 2361
2363 0 424740 141913 210680 0 2362
2364 0 424724 141934 210720 0 2363
2365 0 424713 141956 210760 0 2364
2366 0 424711 141994 210800 0 2365
2367 0 424734 142019 210840 0 2366
2368 0 424768 142081 210880 0 2367
2369 0 424770 142122 210920 0 2368
2370 0 424792 142169 210960 0 2369
2371 0 424811 142208 211000 0 2370
2372 0 424835 142246 211040 0 2371
2373 0 424856 142281 211080 0 2372
2374 0 424881 142304 211120 0 2373
2375 0 424893 142317 211160 0 2374
2376 0 424935 142346 211200 0 2375
2377 0 424939 142347 211240 0 2376
2378 0 424967 142373 211280 0 2377
2379 0 424987 142418 211320 0 2378
2380 0 424972 142439 211360 0 2379
2381 0 424963 142468 211400 0 2380
2382 5 424958 142494 211440 0 2381
2383 0 424956 142532 211480 0 2382
2384 0 424945 142561 211520 0 2383
2385 0 424949 142596 211560 0 2384
2386 0 424945 142632 211600 0 2385
2387 0 424958 142673 211640 0 2386
2388 0 424966 142708 211680 0 2387
2389 0 424986 142746 211720 0 2388
2390 0 425000 142790 211760 0 2389
2391 0 425011 142814 211800 0 2390
2392 0 425024 142849 211840 0 2391
2393 0 425040 142881 211880 0 2392
2394 0 425065 142903 211920 0 2393
2395 0 425072 142919 211960 0 2394
2396 0 425108 142936 212000 0 2395
2397 0 425131 142971 212040 0 2396
2398 0 425154 143035 212080 0 2397
2399 0 425155 143085 212120 0 2398
2400 0 425172 143149 212160 0 2399
2401 0 425187 143198 212200 0 2400
2402 0 425206 143242 212240 0 2401
2403 0 425216 143278 212280 0 2402
2404 0 425221 143316 212320 0 2403
2405 0 425231 143336 212360 0 2404
2406 0 425236 143353 212400 0 2405
2407 0 425230 143357 212440 0 2406
2408 0 425250 143382 212480 0 2407
2409 0 425257 143398 212520 0 2408
2410 0 425257 143404 212560 0 2409
2411 0 425269 143409 212600 0 2410
2412 0 425242 143391 212640 0 2411
2413 0 425224 143491 212680 0 2412
2414 0 425163 143461 212720 0 2413
2415 0 425140 143437 212760 0 2414
2416 0 425131 143422 212800 0 2415
2417 0 425099 143413 212840 0 2416
2418 0 425074 143392 212880 0 2417
2419 0 425050 143416 212920 0 2418
2420 0 425038 143392 212960 0 2419
2421 0 425032 143379 213000 0 2420
2422 0 425024 143340 213040 0 2421
2423 0 425014 143305 213080 0 2422
2424 0 425022 143294 213120 0 2423
2425 5 425037 143264 213160 0 2424
2426 0 425035 143245 213200 0 2425
2427 0 425022 143219 213240 0 2426
2428 0 425015 143194 213280 0 2427
2429 0 425015 143201 213320 0 2428
2430 0 425018 143207 213360 0 2429
2431 0 425020 143226 213400 0 2430
2432 0 425029 143247 213440 0 2431
2433 0 425024 143262 213480 0 2432
2434 0 424976 143356 213520 0 2433
2435 0 424914 143438 213560 0 2434
2436 0 424879 143543 213600 0 2435
2437 5 424739 143743 213640 0 2436
2438 0 424605 143956 213680 0 2437
2439 0 424604 143973 213720 0 2438
2440 0 424593 143991 213760 0 2439
2441 0 424585 144023 213800 0 2440
2442 0 424602 144033 213840 0 2441
2443 0 424620 144027 213880 0 2442
2444 0 424638 144045 213920 0 2443
2445 0 424658 144043 213960 0 2444
2446 0 424670 144049 214000 0 2445
2447 0 424689 144064 214040 0 2446
2448 5 424690 144089 214080 0 2447
2449 0 424858 143799 214120 0 2448
2450 0 425025 143522 214160 0 2449
2451 0 425033 143472 214200 0 2450
2452 0 425048 143409 214240 0 2451
2453 0 425009 143403 214280 0 2452
2454 0 424963 143411 214320 0 2453
2455 0 424925 143414 214360 0 2454
2456 0 424875 143440 214400 0 2455
2457 0 424834 143468 214440 0 2456
2458 0 424786 143483 214480 0 2457
2459 0 424723 143499 214520 0 2458
2460 0 424651 143530 214560 0 2459
2461 0 424578 143542 214600 0 2460
2462 0 424533 143578 214640 0 2461
2463 0 424497 143608 214680 0 2462
2464 0 424478 143620 214720 0 2463
2465 0 424473 143656 214760 0 2464
2466 0 424474 143677 214800 0 2465
2467 0 424486 143690 214840 0 2466
2468 0 424494 143667 214880 0 2467
2469 0 424471 143653 214920 0 2468
2470 0 424480 143640 214960 0 2469
2471 0 424474 143636 215000 0 2470
2472 0 424448 143614 215040 0 2471
2473 0 424392 143575 215080 0 2472
2474 0 424377 143534 215120 0 2473
2475 0 424400 143491 215160 0 2474
2476 0 424423 143453 215200 0 2475
2477 0 424462 143383 215240 0 2476
2478 0 424453 143451 215280 0 2477
2479 0 424429 143504 215320 0 2478
2480 5 424399 143581 215360 0 2479
2481 0 424120 143885 215400 0 2480
2482 0 423835 144187 215440 0 2481
2483 0 423714 144233 215480 0 2482
2484 0 423591 144269 215520 0 2483
2485 0 423466 144307 215560 0 2484
2486 0 423411 144353 215600 0 2485
2487 0 423366 144373 215640 0 2486
2488 0 423306 144443 215680 0 2487
2489 0 423300 144430 215720 0 2488
2490 0 423311 144394 215760 0 2489
2491 0 423323 144404 215800 0 2490
2492 0 423306 144397 215840 0 2491
2493 0 423289 144450 215880 0 2492
2494 0 423289 144480 215920 0 2493
2495 0 423281 144485 215960 0 2494
2496 0 423285 144489 216000 0 2495
2497 0 423289 144485 216040 0 2496
2498 0 423294 144486 216080 0 2497
2499 0 423310 144501 216120 0 2498
2500 0 423337 144496 216160 0 2499
2501 0 423324 144500 216200 0 2500
2502 0 423350 144502 216240 0 2501
2503 0 423366 144510 216280 0 2502
2504 0 423388 144502 216320 0 2503
2505 0 423409 144508 216360 0 2504
2506 0 423431 144547 216400 0 2505
2507 0 423451 144546 216440 0 2506
2508 5 423490 144655 216480 0 2507
2509 0 423518 144763 216520 0 2508
2510 0 423542 144776 216560 0 2509
2511 5 423565 144775 216600 0 2510
2512 0 423556 145035 216640 0 2511
2513 0 423533 145305 216680 0 2512
2514 0 423514 145432 216720 0 2513
2515 0 423493 145541 216760 0 2514
2516 0 423466 145667 216800 0 2515
2517 0 423417 145676 216840 0 2516
2518 0 423374 145688 216880 0 2517
2519 0 423313 145682 216920 0 2518
2520 0 423219 145702 216960 0 2519
2521 0 423110 145713 217000 0 2520
2522 0 423053 145729 217040 0 2521
2523 0 423014 145758 217080 0 2522
2524 0 422957 145771 217120 0 2523
2525 0 422939 145787 217160 0 2524
2526 0 422919 145765 217200 0 2525
2527 0 422923 145770 217240 0 2526
2528 0 422915 145751 217280 0 2527
2529 0 422925 145716 217320 0 2528
2530 0 422918 145689 217360 0 2529
2531 0 422881 145636 217400 0 2530
2532 0 422846 145628 217440 0 2531
2533 0 422810 145624 217480 0 2532
2534 0 422779 145618 217520 0 2533
2535 0 422745 145607 217560 0 2534
2536 0 422695 145584 217600 0 2535
2537 0 422674 145552 217640 0 2536
2538 0 422660 145517 217680 0 2537
2539 0 422651 145479 217720 0 2538
2540 0 422636 145448 217760 0 2539
2541 0 422646 145432 217800 0 2540
2542 6 422658 145436 217840 0 2541
2543 0 435209 135076 194920 0 1970
2544 0 435259 135158 194960 0 2543
2545 0 435316 135249 195000 0 2544
2546 0 435314 135326 195040 0 2545
2547 0 435316 135400 195080 0 2546
2548 0 435326 135485 195120 0 2547
2549 0 435313 135544 195160 0 2548
2550 0 435298 135603 195200 0 2549
2551 0 435276 135655 195240 0 2550
2552 0 435266 135709 195280 0 2551
2553 0 435247 135750 195320 0 2552
2554 0 435231 135795 195360 0 2553
2555 0 435211 135821 195400 0 2554
2556 0 435198 135851 195440 0 2555
2557 0 435178 135874 195480 0 2556
2558 0 435159 135905 195520 0 2557
2559 0 435149 135934 195560 0 2558
2560 0 435135 135970 195600 0 2559
2561 0 435136 135998 195640 0 2560
2562 0 435121 136013 195680 0 2561
2563 0 435120 136048 195720 0 2562
2564 0 435122 136083 195760 0 2563
2565 0 435125 136118 195800 0 2564
2566 0 435133 136162 195840 0 2565
2567 0 435127 136190 195880 0 2566
2568 0 435124 136224 195920 0 2567
2569 0 435121 136240 195960 0 2568
2570 0 435130 136270 196000 0 2569
2571 0 435128 136289 196040 0 2570
2572 0 435134 136299 196080 0 2571
2573 0 435132 136324 196120 0 2572
2574 0 435109 136345 196160 0 2573
2575 0 435080 136351 196200 0 2574
2576 0 435071 136386 196240 0 2575
2577 0 435071 136399 196280 0 2576
2578 0 435073 136418 196320 0 2577
2579 0 435069 136440 196360 0 2578
2580 0 435069 136449 196400 0 2579
2581 0 435068 136477 196440 0 2580
2582 0 435058 136484 196480 0 2581
2583 0 435061 136508 196520 0 2582
2584 0 435059 136531 196560 0 2583
2585 0 435049 136542 196600 0 2584
2586 0 435031 136574 196640 0 2585
2587 0 435017 136600 196680 0 2586
2588 0 435000 136629 196720 0 2587
2589 0 434987 136653 196760 0 2588
2590 0 434965 136677 196800 0 2589
2591 0 434945 136697 196840 0 2590
2592 0 434933 136721 196880 0 2591
2593 0 434925 136758 196920 0 2592
2594 0 434909 136781 196960 0 2593
2595 0 434894 136811 197000 0 2594
2596 0 434883 136842 197040 0 2595
2597 0 434875 136877 197080 0 2596
2598 0 434868 136921 197120 0 2597
2599 0 434860 136946 197160 0 2598
2600 0 434865 136999 197200 0 2599
2601 0 434836 137026 197240 0 2600
2602 0 434834 137072 197280 0 2601
2603 0 434833 137132 197320 0 2602
2604 0 434827 137163 197360 0 2603
2605 0 434817 137204 197400 0 2604
2606 0 434805 137235 197440 0 2605
2607 0 434791 137274 197480 0 2606
2608 0 434782 137321 197520 0 2607
2609 0 434763 137346 197560 0 2608
2610 0 434743 137378 197600 0 2609
2611 0 434731 137425 197640 0 2610
2612 0 434717 137472 197680 0 2611
2613 0 434720 137520 197720 0 2612
2614 0 434699 137558 197760 0 2613
2615 0 434690 137607 197800 0 2614
2616 0 434684 137648 197840 0 2615
2617 0 434679 137686 197880 0 2616
2618 0 434678 137721 197920 0 2617
2619 0 434674 137758 197960 0 2618
2620 0 434673 137808 198000 0 2619
2621 0 434646 137886 198080 0 2620
2622 0 434647 137937 198120 0 2621
2623 0 434641 137970 198160 0 2622
2624 0 434643 138012 198200 0 2623
2625 0 434638 138049 198240 0 2624
2626 0 434632 138079 198280 0 2625
2627 0 434611 138132 198320 0 2626
2628 0 434592 138191 198360 0 2627
2629 0 434581 138247 198400 0 2628
2630 0 434556 138302 198440 0 2629
2631 0 434544 138362 198480 0 2630
2632 0 434540 138409 198520 0 2631
2633 0 434529 138441 198560 0 2632
2634 0 434520 138484 198600 0 2633
2635 0 434523 138527 198640 0 2634
2636 0 434514 138579 198680 0 2635
2637 0 434510 138633 198720 0 2636
2638 0 434513 138663 198760 0 2637
2639 0 434507 138694 198800 0 2638
2640 0 434504 138708 198840 0 2639
2641 0 434509 138754 198880 0 2640
2642 0 434512 138791 198920 0 2641
2643 0 434507 138838 198960 0 2642
2644 0 434493 138888 199000 0 2643
2645 0 434483 138935 199040 0 2644
2646 0 434470 138975 199080 0 2645
2647 0 434464 138980 199120 0 2646
2648 0 434467 139002 199160 0 2647
2649 0 434466 138997 199200 0 2648
2650 0 434458 138994 199240 0 2649
2651 0 434445 139004 199280 0 2650
2652 0 434448 139019 199320 0 2651
2653 0 434439 139038 199360 0 2652
2654 0 434453 139045 199400 0 2653
2655 0 434449 139051 199440 0 2654
2656 0 434441 139059 199480 0 2655
2657 0 434452 139073 199520 0 2656
2658 0 434454 139083 199560 0 2657
2659 0 434455 139100 199600 0 2658
2660 0 434462 139114 199640 0 2659
2661 0 434470 139129 199680 0 2660
2662 0 434472 139167 199720 0 2661
2663 0 434455 139213 199760 0 2662
2664 0 434454 139262 199800 0 2663
2665 0 434442 139296 199840 0 2664
2666 0 434440 139344 199880 0 2665
2667 0 434436 139402 199920 0 2666
2668 0 434425 139450 199960 0 2667
2669 0 434424 139536 200000 0 2668
2670 0 434473 139712 200040 0 2669
2671 0 434530 139825 200080 0 2670
2672 0 434567 139932 200120 0 2671
2673 0 434607 140061 200160 0 2672
2674 0 434648 140173 200200 0 2673
2675 0 434695 140312 200240 0 2674
2676 0 434721 140428 200280 0 2675
2677 0 434735 140517 200320 0 2676
2678 0 434771 140613 200360 0 2677
2679 0 434797 140697 200400 0 2678
2680 0 434799 140777 200480 0 2679
2681 0 434817 140815 200520 0 2680
2682 0 434793 140815 200560 0 2681
2683 0 434783 140818 200600 0 2682
2684 0 434757 140819 200640 0 2683
2685 0 434705 140780 200680 0 2684
2686 0 434658 140753 200720 0 2685
2687 0 434623 140735 200760 0 2686
2688 0 434565 140710 200800 0 2687
2689 0 434510 140698 200840 0 2688
2690 0 434454 140698 200880 0 2689
2691 0 434352 140643 200920 0 2690
2692 0 434213 140670 200960 0 2691
2693 0 434073 140894 201000 0 2692
2694 0 434246 140458 201040 0 2693
2695 0 434232 140483 201080 0 2694
2696 0 434214 140519 201120 0 2695
2697 0 434214 140554 201160 0 2696
2698 0 434197 140575 201200 0 2697
2699 0 434203 140599 201240 0 2698
2700 0 434180 140606 201280 0 2699
2701 0 434186 140633 201320 0 2700
2702 0 434187 140652 201360 0 2701
2703 0 434208 140674 201400 0 2702
2704 0 434198 140708 201440 0 2703
2705 0 434198 140768 201480 0 2704
2706 0 434191 140829 201520 0 2705
2707 0 434183 140868 201560 0 2706
2708 0 434197 140921 201600 0 2707
2709 0 434196 140951 201640 0 2708
2710 0 434205 140978 201680 0 2709
2711 0 434189 141021 201720 0 2710
2712 0 434201 141051 201760 0 2711
2713 0 434194 141101 201800 0 2712
2714 0 434197 141109 201840 0 2713
2715 0 434170 141174 201880 0 2714
2716 0 434157 141191 201920 0 2715
2717 0 434142 141231 201960 0 2716
2718 0 434126 141262 202000 0 2717
2719 0 434111 141306 202040 0 2718
2720 0 434088 141335 202080 0 2719
2721 0 434082 141367 202120 0 2720
2722 0 434066 141398 202160 0 2721
2723 0 434049 141414 202200 0 2722
2724 0 434017 141439 202240 0 2723
2725 0 433982 141461 202280 0 2724
2726 0 433974 141490 202320 0 2725
2727 0 433961 141513 202360 0 2726
2728 0 433926 141550 202400 0 2727
2729 0 433921 141576 202440 0 2728
2730 0 433888 141602 202480 0 2729
2731 0 433866 141625 202520 0 2730
2732 0 433857 141661 202560 0 2731
2733 0 433846 141687 202600 0 2732
2734 0 433832 141717 202640 0 2733
2735 0 433803 141733 202680 0 2734
2736 0 433778 141754 202720 0 2735
2737 0 433742 141755 202760 0 2736
2738 0 433708 141769 202800 0 2737
2739 0 433689 141780 202840 0 2738
2740 0 433618 141814 202880 0 2739
2741 0 433562 141837 202920 0 2740
2742 0 433500 141874 202960 0 2741
2743 0 433471 141881 203000 0 2742
2744 0 433449 141903 203040 0 2743
2745 0 433410 141900 203080 0 2744
2746 0 433381 141917 203120 0 2745
2747 0 433344 141954 203160 0 2746
2748 0 433300 141979 203200 0 2747
2749 0 433268 142007 203240 0 2748
2750 0 433220 142048 203280 0 2749
2751 0 433172 142070 203320 0 2750
2752 0 433151 142081 203360 0 2751
2753 0 433135 142095 203400 0 2752
2754 0 433107 142106 203440 0 2753
2755 0 433083 142107 203480 0 2754
2756 0 433068 142132 203520 0 2755
2757 0 433036 142150 203560 0 2756
2758 0 433006 142162 203600 0 2757
2759 0 432986 142190 203640 0 2758
2760 0 432949 142204 203680 0 2759
2761 0 432920 142229 203720 0 2760
2762 0 432874 142254 203760 0 2761
2763 0 432843 142273 203800 0 2762
2764 0 432801 142295 203840 0 2763
2765 0 432761 142317 203880 0 2764
2766 0 432718 142329 203920 0 2765
2767 0 432685 142358 203960 0 2766
2768 0 432644 142391 204000 0 2767
2769 0 432579 142440 204040 0 2768
2770 0 432537 142492 204080 0 2769
2771 0 432496 142552 204120 0 2770
2772 0 432501 142582 204160 0 2771
2773 0 432478 142624 204200 0 2772
2774 0 432460 142645 204240 0 2773
2775 0 432453 142676 204280 0 2774
2776 0 432440 142718 204320 0 2775
2777 0 432435 142763 204360 0 2776
2778 0 432430 142806 204400 0 2777
2779 0 432410 142858 204440 0 2778
2780 0 432405 142887 204480 0 2779
2781 0 432379 142941 204520 0 2780
2782 0 432353 142993 204560 0 2781
2783 0 432343 143055 204600 0 2782
2784 0 432323 143114 204640 0 2783
2785 0 432304 143171 204680 0 2784
2786 0 432303 143203 204720 0 2785
2787 0 432302 143242 204760 0 2786
2788 0 432302 143283 204800 0 2787
2789 0 432301 143324 204840 0 2788
2790 0 432291 143352 204880 0 2789
2791 0 432301 143391 204920 0 2790
2792 0 432290 143427 204960 0 2791
2793 0 432294 143468 205000 0 2792
2794 0 432306 143516 205040 0 2793
2795 0 432295 143538 205080 0 2794
2796 0 432270 143578 205120 0 2795
2797 0 432259 143612 205160 0 2796
2798 0 432240 143665 205200 0 2797
2799 0 432210 143695 205240 0 2798
2800 0 432193 143724 205280 0 2799
2801 0 432193 143790 205320 0 2800
2802 0 432209 143894 205360 0 2801
2803 0 432232 143992 205400 0 2802
2804 0 432255 144109 205440 0 2803
2805 0 432266 144200 205480 0 2804
2806 0 432294 144310 205520 0 2805
2807 0 432325 144420 205560 0 2806
2808 0 432349 144522 205600 0 2807
2809 0 432373 144623 205640 0 2808
2810 0 432396 144720 205680 0 2809
2811 0 432412 144790 205720 0 2810
2812 0 432423 144871 205760 0 2811
2813 0 432422 144928 205800 0 2812
2814 0 432424 144991 205880 0 2813
2815 0 432409 145007 205920 0 2814
2816 0 432399 145000 205960 0 2815
2817 0 432375 144985 206000 0 2816
2818 0 432339 144983 206040 0 2817
2819 0 432308 144943 206080 0 2818
2820 0 432268 144907 206120 0 2819
2821 0 432225 144856 206160 0 2820
2822 0 432181 144805 206200 0 2821
2823 0 432136 144754 206240 0 2822
2824 0 432089 144702 206280 0 2823
2825 0 432054 144703 206320 0 2824
2826 0 432013 144665 206360 0 2825
2827 0 431966 144635 206400 0 2826
2828 0 431933 144616 206440 0 2827
2829 0 431899 144592 206480 0 2828
2830 0 431895 144609 206520 0 2829
2831 0 431880 144629 206560 0 2830
2832 0 431875 144653 206600 0 2831
2833 0 431869 144684 206640 0 2832
2834 0 431863 144712 206680 0 2833
2835 0 431857 144728 206720 0 2834
2836 0 431850 144752 206760 0 2835
2837 0 431832 144772 206800 0 2836
2838 0 431818 144793 206840 0 2837
2839 0 431808 144819 206880 0 2838
2840 0 431801 144833 206920 0 2839
2841 0 431790 144844 206960 0 2840
2842 0 431778 144861 207000 0 2841
2843 0 431768 144887 207040 0 2842
2844 0 431773 144925 207080 0 2843
2845 0 431749 144957 207120 0 2844
2846 0 431728 144988 207160 0 2845
2847 0 431706 145036 207200 0 2846
2848 0 431685 145048 207240 0 2847
2849 0 431658 145094 207280 0 2848
2850 0 431674 145122 207320 0 2849
2851 0 431665 145161 207360 0 2850
2852 0 431669 145197 207400 0 2851
2853 0 431666 145234 207440 0 2852
2854 0 431665 145271 207480 0 2853
2855 0 431645 145313 207520 0 2854
2856 0 431614 145368 207560 0 2855
2857 0 431604 145422 207600 0 2856
2858 0 431587 145477 207640 0 2857
2859 0 431578 145529 207680 0 2858
2860 0 431586 145573 207720 0 2859
2861 0 431582 145620 207760 0 2860
2862 0 431581 145669 207800 0 2861
2863 0 431580 145727 207840 0 2862
2864 0 431550 145783 207880 0 2863
2865 0 431544 145849 207920 0 2864
2866 0 431527 145922 207960 0 2865
2867 0 431518 145980 208000 0 2866
2868 0 431504 146057 208040 0 2867
2869 0 431488 146118 208080 0 2868
2870 0 431480 146181 208120 0 2869
2871 0 431462 146229 208160 0 2870
2872 0 431458 146304 208200 0 2871
2873 0 431443 146356 208240 0 2872
2874 0 431421 146439 208280 0 2873
2875 0 431413 146523 208320 0 2874
2876 0 431390 146610 208360 0 2875
2877 0 431371 146691 208400 0 2876
2878 0 431346 146759 208440 0 2877
2879 0 431325 146809 208480 0 2878
2880 0 431300 146865 208520 0 2879
2881 0 431278 146919 208560 0 2880
2882 0 431246 146977 208600 0 2881
2883 0 431226 147035 208640 0 2882
2884 0 431220 147083 208680 0 2883
2885 0 431212 147127 208720 0 2884
2886 0 431182 147195 208760 0 2885
2887 0 431148 147250 208800 0 2886
2888 0 431123 147312 208840 0 2887
2889 0 431094 147365 208880 0 2888
2890 0 431053 147422 208920 0 2889
2891 0 431031 147479 208960 0 2890
2892 0 430999 147527 209000 0 2891
2893 0 430957 147586 209040 0 2892
2894 0 430946 147633 209080 0 2893
2895 0 430924 147672 209120 0 2894
2896 0 430903 147726 209160 0 2895
2897 0 430886 147767 209200 0 2896
2898 0 430856 147816 209240 0 2897
2899 0 430838 147854 209280 0 2898
2900 0 430809 147895 209320 0 2899
2901 0 430783 147931 209360 0 2900
2902 0 430737 147973 209400 0 2901
2903 0 430681 148079 209440 0 2902
2904 0 430623 148160 209480 0 2903
2905 0 430632 148242 209520 0 2904
2906 0 430529 148260 209560 0 2905
2907 0 430511 148298 209600 0 2906
2908 0 430483 148360 209640 0 2907
2909 0 430458 148403 209680 0 2908
2910 0 430393 148480 209720 0 2909
2911 0 430316 148535 209760 0 2910
2912 0 430251 148618 209800 0 2911
2913 0 430167 148688 209840 0 2912
2914 0 430117 148713 209880 0 2913
2915 0 430078 148751 209920 0 2914
2916 0 430060 148793 209960 0 2915
2917 0 430018 148834 210000 0 2916
2918 0 430003 148871 210040 0 2917
2919 0 429986 148918 210080 0 2918
2920 0 429975 148956 210120 0 2919
2921 0 429969 148996 210160 0 2920
2922 0 429974 149025 210200 0 2921
2923 0 429956 149064 210240 0 2922
2924 0 429963 149102 210280 0 2923
2925 0 429910 149154 210320 0 2924
2926 0 429865 149207 210360 0 2925
2927 0 429799 149251 210400 0 2926
2928 0 429759 149307 210440 0 2927
2929 0 429483 149500 210480 0 2928
2930 0 429223 149682 210520 0 2929
2931 5 428522 150655 210520 0 2930
2932 5 428892 152592 210520 0 2931
2933 0 428923 152632 210560 0 2932
2934 0 428938 152667 210600 0 2933
2935 0 428968 152704 210640 0 2934
2936 0 428987 152740 210680 0 2935
2937 0 429019 152769 210720 0 2936
2938 0 429055 152811 210760 0 2937
2939 0 429075 152841 210800 0 2938
2940 0 429126 152874 210840 0 2939
2941 5 429208 153219 210880 0 2940
2942 0 429160 152830 210920 0 2941
2943 0 429018 152530 210960 0 2942
2944 0 428923 152181 211000 0 2943
2945 0 428770 151788 211040 0 2944
2946 0 428609 151380 211080 0 2945
2947 0 428645 151284 211120 0 2946
2948 0 428693 151202 211160 0 2947
2949 0 428730 151052 211200 0 2948
2950 0 428742 150894 211240 0 2949
2951 0 428768 150832 211280 0 2950
2952 0 428790 150778 211320 0 2951
2953 0 428809 150723 211360 0 2952
2954 0 428813 150684 211400 0 2953
2955 0 428824 150636 211440 0 2954
2956 0 428834 150594 211480 0 2955
2957 0 428832 150554 211520 0 2956
2958 0 428818 150509 211560 0 2957
2959 0 428820 150469 211600 0 2958
2960 0 428816 150424 211640 0 2959
2961 0 428825 150385 211680 0 2960
2962 0 428821 150338 211720 0 2961
2963 0 428813 150290 211760 0 2962
2964 0 428790 150285 211800 0 2963
2965 0 428757 150277 211840 0 2964
2966 0 428721 150265 211880 0 2965
2967 0 428754 150267 211920 0 2966
2968 0 428793 150267 211960 0 2967
2969 0 428837 150298 212000 0 2968
2970 0 428864 150308 212040 0 2969
2971 0 428922 150317 212080 0 2970
2972 0 429003 150348 212120 0 2971
2973 0 429073 150374 212160 0 2972
2974 0 429129 150400 212200 0 2973
2975 0 429213 150426 212240 0 2974
2976 0 429272 150454 212280 0 2975
2977 0 429300 150467 212320 0 2976
2978 0 429336 150478 212360 0 2977
2979 0 429386 150503 212400 0 2978
2980 0 429421 150516 212440 0 2979
2981 0 429408 150533 212480 0 2980
2982 0 429402 150547 212520 0 2981
2983 0 429384 150566 212560 0 2982
2984 0 429367 150572 212600 0 2983
2985 0 429315 150610 212640 0 2984
2986 0 429275 150648 212680 0 2985
2987 0 429212 150675 212720 0 2986
2988 0 429211 150698 212760 0 2987
2989 0 429206 150707 212800 0 2988
2990 0 429214 150729 212840 0 2989
2991 0 429191 150735 212880 0 2990
2992 0 429166 150744 212920 0 2991
2993 0 429145 150753 212960 0 2992
2994 0 429144 150749 213000 0 2993
2995 0 429155 150756 213040 0 2994
2996 0 429162 150752 213080 0 2995
2997 0 429176 150747 213120 0 2996
2998 0 429188 150744 213160 0 2997
2999 0 429138 150712 213200 0 2998
3000 0 429092 150676 213240 0 2999
3001 0 429045 150641 213280 0 3000
3002 0 428986 150598 213320 0 3001
3003 0 428928 150563 213360 0 3002
3004 0 428881 150504 213400 0 3003
3005 0 428829 150458 213440 0 3004
3006 0 428776 150410 213480 0 3005
3007 0 428767 150383 213520 0 3006
3008 0 428761 150334 213560 0 3007
3009 0 428750 150309 213600 0 3008
3010 0 428743 150271 213640 0 3009
3011 0 428730 150237 213680 0 3010
3012 0 428721 150222 213720 0 3011
3013 0 428701 150200 213760 0 3012
3014 0 428676 150184 213800 0 3013
3015 0 428656 150164 213840 0 3014
3016 0 428633 150143 213880 0 3015
3017 0 428621 150123 213920 0 3016
3018 0 428628 150101 213960 0 3017
3019 0 428592 150075 214000 0 3018
3020 0 428574 150050 214040 0 3019
3021 0 428564 150060 214080 0 3020
3022 0 428558 150089 214120 0 3021
3023 0 428548 150094 214160 0 3022
3024 0 428529 150104 214200 0 3023
3025 0 428516 150114 214240 0 3024
3026 0 428513 150140 214280 0 3025
3027 0 428497 150161 214320 0 3026
3028 0 428483 150187 214360 0 3027
3029 5 428478 150200 214400 0 3028
3030 0 428465 150232 214440 0 3029
3031 0 428461 150266 214480 0 3030
3032 0 428450 150298 214520 0 3031
3033 0 428447 150315 214560 0 3032
3034 0 428435 150337 214600 0 3033
3035 0 428430 150387 214640 0 3034
3036 0 428433 150423 214680 0 3035
3037 0 428449 150453 214720 0 3036
3038 0 428442 150486 214760 0 3037
3039 5 428454 150497 214800 0 3038
3040 0 428484 150503 214840 0 3039
3041 0 428470 150489 214880 0 3040
3042 0 428447 150465 214920 0 3041
3043 0 428437 150425 214960 0 3042
3044 0 428426 150365 215000 0 3043
3045 0 428477 150349 215040 0 3044
3046 0 428458 150275 215080 0 3045
3047 0 428504 150230 215120 0 3046
3048 5 428448 150153 215160 0 3047
3049 0 428390 150086 215200 0 3048
3050 0 428342 150015 215240 0 3049
3051 0 428312 149966 215280 0 3050
3052 0 428323 149893 215320 0 3051
3053 0 428296 149817 215360 0 3052
3054 0 428252 149807 215400 0 3053
3055 0 428221 149794 215440 0 3054
3056 0 428160 149796 215480 0 3055
3057 0 428105 149788 215520 0 3056
3058 0 428038 149779 215560 0 3057
3059 0 427972 149762 215600 0 3058
3060 0 427911 149740 215640 0 3059
3061 0 427834 149717 215680 0 3060
3062 0 427737 149700 215720 0 3061
3063 5 427697 149740 215760 0 3062
3064 5 426696 150502 215760 0 3063
3065 0 426706 150526 215920 0 3064
3066 0 426707 150532 215960 0 3065
3067 0 426711 150550 216080 0 3066
3068 5 426761 150527 216280 0 3067
3069 0 426756 150558 216320 0 3068
3070 0 426829 150718 216360 0 3069
3071 0 426903 150874 216400 0 3070
3072 0 426987 151026 216440 0 3071
3073 0 426999 151027 216480 0 3072
3074 0 427027 151033 216520 0 3073
3075 0 427018 151024 216560 0 3074
3076 0 427027 151049 216600 0 3075
3077 0 427035 151079 216640 0 3076
3078 0 427026 151118 216680 0 3077
3079 0 427037 151122 216720 0 3078
3080 0 427045 151230 216760 0 3079
3081 5 427052 151332 216800 0 3080
3082 0 427061 151440 216840 0 3081
3083 0 427052 151536 216880 0 3082
3084 0 427002 151608 216920 0 3083
3085 0 426930 151691 216960 0 3084
3086 0 426863 151752 217000 0 3085
3087 0 426842 151778 217040 0 3086
3088 0 426824 151812 217080 0 3087
3089 0 426810 151839 217120 0 3088
3090 5 426806 151858 217160 0 3089
3091 0 426808 151882 217200 0 3090
3092 0 426811 151898 217240 0 3091
3093 0 426803 151917 217280 0 3092
3094 0 426800 151915 217320 0 3093
3095 5 426765 151908 217360 0 3094
3096 0 426015 152145 217360 0 3095
3097 0 425897 152195 217400 0 3096
3098 0 425849 152203 217440 0 3097
3099 0 425805 152264 217480 0 3098
3100 0 425732 152296 217520 0 3099
3101 0 425580 152343 217560 0 3100
3102 0 425414 152386 217600 0 3101
3103 0 425253 152437 217640 0 3102
3104 0 425025 152500 217680 0 3103
3105 0 424805 152560 217720 0 3104
3106 0 424517 152612 217760 0 3105
3107 0 424284 152618 217800 0 3106
3108 0 424271 152634 217840 0 3107
3109 6 424222 152654 217880 0 3108
3110 0 441531 134116 191240 0 1855
3111 0 441995 134603 191280 0 3110
3112 0 442469 135095 191320 0 3111
3113 0 442940 135579 191360 0 3112
3114 0 443461 136028 191400 0 3113
3115 0 443904 136551 191440 0 3114
3116 0 443950 136620 191480 0 3115
3117 0 444003 136684 191520 0 3116
3118 0 444014 136700 191560 0 3117
3119 0 443997 136738 191600 0 3118
3120 0 444000 136764 191640 0 3119
3121 0 444012 136785 191680 0 3120
3122 0 444011 136808 191720 0 3121
3123 0 444032 136827 191760 0 3122
3124 0 444026 136845 191800 0 3123
3125 0 444020 136863 191840 0 3124
3126 0 444014 136885 191880 0 3125
3127 0 443994 136910 191920 0 3126
3128 0 444010 136922 191960 0 3127
3129 0 444002 136945 192000 0 3128
3130 0 443989 136975 192040 0 3129
3131 0 443972 137003 192080 0 3130
3132 0 443962 137044 192120 0 3131
3133 0 443948 137067 192160 0 3132
3134 0 443933 137096 192200 0 3133
3135 0 443912 137121 192240 0 3134
3136 0 443895 137140 192280 0 3135
3137 0 443908 137173 192320 0 3136
3138 0 443906 137197 192360 0 3137
3139 0 443914 137230 192400 0 3138
3140 0 443918 137254 192440 0 3139
3141 0 443893 137282 192480 0 3140
3142 0 443886 137307 192520 0 3141
3143 0 443875 137343 192560 0 3142
3144 0 443866 137371 192600 0 3143
3145 0 443848 137395 192640 0 3144
3146 0 443848 137423 192680 0 3145
3147 0 443822 137444 192720 0 3146
3148 0 443814 137477 192760 0 3147
3149 0 443812 137510 192800 0 3148
3150 0 443812 137557 192840 0 3149
3151 0 443809 137596 192880 0 3150
3152 0 443804 137625 192920 0 3151
3153 0 443812 137677 192960 0 3152
3154 0 443825 137717 193000 0 3153
3155 0 443826 137760 193040 0 3154
3156 0 443840 137798 193080 0 3155
3157 0 443844 137812 193120 0 3156
3158 0 443839 137828 193160 0 3157
3159 0 443846 137865 193200 0 3158
3160 0 443841 137876 193240 0 3159
3161 0 443837 137889 193280 0 3160
3162 0 443833 137909 193320 0 3161
3163 0 443827 137920 193360 0 3162
3164 0 443824 137951 193400 0 3163
3165 0 443822 137969 193440 0 3164
3166 0 443817 137980 193480 0 3165
3167 0 443831 138013 193520 0 3166
3168 0 443812 138002 193560 0 3167
3169 0 443808 138024 193600 0 3168
3170 0 443804 138023 193640 0 3169
3171 0 443782 138039 193680 0 3170
3172 0 443770 138046 193720 0 3171
3173 0 443762 138045 193760 0 3172
3174 0 443759 138051 193800 0 3173
3175 0 443751 138059 193840 0 3174
3176 0 443747 138064 193880 0 3175
3177 0 443738 138065 193920 0 3176
3178 0 443710 138069 193960 0 3177
3179 0 443694 138077 194000 0 3178
3180 0 443666 138098 194040 0 3179
3181 0 443643 138102 194080 0 3180
3182 0 443638 138111 194120 0 3181
3183 0 443631 138104 194160 0 3182
3184 0 443633 138116 194200 0 3183
3185 0 443635 138128 194240 0 3184
3186 0 443634 138131 194280 0 3185
3187 0 443641 138224 194320 0 3186
3188 0 443665 138342 194360 0 3187
3189 0 443682 138450 194400 0 3188
3190 0 443700 138561 194440 0 3189
3191 0 443703 138731 194480 0 3190
3192 5 443713 138908 194520 0 3191
3193 0 443726 139087 194560 0 3192
3194 0 443711 139232 194600 0 3193
3195 0 443705 139395 194640 0 3194
3196 0 443697 139552 194680 0 3195
3197 0 443694 139713 194720 0 3196
3198 0 443684 139900 194760 0 3197
3199 0 443678 140099 194800 0 3198
3200 0 443672 140298 194840 0 3199
3201 0 443655 140394 194880 0 3200
3202 0 443646 140494 194920 0 3201
3203 0 443635 140605 194960 0 3202
3204 0 443628 140708 195000 0 3203
3205 0 443620 140770 195040 0 3204
3206 0 443622 140853 195080 0 3205
3207 0 443616 140917 195120 0 3206
3208 0 443609 140978 195160 0 3207
3209 0 443612 141021 195200 0 3208
3210 0 443629 141083 195240 0 3209
3211 0 443634 141126 195280 0 3210
3212 0 443648 141180 195320 0 3211
3213 0 443655 141225 195360 0 3212
3214 0 443664 141312 195400 0 3213
3215 0 443684 141426 195440 0 3214
3216 0 443700 141521 195480 0 3215
3217 0 443711 141610 195520 0 3216
3218 0 443725 141698 195560 0 3217
3219 0 443757 141783 195600 0 3218
3220 0 443774 141865 195640 0 3219
3221 0 443799 141944 195680 0 3220
3222 0 443828 142019 195720 0 3221
3223 0 443831 142090 195760 0 3222
3224 0 443850 142170 195800 0 3223
3225 0 443858 142248 195840 0 3224
3226 0 443868 142328 195880 0 3225
3227 0 443874 142400 195920 0 3226
3228 0 443884 142454 195960 0 3227
3229 0 443887 142508 196000 0 3228
3230 0 443899 142566 196040 0 3229
3231 0 443906 142608 196080 0 3230
3232 0 443913 142652 196120 0 3231
3233 0 443919 142675 196160 0 3232
3234 0 443928 142716 196200 0 3233
3235 0 443930 142732 196240 0 3234
3236 0 443939 142757 196280 0 3235
3237 0 443936 142803 196320 0 3236
3238 0 443948 142869 196360 0 3237
3239 0 443955 142925 196400 0 3238
3240 0 443950 142980 196440 0 3239
3241 0 443966 143052 196480 0 3240
3242 0 443967 143111 196520 0 3241
3243 0 443981 143183 196560 0 3242
3244 0 443990 143234 196600 0 3243
3245 0 444004 143308 196640 0 3244
3246 0 444016 143366 196680 0 3245
3247 0 444031 143437 196720 0 3246
3248 0 444044 143490 196760 0 3247
3249 0 444054 143537 196800 0 3248
3250 0 444069 143600 196840 0 3249
3251 0 444088 143652 196880 0 3250
3252 0 444096 143749 196920 0 3251
3253 0 444102 143844 196960 0 3252
3254 0 444107 143938 197000 0 3253
3255 0 444124 144040 197040 0 3254
3256 0 444141 144131 197080 0 3255
3257 0 444145 144225 197120 0 3256
3258 0 444168 144311 197160 0 3257
3259 0 444201 144409 197200 0 3258
3260 0 444219 144500 197240 0 3259
3261 0 444243 144586 197280 0 3260
3262 0 444254 144659 197320 0 3261
3263 0 444280 144736 197360 0 3262
3264 0 444336 144852 197400 0 3263
3265 0 444358 144975 197440 0 3264
3266 0 444375 145084 197480 0 3265
3267 0 444398 145199 197520 0 3266
3268 0 444417 145308 197560 0 3267
3269 0 444450 145427 197600 0 3268
3270 0 444520 145638 197640 0 3269
3271 0 444604 145862 197680 0 3270
3272 0 444684 146082 197720 0 3271
3273 0 444762 146290 197760 0 3272
3274 0 444843 146505 197800 0 3273
3275 0 444929 146724 197840 0 3274
3276 0 444977 146818 197880 0 3275
3277 0 445030 146912 197920 0 3276
3278 0 445076 147004 197960 0 3277
3279 0 445122 147106 198000 0 3278
3280 0 445232 147371 198080 0 3279
3281 0 445291 147524 198120 0 3280
3282 0 445348 147668 198160 0 3281
3283 0 445399 147809 198200 0 3282
3284 0 445450 147947 198240 0 3283
3285 0 445539 148174 198280 0 3284
3286 0 445626 148390 198320 0 3285
3287 0 445721 148618 198360 0 3286
3288 0 445749 148685 198400 0 3287
3289 0 445777 148741 198440 0 3288
3290 0 445806 148789 198480 0 3289
3291 0 445844 148845 198520 0 3290
3292 0 445874 148900 198560 0 3291
3293 0 445909 148968 198600 0 3292
3294 0 445988 149146 198640 0 3293
3295 0 446131 149300 198680 0 3294
3296 0 446148 149495 198720 0 3295
3297 0 446234 149688 198760 0 3296
3298 0 446285 149810 198800 0 3297
3299 0 446328 149913 198840 0 3298
3300 0 446374 150028 198880 0 3299
3301 0 446420 150152 198920 0 3300
3302 0 446467 150272 198960 0 3301
3303 0 446514 150388 199000 0 3302
3304 0 446571 150458 199040 0 3303
3305 0 446628 150517 199080 0 3304
3306 0 446670 150571 199120 0 3305
3307 0 446729 150628 199160 0 3306
3308 0 446775 150685 199200 0 3307
3309 0 446844 150797 199240 0 3308
3310 0 446909 150898 199280 0 3309
3311 0 446972 151003 199320 0 3310
3312 0 447036 151107 199360 0 3311
3313 0 447094 151211 199400 0 3312
3314 0 447182 151291 199440 0 3313
3315 0 447253 151361 199480 0 3314
3316 0 447335 151438 199520 0 3315
3317 0 447400 151502 199560 0 3316
3318 0 447470 151547 199600 0 3317
3319 0 447529 151581 199640 0 3318
3320 0 447591 151610 199680 0 3319
3321 5 447899 151773 199720 0 3320
3322 0 448202 151931 199760 0 3321
3323 0 448525 152079 199800 0 3322
3324 0 448690 152128 199840 0 3323
3325 5 448851 152163 199880 0 3324
3326 0 447282 151581 199880 0 3325
3327 0 447275 151660 199920 0 3326
3328 0 447281 151715 199960 0 3327
3329 0 447286 151783 200000 0 3328
3330 0 447371 151907 200040 0 3329
3331 0 447420 151997 200080 0 3330
3332 0 447459 152108 200120 0 3331
3333 0 447510 152211 200160 0 3332
3334 0 447533 152321 200200 0 3333
3335 0 447561 152435 200240 0 3334
3336 0 447576 152550 200280 0 3335
3337 0 447601 152686 200320 0 3336
3338 0 447604 152772 200360 0 3337
3339 0 447630 152806 200480 0 3338
3340 0 447622 152856 200520 0 3339
3341 0 447603 152860 200560 0 3340
3342 0 447567 152872 200600 0 3341
3343 0 447570 152890 200640 0 3342
3344 0 447559 152889 200680 0 3343
3345 0 447540 152887 200720 0 3344
3346 0 447506 152911 200760 0 3345
3347 0 447482 152951 200800 0 3346
3348 0 447448 152941 200840 0 3347
3349 0 447405 152898 200880 0 3348
3350 0 447379 152851 200920 0 3349
3351 0 447362 152784 200960 0 3350
3352 0 447338 152751 201000 0 3351
3353 0 447266 152779 201040 0 3352
3354 0 447246 152831 201080 0 3353
3355 0 447220 152872 201120 0 3354
3356 0 447216 152886 201160 0 3355
3357 0 447205 152890 201200 0 3356
3358 0 447195 152943 201240 0 3357
3359 0 447093 153112 201280 0 3358
3360 0 447218 153017 201320 0 3359
3361 0 447264 153030 201360 0 3360
3362 0 447214 153186 201400 0 3361
3363 0 447216 153231 201440 0 3362
3364 0 447224 153263 201480 0 3363
3365 0 447218 153305 201520 0 3364
3366 0 447230 153340 201560 0 3365
3367 0 447225 153378 201600 0 3366
3368 0 447249 153442 201640 0 3367
3369 0 447278 153509 201680 0 3368
3370 0 447297 153564 201720 0 3369
3371 0 447276 153624 201760 0 3370
3372 0 447301 153656 201800 0 3371
3373 0 447304 153664 201840 0 3372
3374 0 447286 153705 201880 0 3373
3375 0 447280 153737 201920 0 3374
3376 0 447258 153758 201960 0 3375
3377 0 447265 153760 202000 0 3376
3378 0 447252 153766 202040 0 3377
3379 0 447274 153818 202080 0 3378
3380 0 447301 153850 202120 0 3379
3381 0 447312 153912 202160 0 3380
3382 0 447301 153896 202200 0 3381
3383 0 447290 153892 202240 0 3382
3384 0 447297 153910 202280 0 3383
3385 0 447329 153957 202320 0 3384
3386 0 447356 154008 202360 0 3385
3387 0 447395 154052 202400 0 3386
3388 0 447401 154058 202440 0 3387
3389 0 447402 154072 202480 0 3388
3390 0 447426 154089 202520 0 3389
3391 0 447435 154094 202560 0 3390
3392 0 447462 154109 202600 0 3391
3393 0 447487 154157 202640 0 3392
3394 0 447537 154181 202680 0 3393
3395 0 447554 154234 202720 0 3394
3396 0 447615 154264 202760 0 3395
3397 0 447669 154305 202800 0 3396
3398 0 447733 154336 202840 0 3397
3399 0 447787 154365 202880 0 3398
3400 0 447771 154385 202920 0 3399
3401 0 447757 154417 202960 0 3400
3402 0 447744 154452 203000 0 3401
3403 0 447723 154469 203040 0 3402
3404 0 447712 154479 203080 0 3403
3405 0 447683 154500 203120 0 3404
3406 0 447699 154551 203160 0 3405
3407 0 447714 154602 203200 0 3406
3408 0 447716 154658 203240 0 3407
3409 0 447714 154680 203280 0 3408
3410 0 447711 154693 203320 0 3409
3411 0 447716 154720 203360 0 3410
3412 0 447721 154740 203400 0 3411
3413 0 447763 154767 203440 0 3412
3414 0 447802 154797 203480 0 3413
3415 0 447840 154839 203520 0 3414
3416 0 447893 154849 203560 0 3415
3417 0 447939 154866 203600 0 3416
3418 0 447999 154890 203640 0 3417
3419 0 448050 154901 203680 0 3418
3420 0 448092 154925 203720 0 3419
3421 0 448150 154958 203760 0 3420
3422 0 448198 154952 203800 0 3421
3423 0 448231 154966 203840 0 3422
3424 0 448265 154966 203880 0 3423
3425 0 448346 154966 203920 0 3424
3426 5 448563 154969 203960 0 3425
3427 0 448654 154936 204000 0 3426
3428 0 448789 154908 204040 0 3427
3429 0 448876 155228 204080 0 3428
3430 0 449118 155411 204120 0 3429
3431 0 449362 155584 204160 0 3430
3432 0 449372 155610 204200 0 3431
3433 0 449364 155630 204240 0 3432
3434 0 449369 155657 204280 0 3433
3435 0 449378 155674 204320 0 3434
3436 0 449374 155685 204360 0 3435
3437 0 449387 155673 204400 0 3436
3438 0 449154 155704 204440 0 3437
3439 0 449130 155706 204480 0 3438
3440 0 449140 155702 204520 0 3439
3441 0 448856 155671 204560 0 3440
3442 0 448715 155706 204600 0 3441
3443 0 448584 155750 204640 0 3442
3444 5 448063 156490 204640 0 3443
3445 0 448032 156532 204680 0 3444
3446 0 448033 156554 204720 0 3445
3447 0 448189 156328 204760 0 3446
3448 0 448229 156326 204800 0 3447
3449 0 448250 156326 204840 0 3448
3450 0 448272 156310 204880 0 3449
3451 0 448223 156165 204920 0 3450
3452 0 448253 156165 204960 0 3451
3453 0 448269 156164 205000 0 3452
3454 0 448299 156162 205040 0 3453
3455 0 448304 156172 205080 0 3454
3456 0 448327 156194 205120 0 3455
3457 0 448342 156212 205160 0 3456
3458 0 448350 156236 205200 0 3457
3459 0 448577 156145 205240 0 3458
3460 5 448748 156152 205280 0 3459
3461 0 448926 156175 205320 0 3460
3462 0 448957 156249 205360 0 3461
3463 0 448997 156332 205400 0 3462
3464 0 449037 156428 205440 0 3463
3465 0 449120 156531 205480 0 3464
3466 0 449210 156645 205520 0 3465
3467 0 449287 156747 205560 0 3466
3468 0 449332 156844 205600 0 3467
3469 0 449372 156939 205640 0 3468
3470 0 449430 157044 205680 0 3469
3471 0 449490 157168 205720 0 3470
3472 0 449502 157249 205760 0 3471
3473 0 449506 157317 205800 0 3472
3474 0 449517 157396 205840 0 3473
3475 0 449517 157367 205880 0 3474
3476 0 449532 157367 205920 0 3475
3477 5 449667 158230 205920 0 3476
3478 0 449646 158195 205960 0 3477
3479 0 449602 158198 206000 0 3478
3480 0 449558 158209 206040 0 3479
3481 0 449562 158155 206080 0 3480
3482 0 449574 158099 206120 0 3481
3483 0 449538 158075 206160 0 3482
3484 0 449498 158051 206200 0 3483
3485 0 449456 158042 206240 0 3484
3486 0 449468 157939 206280 0 3485
3487 0 449467 157832 206320 0 3486
3488 0 449474 157739 206360 0 3487
3489 0 449488 157639 206400 0 3488
3490 0 449471 157561 206440 0 3489
3491 0 449468 157503 206480 0 3490
3492 0 449471 157487 206520 0 3491
3493 0 449486 157472 206560 0 3492
3494 0 449495 157457 206600 0 3493
3495 0 449518 157451 206640 0 3494
3496 0 449529 157459 206680 0 3495
3497 0 449536 157469 206720 0 3496
3498 0 449549 157483 206760 0 3497
3499 0 449621 157519 206800 0 3498
3500 0 449641 157527 206840 0 3499
3501 0 449555 157549 206880 0 3500
3502 0 449561 157487 206920 0 3501
3503 0 449517 157482 206960 0 3502
3504 0 449473 157497 207000 0 3503
3505 0 449443 157523 207040 0 3504
3506 0 449403 157546 207080 0 3505
3507 0 449379 157547 207120 0 3506
3508 0 449352 157538 207160 0 3507
3509 0 449332 157555 207200 0 3508
3510 0 449342 157579 207240 0 3509
3511 0 449365 157616 207280 0 3510
3512 0 449369 157630 207320 0 3511
3513 0 449394 157628 207360 0 3512
3514 0 449373 157674 207400 0 3513
3515 0 449358 157707 207440 0 3514
3516 0 449344 157765 207480 0 3515
3517 0 449337 157813 207520 0 3516
3518 0 449320 157868 207560 0 3517
3519 0 449330 157939 207600 0 3518
3520 0 449319 158001 207640 0 3519
3521 0 449319 158044 207680 0 3520
3522 0 449322 158079 207720 0 3521
3523 0 449320 158111 207760 0 3522
3524 0 449341 158236 207800 0 3523
3525 0 449488 158474 207840 0 3524
3526 0 449389 158447 207880 0 3525
3527 0 449350 158498 207920 0 3526
3528 0 449429 158616 207960 0 3527
3529 0 449505 158726 208000 0 3528
3530 5 449478 158839 208040 0 3529
3531 0 449494 158913 208080 0 3530
3532 0 449507 159035 208120 0 3531
3533 0 449515 159086 208160 0 3532
3534 0 449512 159116 208200 0 3533
3535 0 449469 159173 208240 0 3534
3536 0 449434 159233 208280 0 3535
3537 0 449395 159271 208320 0 3536
3538 0 449363 159306 208360 0 3537
3539 0 449346 159348 208400 0 3538
3540 0 449317 159379 208440 0 3539
3541 0 449292 159410 208480 0 3540
3542 0 449223 159541 208520 0 3541
3543 0 449156 159675 208560 0 3542
3544 0 448913 159728 208600 0 3543
3545 5 448967 159737 208640 0 3544
3546 0 448746 159568 208640 0 3545
3547 0 448737 159544 208680 0 3546
3548 0 448685 159570 208720 0 3547
3549 0 448644 159545 208760 0 3548
3550 0 448676 159574 208800 0 3549
3551 0 448711 159582 208840 0 3550
3552 0 448715 159611 208880 0 3551
3553 0 448725 159635 208920 0 3552
3554 6 448728 159659 208960 0 3553
3555 0 435813 133268 190720 0 1866
3556 0 435618 133159 190680 0 3555
3557 0 435424 133061 190640 0 3556
3558 0 435231 132961 190600 0 3557
3559 0 435022 132850 190560 0 3558
3560 0 434815 132749 190520 0 3559
3561 0 434617 132646 190480 0 3560
3562 0 434427 132543 190440 0 3561
3563 0 434234 132447 190400 0 3562
3564 0 434039 132351 190360 0 3563
3565 0 433814 132292 190320 0 3564
3566 0 433581 132237 190280 0 3565
3567 0 433360 132172 190240 0 3566
3568 0 433148 132109 190200 0 3567
3569 0 432908 132053 190160 0 3568
3570 0 432694 131993 190120 0 3569
3571 0 432466 131934 190080 0 3570
3572 0 432443 131884 190040 0 3571
3573 0 432389 131829 190000 0 3572
3574 0 432385 131781 189960 0 3573
3575 0 432356 131723 189920 0 3574
3576 0 432283 131664 189880 0 3575
3577 0 432170 131642 189840 0 3576
3578 0 432040 131624 189800 0 3577
3579 0 431926 131599 189760 0 3578
3580 0 431804 131579 189720 0 3579
3581 0 431728 131548 189680 0 3580
3582 0 431643 131523 189640 0 3581
3583 0 431561 131490 189600 0 3582
3584 0 431473 131450 189560 0 3583
3585 0 431386 131409 189520 0 3584
3586 0 431302 131369 189480 0 3585
3587 0 431225 131325 189440 0 3586
3588 0 431158 131297 189400 0 3587
3589 0 431078 131274 189360 0 3588
3590 0 431013 131245 189320 0 3589
3591 0 430944 131217 189280 0 3590
3592 0 430869 131183 189240 0 3591
3593 0 430838 131128 189200 0 3592
3594 0 430815 131073 189160 0 3593
3595 0 430783 131017 189120 0 3594
3596 0 430759 130945 189080 0 3595
3597 0 430723 130873 189040 0 3596
3598 0 430689 130797 189000 0 3597
3599 0 430573 130730 188960 0 3598
3600 0 430470 130662 188920 0 3599
3601 0 430369 130591 188880 0 3600
3602 0 430243 130536 188840 0 3601
3603 0 430128 130488 188800 0 3602
3604 0 430050 130410 188760 0 3603
3605 0 429889 130417 188720 0 3604
3606 0 429772 130420 188680 0 3605
3607 0 429636 130428 188640 0 3606
3608 0 429520 130437 188600 0 3607
3609 0 429399 130441 188560 0 3608
3610 0 429284 130453 188520 0 3609
3611 0 429192 130437 188480 0 3610
3612 0 429130 130418 188440 0 3611
3613 0 429070 130406 188400 0 3612
3614 0 429011 130389 188360 0 3613
3615 0 428926 130378 188320 0 3614
3616 0 428863 130357 188280 0 3615
3617 0 428799 130347 188240 0 3616
3618 0 428742 130334 188200 0 3617
3619 0 428680 130330 188160 0 3618
3620 0 428623 130325 188120 0 3619
3621 0 428532 130325 188080 0 3620
3622 0 428441 130319 188040 0 3621
3623 0 428336 130318 188000 0 3622
3624 0 428237 130309 187960 0 3623
3625 0 428094 130307 187920 0 3624
3626 0 427971 130283 187880 0 3625
3627 0 427808 130283 187840 0 3626
3628 0 427686 130273 187800 0 3627
3629 0 427537 130274 187760 0 3628
3630 0 427386 130273 187720 0 3629
3631 0 427155 130290 187680 0 3630
3632 0 426933 130309 187640 0 3631
3633 0 426713 130321 187600 0 3632
3634 0 426491 130308 187560 0 3633
3635 0 426244 130343 187520 0 3634
3636 0 426010 130370 187480 0 3635
3637 0 425716 130372 187440 0 3636
3638 0 425387 130376 187400 0 3637
3639 0 425060 130394 187360 0 3638
3640 0 424712 130410 187320 0 3639
3641 0 424380 130433 187280 0 3640
3642 0 423840 130442 187240 0 3641
3643 0 423328 130439 187200 0 3642
3644 0 422780 130448 187160 0 3643
3645 0 422234 130446 187120 0 3644
3646 0 421927 130510 187080 0 3645
3647 0 421631 130566 187040 0 3646
3648 0 421356 130613 187000 0 3647
3649 0 421056 130675 186960 0 3648
3650 0 420784 130719 186920 0 3649
3651 0 420499 130773 186880 0 3650
3652 0 420226 130820 186840 0 3651
3653 0 419640 130898 186800 0 3652
3654 0 419050 130981 186760 0 3653
3655 0 418469 131036 186720 0 3654
3656 0 417881 131101 186680 0 3655
3657 0 417288 131177 186640 0 3656
3658 0 416727 131230 186600 0 3657
3659 0 416133 131298 186560 0 3658
3660 0 415200 131444 186520 0 3659
3661 0 414273 131593 186480 0 3660
3662 0 413352 131733 186440 0 3661
3663 0 412420 131886 186400 0 3662
3664 0 412222 131932 186360 0 3663
3665 0 412024 131965 186320 0 3664
3666 0 411826 131991 186280 0 3665
3667 0 411627 132014 186240 0 3666
3668 0 411425 132027 186200 0 3667
3669 0 411162 132053 186160 0 3668
3670 0 410917 132067 186120 0 3669
3671 0 410631 132091 186080 0 3670
3672 0 410437 132073 186000 0 3671
3673 0 410058 132015 185960 0 3672
3674 0 409655 131979 185920 0 3673
3675 0 409264 131922 185880 0 3674
3676 0 408877 131865 185840 0 3675
3677 0 408483 131799 185800 0 3676
3678 0 408061 131789 185760 0 3677
3679 0 407630 131779 185720 0 3678
3680 0 407197 131781 185680 0 3679
3681 0 406793 131776 185640 0 3680
3682 0 406372 131765 185600 0 3681
3683 0 406154 131750 185560 0 3682
3684 0 405932 131731 185520 0 3683
3685 0 405712 131710 185480 0 3684
3686 0 405488 131695 185440 0 3685
3687 0 405271 131683 185400 0 3686
3688 0 405049 131683 185360 0 3687
3689 0 404265 131793 185320 0 3688
3690 0 403506 131873 185280 0 3689
3691 0 402730 131961 185240 0 3690
3692 0 401960 132065 185200 0 3691
3693 0 401279 132231 185160 0 3692
3694 0 400598 132370 185120 0 3693
3695 0 399930 132489 185080 0 3694
3696 0 399647 132588 185120 0 3695
3697 0 399376 132666 185160 0 3696
3698 0 399105 132718 185200 0 3697
3699 0 398825 132797 185240 0 3698
3700 0 398548 132890 185280 0 3699
3701 0 398127 132954 185320 0 3700
3702 0 397721 132995 185360 0 3701
3703 0 397309 133032 185400 0 3702
3704 0 396890 133079 185440 0 3703
3705 0 396343 133088 185480 0 3704
3706 0 395780 133098 185520 0 3705
3707 0 395222 133118 185560 0 3706
3708 0 394667 133135 185600 0 3707
3709 0 394044 133144 185640 0 3708
3710 0 393417 133129 185680 0 3709
3711 0 392801 133139 185720 0 3710
3712 0 392544 133179 185760 0 3711
3713 0 392271 133233 185800 0 3712
3714 0 392015 133273 185840 0 3713
3715 0 391732 133327 185880 0 3714
3716 0 391471 133372 185920 0 3715
3717 0 391270 133447 185960 0 3716
3718 0 390912 133559 186000 0 3717
3719 0 390591 133669 186080 0 3718
3720 0 390349 133787 186120 0 3719
3721 0 390090 133892 186160 0 3720
3722 0 389351 134067 186200 0 3721
3723 0 388615 134229 186240 0 3722
3724 0 388312 134303 186280 0 3723
3725 0 388005 134364 186320 0 3724
3726 0 387701 134421 186360 0 3725
3727 0 387397 134474 186400 0 3726
3728 0 386596 134659 186440 0 3727
3729 0 385788 134852 186480 0 3728
3730 0 384992 135024 186520 0 3729
3731 0 384203 135209 186560 0 3730
3732 0 383421 135306 186600 0 3731
3733 0 382636 135595 186640 0 3732
3734 0 381886 135470 186680 0 3733
3735 0 381295 135605 186720 0 3734
3736 0 380713 135732 186760 0 3735
3737 0 380106 135864 186800 0 3736
3738 0 379515 135992 186840 0 3737
3739 0 378899 136126 186880 0 3738
3740 0 378299 136257 186920 0 3739
3741 0 377423 136332 186960 0 3740
3742 5 376566 136389 187000 0 3741
3743 0 375680 136459 187040 0 3742
3744 0 375085 136553 187080 0 3743
3745 0 374495 136634 187120 0 3744
3746 0 373903 136732 187160 0 3745
3747 0 373308 136833 187200 0 3746
3748 5 372718 136929 187240 0 3747
3749 5 372071 136979 187280 0 3748
3750 0 371430 137033 187320 0 3749
3751 0 370789 137090 187360 0 3750
3752 0 370145 137145 187400 0 3751
3753 0 369813 137225 187440 0 3752
3754 0 369482 137301 187480 0 3753
3755 0 369150 137365 187520 0 3754
3756 0 368819 137436 187560 0 3755
3757 5 368496 137507 187600 0 3756
3758 0 367848 137698 187560 0 3757
3759 0 367207 137889 187520 0 3758
3760 0 366568 138083 187480 0 3759
3761 0 365925 138276 187440 0 3760
3762 0 365284 138463 187400 0 3761
3763 5 364659 138665 187360 0 3762
3764 0 365721 138110 187320 0 3763
3765 0 365914 138079 187080 0 3764
3766 0 366050 138343 186840 0 3765
3767 0 366122 138391 186600 0 3766
3768 0 366050 138488 186400 0 3767
3769 0 365978 138401 186320 0 3768
3770 0 365305 138526 186120 0 3769
3771 0 365145 138456 185960 0 3770
3772 0 365137 138450 185800 0 3771
3773 0 365050 138388 185680 0 3772
3774 0 364992 138354 185600 0 3773
3775 5 364904 138336 185520 0 3774
3776 0 364817 138320 185440 0 3775
3777 0 364449 138304 185320 0 3776
3778 0 363965 138155 185040 0 3777
3779 0 363740 138035 184760 0 3778
3780 0 363405 137932 184520 0 3779
3781 0 363253 137855 184360 0 3780
3782 0 363084 137398 184200 0 3781
3783 0 362955 137068 184000 0 3782
3784 0 362709 136959 183840 0 3783
3785 0 362487 136791 183600 0 3784
3786 0 362221 136592 183240 0 3785
3787 0 362125 136758 183160 0 3786
3788 0 361806 136764 182920 0 3787
3789 0 361721 136712 182680 0 3788
3790 0 361577 136773 182480 0 3789
3791 0 361302 137051 182280 0 3790
3792 0 361218 137172 182160 0 3791
3793 0 361037 137213 182120 0 3792
3794 0 360803 137306 182000 0 3793
3795 0 360736 137234 181800 0 3794
3796 0 360505 137248 181640 0 3795
3797 0 360433 137204 181320 0 3796
3798 0 360169 136929 181000 0 3797
3799 0 360006 136810 180840 0 3798
3800 0 359858 136841 180600 0 3799
3801 0 359650 136728 180240 0 3800
3802 0 359618 136772 180040 0 3801
3803 0 359461 136855 179920 0 3802
3804 0 359381 137073 179680 0 3803
3805 0 359104 137200 179480 0 3804
3806 0 359017 137278 179360 0 3805
3807 5 358833 137400 179200 0 3806
3808 0 357850 137145 179160 0 3807
3809 0 357712 136963 178920 0 3808
3810 0 357758 137172 178600 0 3809
3811 0 357761 137248 178440 0 3810
3812 0 357705 137281 178160 0 3811
3813 0 357629 137305 177920 0 3812
3814 0 357331 137337 177640 0 3813
3815 5 356729 137236 177520 0 3814
3816 0 356719 137252 177480 0 3815
3817 0 356674 137312 177320 0 3816
3818 0 356661 137340 177280 0 3817
3819 0 356787 137373 177120 0 3818
3820 0 356850 137391 177040 0 3819
3821 0 356610 137426 176920 0 3820
3822 0 356489 137597 176840 0 3821
3823 0 356428 137736 176800 0 3822
3824 0 356381 137785 176760 0 3823
3825 0 356379 137704 176720 0 3824
3826 0 356303 137746 176680 0 3825
3827 0 356223 137802 176600 0 3826
3828 0 356294 137861 176360 0 3827
3829 5 356241 137826 176200 0 3828
3830 0 356225 137825 176160 0 3829
3831 0 356266 137699 176000 0 3830
3832 0 356358 137621 175720 0 3831
3833 0 356040 137585 175520 0 3832
3834 0 356257 137558 175360 0 3833
3835 0 356292 137535 175160 0 3834
3836 0 356146 137497 175000 0 3835
3837 0 356098 137489 174920 0 3836
3838 0 355825 137384 174520 0 3837
3839 0 355589 137406 174280 0 3838
3840 0 355469 137297 173880 0 3839
3841 0 355290 137203 173720 0 3840
3842 0 355162 137143 173600 0 3841
3843 0 354986 137303 173200 0 3842
3844 0 354853 137320 172960 0 3843
3845 0 354724 137561 172600 0 3844
3846 0 354706 137521 172480 0 3845
3847 0 354679 137474 172320 0 3846
3848 0 354529 137442 171960 0 3847
3849 0 354370 137450 171880 0 3848
3850 0 354192 137485 171680 0 3849
3851 5 354188 137513 171640 0 3850
3852 0 354165 137510 171600 0 3851
3853 0 354169 137519 171560 0 3852
3854 0 354185 137550 171520 0 3853
3855 0 354160 137538 171480 0 3854
3856 0 354143 137527 171440 0 3855
3857 0 354157 137550 171360 0 3856
3858 0 354092 137407 171160 0 3857
3859 5 353931 137235 171000 0 3858
3860 0 353847 137174 170880 0 3859
3861 5 353819 137153 170840 0 3860
3862 0 353658 136883 170760 0 3861
3863 0 353268 136658 170640 0 3862
3864 0 353198 136539 170520 0 3863
3865 0 353060 136393 170400 0 3864
3866 5 352901 136400 170280 0 3865
3867 5 352985 135900 170240 0 3866
3868 0 352993 135847 170200 0 3867
3869 0 353005 135493 169920 0 3868
3870 0 352985 135391 169880 0 3869
3871 0 353012 135191 169760 0 3870
3872 0 352984 135075 169640 0 3871
3873 0 352970 135034 169600 0 3872
3874 0 352964 134796 169520 0 3873
3875 5 352676 134147 169400 0 3874
3876 5 352271 133309 169440 0 3875
3877 0 351780 132446 169360 0 3876
3878 0 351767 132093 169280 0 3877
3879 0 352135 131983 169120 0 3878
3880 0 352105 131802 168920 0 3879
3881 5 351065 131218 168920 0 3880
3882 0 351119 130611 168880 0 3881
3883 0 351396 130613 168800 0 3882
3884 0 351672 130610 168720 0 3883
3885 0 351407 130396 168640 0 3884
3886 5 352128 130575 168480 0 3885
3887 0 352244 130564 168440 0 3886
3888 0 352358 130547 168400 0 3887
3889 0 352759 130501 168360 0 3888
3890 0 352820 130450 168280 0 3889
3891 0 353177 130355 168240 0 3890
3892 0 353477 130322 168160 0 3891
3893 0 353736 130362 168040 0 3892
3894 0 353871 130359 167960 0 3893
3895 0 353994 130471 167840 0 3894
3896 0 354280 130553 167720 0 3895
3897 0 354573 130605 167560 0 3896
3898 0 354772 130627 167400 0 3897
3899 0 354981 130754 167080 0 3898
3900 0 355189 130931 166920 0 3899
3901 0 355382 130991 166720 0 3900
3902 0 355716 131025 166560 0 3901
3903 0 356105 131052 166480 0 3902
3904 0 356390 131155 166400 0 3903
3905 0 356542 131260 166360 0 3904
3906 0 356181 131206 166320 0 3905
3907 0 357274 131814 166200 0 3906
3908 0 357389 131837 166000 0 3907
3909 0 357830 131842 165800 0 3908
3910 0 358194 131921 165600 0 3909
3911 0 358477 131945 165400 0 3910
3912 0 358705 132074 165200 0 3911
3913 0 358846 132180 165040 0 3912
3914 0 359067 132222 164840 0 3913
3915 0 359293 132213 164480 0 3914
3916 0 359504 132395 164280 0 3915
3917 0 359805 132550 163960 0 3916
3918 5 359936 132620 163920 0 3917
3919 0 360163 132601 163840 0 3918
3920 0 360559 132533 163760 0 3919
3921 0 360845 132421 163600 0 3920
3922 0 360988 132470 163400 0 3921
3923 0 361025 132503 163280 0 3922
3924 0 361228 132554 163160 0 3923
3925 0 361331 132594 163080 0 3924
3926 0 361438 132549 162840 0 3925
3927 0 361628 132634 162600 0 3926
3928 0 361987 132594 162400 0 3927
3929 0 362402 132570 162240 0 3928
3930 0 362922 132665 162120 0 3929
3931 0 363555 132702 162080 0 3930
3932 5 364352 132635 162000 0 3931
3933 0 364819 132628 161920 0 3932
3934 0 364987 132534 161880 0 3933
3935 5 365576 132889 161800 0 3934
3936 0 365841 132790 161680 0 3935
3937 0 365933 132791 161600 0 3936
3938 0 365979 132774 161560 0 3937
3939 0 366006 132758 161520 0 3938
3940 5 366192 132834 161440 0 3939
3941 0 366560 132979 161280 0 3940
3942 0 367090 133010 161160 0 3941
3943 5 367271 133022 161120 0 3942
3944 0 368057 132902 161160 0 3943
3945 0 368138 132922 161200 0 3944
3946 0 368293 132964 161280 0 3945
3947 0 368624 132991 161360 0 3946
3948 5 368792 133008 161400 0 3947
3949 0 369227 133216 161400 0 3948
3950 0 369769 133027 161480 0 3949
3951 0 370347 132914 161560 0 3950
3952 0 371504 132869 161480 0 3951
3953 0 372030 132876 161360 0 3952
3954 0 372875 133004 161240 0 3953
3955 0 373148 132929 161120 0 3954
3956 0 373469 132911 160840 0 3955
3957 0 373571 132824 160760 0 3956
3958 0 373735 132799 160640 0 3957
3959 0 373791 132790 160600 0 3958
3960 0 373880 132757 160520 0 3959
3961 0 373972 132759 160480 0 3960
3962 0 374340 132765 160320 0 3961
3963 0 374511 132800 160200 0 3962
3964 0 374637 132797 160000 0 3963
3965 5 374728 132766 159960 0 3964
3966 0 374813 132737 159920 0 3965
3967 0 374877 132710 159880 0 3966
3968 0 375207 132625 159760 0 3967
3969 5 375275 132541 159720 0 3968
3970 0 375408 132381 159640 0 3969
3971 0 375475 132325 159560 0 3970
3972 0 375480 132143 159440 0 3971
3973 0 375519 132073 159320 0 3972
3974 0 375571 131929 159200 0 3973
3975 0 375648 131784 159040 0 3974
3976 0 375717 131786 158960 0 3975
3977 5 375860 131638 158880 0 3976
3978 0 375964 131674 158920 0 3977
3979 6 376002 131716 159000 0 3978
3980 0 481846 254551 38840 0 163
3981 0 481872 254696 39200 0 3980
3982 0 481897 255058 39480 0 3981
3983 0 481830 255181 39720 32 3982
3984 0 482237 255475 40000 406 3983
3985 0 482045 255782 40320 0 3984
3986 0 482226 256174 40440 406 3985
3987 0 482348 256755 40720 297 3986
3988 5 482544 257257 40960 335 3987
3989 0 483048 257812 41280 392 3988
3990 0 482807 258318 41600 324 3989
3991 5 483242 258647 41840 336 3990
3992 5 483900 260228 41840 226 3991
3993 0 484697 260336 42080 256 3992
3994 0 484691 260304 42320 256 3993
3995 0 484799 260203 42440 256 3994
3996 5 484540 260087 42680 256 3995
3997 5 486522 260551 42680 128 3996
3998 0 486606 260359 42880 128 3997
3999 0 486393 260262 42920 75 3998
4000 0 486389 260310 42960 75 3999
4001 0 486059 260269 43040 246 4000
4002 0 486019 260217 43080 246 4001
4003 0 485687 260095 43160 189 4002
4004 0 485768 260028 43240 189 4003
4005 0 485717 259980 43360 140 4004
4006 0 485711 259965 43440 140 4005
4007 0 486015 259921 43520 163 4006
4008 0 485959 259981 43600 163 4007
4009 0 485962 259805 43720 150 4008
4010 0 485996 259789 43800 150 4009
4011 0 485959 259742 43880 150 4010
4012 0 485888 259598 44000 150 4011
4013 0 485899 259563 44040 150 4012
4014 0 485967 259553 44080 143 4013
4015 0 485972 259523 44120 143 4014
4016 0 485937 259533 44200 143 4015
4017 0 486098 259496 44280 64 4016
4018 0 485996 259583 44440 176 4017
4019 0 485990 259513 44600 176 4018
4020 0 485995 259542 44720 176 4019
4021 0 486169 259605 44960 124 4020
4022 0 486271 259630 45120 124 4021
4023 0 487378 260397 45120 108 4022
4024 5 488135 260632 45120 224 4023
4025 0 488570 260654 44920 197 4024
4026 0 488893 260682 44640 150 4025
4027 0 489096 260544 44400 124 4026
4028 0 489372 260359 44080 163 4027
4029 0 489598 260245 43840 134 4028
4030 0 489698 259988 43560 176 4029
4031 0 489641 259954 43400 160 4030
4032 0 489709 259883 43240 160 4031
4033 0 489578 259773 43000 198 4032
4034 0 489647 259762 42800 172 4033
4035 0 489625 259618 42520 164 4034
4036 0 489682 259609 42200 172 4035
4037 0 489483 259803 41800 0 4036
4038 0 489210 259810 41600 0 4037
4039 0 488762 259669 41440 0 4038
4040 0 488519 259485 41040 0 4039
4041 0 488159 259528 40800 0 4040
4042 0 487884 259466 40600 0 4041
4043 0 487628 259398 40440 32 4042
4044 0 487318 259405 40200 80 4043
4045 0 487009 259618 39920 230 4044
4046 0 486842 259546 39680 219 4045
4047 0 486653 259683 39400 189 4046
4048 0 486567 259763 39120 104 4047
4049 0 486554 259984 38880 51 4048
4050 0 486567 260089 38840 40 4049
4051 0 486506 260041 38800 40 4050
4052 0 486482 260151 38760 40 4051
4053 0 486546 260414 38520 154 4052
4054 0 486623 260605 38280 80 4053
4055 0 486549 260772 38040 164 4054
4056 5 487930 261535 38040 81 4055
4057 5 487873 261660 37880 64 4056
4058 0 487830 263014 37880 140 4057
4059 5 487923 263393 38000 207 4058
4060 5 487924 264615 38000 164 4059
4061 0 487456 264832 37920 163 4060
4062 0 487296 264800 37960 136 4061
4063 0 487040 264736 37960 124 4062
4064 0 486784 264672 38080 32 4063
4065 0 486528 264704 38120 51 4064
4066 0 486304 264832 38200 156 4065
4067 0 486112 264832 38400 64 4066
4068 0 485952 264736 38600 40 4067
4069 0 485728 264736 38480 51 4068
4070 5 485568 264768 38280 96 4069
4071 0 485472 264864 38160 75 4070
4072 0 485408 264960 37920 120 4071
4073 5 485248 265024 37720 196 4072
4074 0 485184 265024 37720 196 4073
4075 0 484960 264928 37640 137 4074
4076 0 484736 264896 37520 166 4075
4077 0 484480 264896 37520 136 4076
4078 0 484224 264864 37520 120 4077
4079 0 483968 264800 37520 122 4078
4080 0 483744 264704 37600 186 4079
4081 0 483488 264704 37600 160 4080
4082 5 483232 264704 37640 124 4081
4083 0 483072 264704 37680 136 4082
4084 0 482880 264832 37880 168 4083
4085 0 482784 265056 37960 163 4084
4086 5 482592 265280 37960 197 4085
4087 0 482592 265344 37960 226 4086
4088 0 482592 265600 37960 224 4087
4089 0 482592 265856 37880 219 4088
4090 5 482592 266048 37680 139 4089
4091 0 482592 266112 37600 128 4090
4092 0 482464 266272 37400 120 4091
4093 0 482432 266432 37160 131 4092
4094 5 482368 266432 36880 60 4093
4095 0 482336 266432 36840 81 4094
4096 0 482176 266560 36680 102 4095
4097 0 481984 266752 36600 120 4096
4098 0 481824 266912 36480 120 4097
4099 0 481664 267072 36320 150 4098
4100 0 481536 267232 36160 166 4099
4101 0 481440 267328 35920 160 4100
4102 0 481312 267424 35720 154 4101
4103 0 481184 267648 35640 163 4102
4104 0 481056 267808 35440 101 4103
4105 0 480928 267968 35240 64 4104
4106 0 480768 268128 35040 60 4105
4107 0 480672 268224 34800 137 4106
4108 0 480640 268320 34560 136 4107
4109 0 480640 268576 34440 60 4108
4110 0 480608 268800 34320 81 4109
4111 0 480704 269056 34320 96 4110
4112 0 480864 269248 34280 80 4111
4113 0 481024 269408 34120 71 4112
4114 0 481152 269664 34120 75 4113
4115 0 481312 269856 34200 51 4114
4116 0 481408 270016 34400 75 4115
4117 0 481472 270240 34520 64 4116
4118 0 481632 270400 34640 60 4117
4119 5 481792 270528 34840 51 4118
4120 5 481856 270560 34880 51 4119
4121 5 482016 270560 35000 40 4120
4122 0 482208 270560 35000 32 4121
4123 0 482464 270560 35000 101 4122
4124 0 482720 270560 35000 128 4123
4125 0 482976 270592 35120 120 4124
4126 0 483232 270656 35040 40 4125
4127 0 483360 270848 34880 45 4126
4128 0 483552 271040 34880 166 4127
4129 5 483776 271104 35040 219 4128
4130 0 483904 271136 35280 148 4129
4131 0 484064 271168 35480 120 4130
4132 0 484256 271296 35680 172 4131
4133 0 484320 271360 35960 148 4132
4134 0 484352 271456 36200 64 4133
4135 5 484352 271680 36400 96 4134
4136 0 484192 271840 36520 90 4135
4137 0 484000 272032 36520 120 4136
4138 0 483840 272192 36360 120 4137
4139 5 483744 272288 36280 156 4138
4140 0 483552 272416 36160 196 4139
4141 0 483296 272416 36160 197 4140
4142 0 483104 272512 36000 163 4141
4143 0 482944 272608 35800 168 4142
4144 0 482784 272640 35600 163 4143
4145 0 482624 272704 35400 164 4144
4146 0 482464 272704 35200 164 4145
4147 0 482304 272672 34960 98 4146
4148 0 482112 272608 34800 102 4147
4149 0 481952 272576 34600 96 4148
4150 0 481760 272544 34440 102 4149
4151 0 481568 272416 34320 135 4150
4152 0 481376 272384 34160 124 4151
4153 0 481216 272352 33960 101 4152
4154 5 481120 272352 33880 120 4153
4155 0 480864 272352 33880 153 4154
4156 0 480672 272320 33680 160 4155
4157 0 480448 272256 33560 156 4156
4158 0 480224 272192 33440 139 4157
4159 0 480000 272032 33400 136 4158
4160 0 479776 271904 33320 122 4159
4161 0 479552 271808 33240 153 4160
4162 0 479360 271648 33080 172 4161
4163 0 479136 271584 32960 189 4162
4164 0 478880 271488 32920 176 4163
4165 0 478688 271328 32840 163 4164
4166 0 478464 271136 32880 107 4165
4167 0 478240 270944 32920 86 4166
4168 0 478080 270784 33120 45 4167
4169 0 478048 270624 33320 60 4168
4170 0 478048 270496 33560 101 4169
4171 0 478048 270464 33840 143 4170
4172 0 478016 270432 34120 176 4171
4173 0 478016 270432 34400 134 4172
4174 0 477984 270400 34680 45 4173
4175 0 478048 270432 34920 98 4174
4176 0 478176 270368 35160 80 4175
4177 0 478240 270336 35400 122 4176
4178 0 478304 270304 35640 124 4177
4179 0 478304 270304 35920 163 4178
4180 0 478336 270208 36200 181 4179
4181 0 478432 270080 36400 128 4180
4182 0 478592 269920 36600 80 4181
4183 0 478784 269728 36720 86 4182
4184 0 478944 269568 36920 51 4183
4185 0 478912 269504 37160 102 4184
4186 0 478752 269472 37360 60 4185
4187 0 478592 269408 37560 75 4186
4188 0 478496 269248 37760 148 4187
4189 0 478496 269120 38000 176 4188
4190 0 478496 269056 38280 160 4189
4191 0 478496 268928 38520 176 4190
4192 0 478560 268864 38760 178 4191
4193 0 478720 268736 38960 178 4192
4194 0 478912 268672 39120 166 4193
4195 0 479104 268608 39320 154 4194
4196 0 479200 268480 39560 154 4195
4197 0 479296 268320 39760 178 4196
4198 0 479360 268128 39960 178 4197
4199 0 479456 267904 40080 120 4198
4200 0 479616 267744 40200 137 4199
4201 0 479744 267488 40160 45 4200
4202 5 479744 267392 40160 51 4201
4203 0 479712 267168 40000 107 4202
4204 0 479648 266912 39880 148 4203
4205 0 479488 266688 39840 81 4204
4206 0 479296 266496 39840 108 4205
4207 0 479104 266304 39840 122 4206
4208 0 479008 266112 39640 206 4207
4209 0 479008 265952 39440 192 4208
4210 0 478976 265728 39240 131 4209
4211 0 478912 265536 39080 115 4210
4212 0 479008 265344 38880 190 4211
4213 0 479040 265184 38680 160 4212
4214 0 479040 265024 38480 51 4213
4215 5 479040 264992 38400 104 4214
4216 0 479008 264992 38120 163 4215
4217 0 478944 264960 37880 200 4216
4218 0 478848 264928 37640 164 4217
4219 0 478848 264928 37360 135 4218
4220 0 478976 265024 37120 178 4219
4221 0 478944 265152 36880 101 4220
4222 0 478784 265216 36680 75 4221
4223 0 478624 265376 36480 96 4222
4224 0 478560 265536 36280 164 4223
4225 0 478432 265728 36120 157 4224
4226 0 478336 265952 36040 148 4225
4227 0 478272 266144 35880 178 4226
4228 0 478208 266368 35760 175 4227
4229 0 478144 266560 35600 160 4228
4230 0 478144 266816 35520 120 4229
4231 0 478144 266976 35320 107 4230
4232 0 478080 267136 35120 40 4231
4233 0 478080 267296 34920 101 4232
4234 0 478080 267424 34680 81 4233
4235 0 478080 267552 34440 120 4234
4236 0 478080 267712 34240 102 4235
4237 5 478080 267776 34160 101 4236
4238 0 478080 267936 33960 122 4237
4239 0 478144 267936 33680 137 4238
4240 5 478144 267872 33440 148 4239
4241 0 478080 267712 33240 128 4240
4242 0 477984 267520 33080 128 4241
4243 0 477952 267360 32880 141 4242
4244 0 477920 267136 32760 108 4243
4245 0 477824 266912 32640 90 4244
4246 0 477728 266656 32640 40 4245
4247 0 477728 266400 32600 80 4246
4248 0 477760 266144 32600 128 4247
4249 0 477920 265952 32560 156 4248
4250 0 478080 265760 32520 153 4249
4251 0 478272 265568 32520 128 4250
4252 5 478304 265536 32520 148 4251
4253 0 478464 265376 32720 157 4252
4254 0 478656 265312 32880 75 4253
4255 0 478816 265248 33080 71 4254
4256 5 478848 265216 33120 60 4255
4257 0 478880 265216 33400 140 4256
4258 0 478880 265056 33640 200 4257
4259 0 479072 264992 33840 200 4258
4260 5 479232 264992 34040 160 4259
4261 0 479488 264960 34040 51 4260
4262 5 479616 264960 34120 75 4261
4263 0 479808 264960 34320 148 4262
4264 0 480064 265024 34320 96 4263
4265 0 480320 265024 34320 175 4264
4266 0 480576 265088 34360 214 4265
4267 0 480800 265184 34480 237 4266
4268 0 481056 265280 34520 202 4267
4269 0 481312 265312 34520 237 4268
4270 0 481472 265504 34480 196 4269
4271 5 481632 265664 34360 75 4270
4272 0 481792 265760 34160 32 4271
4273 0 481952 265728 33920 71 4272
4274 0 481952 265696 33640 115 4273
4275 0 482080 265600 33440 134 4274
4276 0 482080 265568 33160 131 4275
4277 5 482048 265568 33000 189 4276
4278 0 481984 265408 32800 160 4277
4279 0 482016 265216 32640 115 4278
4280 0 482016 264960 32600 51 4279
4281 0 481920 264704 32560 128 4280
4282 0 481824 264448 32560 163 4281
4283 0 481824 264192 32560 128 4282
4284 0 481824 263936 32600 64 4283
4285 0 481664 263744 32640 40 4284
4286 0 481472 263584 32760 64 4285
4287 0 481440 263392 32920 194 4286
4288 0 481440 263360 33200 204 4287
4289 0 481600 263424 33440 120 4288
4290 0 481696 263488 33680 115 4289
4291 0 481760 263648 33920 128 4290
4292 0 481824 263680 34160 163 4291
4293 0 481920 263648 34400 124 4292
4294 0 482080 263488 34600 136 4293
4295 0 482240 263328 34800 164 4294
4296 0 482432 263200 34920 150 4295
4297 0 483072 263136 35400 163 4296
4298 0 483232 262976 35600 164 4297
4299 0 483296 262720 35640 108 4298
4300 0 483392 262560 35840 128 4299
4301 0 483424 262400 36040 108 4300
4302 0 483584 262240 36240 96 4301
4303 0 483744 262080 36400 51 4302
4304 0 483904 261920 36560 40 4303
4305 5 484000 261824 36680 51 4304
4306 0 484096 261664 36880 32 4305
4307 5 484000 261632 37000 91 4306
4308 0 483744 261600 37040 122 4307
4309 0 483488 261504 37080 148 4308
4310 0 483264 261376 37120 120 4309
4311 5 483168 261312 37120 120 4310
4312 0 482944 261216 37240 120 4311
4313 0 482720 261088 37240 81 4312
4314 0 482496 260960 37240 75 4313
4315 0 482272 260832 37280 91 4314
4316 6 482144 260800 37320 86 4315
4317 0 443692 138641 194560 0 3192
4318 0 443656 138357 194600 0 4317
4319 0 443547 138178 194640 0 4318
4320 0 443524 138102 194680 0 4319
4321 0 443504 138027 194720 0 4320
4322 0 443483 137947 194760 0 4321
4323 0 443477 137925 194800 0 4322
4324 0 443472 137904 194840 0 4323
4325 0 443476 137887 194880 0 4324
4326 0 443485 137875 194920 0 4325
4327 0 443491 137868 194960 0 4326
4328 0 443503 137860 195000 0 4327
4329 0 443514 137870 195040 0 4328
4330 0 443533 137897 195080 0 4329
4331 0 443528 137899 195120 0 4330
4332 0 443522 137904 195160 0 4331
4333 0 443518 137904 195200 0 4332
4334 0 443516 137904 195240 0 4333
4335 0 443515 137904 195280 0 4334
4336 0 443514 137907 195320 0 4335
4337 0 443516 137908 195360 0 4336
4338 0 443510 137907 195400 0 4337
4339 0 443514 137928 195440 0 4338
4340 0 443509 137936 195480 0 4339
4341 0 443507 137933 195520 0 4340
4342 0 443512 137936 195560 0 4341
4343 0 443529 137956 195600 0 4342
4344 0 443533 137967 195640 0 4343
4345 0 443533 137971 195680 0 4344
4346 0 443553 137991 195720 0 4345
4347 0 443559 138005 195760 0 4346
4348 0 443575 138025 195800 0 4347
4349 0 443593 138037 195840 0 4348
4350 0 443607 138050 195880 0 4349
4351 0 443625 138075 195920 0 4350
4352 0 443636 138082 195960 0 4351
4353 0 443642 138087 196000 0 4352
4354 0 443673 138098 196040 0 4353
4355 0 443695 138093 196080 0 4354
4356 0 443729 138094 196120 0 4355
4357 0 443747 138086 196160 0 4356
4358 0 443772 138085 196200 0 4357
4359 0 443823 138095 196240 0 4358
4360 0 443860 138088 196280 0 4359
4361 0 443895 138092 196320 0 4360
4362 0 443935 138104 196360 0 4361
4363 0 443970 138101 196400 0 4362
4364 0 444004 138112 196440 0 4363
4365 0 444043 138128 196480 0 4364
4366 0 444061 138126 196520 0 4365
4367 0 444073 138139 196560 0 4366
4368 0 444088 138134 196600 0 4367
4369 0 444127 138149 196640 0 4368
4370 0 444164 138138 196680 0 4369
4371 0 444203 138145 196720 0 4370
4372 0 444240 138132 196760 0 4371
4373 0 444278 138153 196800 0 4372
4374 0 444309 138160 196840 0 4373
4375 0 444345 138170 196880 0 4374
4376 0 444380 138186 196920 0 4375
4377 0 444411 138203 196960 0 4376
4378 0 444439 138214 197000 0 4377
4379 0 444464 138229 197040 0 4378
4380 0 444495 138257 197080 0 4379
4381 0 444552 138262 197120 0 4380
4382 0 444642 138281 197160 0 4381
4383 0 444730 138310 197200 0 4382
4384 0 444805 138325 197240 0 4383
4385 0 444876 138338 197280 0 4384
4386 0 444933 138355 197320 0 4385
4387 0 444997 138370 197360 0 4386
4388 0 445082 138407 197400 0 4387
4389 0 445142 138425 197440 0 4388
4390 0 445181 138418 197480 0 4389
4391 0 445237 138424 197520 0 4390
4392 0 445261 138436 197560 0 4391
4393 0 445285 138455 197600 0 4392
4394 0 445310 138469 197640 0 4393
4395 0 445397 138512 197680 0 4394
4396 0 445482 138548 197720 0 4395
4397 0 445551 138567 197760 0 4396
4398 0 445635 138598 197800 0 4397
4399 0 445796 138632 197840 0 4398
4400 0 445951 138656 197880 0 4399
4401 0 447226 138886 197880 0 4400
4402 5 448117 139379 197880 0 4401
4403 0 448179 139422 197920 0 4402
4404 0 448235 139459 197960 0 4403
4405 0 448297 139509 198000 0 4404
4406 0 448406 139588 198080 0 4405
4407 0 448448 139638 198120 0 4406
4408 0 448482 139676 198160 0 4407
4409 0 448515 139709 198200 0 4408
4410 0 448540 139736 198240 0 4409
4411 0 448560 139764 198280 0 4410
4412 0 448568 139769 198320 0 4411
4413 0 448589 139806 198360 0 4412
4414 0 448618 139832 198400 0 4413
4415 0 448648 139863 198440 0 4414
4416 0 448678 139905 198480 0 4415
4417 0 448710 139944 198520 0 4416
4418 0 448741 139977 198560 0 4417
4419 0 448797 140066 198600 0 4418
4420 0 448856 140160 198640 0 4419
4421 0 448910 140250 198680 0 4420
4422 0 448967 140341 198720 0 4421
4423 0 449035 140431 198760 0 4422
4424 0 449050 140476 198800 0 4423
4425 0 449059 140498 198840 0 4424
4426 0 449077 140539 198880 0 4425
4427 0 449107 140617 198920 0 4426
4428 0 449146 140691 198960 0 4427
4429 0 449169 140762 199000 0 4428
4430 0 449189 140793 199040 0 4429
4431 0 449209 140811 199080 0 4430
4432 0 449210 140813 199120 0 4431
4433 0 449243 140855 199160 0 4432
4434 0 449278 140891 199200 0 4433
4435 0 449290 140909 199240 0 4434
4436 0 449306 140925 199280 0 4435
4437 0 449338 140962 199320 0 4436
4438 0 449359 140987 199360 0 4437
4439 0 449380 141007 199400 0 4438
4440 0 449432 141050 199440 0 4439
4441 0 449468 141088 199480 0 4440
4442 0 449519 141133 199520 0 4441
4443 0 449613 141168 199560 0 4442
4444 0 449714 141208 199600 0 4443
4445 0 449793 141246 199640 0 4444
4446 0 449847 141273 199680 0 4445
4447 0 449900 141304 199720 0 4446
4448 0 449944 141329 199760 0 4447
4449 0 449985 141357 199800 0 4448
4450 0 450028 141376 199840 0 4449
4451 0 450056 141402 199880 0 4450
4452 0 450187 141448 199920 0 4451
4453 0 450326 141493 199960 0 4452
4454 0 450449 141599 200000 0 4453
4455 0 450621 141791 200040 0 4454
4456 0 450956 142006 200080 0 4455
4457 0 451313 142221 200120 0 4456
4458 0 451665 142299 200160 0 4457
4459 0 452018 142365 200200 0 4458
4460 0 452208 142406 200240 0 4459
4461 0 452398 142437 200280 0 4460
4462 5 452583 142468 200320 0 4461
4463 0 452907 142547 200360 0 4462
4464 0 453210 142586 200400 0 4463
4465 0 453368 142640 200480 0 4464
4466 0 453516 142676 200520 0 4465
4467 0 453654 142708 200560 0 4466
4468 0 453773 142706 200600 0 4467
4469 0 453888 142728 200640 0 4468
4470 0 453956 142691 200680 0 4469
4471 0 454039 142683 200720 0 4470
4472 0 454186 142597 200760 0 4471
4473 0 454330 142521 200800 0 4472
4474 0 454467 142459 200840 0 4473
4475 0 454453 142403 200880 0 4474
4476 0 454415 142350 200920 0 4475
4477 0 454390 142275 200960 0 4476
4478 0 454345 142248 201000 0 4477
4479 0 454358 142122 201040 0 4478
4480 0 454368 142126 201080 0 4479
4481 0 454356 142132 201120 0 4480
4482 0 454382 142126 201160 0 4481
4483 0 454424 142175 201200 0 4482
4484 0 454511 142211 201240 0 4483
4485 5 454573 142254 201280 0 4484
4486 0 454652 142263 201320 0 4485
4487 0 454679 142238 201360 0 4486
4488 0 454725 142221 201400 0 4487
4489 0 454767 142197 201440 0 4488
4490 0 454805 142195 201480 0 4489
4491 5 454826 142253 201520 0 4490
4492 0 455005 142303 201560 0 4491
4493 0 455193 142362 201600 0 4492
4494 0 455382 142404 201640 0 4493
4495 5 455577 142447 201680 0 4494
4496 0 456561 143545 201680 0 4495
4497 5 457291 145358 201680 0 4496
4498 5 459115 146430 201680 0 4497
4499 0 459171 146471 201640 0 4498
4500 0 459262 146532 201600 0 4499
4501 0 459327 146583 201560 0 4500
4502 0 459352 146579 201520 0 4501
4503 0 459342 146572 201480 0 4502
4504 0 459343 146598 201440 0 4503
4505 0 459350 146580 201400 0 4504
4506 0 459367 146571 201360 0 4505
4507 0 459382 146573 201320 0 4506
4508 0 459463 146749 201280 0 4507
4509 0 459457 146601 201240 0 4508
4510 0 459504 146609 201200 0 4509
4511 0 459554 146619 201160 0 4510
4512 0 459598 146637 201120 0 4511
4513 0 459648 146653 201080 0 4512
4514 0 459670 146691 201040 0 4513
4515 0 459757 146750 201000 0 4514
4516 0 459827 146848 200960 0 4515
4517 0 459888 146932 200920 0 4516
4518 0 459961 147004 200880 0 4517
4519 0 460018 147097 200840 0 4518
4520 0 460088 147180 200800 0 4519
4521 0 460117 147231 200760 0 4520
4522 5 460158 147304 200720 0 4521
4523 0 460071 146960 200680 0 4522
4524 0 460103 146945 200640 0 4523
4525 0 460140 146915 200600 0 4524
4526 0 460149 146884 200560 0 4525
4527 0 460166 146883 200520 0 4526
4528 0 460157 146882 200480 0 4527
4529 5 460144 146836 200400 0 4528
4530 5 460108 146813 200360 0 4529
4531 0 460348 146681 200320 0 4530
4532 0 460578 146547 200280 0 4531
4533 0 460590 146477 200240 0 4532
4534 0 460599 146400 200200 0 4533
4535 0 460605 146347 200160 0 4534
4536 0 460632 146303 200120 0 4535
4537 0 460624 146240 200080 0 4536
4538 0 460601 146198 200040 0 4537
4539 0 460599 146129 200000 0 4538
4540 0 460651 146128 199960 0 4539
4541 5 460709 146125 199920 0 4540
4542 0 460816 145960 199920 0 4541
4543 0 460928 145919 199880 0 4542
4544 0 461037 145880 199840 0 4543
4545 0 461120 145892 199800 0 4544
4546 0 461205 145809 199760 0 4545
4547 0 461251 145660 199720 0 4546
4548 0 461282 145613 199680 0 4547
4549 0 461291 145587 199640 0 4548
4550 0 461292 145566 199600 0 4549
4551 0 461280 145542 199560 0 4550
4552 0 461309 145537 199520 0 4551
4553 0 461353 145543 199480 0 4552
4554 0 461422 145553 199440 0 4553
4555 0 461479 145557 199400 0 4554
4556 0 461513 145553 199360 0 4555
4557 0 461584 145582 199320 0 4556
4558 0 461590 145580 199280 0 4557
4559 0 461602 145577 199240 0 4558
4560 0 461589 145566 199200 0 4559
4561 0 461575 145556 199160 0 4560
4562 0 461559 145562 199120 0 4561
4563 0 461537 145550 199080 0 4562
4564 0 461496 145539 199040 0 4563
4565 0 461450 145512 199000 0 4564
4566 0 461418 145491 198960 0 4565
4567 0 461394 145480 198920 0 4566
4568 0 461374 145473 198880 0 4567
4569 0 461357 145452 198840 0 4568
4570 0 461334 145419 198800 0 4569
4571 0 461450 145381 198760 0 4570
4572 0 461446 145361 198720 0 4571
4573 0 461443 145343 198680 0 4572
4574 0 461430 145329 198640 0 4573
4575 0 461427 145301 198600 0 4574
4576 0 461436 145285 198560 0 4575
4577 0 461425 145268 198520 0 4576
4578 0 461412 145243 198480 0 4577
4579 0 461407 145228 198440 0 4578
4580 0 461424 145224 198400 0 4579
4581 0 461450 145215 198360 0 4580
4582 0 461469 145187 198320 0 4581
4583 0 461468 145167 198280 0 4582
4584 0 461482 145149 198240 0 4583
4585 0 461496 145119 198200 0 4584
4586 0 461496 145085 198160 0 4585
4587 0 461492 145039 198120 0 4586
4588 0 461489 145010 198080 0 4587
4589 0 461520 144959 198000 0 4588
4590 0 461546 144933 197960 0 4589
4591 0 461571 144912 197920 0 4590
4592 0 461592 144871 197880 0 4591
4593 0 461587 144827 197840 0 4592
4594 0 461569 144787 197800 0 4593
4595 0 461561 144768 197760 0 4594
4596 0 461597 144730 197720 0 4595
4597 0 461590 144685 197680 0 4596
4598 0 461591 144660 197640 0 4597
4599 6 461659 144635 197600 0 4598
4600 0 436079 134117 191320 0 1879
4601 0 435999 134432 191360 0 4600
4602 0 435916 134759 191400 0 4601
4603 0 435850 135074 191440 0 4602
4604 0 435755 135396 191480 0 4603
4605 0 435714 135787 191520 0 4604
4606 0 435704 135991 191560 0 4605
4607 0 435678 136201 191600 0 4606
4608 0 435692 136284 191640 0 4607
4609 0 435698 136364 191680 0 4608
4610 0 435697 136450 191720 0 4609
4611 0 435712 136562 191760 0 4610
4612 0 435720 136677 191800 0 4611
4613 0 435720 136793 191840 0 4612
4614 0 435700 136923 191880 0 4613
4615 0 435659 137060 191920 0 4614
4616 0 435658 137180 191960 0 4615
4617 0 435635 137308 192000 0 4616
4618 0 435576 137443 192040 0 4617
4619 0 435513 137576 192080 0 4618
4620 0 435454 137720 192120 0 4619
4621 0 435395 137851 192160 0 4620
4622 0 435328 137984 192200 0 4621
4623 0 435257 138109 192240 0 4622
4624 0 435221 138191 192280 0 4623
4625 0 435196 138289 192320 0 4624
4626 0 435162 138388 192360 0 4625
4627 0 435132 138475 192400 0 4626
4628 0 435067 138627 192440 0 4627
4629 0 434981 138770 192480 0 4628
4630 0 434912 138920 192520 0 4629
4631 0 434830 139064 192560 0 4630
4632 0 434733 139250 192600 0 4631
4633 0 434614 139419 192640 0 4632
4634 0 434512 139597 192680 0 4633
4635 0 434473 139719 192720 0 4634
4636 0 434441 139845 192760 0 4635
4637 0 434425 139990 192800 0 4636
4638 0 434396 140067 192840 0 4637
4639 0 434391 140174 192880 0 4638
4640 0 434379 140266 192920 0 4639
4641 0 434364 140347 192960 0 4640
4642 0 434376 140578 193000 0 4641
4643 0 434342 140845 193040 0 4642
4644 0 434307 141132 193080 0 4643
4645 0 434250 141435 193120 0 4644
4646 0 434184 141708 193160 0 4645
4647 0 434152 141849 193200 0 4646
4648 0 434115 141989 193240 0 4647
4649 0 434101 142098 193280 0 4648
4650 0 434080 142176 193320 0 4649
4651 0 434062 142271 193360 0 4650
4652 0 434033 142475 193400 0 4651
4653 0 434011 142672 193440 0 4652
4654 0 433984 142879 193480 0 4653
4655 0 433968 142953 193520 0 4654
4656 0 433963 143030 193560 0 4655
4657 0 433947 143091 193600 0 4656
4658 0 433941 143173 193640 0 4657
4659 0 433915 143218 193680 0 4658
4660 0 433896 143276 193720 0 4659
4661 0 433885 143334 193760 0 4660
4662 0 433822 143422 193800 0 4661
4663 0 433780 143524 193840 0 4662
4664 0 433737 143641 193880 0 4663
4665 0 433693 143744 193920 0 4664
4666 0 433616 143959 193960 0 4665
4667 0 433548 144187 194000 0 4666
4668 0 433525 144287 194040 0 4667
4669 0 433498 144399 194080 0 4668
4670 0 433482 144522 194120 0 4669
4671 0 433440 144681 194160 0 4670
4672 0 433400 144835 194200 0 4671
4673 0 433364 144993 194240 0 4672
4674 0 433321 145098 194280 0 4673
4675 0 433287 145188 194320 0 4674
4676 0 433249 145279 194360 0 4675
4677 0 433233 145325 194400 0 4676
4678 0 433213 145366 194440 0 4677
4679 0 433205 145424 194480 0 4678
4680 0 433174 145483 194520 0 4679
4681 0 433148 145566 194560 0 4680
4682 0 433114 145628 194600 0 4681
4683 0 433094 145688 194640 0 4682
4684 0 433076 145734 194680 0 4683
4685 0 433052 145776 194720 0 4684
4686 0 432960 145910 194760 0 4685
4687 0 432872 146040 194800 0 4686
4688 0 432777 146172 194840 0 4687
4689 0 432700 146255 194880 0 4688
4690 0 432621 146342 194920 0 4689
4691 0 432554 146430 194960 0 4690
4692 0 432498 146510 195000 0 4691
4693 0 432457 146602 195040 0 4692
4694 0 432399 146702 195080 0 4693
4695 0 432347 146791 195120 0 4694
4696 0 432268 146907 195160 0 4695
4697 0 432187 147028 195200 0 4696
4698 0 432106 147152 195240 0 4697
4699 0 432070 147255 195280 0 4698
4700 0 432028 147373 195320 0 4699
4701 0 431967 147496 195360 0 4700
4702 0 431892 147645 195400 0 4701
4703 0 431845 147762 195440 0 4702
4704 0 431824 147843 195480 0 4703
4705 0 431798 147928 195520 0 4704
4706 0 431783 147988 195560 0 4705
4707 0 431758 148046 195600 0 4706
4708 0 431737 148089 195640 0 4707
4709 0 431717 148148 195680 0 4708
4710 0 431674 148237 195720 0 4709
4711 0 431627 148320 195760 0 4710
4712 0 431606 148418 195800 0 4711
4713 0 431569 148507 195840 0 4712
4714 0 431534 148585 195880 0 4713
4715 0 431505 148652 195920 0 4714
4716 0 431474 148720 195960 0 4715
4717 0 431442 148787 196000 0 4716
4718 0 431404 148865 196040 0 4717
4719 0 431384 148950 196080 0 4718
4720 0 431351 149029 196120 0 4719
4721 0 431339 149115 196160 0 4720
4722 0 431291 149183 196200 0 4721
4723 0 431282 149255 196240 0 4722
4724 0 431269 149327 196280 0 4723
4725 0 431259 149398 196320 0 4724
4726 0 431245 149537 196360 0 4725
4727 0 431223 149647 196400 0 4726
4728 0 431203 149770 196440 0 4727
4729 0 431158 149929 196480 0 4728
4730 0 431117 150071 196520 0 4729
4731 0 431063 150228 196560 0 4730
4732 0 431052 150389 196600 0 4731
4733 0 431065 150539 196640 0 4732
4734 5 430884 151909 196640 0 4733
4735 0 430783 151776 196680 0 4734
4736 0 430582 152013 196720 0 4735
4737 0 430555 152025 196760 0 4736
4738 0 430534 152036 196800 0 4737
4739 0 430497 152045 196840 0 4738
4740 5 430505 152070 196880 0 4739
4741 0 430506 152104 196920 0 4740
4742 0 430506 152129 196960 0 4741
4743 0 430504 152165 197000 0 4742
4744 0 430507 152209 197040 0 4743
4745 0 430512 152253 197080 0 4744
4746 0 430510 152282 197120 0 4745
4747 0 430500 152322 197160 0 4746
4748 0 430492 152356 197200 0 4747
4749 0 430516 152372 197240 0 4748
4750 0 430515 152402 197280 0 4749
4751 0 430524 152429 197320 0 4750
4752 0 430512 152495 197360 0 4751
4753 0 430500 152561 197400 0 4752
4754 0 430490 152625 197440 0 4753
4755 0 430473 152682 197480 0 4754
4756 0 430436 152761 197520 0 4755
4757 0 430394 152831 197560 0 4756
4758 5 430354 152902 197600 0 4757
4759 0 430277 152991 197640 0 4758
4760 0 430199 153076 197680 0 4759
4761 0 430191 153100 197720 0 4760
4762 0 430182 153114 197760 0 4761
4763 0 430152 153149 197800 0 4762
4764 0 430118 153181 197840 0 4763
4765 0 430097 153219 197880 0 4764
4766 0 430099 153266 197920 0 4765
4767 0 430091 153297 197960 0 4766
4768 0 430085 153328 198000 0 4767
4769 0 430055 153459 198080 0 4768
4770 0 430036 153531 198120 0 4769
4771 0 430040 153585 198160 0 4770
4772 0 430029 153620 198200 0 4771
4773 0 430017 153687 198240 0 4772
4774 0 430003 153743 198280 0 4773
4775 0 429981 153797 198320 0 4774
4776 0 429963 153843 198360 0 4775
4777 0 429933 153893 198400 0 4776
4778 0 429909 153941 198440 0 4777
4779 0 429879 153988 198480 0 4778
4780 0 429836 154021 198520 0 4779
4781 0 429774 154066 198560 0 4780
4782 0 429783 154104 198600 0 4781
4783 0 429783 154130 198640 0 4782
4784 0 429765 154131 198680 0 4783
4785 0 429751 154145 198720 0 4784
4786 0 429777 154152 198760 0 4785
4787 0 429781 154168 198800 0 4786
4788 0 429788 154186 198840 0 4787
4789 0 429759 154199 198880 0 4788
4790 0 429734 154210 198920 0 4789
4791 0 429598 154187 198960 0 4790
4792 0 429455 154164 199000 0 4791
4793 0 429457 154174 199040 0 4792
4794 0 429441 154165 199080 0 4793
4795 0 429443 154168 199120 0 4794
4796 0 429426 154159 199160 0 4795
4797 0 429420 154161 199200 0 4796
4798 0 429412 154164 199240 0 4797
4799 0 429402 154178 199280 0 4798
4800 0 429404 154162 199320 0 4799
4801 0 429414 154190 199360 0 4800
4802 0 429417 154229 199400 0 4801
4803 0 429428 154267 199440 0 4802
4804 0 429436 154302 199480 0 4803
4805 0 429450 154349 199520 0 4804
4806 0 429455 154400 199560 0 4805
4807 0 429468 154448 199600 0 4806
4808 0 429410 154518 199640 0 4807
4809 0 429341 154580 199680 0 4808
4810 0 429279 154651 199720 0 4809
4811 0 429277 154650 199760 0 4810
4812 0 429273 154628 199800 0 4811
4813 0 429403 154545 199840 0 4812
4814 0 429535 154360 199880 0 4813
4815 0 429694 154178 199920 0 4814
4816 0 429774 154043 199960 0 4815
4817 0 429815 153970 200000 0 4816
4818 0 430196 153751 200040 0 4817
4819 0 430131 153914 200080 0 4818
4820 0 430156 154015 200120 0 4819
4821 6 430118 154122 200160 0 4820
4822 0 363331 139227 187320 0 3763
4823 0 362011 139780 187280 0 4822
4824 0 360693 140342 187240 0 4823
4825 0 359905 140539 187200 0 4824
4826 0 359119 140727 187160 0 4825
4827 5 358330 140925 187120 0 4826
4828 0 357629 141023 187080 0 4827
4829 0 356907 141257 187040 0 4828
4830 0 355821 141669 187040 0 4829
4831 5 354837 141774 187040 0 4830
4832 0 354252 141961 187520 0 4831
4833 0 353501 142391 187720 0 4832
4834 0 353535 142401 187880 0 4833
4835 0 353328 142468 188080 0 4834
4836 5 351358 142961 188280 0 4835
4837 5 348509 143156 188280 0 4836
4838 0 348277 143199 188240 0 4837
4839 0 347813 143279 188160 0 4838
4840 0 347585 143329 188120 0 4839
4841 5 347355 143374 188080 0 4840
4842 0 347124 143417 188040 0 4841
4843 0 346663 143501 187960 0 4842
4844 0 345509 143719 187760 0 4843
4845 0 346007 143558 187560 0 4844
4846 0 345946 143553 187520 0 4845
4847 0 345636 143535 187320 0 4846
4848 0 345452 143523 187200 0 4847
4849 5 344419 143682 187120 0 4848
4850 5 343903 143762 187080 0 4849
4851 0 343388 143846 187040 0 4850
4852 0 343598 143878 186920 0 4851
4853 5 343739 143900 186840 0 4852
4854 5 343810 143911 186800 0 4853
4855 5 343881 143922 186760 0 4854
4856 0 344517 144020 186400 0 4855
4857 0 344273 144089 186240 0 4856
4858 0 344212 144104 186200 0 4857
4859 5 343922 143751 185960 0 4858
4860 0 343332 143531 185720 0 4859
4861 0 342696 143469 185360 0 4860
4862 0 342544 143439 185120 0 4861
4863 0 342238 143405 184920 0 4862
4864 0 341813 143201 184720 0 4863
4865 0 341591 143119 184520 0 4864
4866 0 341010 142798 184320 0 4865
4867 0 340217 142451 184040 0 4866
4868 5 340024 142388 183920 0 4867
4869 0 339893 142345 183840 0 4868
4870 0 338969 142064 183640 0 4869
4871 0 338889 142006 183440 0 4870
4872 0 338669 141939 183360 0 4871
4873 0 338331 141822 183240 0 4872
4874 0 338072 141739 183000 0 4873
4875 0 338095 141818 182800 0 4874
4876 0 338093 141837 182760 0 4875
4877 5 338291 141756 182720 0 4876
4878 5 336919 142179 182360 0 4877
4879 0 336157 142300 182400 0 4878
4880 0 335990 142304 182600 0 4879
4881 0 335814 142333 182680 0 4880
4882 0 335891 142105 182800 0 4881
4883 0 335773 142226 182920 0 4882
4884 0 335733 142267 182960 0 4883
4885 0 335680 142242 183040 0 4884
4886 0 335600 142203 183160 0 4885
4887 0 335568 142182 183200 0 4886
4888 0 335445 142104 183360 0 4887
4889 0 335376 142161 183400 0 4888
4890 0 335310 142220 183440 0 4889
4891 5 335111 142403 183560 0 4890
4892 0 335035 142303 183640 0 4891
4893 0 334960 142200 183720 0 4892
4894 0 334715 142127 183880 0 4893
4895 5 334281 142328 183960 0 4894
4896 0 334069 142432 184000 0 4895
4897 0 333646 142636 184080 0 4896
4898 0 333339 142727 184200 0 4897
4899 5 333236 142757 184240 0 4898
4900 5 333134 142786 184280 0 4899
4901 0 334134 143112 184480 0 4900
4902 0 334274 143109 184560 0 4901
4903 0 334341 143098 184600 0 4902
4904 0 334824 143088 184880 0 4903
4905 0 334675 143214 184920 0 4904
4906 0 334636 143231 185000 0 4905
4907 0 334597 143254 185080 0 4906
4908 0 334675 143310 185240 0 4907
4909 0 334423 143417 185440 0 4908
4910 0 334435 143542 185560 0 4909
4911 0 334444 143633 185640 0 4910
4912 0 334434 143876 185720 0 4911
4913 0 334477 143871 185800 0 4912
4914 0 334498 143868 185840 0 4913
4915 5 334541 143861 185920 0 4914
4916 5 334482 143916 185960 0 4915
4917 0 334293 144037 186080 0 4916
4918 0 334229 144081 186120 0 4917
4919 5 334104 144163 186200 0 4918
4920 0 334041 144206 186240 0 4919
4921 0 334052 144115 186280 0 4920
4922 0 334072 143939 186360 0 4921
4923 0 334095 143760 186440 0 4922
4924 0 334065 143646 186520 0 4923
4925 0 334036 143523 186600 0 4924
4926 0 334021 143463 186640 0 4925
4927 0 333977 143422 186680 0 4926
4928 0 333791 143257 186840 0 4927
4929 0 333609 143089 187040 0 4928
4930 0 333496 142987 187160 0 4929
4931 0 333419 142604 187360 0 4930
4932 0 333444 142588 187400 0 4931
4933 0 333560 142533 187560 0 4932
4934 0 333360 142433 187680 0 4933
4935 0 333225 142367 187760 0 4934
4936 0 333263 142159 187920 0 4935
4937 0 332554 140727 187920 0 4936
4938 0 332465 140804 188280 0 4937
4939 0 332329 140402 188440 0 4938
4940 0 331625 139728 188600 0 4939
4941 0 331634 139687 188640 0 4940
4942 0 331669 139509 188800 0 4941
4943 5 331678 139517 188840 0 4942
4944 0 331755 138231 189200 0 4943
4945 5 331645 137760 189360 0 4944
4946 0 331413 137637 189480 0 4945
4947 5 331259 137556 189560 0 4946
4948 0 331688 137297 189680 0 4947
4949 5 331833 137210 189720 0 4948
4950 0 331883 137189 189760 0 4949
4951 0 331933 137190 189800 0 4950
4952 0 331984 137182 189840 0 4951
4953 0 332077 137154 189920 0 4952
4954 5 332178 136918 189960 0 4953
4955 5 332278 136699 190000 0 4954
4956 0 332473 136236 190080 0 4955
4957 5 332445 136103 190240 0 4956
4958 5 333397 133881 190240 0 4957
4959 5 333602 131977 190240 0 4958
4960 0 333747 131981 190360 0 4959
4961 0 333903 132009 190480 0 4960
4962 0 333955 132015 190520 0 4961
4963 0 334062 132029 190600 0 4962
4964 0 334212 132046 190720 0 4963
4965 0 334416 132069 190880 0 4964
4966 0 334519 132081 190960 0 4965
4967 0 334247 132338 191080 0 4966
4968 0 334162 132417 191120 0 4967
4969 0 334158 132447 191160 0 4968
4970 0 334145 132592 191320 0 4969
4971 0 334205 132458 191400 0 4970
4972 5 334274 132370 191480 0 4971
4973 0 336122 131803 191480 0 4972
4974 0 336950 131349 191640 0 4973
4975 0 337137 131111 191800 0 4974
4976 0 337746 130842 192000 0 4975
4977 0 337872 130789 192040 0 4976
4978 0 337780 130813 192160 0 4977
4979 0 337749 130823 192200 0 4978
4980 0 337838 130770 192240 0 4979
4981 0 338101 130640 192360 0 4980
4982 0 338214 130555 192400 0 4981
4983 0 338350 130509 192440 0 4982
4984 0 338857 130387 192560 0 4983
4985 0 339025 130340 192600 0 4984
4986 0 339053 130322 192640 0 4985
4987 0 339162 130254 192760 0 4986
4988 0 339202 130234 192800 0 4987
4989 0 339217 130443 192880 0 4988
4990 0 339180 130689 193000 0 4989
4991 0 339279 130637 193080 0 4990
4992 5 339318 130619 193120 0 4991
4993 0 339410 130573 193200 0 4992
4994 0 339468 130522 193240 0 4993
4995 0 339525 130472 193280 0 4994
4996 0 339620 130341 193360 0 4995
4997 0 339546 130145 193400 0 4996
4998 0 339812 130214 193440 0 4997
4999 0 339886 130160 193520 0 4998
5000 5 339973 130100 193560 0 4999
5001 0 340052 130025 193600 0 5000
5002 5 340231 129894 193680 0 5001
5003 5 340347 129848 193720 0 5002
5004 5 341364 128887 193720 0 5003
5005 5 342109 127346 193720 0 5004
5006 0 342161 127383 193760 0 5005
5007 0 342304 127546 193880 0 5006
5008 0 342184 127209 194040 0 5007
5009 0 342150 127202 194080 0 5008
5010 0 341906 127105 194240 0 5009
5011 0 341466 126896 194440 0 5010
5012 0 341259 127422 194560 0 5011
5013 0 341520 127340 194800 0 5012
5014 0 341682 128087 195480 0 5013
5015 0 342155 128622 195960 0 5014
5016 0 342081 128746 196000 0 5015
5017 6 342105 128754 196040 0 5016
5018 0 449054 152313 199920 0 3325
5019 0 449262 152451 199960 0 5018
5020 0 449481 152600 200000 0 5019
5021 0 449597 152935 200040 0 5020
5022 0 449680 153297 200080 0 5021
5023 0 449767 153658 200120 0 5022
5024 0 449841 153736 200160 0 5023
5025 0 449869 153827 200200 0 5024
5026 0 449921 153898 200240 0 5025
5027 0 449958 153954 200280 0 5026
5028 0 450006 154014 200320 0 5027
5029 0 450029 154060 200360 0 5028
5030 0 450040 154088 200400 0 5029
5031 0 450059 154099 200480 0 5030
5032 0 450062 154114 200520 0 5031
5033 0 450066 154077 200560 0 5032
5034 0 450042 154061 200600 0 5033
5035 0 450035 154032 200640 0 5034
5036 0 450014 153988 200680 0 5035
5037 0 449987 153936 200720 0 5036
5038 0 449961 153881 200760 0 5037
5039 0 449941 153843 200800 0 5038
5040 0 449956 153787 200840 0 5039
5041 0 449966 153702 200880 0 5040
5042 0 449998 153628 200920 0 5041
5043 0 450035 153541 200960 0 5042
5044 5 450005 153480 201000 0 5043
5045 0 449962 153427 201040 0 5044
5046 0 449968 153410 201080 0 5045
5047 0 449986 153351 201120 0 5046
5048 0 449999 153315 201160 0 5047
5049 0 450008 153260 201200 0 5048
5050 0 450013 153251 201240 0 5049
5051 0 450009 153251 201280 0 5050
5052 0 450044 153222 201320 0 5051
5053 0 450081 153200 201360 0 5052
5054 0 450128 153220 201400 0 5053
5055 0 450161 153239 201440 0 5054
5056 0 450200 153260 201480 0 5055
5057 0 450216 153280 201520 0 5056
5058 0 450247 153287 201560 0 5057
5059 0 450253 153301 201600 0 5058
5060 0 450272 153324 201640 0 5059
5061 0 450291 153351 201680 0 5060
5062 0 450306 153382 201720 0 5061
5063 0 450294 153416 201760 0 5062
5064 0 450337 153456 201800 0 5063
5065 0 450351 153487 201840 0 5064
5066 0 450347 153559 201880 0 5065
5067 0 450361 153593 201920 0 5066
5068 0 450360 153623 201960 0 5067
5069 0 450386 153665 202000 0 5068
5070 5 450395 153715 202040 0 5069
5071 0 450421 153757 202080 0 5070
5072 0 450452 153792 202120 0 5071
5073 0 450505 153788 202160 0 5072
5074 0 450546 153746 202200 0 5073
5075 0 450591 153720 202240 0 5074
5076 0 450628 153685 202280 0 5075
5077 0 450676 153654 202320 0 5076
5078 0 450705 153604 202360 0 5077
5079 0 450739 153589 202400 0 5078
5080 0 450757 153578 202440 0 5079
5081 0 450769 153560 202480 0 5080
5082 0 450781 153550 202520 0 5081
5083 0 450778 153535 202560 0 5082
5084 0 450806 153534 202600 0 5083
5085 0 450817 153531 202640 0 5084
5086 0 450850 153523 202680 0 5085
5087 0 450853 153524 202720 0 5086
5088 0 450876 153517 202760 0 5087
5089 0 450912 153505 202800 0 5088
5090 0 450956 153490 202840 0 5089
5091 0 450983 153461 202880 0 5090
5092 0 451007 153466 202920 0 5091
5093 0 451022 153444 202960 0 5092
5094 0 451017 153420 203000 0 5093
5095 0 451019 153402 203040 0 5094
5096 0 451044 153354 203080 0 5095
5097 0 451052 153314 203120 0 5096
5098 0 451076 153265 203160 0 5097
5099 5 451138 153188 203200 0 5098
5100 0 451180 153110 203240 0 5099
5101 0 451237 153036 203280 0 5100
5102 0 451243 153011 203320 0 5101
5103 0 451258 152998 203360 0 5102
5104 0 451256 152998 203400 0 5103
5105 0 451254 152994 203440 0 5104
5106 0 451252 152981 203480 0 5105
5107 0 451236 152973 203520 0 5106
5108 0 451212 152952 203560 0 5107
5109 0 451195 152944 203600 0 5108
5110 0 451203 152944 203640 0 5109
5111 0 451186 152948 203680 0 5110
5112 0 451181 152938 203720 0 5111
5113 0 451174 152933 203760 0 5112
5114 0 451179 152928 203800 0 5113
5115 0 451153 152936 203840 0 5114
5116 5 451256 152902 203880 0 5115
5117 0 451372 152885 203920 0 5116
5118 0 451446 152861 203960 0 5117
5119 0 451552 152850 204000 0 5118
5120 0 451653 152846 204040 0 5119
5121 0 451772 152824 204080 0 5120
5122 0 451899 152813 204120 0 5121
5123 0 452033 152792 204160 0 5122
5124 5 452170 152769 204200 0 5123
5125 0 452327 152738 204240 0 5124
5126 0 452337 152738 204280 0 5125
5127 5 452369 152761 204320 0 5126
5128 0 452335 152795 204360 0 5127
5129 0 452310 152833 204400 0 5128
5130 5 452395 152754 204440 0 5129
5131 0 453322 152194 204480 0 5130
5132 0 453528 151952 204520 0 5131
5133 0 453738 151729 204560 0 5132
5134 0 453838 151594 204600 0 5133
5135 0 453911 151475 204640 0 5134
5136 0 453909 151482 204680 0 5135
5137 0 453897 151484 204720 0 5136
5138 0 453875 151485 204760 0 5137
5139 0 453882 151500 204800 0 5138
5140 0 453883 151507 204840 0 5139
5141 0 453883 151521 204880 0 5140
5142 0 453884 151539 204920 0 5141
5143 0 453866 151583 204960 0 5142
5144 0 453858 151627 205000 0 5143
5145 0 453843 151674 205040 0 5144
5146 5 453832 151711 205080 0 5145
5147 0 451978 152512 205080 0 5146
5148 0 452056 153547 205080 0 5147
5149 0 452133 153692 205120 0 5148
5150 0 452221 153844 205160 0 5149
5151 0 452238 153874 205200 0 5150
5152 0 452260 153904 205240 0 5151
5153 0 452305 153912 205280 0 5152
5154 0 452349 153941 205320 0 5153
5155 0 452416 154007 205360 0 5154
5156 0 452416 154125 205400 0 5155
5157 0 452415 154235 205440 0 5156
5158 0 452395 154341 205480 0 5157
5159 0 452393 154440 205520 0 5158
5160 0 452369 154526 205560 0 5159
5161 0 452380 154653 205600 0 5160
5162 0 452423 154734 205640 0 5161
5163 0 452458 154817 205680 0 5162
5164 0 452482 154882 205720 0 5163
5165 0 452498 154971 205760 0 5164
5166 0 452514 155000 205800 0 5165
5167 0 452531 155087 205840 0 5166
5168 0 452533 155013 205880 0 5167
5169 0 452509 154991 205920 0 5168
5170 0 452485 154961 205960 0 5169
5171 0 452456 154915 206000 0 5170
5172 0 452409 154834 206040 0 5171
5173 0 452368 154760 206080 0 5172
5174 0 452335 154702 206120 0 5173
5175 0 452299 154641 206160 0 5174
5176 0 452249 154547 206200 0 5175
5177 0 452202 154478 206240 0 5176
5178 0 452180 154407 206280 0 5177
5179 0 452137 154340 206320 0 5178
5180 0 452154 154228 206360 0 5179
5181 0 452181 154121 206400 0 5180
5182 0 452185 154006 206440 0 5181
5183 0 452221 153833 206480 0 5182
5184 6 452326 153783 206520 0 5183
5185 0 341245 142510 183880 0 4868
5186 0 341511 142464 183680 0 5185
5187 0 341613 142325 183360 0 5186
5188 0 341632 142436 183160 0 5187
5189 0 341529 142628 182960 0 5188
5190 0 341359 142680 182840 0 5189
5191 0 341358 142856 182560 0 5190
5192 0 341184 142764 182320 0 5191
5193 0 341048 142812 182080 0 5192
5194 0 340977 142860 181760 0 5193
5195 0 340740 142827 181560 0 5194
5196 0 340477 142685 181320 0 5195
5197 0 340318 142402 181160 0 5196
5198 0 340156 142402 180960 0 5197
5199 0 340090 142375 180880 0 5198
5200 0 339872 142113 180560 0 5199
5201 0 339848 141969 180320 0 5200
5202 0 339798 141946 180120 0 5201
5203 0 339624 141840 179920 0 5202
5204 0 339376 141722 179720 0 5203
5205 0 339175 141673 179520 0 5204
5206 0 339037 141674 179360 0 5205
5207 0 338966 141676 179280 0 5206
5208 0 338836 141665 179000 0 5207
5209 0 338707 141594 178840 0 5208
5210 0 338649 141566 178800 0 5209
5211 0 338461 141680 178600 0 5210
5212 0 338444 141771 178560 0 5211
5213 0 338372 141776 178480 0 5212
5214 0 338336 141776 178440 0 5213
5215 0 338275 141737 178360 0 5214
5216 0 338152 141687 178120 0 5215
5217 0 338024 141849 177960 0 5216
5218 5 337912 141584 177880 0 5217
5219 0 337904 141544 177840 0 5218
5220 0 337874 141394 177680 0 5219
5221 5 337870 141366 177640 0 5220
5222 0 337895 141280 177520 0 5221
5223 0 337899 141259 177480 0 5222
5224 5 337916 141169 177320 0 5223
5225 0 337856 141075 177120 0 5224
5226 0 337784 141098 176960 0 5225
5227 0 337833 141081 176840 0 5226
5228 0 337722 141097 176720 0 5227
5229 0 337475 141139 176640 0 5228
5230 0 337496 141229 176480 0 5229
5231 0 337499 141245 176360 0 5230
5232 0 337415 141248 176280 0 5231
5233 0 337292 141182 176160 0 5232
5234 5 337273 141220 176120 0 5233
5235 0 337119 141261 175960 0 5234
5236 0 337087 141273 175880 0 5235
5237 0 337048 141364 175760 0 5236
5238 5 337011 141354 175720 0 5237
5239 0 336841 141241 175640 0 5238
5240 0 336739 141184 175600 0 5239
5241 5 336778 141143 175480 0 5240
5242 0 336851 141273 175440 0 5241
5243 0 336799 141337 175200 0 5242
5244 0 336628 141365 175040 0 5243
5245 0 336383 141447 174760 0 5244
5246 0 336113 141410 174640 0 5245
5247 0 335972 141301 174480 0 5246
5248 0 335867 141239 174360 0 5247
5249 0 335768 141181 174240 0 5248
5250 0 335640 141156 174080 0 5249
5251 0 335625 141155 174040 0 5250
5252 0 335631 141141 174000 0 5251
5253 0 335620 141144 173960 0 5252
5254 0 335391 141072 173840 0 5253
5255 0 335265 141064 173800 0 5254
5256 0 335119 140983 173760 0 5255
5257 5 334707 141336 173680 0 5256
5258 0 334702 141310 173600 0 5257
5259 0 334700 141299 173560 0 5258
5260 0 334825 141372 173400 0 5259
5261 5 334933 141408 173320 0 5260
5262 0 334988 141425 173280 0 5261
5263 0 334903 141513 173040 0 5262
5264 0 334830 141487 172920 0 5263
5265 0 334775 141537 172880 0 5264
5266 0 334729 141920 172720 0 5265
5267 0 334724 141982 172680 0 5266
5268 0 334720 142046 172640 0 5267
5269 0 334716 142109 172600 0 5268
5270 5 334703 142107 172520 0 5269
5271 0 334733 142145 172440 0 5270
5272 0 334703 142088 172360 0 5271
5273 5 334704 142091 172320 0 5272
5274 0 334241 141587 172280 0 5273
5275 0 334189 141549 172240 0 5274
5276 0 334151 141517 172160 0 5275
5277 0 334093 141483 172080 0 5276
5278 0 333851 141362 171920 0 5277
5279 0 333764 141306 171880 0 5278
5280 0 333488 141187 171840 0 5279
5281 0 333444 141010 171800 0 5280
5282 5 333416 140810 171760 0 5281
5283 5 333475 140642 171720 0 5282
5284 0 333455 140553 171640 0 5283
5285 0 333444 140509 171600 0 5284
5286 5 333356 140507 171480 0 5285
5287 5 333319 140405 171320 0 5286
5288 5 331566 139366 171320 0 5287
5289 0 331543 138946 171080 0 5288
5290 0 331469 138826 170920 0 5289
5291 0 331288 138673 170800 0 5290
5292 0 331338 138648 170560 0 5291
5293 5 331348 138641 170520 0 5292
5294 0 331078 138277 170400 0 5293
5295 5 331034 138212 170360 0 5294
5296 5 329522 137029 170360 0 5295
5297 5 329009 136991 170160 0 5296
5298 0 329039 136937 170120 0 5297
5299 0 329190 136680 169920 0 5298
5300 5 329278 136532 169800 0 5299
5301 0 329555 135177 169840 0 5300
5302 5 329583 134852 169880 0 5301
5303 0 329544 134943 169720 0 5302
5304 0 329640 134927 169680 0 5303
5305 0 329920 134940 169560 0 5304
5306 5 329924 134892 169520 0 5305
5307 0 330085 134898 169400 0 5306
5308 5 330129 134892 169360 0 5307
5309 5 331512 134523 169320 0 5308
5310 0 331819 133917 169240 0 5309
5311 0 332019 133723 169200 0 5310
5312 5 332220 133529 169160 0 5311
5313 0 332418 133327 169120 0 5312
5314 5 332850 133094 168920 0 5313
5315 0 333299 132666 168960 0 5314
5316 0 333498 132319 169120 0 5315
5317 5 334116 131492 169200 0 5316
5318 5 334878 131171 169160 0 5317
5319 0 334978 131036 169200 0 5318
5320 0 335157 130956 169360 0 5319
5321 0 335206 130996 169600 0 5320
5322 0 335237 131102 169680 0 5321
5323 0 335227 131201 169760 0 5322
5324 0 335225 131266 169800 0 5323
5325 0 335373 131318 169880 0 5324
5326 5 335608 131343 169960 0 5325
5327 0 335899 131070 170000 0 5326
5328 0 335992 130979 170160 0 5327
5329 0 336035 130908 170280 0 5328
5330 6 336070 130885 170360 0 5329
5331 5 376214 136389 186560 0 3742
5332 0 376135 136382 186480 0 5331
5333 5 375999 136352 186440 0 5332
5334 0 373571 135463 186400 0 5333
5335 0 372818 134712 186280 0 5334
5336 0 372402 134056 186080 0 5335
5337 0 371945 133496 185920 0 5336
5338 0 371591 133057 185640 0 5337
5339 0 370854 132445 185440 0 5338
5340 0 370438 131978 185280 0 5339
5341 0 369850 131532 185120 0 5340
5342 0 369390 130929 184920 0 5341
5343 0 368897 130253 184720 0 5342
5344 5 368271 129332 184640 0 5343
5345 5 367468 128559 184680 0 5344
5346 0 367543 128230 184320 0 5345
5347 0 367549 128062 184200 0 5346
5348 0 367549 127825 184040 0 5347
5349 0 367586 127680 183960 0 5348
5350 0 367581 127455 183760 0 5349
5351 0 367597 127447 183720 0 5350
5352 0 367641 127335 183600 0 5351
5353 5 367703 127303 183520 0 5352
5354 5 367892 127061 183360 0 5353
5355 0 367760 126977 183280 0 5354
5356 0 367658 127024 183120 0 5355
5357 0 367620 127014 183080 0 5356
5358 0 367608 126984 183000 0 5357
5359 0 367662 126812 182840 0 5358
5360 0 367773 126652 182640 0 5359
5361 0 367924 126629 182320 0 5360
5362 0 367914 126737 181960 0 5361
5363 0 367737 126543 181640 0 5362
5364 0 367533 126327 181400 0 5363
5365 0 367409 126092 181120 0 5364
5366 0 367040 125549 180360 0 5365
5367 0 366788 125157 179960 0 5366
5368 0 366743 125172 179880 0 5367
5369 0 366724 125166 179760 0 5368
5370 0 366720 125201 179560 0 5369
5371 5 366534 125105 179400 0 5370
5372 0 365725 124495 179360 0 5371
5373 0 365439 124337 179200 0 5372
5374 0 365394 124192 179040 0 5373
5375 0 365293 123974 178880 0 5374
5376 0 365145 123985 178640 0 5375
5377 0 364968 123928 178400 0 5376
5378 0 364624 123851 178160 0 5377
5379 5 363969 123686 177960 0 5378
5380 0 363639 123740 177800 0 5379
5381 0 363441 123524 177600 0 5380
5382 5 363034 122576 177640 0 5381
5383 0 362944 122679 177320 0 5382
5384 0 363117 122784 177200 0 5383
5385 0 363264 122930 177000 0 5384
5386 0 363293 122932 176880 0 5385
5387 0 363347 123015 176800 0 5386
5388 0 363452 123081 176600 0 5387
5389 0 363451 123122 176560 0 5388
5390 0 363517 123088 176400 0 5389
5391 0 363566 123103 176360 0 5390
5392 0 363656 123131 176280 0 5391
5393 0 363807 123164 176200 0 5392
5394 0 363749 123108 176080 0 5393
5395 0 363675 123188 175960 0 5394
5396 0 363719 123301 175760 0 5395
5397 0 363707 123430 175560 0 5396
5398 0 363728 123462 175520 0 5397
5399 0 363535 123501 175440 0 5398
5400 0 363468 123579 175280 0 5399
5401 0 363510 123567 175080 0 5400
5402 0 363508 123464 174840 0 5401
5403 0 363334 123324 174600 0 5402
5404 0 363181 123154 174280 0 5403
5405 0 363157 123192 173880 0 5404
5406 0 363238 123230 173680 0 5405
5407 0 363150 123215 173560 0 5406
5408 0 362760 123475 173080 0 5407
5409 0 362400 123613 172680 0 5408
5410 0 362278 123636 172400 0 5409
5411 0 361789 123548 171880 0 5410
5412 0 361469 123384 171560 0 5411
5413 0 361212 123281 171360 0 5412
5414 0 361043 123242 171160 0 5413
5415 0 360986 123244 170840 0 5414
5416 0 360911 123152 170720 0 5415
5417 5 360621 122970 170560 0 5416
5418 0 360549 122925 170520 0 5417
5419 0 360344 122850 170360 0 5418
5420 0 360316 122852 170280 0 5419
5421 0 360201 122876 170200 0 5420
5422 0 360180 122804 170080 0 5421
5423 0 360066 122728 169920 0 5422
5424 5 360074 122536 169640 0 5423
5425 0 359896 122624 169440 0 5424
5426 0 359759 122797 169320 0 5425
5427 0 359712 122851 169280 0 5426
5428 0 359533 122992 169240 0 5427
5429 0 359508 123130 169120 0 5428
5430 0 359527 123286 169040 0 5429
5431 0 359510 123464 168920 0 5430
5432 0 359619 123604 168840 0 5431
5433 0 359580 123663 168640 0 5432
5434 0 359505 123500 168440 0 5433
5435 0 359244 123557 168320 0 5434
5436 0 359059 123714 168160 0 5435
5437 0 359148 123839 168040 0 5436
5438 0 359125 123967 167960 0 5437
5439 5 358932 124043 167760 0 5438
5440 0 358649 124099 167720 0 5439
5441 0 358510 124072 167600 0 5440
5442 0 358422 124138 167560 0 5441
5443 0 358336 124207 167520 0 5442
5444 0 358394 124428 167400 0 5443
5445 0 358387 124582 167280 0 5444
5446 0 358385 124635 167240 0 5445
5447 0 358338 124654 167160 0 5446
5448 0 358025 124822 167040 0 5447
5449 0 357952 124851 166920 0 5448
5450 0 357956 124829 166840 0 5449
5451 0 357909 124698 166640 0 5450
5452 0 357965 124732 166520 0 5451
5453 0 358029 124762 166440 0 5452
5454 0 358674 125358 166160 0 5453
5455 0 358785 125399 166000 0 5454
5456 0 358920 125716 165760 0 5455
5457 0 358968 125719 165640 0 5456
5458 0 358929 125715 165600 0 5457
5459 0 358806 125835 165440 0 5458
5460 0 358735 125889 165360 0 5459
5461 0 358677 125889 165280 0 5460
5462 5 358654 125895 165240 0 5461
5463 0 359034 126154 165200 0 5462
5464 0 359021 126293 165120 0 5463
5465 0 358877 126485 165000 0 5464
5466 6 358955 126508 164880 0 5465
5467 0 448133 139385 197840 0 4402
5468 0 448143 139382 197800 0 5467
5469 0 448151 139374 197760 0 5468
5470 0 448178 139389 197720 0 5469
5471 0 448192 139386 197680 0 5470
5472 0 448261 139361 197640 0 5471
5473 0 448332 139347 197600 0 5472
5474 0 448410 139344 197560 0 5473
5475 0 448487 139339 197520 0 5474
5476 0 448559 139333 197480 0 5475
5477 0 448642 139311 197440 0 5476
5478 0 448715 139258 197400 0 5477
5479 0 448731 139172 197360 0 5478
5480 0 448805 139145 197320 0 5479
5481 0 448942 139110 197280 0 5480
5482 0 449065 139090 197240 0 5481
5483 0 449177 139054 197200 0 5482
5484 0 449289 139026 197160 0 5483
5485 0 449386 138982 197120 0 5484
5486 0 449498 138931 197080 0 5485
5487 0 449605 138883 197040 0 5486
5488 0 449701 138822 197000 0 5487
5489 0 449787 138816 196960 0 5488
5490 0 449882 138826 196920 0 5489
5491 0 449900 138820 196880 0 5490
5492 0 449916 138813 196840 0 5491
5493 0 449951 138806 196800 0 5492
5494 0 449983 138780 196760 0 5493
5495 0 450048 138760 196720 0 5494
5496 0 450121 138740 196680 0 5495
5497 0 450196 138730 196640 0 5496
5498 0 450264 138705 196600 0 5497
5499 0 450326 138697 196560 0 5498
5500 0 450390 138668 196520 0 5499
5501 0 450460 138644 196480 0 5500
5502 0 450536 138632 196440 0 5501
5503 0 450605 138602 196400 0 5502
5504 0 450675 138576 196360 0 5503
5505 0 450717 138558 196320 0 5504
5506 0 450770 138538 196280 0 5505
5507 0 450823 138534 196240 0 5506
5508 0 450828 138507 196200 0 5507
5509 0 450854 138508 196160 0 5508
5510 0 450922 138501 196120 0 5509
5511 0 450964 138468 196080 0 5510
5512 0 451021 138476 196040 0 5511
5513 0 451082 138480 196000 0 5512
5514 0 451133 138466 195960 0 5513
5515 0 451270 138327 195920 0 5514
5516 5 453572 136445 195920 0 5515
5517 0 453740 136374 195960 0 5516
5518 0 453910 136306 196000 0 5517
5519 0 454072 136228 196040 0 5518
5520 0 454098 136208 196080 0 5519
5521 0 454126 136184 196120 0 5520
5522 0 454147 136156 196160 0 5521
5523 0 454231 136104 196200 0 5522
5524 0 454320 136041 196240 0 5523
5525 0 454390 135943 196280 0 5524
5526 0 454464 135863 196320 0 5525
5527 5 454500 135841 196360 0 5526
5528 0 454550 135820 196400 0 5527
5529 0 454588 135805 196440 0 5528
5530 0 454567 135771 196480 0 5529
5531 0 454557 135749 196520 0 5530
5532 5 454543 135735 196560 0 5531
5533 0 454527 135703 196600 0 5532
5534 0 454530 135703 196640 0 5533
5535 0 454535 135706 196680 0 5534
5536 0 454538 135710 196720 0 5535
5537 0 454497 135724 196760 0 5536
5538 0 454453 135746 196800 0 5537
5539 0 454419 135776 196840 0 5538
5540 0 454393 135791 196880 0 5539
5541 0 454362 135808 196920 0 5540
5542 0 454335 135836 196960 0 5541
5543 0 454348 135844 197000 0 5542
5544 0 454360 135853 197040 0 5543
5545 0 454373 135873 197080 0 5544
5546 0 454378 135879 197120 0 5545
5547 0 454399 135893 197160 0 5546
5548 0 454422 135912 197200 0 5547
5549 0 454422 135925 197240 0 5548
5550 0 454445 135936 197280 0 5549
5551 0 454458 135939 197320 0 5550
5552 5 454473 135928 197360 0 5551
5553 0 454548 135984 197400 0 5552
5554 0 454564 135994 197440 0 5553
5555 0 454596 135992 197480 0 5554
5556 0 454619 135975 197520 0 5555
5557 0 454645 135962 197560 0 5556
5558 0 454672 135952 197600 0 5557
5559 0 454721 135959 197640 0 5558
5560 0 454750 135958 197680 0 5559
5561 0 454790 135960 197720 0 5560
5562 0 454827 135970 197760 0 5561
5563 0 454851 135962 197800 0 5562
5564 0 454880 135960 197840 0 5563
5565 0 454927 135921 197880 0 5564
5566 0 454979 135887 197920 0 5565
5567 0 455009 135913 197960 0 5566
5568 0 455030 135938 198000 0 5567
5569 0 455063 135981 198080 0 5568
5570 0 455094 135979 198120 0 5569
5571 0 455106 135980 198160 0 5570
5572 0 455128 135974 198200 0 5571
5573 0 455143 135979 198240 0 5572
5574 0 455163 135989 198280 0 5573
5575 0 455168 135989 198320 0 5574
5576 0 455180 135987 198360 0 5575
5577 0 455188 135997 198400 0 5576
5578 0 455195 136006 198440 0 5577
5579 0 455204 136019 198480 0 5578
5580 0 455220 136042 198520 0 5579
5581 0 455234 136057 198560 0 5580
5582 0 455238 136065 198600 0 5581
5583 0 455269 136078 198640 0 5582
5584 0 455269 136081 198680 0 5583
5585 0 455283 136087 198720 0 5584
5586 0 455315 136104 198760 0 5585
5587 0 455341 136113 198800 0 5586
5588 0 455375 136130 198840 0 5587
5589 0 455415 136159 198880 0 5588
5590 0 455415 136102 198920 0 5589
5591 5 455421 136068 198960 0 5590
5592 0 455511 136282 199000 0 5591
5593 0 455598 136510 199040 0 5592
5594 0 455602 136610 199080 0 5593
5595 0 455647 136661 199120 0 5594
5596 0 455689 136706 199160 0 5595
5597 0 455715 136711 199200 0 5596
5598 5 455759 136729 199240 0 5597
5599 0 455511 136856 199240 0 5598
5600 0 455478 136846 199280 0 5599
5601 0 455464 136809 199320 0 5600
5602 6 455501 136825 199360 0 5601
5603 0 483154 258478 42120 0 3991
5604 0 483173 258565 42360 0 5603
5605 0 483195 258575 42680 0 5604
5606 0 482907 258412 42960 295 5605
5607 0 482929 258702 43280 340 5606
5608 0 482980 258789 43560 355 5607
5609 0 483222 258892 43920 298 5608
5610 0 482854 259136 44160 163 5609
5611 5 482876 259477 44320 256 5610
5612 0 482805 259517 44600 318 5611
5613 5 482844 259703 44680 318 5612
5614 0 483011 260089 44880 0 5613
5615 5 484021 261914 44920 0 5614
5616 0 484299 262352 45120 0 5615
5617 5 484542 262918 45240 235 5616
5618 5 484570 262907 45360 235 5617
5619 0 484471 263139 45480 0 5618
5620 5 483548 265966 45480 314 5619
5621 0 483719 266373 45160 0 5620
5622 0 483468 266335 44880 256 5621
5623 0 483216 266338 44640 256 5622
5624 0 483192 266508 44320 0 5623
5625 0 482984 266799 43960 206 5624
5626 0 482733 267207 43640 240 5625
5627 0 482386 267438 43360 229 5626
5628 0 482470 267357 43280 229 5627
5629 0 482699 267449 43040 256 5628
5630 0 482934 267603 42680 214 5629
5631 0 482670 267960 42360 71 5630
5632 0 482886 268280 42000 209 5631
5633 5 482354 268241 41880 51 5632
5634 0 483437 268410 41880 217 5633
5635 5 483503 268604 41840 172 5634
5636 0 484630 268861 41840 0 5635
5637 0 484847 268827 41640 0 5636
5638 0 485111 269095 41360 0 5637
5639 0 485078 269172 41320 0 5638
5640 0 485334 269308 41120 0 5639
5641 0 485489 269257 41000 0 5640
5642 0 485825 269250 40800 0 5641
5643 0 486117 269179 40640 0 5642
5644 0 487008 269056 40560 32 5643
5645 5 487264 269056 40360 51 5644
5646 0 487424 268960 40560 45 5645
5647 0 487520 268864 40800 32 5646
5648 0 487584 268832 41040 64 5647
5649 5 487655 268724 41200 0 5648
5650 0 488023 268635 41320 0 5649
5651 0 488249 268535 41560 0 5650
5652 0 488226 268394 41720 0 5651
5653 0 488243 268269 41840 0 5652
5654 5 488314 268239 41880 0 5653
5655 0 488308 268079 42040 0 5654
5656 5 488191 267996 42200 0 5655
5657 0 488162 267975 42240 0 5656
5658 0 487456 267776 42400 128 5657
5659 0 487232 267776 42600 168 5658
5660 0 487008 267776 42720 156 5659
5661 0 486976 267776 42760 140 5660
5662 0 486848 267776 42920 80 5661
5663 0 486752 267744 43160 32 5662
5664 0 486656 267744 43400 32 5663
5665 0 486656 267680 43680 81 5664
5666 0 486752 267552 43920 75 5665
5667 0 486880 267424 44120 51 5666
5668 0 487040 267328 44360 32 5667
5669 0 487232 267296 44520 32 5668
5670 0 487456 267168 44520 40 5669
5671 0 487712 267136 44520 40 5670
5672 0 487968 267136 44520 124 5671
5673 0 488192 267040 44640 60 5672
5674 0 488448 266976 44680 90 5673
5675 0 488640 266816 44720 219 5674
5676 5 488704 266752 44800 275 5675
5677 0 488896 266912 44760 214 5676
5678 0 489088 267040 44640 71 5677
5679 0 489312 267136 44560 137 5678
5680 0 489472 267264 44360 166 5679
5681 0 489504 267296 44320 175 5680
5682 0 489664 267424 44120 250 5681
5683 0 489792 267616 43960 228 5682
5684 0 489792 267776 43760 164 5683
5685 0 489760 267968 43560 178 5684
5686 5 489760 268096 43320 96 5685
5687 0 489728 268224 43080 60 5686
5688 0 489696 268352 42920 45 5687
5689 0 489512 268443 42880 0 5688
5690 0 489417 268647 42720 0 5689
5691 0 489492 269010 42520 0 5690
5692 0 489412 269196 42320 0 5691
5693 0 489378 269301 42160 0 5692
5694 0 489342 269436 41960 0 5693
5695 0 489266 269652 41760 0 5694
5696 0 489061 269922 41560 0 5695
5697 0 488768 270144 41360 154 5696
5698 0 488608 270304 41160 148 5697
5699 0 488448 270464 41000 98 5698
5700 0 488192 270496 41000 101 5699
5701 0 488000 270656 40920 102 5700
5702 0 487840 270816 40720 51 5701
5703 0 487680 270880 40480 86 5702
5704 0 487520 270912 40280 75 5703
5705 0 487296 270912 40160 71 5704
5706 0 487104 270944 39960 128 5705
5707 0 486880 271008 39840 98 5706
5708 0 486656 271104 39760 141 5707
5709 0 486432 271200 39600 128 5708
5710 0 486208 271200 39440 96 5709
5711 0 485984 271168 39320 148 5710
5712 0 485792 271104 39160 198 5711
5713 0 485632 271136 38960 128 5712
5714 0 485536 271232 38720 45 5713
5715 0 485568 271232 38440 60 5714
5716 0 485728 271200 38240 45 5715
5717 0 485952 271200 38080 81 5716
5718 0 486208 271264 38080 81 5717
5719 0 486432 271360 38160 32 5718
5720 0 486528 271168 38320 32 5719
5721 0 486400 270944 38320 51 5720
5722 0 486176 270880 38200 120 5721
5723 0 485984 270816 38040 104 5722
5724 5 485920 270752 37960 128 5723
5725 0 485760 270752 37760 104 5724
5726 0 485632 270848 37560 108 5725
5727 0 485536 271008 37320 40 5726
5728 0 485376 271136 37120 51 5727
5729 0 485216 271296 36960 64 5728
5730 0 485024 271488 36880 108 5729
5731 0 484832 271680 36800 122 5730
5732 6 484608 271680 36600 71 5731
5733 0 479183 257243 33080 404 144
5734 5 479101 257518 32880 282 5733
5735 0 479060 257656 32800 282 5734
5736 0 478948 257708 32360 282 5735
5737 0 478595 257860 31880 0 5736
5738 0 478116 258106 31520 0 5737
5739 5 477938 258202 31360 0 5738
5740 0 477695 258477 31040 0 5739
5741 5 477853 258475 30720 474 5740
5742 0 477692 258723 30400 472 5741
5743 0 477487 259105 30080 459 5742
5744 0 477241 259380 29800 0 5743
5745 0 477020 259726 29560 0 5744
5746 0 476640 259800 29240 372 5745
5747 0 476606 259748 28960 372 5746
5748 0 476492 259747 28880 435 5747
5749 0 476376 259797 28680 435 5748
5750 0 476409 259932 28640 435 5749
5751 0 476347 259847 28600 383 5750
5752 0 476329 259828 28480 240 5751
5753 0 476164 259995 28200 256 5752
5754 0 476245 260046 28160 230 5753
5755 0 476157 260097 28120 230 5754
5756 0 476249 260397 27840 245 5755
5757 0 476086 260632 27520 273 5756
5758 0 475854 261306 27200 328 5757
5759 0 475739 262057 26880 402 5758
5760 0 475676 262592 26600 372 5759
5761 5 475441 263197 26440 0 5760
5762 0 476811 264890 26440 0 5761
5763 0 476937 264708 26680 175 5762
5764 0 477568 264425 26960 150 5763
5765 0 477746 264093 27200 156 5764
5766 0 478029 263953 27440 227 5765
5767 0 478173 263832 27600 227 5766
5768 0 478147 263573 27640 257 5767
5769 0 478181 263721 27680 257 5768
5770 5 478205 263501 27920 235 5769
5771 0 478373 263368 28200 262 5770
5772 0 478428 263340 28400 200 5771
5773 5 478645 263252 28640 229 5772
5774 0 478648 263440 28840 279 5773
5775 0 478889 263497 29080 256 5774
5776 0 479046 263687 29280 229 5775
5777 0 479424 263328 29600 198 5776
5778 0 479648 263328 29720 258 5777
5779 0 479904 263392 29800 264 5778
5780 0 480128 263392 29920 178 5779
5781 0 480288 263392 30120 163 5780
5782 5 480448 263392 30320 163 5781
5783 0 480544 263392 30360 175 5782
5784 0 480800 263456 30440 207 5783
5785 0 481056 263552 30440 237 5784
5786 0 481280 263648 30520 200 5785
5787 0 481536 263744 30520 154 5786
5788 0 481728 263904 30440 148 5787
5789 0 481888 264064 30320 200 5788
5790 5 481920 264288 30120 186 5789
5791 0 481920 264352 30040 150 5790
5792 5 481952 264480 29800 131 5791
5793 0 481952 264576 29640 64 5792
5794 0 481952 264640 29360 32 5793
5795 0 481952 264640 29080 122 5794
5796 0 482080 264736 28840 32 5795
5797 0 482304 264736 28680 140 5796
5798 0 482560 264736 28680 160 5797
5799 5 482816 264736 28680 175 5798
5800 0 482944 264640 28640 108 5799
5801 0 483168 264512 28560 91 5800
5802 0 483424 264416 28560 102 5801
5803 0 483680 264320 28600 137 5802
5804 0 483840 264160 28800 128 5803
5805 0 484000 264160 29000 32 5804
5806 5 484160 264096 29200 32 5805
5807 0 484256 264032 29320 32 5806
5808 0 484416 263872 29440 107 5807
5809 0 484544 263648 29440 124 5808
5810 0 484736 263456 29440 101 5809
5811 0 484896 263264 29360 86 5810
5812 0 484992 263008 29320 45 5811
5813 0 485056 262784 29200 32 5812
5814 0 484992 262688 28960 32 5813
5815 0 484992 262592 28720 128 5814
5816 0 484928 262400 28560 214 5815
5817 0 484832 262176 28440 219 5816
5818 0 484864 261984 28280 218 5817
5819 5 484928 261792 28120 104 5818
5820 0 484928 261760 28080 98 5819
5821 0 484928 261664 27840 115 5820
5822 5 484896 261664 27560 148 5821
5823 0 485088 261472 27600 137 5822
5824 0 485216 261216 27600 96 5823
5825 0 485408 261024 27720 134 5824
5826 5 485440 260992 27760 137 5825
5827 0 485696 260992 27840 172 5826
5828 0 485920 260960 27960 227 5827
5829 0 486144 260960 28120 274 5828
5830 0 486144 260704 28200 226 5829
5831 0 486208 260480 28360 107 5830
5832 0 486368 260384 28560 148 5831
5833 5 486464 260384 28640 150 5832
5834 0 486656 260576 28720 98 5833
5835 0 486816 260736 28840 154 5834
5836 0 487072 260832 28840 206 5835
5837 0 487328 260928 28800 200 5836
5838 0 487552 260896 28920 185 5837
5839 0 487776 260832 29080 75 5838
5840 0 488032 260800 29080 81 5839
5841 0 488288 260768 29080 139 5840
5842 5 488416 260768 29080 163 5841
5843 0 488576 260896 28880 32 5842
5844 0 488704 260864 28640 45 5843
5845 0 488800 260832 28400 75 5844
5846 0 488960 260832 28160 51 5845
5847 0 489120 260864 27960 86 5846
5848 5 489184 260896 27920 71 5847
5849 0 489408 261024 27880 51 5848
5850 0 489600 261216 27840 40 5849
5851 0 489824 261344 27880 128 5850
5852 0 490016 261536 27840 71 5851
5853 0 490176 261696 27680 60 5852
5854 0 490400 261856 27680 40 5853
5855 0 490592 262016 27720 32 5854
5856 0 490464 262176 27920 60 5855
5857 0 490272 262368 28000 91 5856
5858 0 490080 262560 28000 120 5857
5859 0 489856 262720 28080 120 5858
5860 0 489856 262944 28200 131 5859
5861 6 489920 263008 28280 192 5860
5862 0 429287 153556 210920 0 2941
5863 0 429370 153904 210960 0 5862
5864 0 429456 154243 211000 0 5863
5865 0 429374 154674 211040 0 5864
5866 0 429279 155080 211080 0 5865
5867 0 429163 155483 211120 0 5866
5868 0 429134 155535 211160 0 5867
5869 0 429124 155589 211200 0 5868
5870 0 429079 155641 211240 0 5869
5871 0 429056 155741 211280 0 5870
5872 0 429038 155853 211320 0 5871
5873 0 429025 155972 211360 0 5872
5874 0 429050 156059 211400 0 5873
5875 0 429084 156139 211440 0 5874
5876 5 429104 156234 211480 0 5875
5877 0 430082 157344 211480 0 5876
5878 0 430116 157702 211520 0 5877
5879 0 430145 158065 211560 0 5878
5880 5 430203 158231 211600 0 5879
5881 0 430278 158400 211640 0 5880
5882 0 430340 158569 211680 0 5881
5883 0 430410 158636 211720 0 5882
5884 0 430481 158703 211760 0 5883
5885 0 430551 158775 211800 0 5884
5886 0 430586 158795 211840 0 5885
5887 0 430651 158841 211880 0 5886
5888 0 430710 158868 211920 0 5887
5889 0 430774 158903 211960 0 5888
5890 0 430829 158941 212000 0 5889
5891 0 430868 158965 212040 0 5890
5892 0 430937 158994 212080 0 5891
5893 0 430988 159025 212120 0 5892
5894 0 431047 159062 212160 0 5893
5895 0 431102 159091 212200 0 5894
5896 0 431150 159138 212240 0 5895
5897 0 431182 159185 212280 0 5896
5898 0 431225 159209 212320 0 5897
5899 0 431207 159335 212360 0 5898
5900 0 431180 159429 212400 0 5899
5901 0 431166 159512 212440 0 5900
5902 0 431129 159656 212480 0 5901
5903 0 431103 159787 212520 0 5902
5904 0 431073 159917 212560 0 5903
5905 0 431075 159990 212600 0 5904
5906 0 431079 160074 212640 0 5905
5907 5 431086 160147 212680 0 5906
5908 0 431105 160353 212720 0 5907
5909 0 431125 160542 212760 0 5908
5910 0 431155 160660 212800 0 5909
5911 0 431186 160767 212840 0 5910
5912 0 431264 161017 212880 0 5911
5913 5 431348 161278 212920 0 5912
5914 0 431303 161607 212960 0 5913
5915 0 431266 161930 213000 0 5914
5916 0 431263 162019 213040 0 5915
5917 0 431260 162075 213080 0 5916
5918 0 431271 162154 213120 0 5917
5919 0 431280 162181 213160 0 5918
5920 0 431308 162224 213200 0 5919
5921 0 431325 162253 213240 0 5920
5922 0 431320 162288 213280 0 5921
5923 0 431337 162326 213320 0 5922
5924 0 431343 162355 213360 0 5923
5925 0 431346 162385 213400 0 5924
5926 0 431350 162417 213440 0 5925
5927 0 431357 162426 213480 0 5926
5928 0 431373 162424 213520 0 5927
5929 0 431387 162426 213560 0 5928
5930 0 431390 162428 213600 0 5929
5931 0 431403 162457 213640 0 5930
5932 0 431416 162485 213680 0 5931
5933 0 431437 162507 213720 0 5932
5934 0 431427 162531 213760 0 5933
5935 0 431432 162534 213800 0 5934
5936 0 431456 162531 213840 0 5935
5937 5 431481 162535 213880 0 5936
5938 0 431443 162425 213920 0 5937
5939 0 431374 162324 213960 0 5938
5940 0 431371 162229 214000 0 5939
5941 0 431349 162132 214040 0 5940
5942 0 431319 162122 214080 0 5941
5943 0 431299 162109 214120 0 5942
5944 0 431275 162095 214160 0 5943
5945 0 431222 162074 214200 0 5944
5946 0 431176 162055 214240 0 5945
5947 0 431131 162027 214280 0 5946
5948 0 431116 162019 214320 0 5947
5949 0 431093 162008 214360 0 5948
5950 0 431060 162006 214400 0 5949
5951 0 431044 161992 214440 0 5950
5952 0 431023 161990 214480 0 5951
5953 0 431000 161981 214520 0 5952
5954 0 430968 162012 214560 0 5953
5955 0 430945 162032 214600 0 5954
5956 0 430930 162048 214640 0 5955
5957 0 430923 162093 214680 0 5956
5958 0 430919 162116 214720 0 5957
5959 0 430931 162141 214760 0 5958
5960 0 430935 162156 214800 0 5959
5961 0 430984 162175 214840 0 5960
5962 0 431047 162213 214880 0 5961
5963 0 431033 162212 214920 0 5962
5964 0 430937 162162 214960 0 5963
5965 0 430939 162161 214960 0 5964
5966 0 430812 162050 215040 0 5965
5967 0 430960 162091 215080 0 5966
5968 0 431075 162103 215120 0 5967
5969 0 431176 162132 215160 0 5968
5970 0 431296 162134 215200 0 5969
5971 0 431432 162148 215240 0 5970
5972 0 431577 162161 215280 0 5971
5973 5 431719 162165 215320 0 5972
5974 0 432114 162124 215320 0 5973
5975 0 432294 162108 215360 0 5974
5976 0 432398 162073 215400 0 5975
5977 0 432413 162049 215440 0 5976
5978 0 432407 162026 215480 0 5977
5979 0 432407 161988 215520 0 5978
5980 0 432369 161952 215560 0 5979
5981 0 432237 161920 215600 0 5980
5982 0 432156 161839 215640 0 5981
5983 0 432100 161775 215680 0 5982
5984 0 432107 161750 215720 0 5983
5985 0 432098 161716 215760 0 5984
5986 0 432084 161661 215800 0 5985
5987 0 432079 161624 215840 0 5986
5988 6 432073 161596 215880 0 5987
5989 0 425565 141111 203360 0 2178
5990 0 425362 141202 203400 0 5989
5991 0 425206 141286 203440 0 5990
5992 0 425057 141371 203480 0 5991
5993 0 424967 141409 203520 0 5992
5994 0 424880 141452 203560 0 5993
5995 0 424793 141481 203600 0 5994
5996 0 424664 141542 203640 0 5995
5997 0 424526 141600 203680 0 5996
5998 0 424399 141654 203720 0 5997
5999 0 424169 141739 203760 0 5998
6000 0 423951 141836 203800 0 5999
6001 0 423890 141874 203840 0 6000
6002 0 423837 141917 203880 0 6001
6003 0 423656 142027 203920 0 6002
6004 0 423493 142138 203960 0 6003
6005 0 423386 142205 204000 0 6004
6006 0 423259 142283 204040 0 6005
6007 0 423081 142360 204080 0 6006
6008 0 422893 142435 204120 0 6007
6009 0 422783 142485 204160 0 6008
6010 0 422647 142534 204200 0 6009
6011 0 422524 142579 204240 0 6010
6012 0 422309 142604 204280 0 6011
6013 0 421910 142641 204320 0 6012
6014 5 421100 142823 204320 0 6013
6015 5 421002 142865 204360 0 6014
6016 0 421023 142882 204400 0 6015
6017 0 421012 142889 204440 0 6016
6018 0 421023 142906 204480 0 6017
6019 0 421025 142921 204520 0 6018
6020 0 421031 142947 204560 0 6019
6021 0 421035 142967 204600 0 6020
6022 0 421059 143009 204640 0 6021
6023 0 421051 143049 204680 0 6022
6024 0 421047 143082 204720 0 6023
6025 0 421041 143108 204760 0 6024
6026 0 420994 143163 204800 0 6025
6027 0 420957 143225 204840 0 6026
6028 5 420916 143288 204880 0 6027
6029 0 420873 143346 204920 0 6028
6030 0 420900 143397 204960 0 6029
6031 0 420943 143459 205000 0 6030
6032 0 420985 143517 205040 0 6031
6033 0 420896 143724 205080 0 6032
6034 0 420930 143714 205120 0 6033
6035 0 420977 143701 205160 0 6034
6036 0 421018 143703 205200 0 6035
6037 0 421041 143744 205240 0 6036
6038 0 421080 143779 205280 0 6037
6039 0 421132 143858 205320 0 6038
6040 0 421200 143962 205360 0 6039
6041 0 421276 144074 205400 0 6040
6042 0 421355 144201 205440 0 6041
6043 5 421372 144365 205480 0 6042
6044 0 421269 144474 205520 0 6043
6045 0 421302 144560 205560 0 6044
6046 0 421328 144640 205600 0 6045
6047 5 421360 144730 205640 0 6046
6048 0 421392 144821 205680 0 6047
6049 0 421417 144892 205720 0 6048
6050 0 421438 144978 205760 0 6049
6051 5 421232 145087 205800 0 6050
6052 0 421209 145109 205800 0 6051
6053 0 421188 145151 205880 0 6052
6054 0 421161 145178 205920 0 6053
6055 0 421125 145178 205960 0 6054
6056 0 421007 145189 206000 0 6055
6057 0 420867 145227 206040 0 6056
6058 0 420528 145338 206080 0 6057
6059 0 420486 145313 206120 0 6058
6060 5 420451 145292 206160 0 6059
6061 0 420399 145238 206200 0 6060
6062 5 420334 145189 206240 0 6061
6063 0 420314 145294 206280 0 6062
6064 0 420256 145286 206320 0 6063
6065 5 420186 145243 206360 0 6064
6066 0 420120 145208 206400 0 6065
6067 0 419971 145188 206440 0 6066
6068 0 419820 145173 206480 0 6067
6069 0 419054 145226 206520 0 6068
6070 0 418494 145592 206560 0 6069
6071 0 418634 145570 206600 0 6070
6072 0 418778 145555 206640 0 6071
6073 5 418912 145531 206680 0 6072
6074 0 418921 145500 206720 0 6073
6075 0 418931 145472 206760 0 6074
6076 0 418932 145449 206800 0 6075
6077 0 418936 145419 206840 0 6076
6078 0 418948 145431 206880 0 6077
6079 0 418954 145436 206920 0 6078
6080 0 418960 145444 206960 0 6079
6081 0 418944 145421 207000 0 6080
6082 0 418937 145405 207040 0 6081
6083 0 418930 145397 207080 0 6082
6084 0 418956 145371 207120 0 6083
6085 0 418998 145354 207160 0 6084
6086 5 419034 145347 207200 0 6085
6087 0 418802 145262 207240 0 6086
6088 0 418589 145198 207280 0 6087
6089 0 418365 145120 207320 0 6088
6090 0 418307 145140 207360 0 6089
6091 0 418252 145157 207400 0 6090
6092 0 418194 145177 207440 0 6091
6093 5 418163 145172 207480 0 6092
6094 0 418131 145148 207520 0 6093
6095 0 418064 145179 207560 0 6094
6096 0 418009 145231 207600 0 6095
6097 5 417956 145267 207640 0 6096
6098 0 418283 146020 207640 0 6097
6099 0 418263 146071 207680 0 6098
6100 0 418253 146123 207720 0 6099
6101 0 418235 146169 207760 0 6100
6102 0 418220 146220 207800 0 6101
6103 0 418225 146245 207840 0 6102
6104 0 418205 146252 207880 0 6103
6105 0 418212 146271 207920 0 6104
6106 0 418206 146297 207960 0 6105
6107 0 418226 146303 208000 0 6106
6108 0 418243 146321 208040 0 6107
6109 0 418263 146332 208080 0 6108
6110 0 418278 146336 208120 0 6109
6111 0 418277 146333 208160 0 6110
6112 6 418284 146343 208200 0 6111
6113 0 354540 141799 186760 0 4831
6114 0 354069 142085 186520 0 6113
6115 0 354016 142174 186280 0 6114
6116 0 353882 142026 186080 0 6115
6117 5 353336 141776 185880 0 6116
6118 5 353172 141712 185800 0 6117
6119 0 353303 141661 185640 0 6118
6120 0 353368 141629 185600 0 6119
6121 0 353592 141612 185520 0 6120
6122 5 353639 141635 185440 0 6121
6123 0 353430 141608 185320 0 6122
6124 5 353361 141599 185280 0 6123
6125 0 353361 142151 185280 0 6124
6126 0 353088 142296 185120 0 6125
6127 0 353025 142306 185080 0 6126
6128 0 352840 142342 184960 0 6127
6129 0 352608 142314 184760 0 6128
6130 0 352471 142278 184520 0 6129
6131 0 352446 142297 184480 0 6130
6132 0 352395 142334 184400 0 6131
6133 0 352143 142214 184160 0 6132
6134 0 351956 142060 183960 0 6133
6135 0 351708 142136 183680 0 6134
6136 0 351296 142390 183520 0 6135
6137 0 350936 142486 183400 0 6136
6138 0 350599 142694 183240 0 6137
6139 0 350336 143614 183200 0 6138
6140 0 350044 143947 183080 0 6139
6141 0 349847 144219 182840 0 6140
6142 0 349642 144593 182720 0 6141
6143 0 349505 144841 182640 0 6142
6144 5 349418 145488 182520 0 6143
6145 5 349434 145512 182480 0 6144
6146 0 349507 145628 182440 0 6145
6147 0 349496 145704 182400 0 6146
6148 0 349541 145805 182240 0 6147
6149 0 349519 145961 182120 0 6148
6150 0 349554 146022 182040 0 6149
6151 5 349630 146049 181840 0 6150
6152 0 349675 146132 181760 0 6151
6153 0 349706 146099 181600 0 6152
6154 0 349646 146252 181440 0 6153
6155 0 349691 146249 181400 0 6154
6156 0 349703 146022 181240 0 6155
6157 0 349529 145852 181040 0 6156
6158 0 349480 145834 180880 0 6157
6159 0 349255 145836 180760 0 6158
6160 0 349182 145740 180560 0 6159
6161 0 349209 145617 180400 0 6160
6162 0 349215 145453 180160 0 6161
6163 0 348959 145352 179920 0 6162
6164 0 348621 145073 179720 0 6163
6165 0 348572 145089 179560 0 6164
6166 0 348576 145058 179400 0 6165
6167 5 348474 144942 179320 0 6166
6168 0 348425 144901 179280 0 6167
6169 0 348508 144898 179160 0 6168
6170 5 348730 144832 179040 0 6169
6171 0 348833 144788 178920 0 6170
6172 0 348867 144773 178880 0 6171
6173 0 348817 144769 178840 0 6172
6174 5 348819 144778 178800 0 6173
6175 0 348230 144860 178760 0 6174
6176 0 348180 144945 178600 0 6175
6177 0 348166 144966 178560 0 6176
6178 5 347819 144961 178480 0 6177
6179 0 347859 144884 178400 0 6178
6180 5 347928 144837 178240 0 6179
6181 0 347251 144820 178200 0 6180
6182 0 347323 144924 178000 0 6181
6183 5 346842 145042 177960 0 6182
6184 0 346750 145113 177840 0 6183
6185 0 346750 145116 177760 0 6184
6186 0 346734 145132 177640 0 6185
6187 0 346831 145286 177440 0 6186
6188 0 346868 145388 177400 0 6187
6189 5 346907 145489 177360 0 6188
6190 0 346839 145382 177240 0 6189
6191 0 346807 145278 177160 0 6190
6192 0 346757 145229 177040 0 6191
6193 0 346723 145200 176960 0 6192
6194 0 346683 145143 176840 0 6193
6195 0 346440 145407 176680 0 6194
6196 0 346330 145457 176600 0 6195
6197 0 346398 145390 176440 0 6196
6198 0 346436 145367 176360 0 6197
6199 0 346453 145358 176320 0 6198
6200 0 346444 145189 176240 0 6199
6201 0 346418 145107 176120 0 6200
6202 0 346342 145093 176000 0 6201
6203 0 346270 145095 175800 0 6202
6204 5 346219 145054 175760 0 6203
6205 0 346231 145070 175600 0 6204
6206 0 346212 145226 175480 0 6205
6207 0 346203 145330 175400 0 6206
6208 0 346114 145376 175320 0 6207
6209 0 345842 145551 175160 0 6208
6210 5 345730 145581 175080 0 6209
6211 0 345923 145568 175000 0 6210
6212 5 346014 145606 174840 0 6211
6213 0 346039 145618 174800 0 6212
6214 0 346318 145680 174720 0 6213
6215 0 346626 145595 174640 0 6214
6216 0 346662 145522 174600 0 6215
6217 0 346692 145498 174560 0 6216
6218 0 346779 145434 174440 0 6217
6219 0 346822 145381 174360 0 6218
6220 5 346843 145354 174320 0 6219
6221 0 346922 145358 174280 0 6220
6222 5 347031 145249 174200 0 6221
6223 0 347210 145124 174160 0 6222
6224 0 347684 145060 174040 0 6223
6225 5 347860 144999 174000 0 6224
6226 0 348136 144900 174040 0 6225
6227 0 348223 144808 174240 0 6226
6228 0 348562 144783 174280 0 6227
6229 0 349126 144792 174240 0 6228
6230 0 349203 144785 174080 0 6229
6231 6 349352 144764 174040 0 6230
6232 0 450797 132668 180200 0 1581
6233 0 451296 132953 180200 0 6232
6234 0 451545 133111 180320 0 6233
6235 0 451880 133258 180520 0 6234
6236 0 451875 133523 180760 0 6235
6237 0 452017 133696 181000 0 6236
6238 0 452092 133719 181160 0 6237
6239 0 452144 133761 181200 0 6238
6240 0 452130 133740 181240 0 6239
6241 0 452075 133875 181280 0 6240
6242 0 452082 133900 181320 0 6241
6243 0 452197 133976 181600 0 6242
6244 0 452230 134257 181840 0 6243
6245 0 452210 134296 182000 0 6244
6246 0 452393 134588 182040 0 6245
6247 0 452666 134616 182200 0 6246
6248 0 452810 135079 182280 0 6247
6249 0 452937 135680 182400 0 6248
6250 0 453000 135967 182480 0 6249
6251 0 453340 136334 182520 0 6250
6252 0 453370 136414 182640 0 6251
6253 0 454412 137489 182640 0 6252
6254 0 454627 137558 182880 0 6253
6255 0 454906 137668 183040 0 6254
6256 0 455485 138399 183040 0 6255
6257 0 455714 139464 183040 0 6256
6258 0 455724 140025 182800 0 6257
6259 0 455867 140350 182600 0 6258
6260 0 456249 141395 182520 0 6259
6261 0 456412 141595 182600 0 6260
6262 0 456522 141994 182760 0 6261
6263 0 456165 142251 183000 0 6262
6264 0 456104 142505 183200 0 6263
6265 0 455820 142888 183440 0 6264
6266 0 455773 143382 183680 0 6265
6267 0 455757 143769 183920 0 6266
6268 0 455756 143923 184000 0 6267
6269 0 455779 144468 184240 0 6268
6270 0 455829 144996 184400 0 6269
6271 0 455832 145519 184640 0 6270
6272 5 455824 146373 184800 0 6271
6273 0 455823 146597 184840 0 6272
6274 0 455824 147047 184920 0 6273
6275 0 455818 147208 185040 0 6274
6276 0 455809 147312 185120 0 6275
6277 0 455781 147427 185200 0 6276
6278 0 455788 147488 185240 0 6277
6279 0 455786 147602 185320 0 6278
6280 0 455796 147667 185360 0 6279
6281 0 455800 147727 185400 0 6280
6282 0 455803 147787 185440 0 6281
6283 0 455807 147837 185480 0 6282
6284 0 455808 147892 185520 0 6283
6285 0 455654 148103 185600 0 6284
6286 0 455589 148187 185640 0 6285
6287 0 455519 148281 185680 0 6286
6288 5 455465 149037 185760 0 6287
6289 0 455452 149162 185880 0 6288
6290 0 455625 150642 185920 0 6289
6291 0 455435 150427 185960 0 6290
6292 0 455280 150199 186000 0 6291
6293 0 455338 150389 186000 0 6292
6294 0 455336 150476 186080 0 6293
6295 0 455366 150529 186120 0 6294
6296 0 455288 150630 186320 0 6295
6297 0 455284 150636 186360 0 6296
6298 5 455082 150688 186400 0 6297
6299 0 455075 150715 186480 0 6298
6300 0 455074 150725 186520 0 6299
6301 0 455076 150729 186560 0 6300
6302 0 455078 150733 186600 0 6301
6303 0 455033 150546 186640 0 6302
6304 0 455004 150626 186680 0 6303
6305 5 454963 150710 186720 0 6304
6306 0 454932 150796 186760 0 6305
6307 0 454857 150953 186840 0 6306
6308 0 454908 151293 187000 0 6307
6309 0 454933 151461 187080 0 6308
6310 0 454919 151461 187120 0 6309
6311 0 454898 151452 187160 0 6310
6312 0 454881 151451 187200 0 6311
6313 0 454876 151458 187240 0 6312
6314 0 454838 151502 187280 0 6313
6315 0 454788 151574 187320 0 6314
6316 0 454752 151631 187360 0 6315
6317 0 454714 151601 187400 0 6316
6318 0 454500 151598 187440 0 6317
6319 0 454459 151816 187600 0 6318
6320 0 454428 151980 187720 0 6319
6321 0 454175 152302 188000 0 6320
6322 0 454102 152346 188040 0 6321
6323 0 453949 152451 188120 0 6322
6324 0 453875 152503 188160 0 6323
6325 0 453728 152592 188240 0 6324
6326 0 453653 152641 188280 0 6325
6327 0 453568 152647 188440 0 6326
6328 0 453509 152642 188560 0 6327
6329 0 453534 152584 188680 0 6328
6330 0 453430 152527 188880 0 6329
6331 0 453371 152624 188960 0 6330
6332 0 453398 152724 189000 0 6331
6333 0 453305 152790 189040 0 6332
6334 0 453350 152948 189120 0 6333
6335 0 453488 153374 189240 0 6334
6336 0 453583 153630 189480 0 6335
6337 0 453521 153775 189600 0 6336
6338 6 453570 153846 189720 0 6337
6339 0 359876 137544 179160 0 3807
6340 0 360207 137617 178880 0 6339
6341 0 360512 137572 178680 0 6340
6342 0 360779 137508 178520 0 6341
6343 0 361024 137686 178240 0 6342
6344 0 361243 137746 178040 0 6343
6345 0 361263 137777 177960 0 6344
6346 0 361454 137855 177800 0 6345
6347 0 361976 137764 177720 0 6346
6348 5 362487 137948 177640 0 6347
6349 0 362561 138005 177520 0 6348
6350 0 362584 138062 177480 0 6349
6351 0 362722 138037 177280 0 6350
6352 0 362746 138005 177160 0 6351
6353 0 362777 138004 177040 0 6352
6354 0 362794 137949 176960 0 6353
6355 5 362789 137909 176880 0 6354
6356 5 362820 137835 176800 0 6355
6357 0 362992 137763 176720 0 6356
6358 0 363142 137690 176680 0 6357
6359 0 363378 137614 176560 0 6358
6360 0 363529 137602 176480 0 6359
6361 5 363692 137634 176400 0 6360
6362 5 363859 137670 176320 0 6361
6363 0 363850 137688 176280 0 6362
6364 0 363837 137730 176200 0 6363
6365 0 363689 137747 176080 0 6364
6366 5 363696 137698 176000 0 6365
6367 0 364103 137612 175960 0 6366
6368 0 364232 137550 175840 0 6367
6369 0 364294 137531 175760 0 6368
6370 0 364324 137524 175720 0 6369
6371 0 364434 137454 175640 0 6370
6372 0 364609 137347 175520 0 6371
6373 0 364626 137312 175440 0 6372
6374 0 364636 137290 175400 0 6373
6375 0 364735 137293 175280 0 6374
6376 0 364944 137351 175120 0 6375
6377 0 365090 137498 175000 0 6376
6378 0 365149 137517 174960 0 6377
6379 0 365212 137588 174880 0 6378
6380 5 365298 137660 174800 0 6379
6381 0 365359 137708 174680 0 6380
6382 0 365388 137659 174600 0 6381
6383 0 365461 137602 174520 0 6382
6384 0 365526 137532 174400 0 6383
6385 5 365920 137500 174240 0 6384
6386 0 366000 137479 174080 0 6385
6387 0 366048 137433 174040 0 6386
6388 0 366214 137467 173920 0 6387
6389 0 366399 137546 173760 0 6388
6390 5 366685 137580 173680 0 6389
6391 0 366703 137600 173640 0 6390
6392 0 366743 137641 173560 0 6391
6393 0 366831 137735 173480 0 6392
6394 0 366881 137759 173400 0 6393
6395 0 367011 137908 173280 0 6394
6396 5 367028 137887 173200 0 6395
6397 0 367460 137187 173160 0 6396
6398 0 367583 137083 173040 0 6397
6399 0 367699 137055 172880 0 6398
6400 0 367694 136975 172800 0 6399
6401 0 367769 136962 172720 0 6400
6402 0 367919 136971 172600 0 6401
6403 0 368122 136894 172520 0 6402
6404 0 368213 136784 172400 0 6403
6405 0 368261 136653 172240 0 6404
6406 0 368409 136511 172120 0 6405
6407 0 368853 136328 171960 0 6406
6408 0 369070 136095 171840 0 6407
6409 0 369297 135896 171720 0 6408
6410 0 369588 135827 171560 0 6409
6411 0 369741 135662 171440 0 6410
6412 0 369974 135543 171320 0 6411
6413 0 370273 135571 171200 0 6412
6414 0 370511 135568 171000 0 6413
6415 0 370669 135443 170800 0 6414
6416 0 370895 135374 170600 0 6415
6417 0 371219 135236 170440 0 6416
6418 0 371509 135012 170280 0 6417
6419 0 371654 134900 170120 0 6418
6420 5 371790 134811 169960 0 6419
6421 0 371834 134738 169840 0 6420
6422 0 371833 134733 169760 0 6421
6423 0 371899 134686 169680 0 6422
6424 0 372026 134562 169480 0 6423
6425 0 372021 134533 169360 0 6424
6426 0 372166 134482 169240 0 6425
6427 0 372305 134459 169160 0 6426
6428 0 372294 134393 169040 0 6427
6429 5 372521 134415 168880 0 6428
6430 0 372746 134549 168720 0 6429
6431 0 372964 134678 168600 0 6430
6432 0 373164 134694 168440 0 6431
6433 5 373350 134740 168280 0 6432
6434 0 373378 134749 168200 0 6433
6435 0 373387 134767 168160 0 6434
6436 0 373392 134830 168080 0 6435
6437 0 373391 134897 167920 0 6436
6438 0 373420 134979 167760 0 6437
6439 0 373534 134730 167640 0 6438
6440 0 373601 134641 167560 0 6439
6441 0 373712 134672 167440 0 6440
6442 6 373733 134756 167360 0 6441
6443 0 365473 138016 185520 0 3775
6444 0 365605 137820 185440 0 6443
6445 0 365609 137767 185400 0 6444
6446 0 365565 137529 185240 0 6445
6447 0 365352 137401 185040 0 6446
6448 0 365122 137112 184880 0 6447
6449 0 364917 136758 184680 0 6448
6450 0 364623 136225 184240 0 6449
6451 0 364542 135609 183920 0 6450
6452 0 364592 135440 183800 0 6451
6453 0 364697 134976 183680 0 6452
6454 0 364756 134938 183600 0 6453
6455 0 364844 134878 183480 0 6454
6456 0 365009 134690 183360 0 6455
6457 5 364948 134461 183280 0 6456
6458 0 364841 134230 183080 0 6457
6459 0 364804 134116 183040 0 6458
6460 0 364765 133997 183000 0 6459
6461 5 364626 133883 182960 0 6460
6462 0 364945 134224 182920 0 6461
6463 0 365077 134405 182800 0 6462
6464 5 365124 134451 182760 0 6463
6465 0 365269 134585 182640 0 6464
6466 0 365645 134697 182520 0 6465
6467 5 365801 134799 182400 0 6466
6468 0 365973 134696 182360 0 6467
6469 0 366149 134711 182160 0 6468
6470 0 366094 134638 182040 0 6469
6471 0 366221 134793 181960 0 6470
6472 0 366277 134807 181880 0 6471
6473 0 366333 134819 181680 0 6472
6474 0 366441 134903 181480 0 6473
6475 0 366657 134924 181320 0 6474
6476 0 366746 134819 181200 0 6475
6477 0 366849 134835 181080 0 6476
6478 0 367016 134674 180880 0 6477
6479 0 367141 134650 180680 0 6478
6480 0 367204 134662 180520 0 6479
6481 0 367341 134899 180360 0 6480
6482 0 367606 134849 180160 0 6481
6483 0 367709 134748 179880 0 6482
6484 0 367800 134784 179600 0 6483
6485 0 367934 134940 179400 0 6484
6486 0 368001 135043 179200 0 6485
6487 0 368201 135079 179120 0 6486
6488 0 368423 135094 178920 0 6487
6489 0 368547 135065 178760 0 6488
6490 0 368622 135102 178680 0 6489
6491 0 368697 135140 178600 0 6490
6492 0 368737 135185 178520 0 6491
6493 0 368838 135301 178320 0 6492
6494 0 368785 135414 178080 0 6493
6495 0 368725 135447 177960 0 6494
6496 0 368749 135519 177840 0 6495
6497 0 368802 135617 177760 0 6496
6498 0 368833 135725 177480 0 6497
6499 0 368925 135746 177320 0 6498
6500 0 368989 135512 176960 0 6499
6501 0 369034 135680 176880 0 6500
6502 0 369123 135699 176840 0 6501
6503 0 369516 135606 176720 0 6502
6504 0 369637 135596 176640 0 6503
6505 0 369826 135547 176520 0 6504
6506 5 369906 135564 176480 0 6505
6507 0 370217 135655 176320 0 6506
6508 0 370599 135831 176160 0 6507
6509 0 370645 135862 176040 0 6508
6510 0 370729 136010 175800 0 6509
6511 0 370822 135927 175640 0 6510
6512 0 371137 135870 175480 0 6511
6513 0 371304 135863 175360 0 6512
6514 0 371373 135830 175160 0 6513
6515 0 371374 135856 174880 0 6514
6516 0 371545 135797 174720 0 6515
6517 0 371685 135757 174520 0 6516
6518 0 371804 135702 174280 0 6517
6519 0 371961 135611 173960 0 6518
6520 0 372161 135660 173680 0 6519
6521 0 372319 135758 173480 0 6520
6522 0 372514 135854 173320 0 6521
6523 0 372777 135778 173120 0 6522
6524 0 373058 135816 172920 0 6523
6525 0 373226 135967 172680 0 6524
6526 0 373365 135987 172400 0 6525
6527 0 373672 136107 172120 0 6526
6528 0 374061 136267 172040 0 6527
6529 0 374613 136850 172000 0 6528
6530 5 375203 137224 172120 0 6529
6531 5 375697 137594 172040 0 6530
6532 0 375749 137714 172000 0 6531
6533 0 375762 137657 171880 0 6532
6534 5 375790 137639 171840 0 6533
6535 0 375877 137594 171720 0 6534
6536 5 375945 137398 171600 0 6535
6537 0 376000 137338 171520 0 6536
6538 0 376054 137276 171440 0 6537
6539 5 376212 137318 171320 0 6538
6540 5 376213 137413 171240 0 6539
6541 0 375842 137328 171200 0 6540
6542 0 375672 137351 171080 0 6541
6543 5 375661 137356 170960 0 6542
6544 0 375713 137270 170880 0 6543
6545 0 375749 137214 170800 0 6544
6546 6 375778 137214 170760 0 6545
6547 0 352334 136813 170240 0 3866
6548 0 352091 136863 170040 0 6547
6549 0 352041 136874 170000 0 6548
6550 0 351605 136899 169840 0 6549
6551 0 351349 136894 169720 0 6550
6552 0 350989 136917 169520 0 6551
6553 5 350668 136970 169280 0 6552
6554 0 350627 137012 169040 0 6553
6555 0 350485 137144 168800 0 6554
6556 0 350205 137176 168760 0 6555
6557 0 350052 137156 168600 0 6556
6558 0 349936 137114 168400 0 6557
6559 0 349596 137179 168160 0 6558
6560 0 349437 137201 168120 0 6559
6561 0 348886 137344 168000 0 6560
6562 5 348665 137417 167800 0 6561
6563 0 348619 137442 167760 0 6562
6564 5 348426 137410 167640 0 6563
6565 0 348360 137406 167600 0 6564
6566 5 348297 137400 167560 0 6565
6567 0 347601 136718 167520 0 6566
6568 0 346485 136643 167520 0 6567
6569 0 346210 136694 167320 0 6568
6570 0 345975 136698 167160 0 6569
6571 0 344938 136390 167120 0 6570
6572 0 344225 136291 166880 0 6571
6573 0 344030 136287 166800 0 6572
6574 0 342819 136258 166600 0 6573
6575 5 341670 136133 166640 0 6574
6576 0 341540 136211 166520 0 6575
6577 0 341353 136201 166440 0 6576
6578 0 340891 135649 166320 0 6577
6579 0 342150 136797 166200 0 6578
6580 0 342082 136731 166160 0 6579
6581 0 341819 136703 166080 0 6580
6582 0 341743 136700 166040 0 6581
6583 0 341588 136683 165960 0 6582
6584 0 341574 136726 165880 0 6583
6585 0 341565 136719 165800 0 6584
6586 0 341543 136711 165640 0 6585
6587 5 341404 136770 165520 0 6586
6588 0 341091 136812 165400 0 6587
6589 0 340661 137047 165320 0 6588
6590 0 340272 136924 165080 0 6589
6591 0 339924 136958 164800 0 6590
6592 0 339741 136963 164560 0 6591
6593 0 339453 136980 164360 0 6592
6594 0 338877 136973 164240 0 6593
6595 0 338619 136801 164120 0 6594
6596 0 338320 136800 163760 0 6595
6597 0 337993 136608 163440 0 6596
6598 0 337594 136504 163240 0 6597
6599 0 337434 136392 163120 0 6598
6600 0 337289 136130 162960 0 6599
6601 0 337301 135854 162760 0 6600
6602 0 337240 135788 162640 0 6601
6603 0 337148 135695 162560 0 6602
6604 0 337133 135557 162480 0 6603
6605 0 337133 135497 162440 0 6604
6606 5 337130 135449 162400 0 6605
6607 0 337925 134793 162360 0 6606
6608 0 337987 134688 162200 0 6607
6609 0 338048 134633 162120 0 6608
6610 0 338149 134565 162080 0 6609
6611 0 338220 134420 161880 0 6610
6612 5 338133 133988 161800 0 6611
6613 0 338071 133878 161720 0 6612
6614 0 338053 133822 161680 0 6613
6615 0 338039 133743 161640 0 6614
6616 0 337957 133303 161480 0 6615
6617 5 338017 133137 161400 0 6616
6618 5 337997 132876 161360 0 6617
6619 0 337991 132850 161320 0 6618
6620 0 338047 132860 161200 0 6619
6621 0 338049 132837 161080 0 6620
6622 0 338071 132824 160920 0 6621
6623 0 338116 132821 160840 0 6622
6624 0 338038 132805 160680 0 6623
6625 5 338083 132824 160560 0 6624
6626 0 338096 132824 160520 0 6625
6627 5 338087 132695 160400 0 6626
6628 0 338039 132545 160280 0 6627
6629 0 338078 132561 160200 0 6628
6630 5 338139 132405 160080 0 6629
6631 0 338097 132327 159960 0 6630
6632 0 338111 132178 159920 0 6631
6633 0 338192 132155 159840 0 6632
6634 0 338285 132032 159680 0 6633
6635 0 338333 131967 159600 0 6634
6636 0 338335 131932 159520 0 6635
6637 0 338375 131620 159400 0 6636
6638 0 338400 131716 159320 0 6637
6639 0 338471 131536 159160 0 6638
6640 0 338505 131442 158960 0 6639
6641 0 338598 131453 158840 0 6640
6642 5 338638 131332 158760 0 6641
6643 0 338282 131171 158680 0 6642
6644 0 338301 131176 158640 0 6643
6645 0 338335 131174 158560 0 6644
6646 6 338382 131173 158520 0 6645
6647 0 336460 142316 182240 0 4878
6648 0 336473 142348 182160 0 6647
6649 5 336490 142391 182040 0 6648
6650 0 336210 142334 181960 0 6649
6651 0 335650 142217 181800 0 6650
6652 0 335230 141999 181680 0 6651
6653 5 334810 141785 181560 0 6652
6654 0 334852 141780 181400 0 6653
6655 0 334872 141779 181320 0 6654
6656 0 332274 140735 181320 0 6655
6657 5 332084 140561 181280 0 6656
6658 0 331680 140200 181200 0 6657
6659 5 331482 140022 181160 0 6658
6660 5 329782 138235 181160 0 6659
6661 5 329402 137802 181080 0 6660
6662 0 329207 137580 181040 0 6661
6663 0 329211 137384 181000 0 6662
6664 0 329226 136600 180840 0 6663
6665 0 329246 136224 180720 0 6664
6666 0 329256 136102 180680 0 6665
6667 5 329266 135848 180600 0 6666
6668 0 329300 135626 180520 0 6667
6669 5 329388 134238 180440 0 6668
6670 0 330111 133057 180440 0 6669
6671 0 330470 131408 180120 0 6670
6672 5 330739 130514 180120 0 6671
6673 0 330756 130895 180000 0 6672
6674 0 330685 130955 179680 0 6673
6675 0 330731 131120 179440 0 6674
6676 0 330805 131203 179240 0 6675
6677 0 330894 131166 179000 0 6676
6678 0 331185 131121 178800 0 6677
6679 0 331311 131110 178600 0 6678
6680 0 331521 131010 178400 0 6679
6681 0 331604 130871 178200 0 6680
6682 0 331653 130783 178000 0 6681
6683 0 331581 130773 177760 0 6682
6684 0 331659 130684 177600 0 6683
6685 0 331730 130713 177360 0 6684
6686 0 331715 130573 177120 0 6685
6687 0 331672 130337 176920 0 6686
6688 0 331665 130106 176760 0 6687
6689 0 331774 129827 176520 0 6688
6690 0 331996 129822 176200 0 6689
6691 0 332141 129677 175920 0 6690
6692 0 332265 129493 175720 0 6691
6693 0 332332 129370 175480 0 6692
6694 0 332298 129081 175160 0 6693
6695 0 332293 128951 174800 0 6694
6696 0 332132 128616 174560 0 6695
6697 5 331989 128324 174400 0 6696
6698 0 331953 128252 174360 0 6697
6699 0 332066 128226 174200 0 6698
6700 0 332031 128150 174040 0 6699
6701 0 332031 127817 174000 0 6700
6702 0 332103 127770 173840 0 6701
6703 5 332029 127524 173720 0 6702
6704 0 332040 127595 173560 0 6703
6705 0 332141 127501 173520 0 6704
6706 5 332277 127518 173360 0 6705
6707 0 332281 127463 173160 0 6706
6708 0 332283 127434 173120 0 6707
6709 0 332287 127405 173080 0 6708
6710 5 332310 126796 172920 0 6709
6711 5 332145 126480 172840 0 6710
6712 0 332169 126388 172720 0 6711
6713 0 332177 126357 172680 0 6712
6714 5 332186 126346 172640 0 6713
6715 5 332787 127530 172640 0 6714
6716 0 332755 128250 172640 0 6715
6717 5 332130 128514 172600 0 6716
6718 0 332340 128471 172560 0 6717
6719 0 332449 128430 172480 0 6718
6720 0 332453 128488 172400 0 6719
6721 0 332375 128676 172320 0 6720
6722 0 332397 128605 172200 0 6721
6723 0 332367 128612 172080 0 6722
6724 0 332177 128619 171920 0 6723
6725 0 332093 128600 171760 0 6724
6726 5 332023 128603 171600 0 6725
6727 0 331909 128715 171520 0 6726
6728 0 331882 128770 171480 0 6727
6729 0 331923 128867 171360 0 6728
6730 0 331987 128959 171200 0 6729
6731 0 331949 129041 171040 0 6730
6732 0 331949 129084 170920 0 6731
6733 0 331941 129110 170880 0 6732
6734 0 331918 129128 170800 0 6733
6735 0 331921 129167 170760 0 6734
6736 0 331939 129259 170640 0 6735
6737 0 331927 129300 170480 0 6736
6738 0 332024 129449 170400 0 6737
6739 0 332011 129493 170280 0 6738
6740 0 332034 129539 170240 0 6739
6741 0 331994 129497 170200 0 6740
6742 0 331937 129493 170160 0 6741
6743 6 331916 129476 170080 0 6742
6744 0 480165 255326 31360 0 5739
6745 0 480149 255426 31160 0 6744
6746 0 480143 255516 31000 0 6745
6747 0 480187 255488 30720 0 6746
6748 0 480160 255563 30400 0 6747
6749 0 480196 255654 30120 0 6748
6750 0 480237 255579 29840 135 6749
6751 0 480233 255482 29520 176 6750
6752 0 480175 255342 29200 160 6751
6753 0 479873 255219 28880 185 6752
6754 0 479755 255128 28560 154 6753
6755 0 479728 255005 28280 104 6754
6756 0 479758 254861 28240 104 6755
6757 0 479759 254972 28040 104 6756
6758 0 479968 255159 27720 122 6757
6759 0 480055 255232 27440 81 6758
6760 0 479881 255511 27160 45 6759
6761 0 479799 255858 26880 75 6760
6762 5 479739 256021 26720 60 6761
6763 0 480018 256032 26600 108 6762
6764 0 479981 256118 26480 108 6763
6765 0 479977 256266 26320 75 6764
6766 0 479728 256469 26120 75 6765
6767 0 479535 256671 25880 107 6766
6768 0 479550 256680 25800 107 6767
6769 0 479205 256881 25640 86 6768
6770 0 479229 256770 25600 86 6769
6771 0 479058 256699 25520 140 6770
6772 0 478966 256789 25360 175 6771
6773 0 478920 256896 25320 175 6772
6774 0 478866 256816 25280 175 6773
6775 0 478774 256865 25160 131 6774
6776 0 478751 256896 24920 181 6775
6777 0 478641 256929 24720 181 6776
6778 0 478779 256978 24480 148 6777
6779 0 478720 257125 24200 124 6778
6780 0 478676 257233 23960 32 6779
6781 0 479022 257250 23720 32 6780
6782 5 479294 257213 23560 101 6781
6783 0 481425 257304 23560 80 6782
6784 0 483465 258017 23560 71 6783
6785 0 483833 258141 23760 71 6784
6786 0 484477 258025 24040 40 6785
6787 0 484795 258043 24280 51 6786
6788 0 485293 258063 24520 166 6787
6789 0 485598 257934 24760 178 6788
6790 0 485924 257920 25000 156 6789
6791 5 486106 257826 25160 163 6790
6792 5 486876 257858 25160 115 6791
6793 0 487008 257760 25720 108 6792
6794 0 487232 257664 25800 156 6793
6795 0 487488 257568 25920 128 6794
6796 0 487744 257568 26000 128 6795
6797 0 487936 257440 26160 98 6796
6798 5 488096 257280 26280 150 6797
6799 0 488320 257120 26320 120 6798
6800 0 488544 257024 26440 80 6799
6801 5 488800 256960 26520 96 6800
6802 0 488896 256896 26520 107 6801
6803 5 489056 256736 26680 75 6802
6804 0 489088 256736 26720 60 6803
6805 5 489248 256736 26920 197 6804
6806 0 489376 256640 27080 219 6805
6807 0 489504 256416 27160 254 6806
6808 0 489632 256288 27360 221 6807
6809 5 489760 256096 27520 197 6808
6810 0 489952 256000 27720 128 6809
6811 0 490208 255936 27760 98 6810
6812 0 490432 255840 27880 122 6811
6813 5 490592 255808 28080 108 6812
6814 5 490720 255840 28280 51 6813
6815 5 490784 255904 28360 75 6814
6816 0 490816 255936 28400 86 6815
6817 0 490976 256096 28560 75 6816
6818 5 491072 256288 28720 32 6817
6819 0 490880 256480 28720 75 6818
6820 0 490720 256704 28720 104 6819
6821 0 490592 256864 28880 120 6820
6822 0 490400 257056 28960 139 6821
6823 0 490144 257120 28960 160 6822
6824 0 489888 257056 28880 175 6823
6825 5 489696 257120 28720 204 6824
6826 0 489536 257152 28520 229 6825
6827 0 489280 257184 28440 202 6826
6828 0 489056 257312 28440 178 6827
6829 0 488832 257312 28240 236 6828
6830 0 488672 257312 28000 209 6829
6831 0 488448 257216 27880 197 6830
6832 5 488320 257152 27720 202 6831
6833 0 488064 257184 27760 208 6832
6834 0 487904 257280 27560 120 6833
6835 0 487808 257504 27440 75 6834
6836 0 487680 257664 27280 86 6835
6837 0 487520 257856 27120 86 6836
6838 0 487360 258080 27080 101 6837
6839 6 487328 258144 27040 81 6838
6840 0 338104 140897 182720 0 4877
6841 0 337297 140834 182560 0 6840
6842 0 337154 140556 182520 0 6841
6843 0 336870 139994 182440 0 6842
6844 0 336471 139717 182400 0 6843
6845 0 336290 139595 182240 0 6844
6846 0 336051 139283 182040 0 6845
6847 0 335996 139100 181880 0 6846
6848 0 336232 138763 181640 0 6847
6849 0 336426 138380 181360 0 6848
6850 0 336463 138176 181280 0 6849
6851 0 336366 137951 181240 0 6850
6852 0 336239 137735 181080 0 6851
6853 0 335977 136900 180800 0 6852
6854 0 335712 136348 180560 0 6853
6855 0 335625 136336 180320 0 6854
6856 0 335557 136159 180080 0 6855
6857 0 335553 136138 180040 0 6856
6858 0 335556 135873 180000 0 6857
6859 5 335259 135125 179960 0 6858
6860 0 335267 135099 179920 0 6859
6861 0 335294 135031 179800 0 6860
6862 0 335292 135002 179760 0 6861
6863 0 335300 134970 179720 0 6862
6864 5 335300 134951 179680 0 6863
6865 0 335491 135402 179640 0 6864
6866 0 335443 135144 179600 0 6865
6867 0 335385 134727 179480 0 6866
6868 0 335468 134692 179400 0 6867
6869 5 335469 134702 179280 0 6868
6870 5 335743 133872 179320 0 6869
6871 0 335806 133691 179120 0 6870
6872 0 335946 133424 178880 0 6871
6873 0 335724 133709 178760 0 6872
6874 0 335674 133966 178680 0 6873
6875 0 335745 133991 178600 0 6874
6876 0 335893 133946 178560 0 6875
6877 5 336053 133882 178520 0 6876
6878 5 336298 133090 178480 0 6877
6879 0 336653 131888 178520 0 6878
6880 5 336747 130831 178520 0 6879
6881 0 336918 130287 178400 0 6880
6882 0 337022 130263 178320 0 6881
6883 0 337080 129879 178160 0 6882
6884 0 337179 128865 178080 0 6883
6885 0 337574 128477 178160 0 6884
6886 0 337837 128167 178360 0 6885
6887 0 338021 127807 178560 0 6886
6888 0 338056 127355 179160 0 6887
6889 0 338174 127092 179480 0 6888
6890 0 338220 126821 179680 0 6889
6891 0 338200 126593 179920 0 6890
6892 0 338351 126418 180040 0 6891
6893 0 338349 126247 180080 0 6892
6894 0 338502 126340 180120 0 6893
6895 0 338621 126207 180320 0 6894
6896 0 338646 126148 180440 0 6895
6897 0 338609 126044 180520 0 6896
6898 0 338754 125969 180600 0 6897
6899 0 338891 126050 180760 0 6898
6900 0 339031 126151 180960 0 6899
6901 0 339253 126126 181200 0 6900
6902 0 339308 126021 181240 0 6901
6903 0 339365 126347 181320 0 6902
6904 0 339406 126318 181480 0 6903
6905 0 339391 126224 181680 0 6904
6906 0 339366 126164 181760 0 6905
6907 5 339487 125418 181920 0 6906
6908 5 339430 124141 181880 0 6907
6909 5 339094 123897 181840 0 6908
6910 5 339250 124104 181680 0 6909
6911 0 339198 123987 181520 0 6910
6912 0 339166 123877 181440 0 6911
6913 0 339149 123810 181400 0 6912
6914 0 339246 123674 181320 0 6913
6915 0 339156 123205 181200 0 6914
6916 0 338990 123144 181080 0 6915
6917 0 338987 123032 180960 0 6916
6918 0 338814 122737 180840 0 6917
6919 0 338772 122849 180760 0 6918
6920 0 338484 122687 180600 0 6919
6921 0 338410 122475 180560 0 6920
6922 0 338436 122566 180440 0 6921
6923 0 338394 122511 180360 0 6922
6924 0 338321 122483 180200 0 6923
6925 5 338228 122384 180160 0 6924
6926 0 338327 122200 180120 0 6925
6927 0 338424 122233 180040 0 6926
6928 6 338553 122079 180000 0 6927
6929 0 350992 130579 168960 0 3881
6930 5 350903 129979 168880 0 6929
6931 0 350504 129925 168800 0 6930
6932 0 349448 129139 168760 0 6931
6933 5 348372 128624 168720 0 6932
6934 0 346260 127703 168760 0 6933
6935 5 345196 127361 168800 0 6934
6936 0 344167 127403 168760 0 6935
6937 0 343536 127349 168560 0 6936
6938 0 342664 127137 168400 0 6937
6939 0 342178 127030 168200 0 6938
6940 0 341728 126871 167960 0 6939
6941 0 341372 126833 167800 0 6940
6942 0 340843 126744 167600 0 6941
6943 0 340202 126520 167480 0 6942
6944 0 340169 126687 167200 0 6943
6945 0 340054 126711 166960 0 6944
6946 5 339791 126892 166920 0 6945
6947 5 339868 126109 166800 0 6946
6948 0 340095 126410 166720 0 6947
6949 0 340135 126502 166640 0 6948
6950 0 340147 126546 166600 0 6949
6951 0 340125 126887 166480 0 6950
6952 5 340188 126932 166360 0 6951
6953 0 339650 126706 166320 0 6952
6954 0 340833 127557 166200 0 6953
6955 0 340941 127678 166080 0 6954
6956 0 340837 127788 166000 0 6955
6957 0 340737 127731 165920 0 6956
6958 0 340563 127803 165800 0 6957
6959 0 340570 127827 165760 0 6958
6960 0 340584 127904 165640 0 6959
6961 0 340482 127900 165560 0 6960
6962 0 340434 127898 165520 0 6961
6963 0 340571 127824 165400 0 6962
6964 0 340517 127748 165280 0 6963
6965 0 340483 127730 165200 0 6964
6966 0 340447 127635 165080 0 6965
6967 0 340348 127614 165000 0 6966
6968 0 340373 127594 164800 0 6967
6969 0 340455 127524 164680 0 6968
6970 0 340728 127380 164600 0 6969
6971 5 340691 127527 164480 0 6970
6972 0 340006 127898 164440 0 6971
6973 0 339827 128043 164320 0 6972
6974 0 339785 128057 164120 0 6973
6975 0 339882 128272 163840 0 6974
6976 0 339688 128339 163680 0 6975
6977 0 339634 128250 163560 0 6976
6978 0 339684 128265 163440 0 6977
6979 0 339686 128353 163280 0 6978
6980 0 339695 128374 163240 0 6979
6981 0 339730 128400 163120 0 6980
6982 0 339744 128371 162960 0 6981
6983 0 339792 128269 162760 0 6982
6984 0 339798 128196 162600 0 6983
6985 0 339960 128104 162320 0 6984
6986 0 340087 128048 162120 0 6985
6987 0 340433 128111 161760 0 6986
6988 0 340513 128026 161480 0 6987
6989 0 340850 127968 161160 0 6988
6990 0 341059 127897 161080 0 6989
6991 0 341453 127841 160800 0 6990
6992 0 341621 127733 160720 0 6991
6993 0 341739 127699 160680 0 6992
6994 0 341831 127584 160520 0 6993
6995 0 341913 127601 160360 0 6994
6996 0 341832 127579 160320 0 6995
6997 0 342037 127555 160200 0 6996
6998 0 342088 127323 160040 0 6997
6999 0 342256 127154 159920 0 6998
7000 0 342273 127136 159840 0 6999
7001 0 342412 127372 159640 0 7000
7002 0 342595 127430 159600 0 7001
7003 5 342727 127413 159400 0 7002
7004 0 342338 127794 159360 0 7003
7005 0 342326 127872 159240 0 7004
7006 0 342190 127911 159120 0 7005
7007 0 342109 127854 158960 0 7006
7008 0 341986 127779 158760 0 7007
7009 0 342028 127843 158560 0 7008
7010 0 342107 127832 158400 0 7009
7011 0 342155 127777 158240 0 7010
7012 6 342199 127772 158200 0 7011
7013 0 353168 141295 185160 0 6124
7014 0 353132 141216 185120 0 7013
7015 0 353108 141066 184960 0 7014
7016 0 353083 140980 184920 0 7015
7017 5 353034 140804 184840 0 7016
7018 0 353031 140559 184720 0 7017
7019 0 352993 140512 184640 0 7018
7020 5 352972 140483 184600 0 7019
7021 0 352900 139235 184600 0 7020
7022 0 352807 138959 184480 0 7021
7023 0 352731 138688 184360 0 7022
7024 0 352590 138476 184280 0 7023
7025 0 352231 138164 184120 0 7024
7026 0 351690 137763 184000 0 7025
7027 0 351647 137584 183920 0 7026
7028 0 351595 137523 183840 0 7027
7029 5 351605 137323 183680 0 7028
7030 0 351319 136876 183640 0 7029
7031 0 351110 136596 183480 0 7030
7032 0 350989 136510 183240 0 7031
7033 0 350844 136330 183160 0 7032
7034 0 350723 135975 183040 0 7033
7035 0 350587 135872 183000 0 7034
7036 0 350494 135709 182880 0 7035
7037 0 350284 135598 182680 0 7036
7038 0 349984 135399 182680 0 7037
7039 0 349823 135314 182600 0 7038
7040 0 349611 135383 182440 0 7039
7041 0 349546 135397 182360 0 7040
7042 0 349525 135346 182240 0 7041
7043 0 349459 135415 182120 0 7042
7044 0 349400 135302 181960 0 7043
7045 0 349346 135239 181760 0 7044
7046 0 349423 135155 181440 0 7045
7047 0 349336 134906 181200 0 7046
7048 0 349267 134626 180960 0 7047
7049 0 349005 134409 180760 0 7048
7050 0 348879 134257 180640 0 7049
7051 0 348741 134180 180480 0 7050
7052 0 348744 134039 180280 0 7051
7053 0 348765 133925 180080 0 7052
7054 0 348490 133757 179920 0 7053
7055 0 348258 133587 179760 0 7054
7056 5 348908 132883 179760 0 7055
7057 0 348785 133075 179640 0 7056
7058 0 348723 133162 179560 0 7057
7059 0 348692 133206 179520 0 7058
7060 0 348657 133248 179480 0 7059
7061 0 348619 133264 179440 0 7060
7062 0 348266 133424 179320 0 7061
7063 0 348247 133426 179280 0 7062
7064 0 348227 133430 179240 0 7063
7065 0 348166 133442 179120 0 7064
7066 0 348125 133455 179000 0 7065
7067 0 347944 133584 178800 0 7066
7068 0 347830 133715 178720 0 7067
7069 0 347774 133799 178640 0 7068
7070 0 347394 134120 178480 0 7069
7071 0 347091 134224 178360 0 7070
7072 5 346909 134299 178120 0 7071
7073 0 346674 134596 178080 0 7072
7074 0 346410 134703 177960 0 7073
7075 0 346303 134790 177880 0 7074
7076 0 346037 135109 177760 0 7075
7077 0 346128 135241 177600 0 7076
7078 0 346211 135320 177400 0 7077
7079 0 346120 135436 177200 0 7078
7080 0 345907 135556 177000 0 7079
7081 0 345846 135597 176960 0 7080
7082 0 345316 135899 176840 0 7081
7083 0 345194 135854 176640 0 7082
7084 0 344980 136071 176440 0 7083
7085 5 345008 136183 176360 0 7084
7086 0 344958 136349 176320 0 7085
7087 0 344661 136684 176200 0 7086
7088 5 344490 136819 176000 0 7087
7089 0 344076 137322 175960 0 7088
7090 0 344043 137402 175880 0 7089
7091 0 343984 137474 175720 0 7090
7092 0 343974 137652 175560 0 7091
7093 0 343704 137917 175480 0 7092
7094 0 343572 138177 175400 0 7093
7095 0 343482 138282 175360 0 7094
7096 6 343200 138378 175320 0 7095
7097 5 475267 263664 26240 256 5761
7098 5 475507 265787 26240 273 7097
7099 5 475501 267002 26040 273 7098
7100 0 475648 267456 26400 324 7099
7101 5 475712 267648 26520 312 7100
7102 0 475712 267808 26720 289 7101
7103 0 475776 268000 26880 328 7102
7104 0 475872 268192 27040 272 7103
7105 0 476032 268352 27240 307 7104
7106 0 476064 268416 27520 318 7105
7107 0 476064 268544 27760 230 7106
7108 0 476160 268704 27960 288 7107
7109 5 476192 268832 28080 326 7108
7110 0 476160 269024 28240 331 7109
7111 0 476192 269248 28360 346 7110
7112 0 476320 269472 28360 336 7111
7113 5 476512 269664 28320 258 7112
7114 0 476640 269888 28280 301 7113
7115 0 476608 270144 28360 341 7114
7116 5 476640 270240 28480 315 7115
7117 0 476480 270208 28680 178 7116
7118 0 476480 270208 28960 96 7117
7119 0 476576 270208 29200 71 7118
7120 0 476704 270080 29400 60 7119
7121 5 476800 270080 29560 71 7120
7122 0 476960 269920 29760 102 7121
7123 0 477088 269760 29920 40 7122
7124 5 477184 269632 30040 60 7123
7125 0 477312 269472 30240 81 7124
7126 0 477376 269312 30440 86 7125
7127 0 477472 269120 30600 60 7126
7128 5 477504 269056 30640 71 7127
7129 0 477600 268800 30640 104 7128
7130 5 477664 268704 30720 32 7129
7131 0 477920 268608 30720 98 7130
7132 5 478080 268448 30720 98 7131
7133 0 478240 268288 30840 160 7132
7134 0 478400 268128 30960 148 7133
7135 0 478560 267968 31080 181 7134
7136 0 478784 267872 31200 134 7135
7137 0 479008 267840 31360 131 7136
7138 0 479168 267808 31560 163 7137
7139 5 479392 267744 31680 175 7138
7140 0 479584 267584 31720 71 7139
7141 0 479840 267520 31760 101 7140
7142 0 480096 267488 31760 160 7141
7143 0 480352 267392 31800 163 7142
7144 0 480608 267296 31680 45 7143
7145 0 480864 267264 31600 124 7144
7146 0 481088 267168 31440 81 7145
7147 0 481248 267168 31240 108 7146
7148 5 481312 267168 31160 98 7147
7149 0 481312 267424 31160 91 7148
7150 0 481312 267680 31040 122 7149
7151 5 481312 267808 30880 102 7150
7152 0 481216 268064 30840 115 7151
7153 5 481184 268128 30800 120 7152
7154 0 481088 268352 30680 71 7153
7155 0 480928 268512 30480 137 7154
7156 0 480896 268736 30360 137 7155
7157 0 480896 268896 30160 160 7156
7158 0 480896 269056 29960 122 7157
7159 0 480800 269216 29760 101 7158
7160 0 480672 269408 29560 120 7159
7161 5 480640 269440 29480 90 7160
7162 0 480800 269248 29040 32 7161
7163 0 480992 269088 29000 96 7162
7164 0 481216 268928 29000 81 7163
7165 0 481440 268768 29000 81 7164
7166 0 481696 268704 29000 75 7165
7167 0 481952 268608 29000 80 7166
7168 0 482208 268544 28960 81 7167
7169 0 482464 268512 28960 51 7168
7170 0 482720 268640 28880 75 7169
7171 0 482688 268864 28760 80 7170
7172 0 482560 269024 28560 71 7171
7173 0 482432 268992 28320 101 7172
7174 0 482560 269120 28120 71 7173
7175 0 482784 269248 28080 75 7174
7176 0 482912 269440 27920 75 7175
7177 0 483136 269600 27880 60 7176
7178 0 483360 269728 27800 75 7177
7179 0 483616 269824 27840 90 7178
7180 6 483712 269920 27880 71 7179
7181 5 485738 251702 35560 399 159
7182 5 488747 252338 35560 302 7181
7183 0 489295 252229 35240 350 7182
7184 0 489416 252232 35200 273 7183
7185 0 489441 252163 35160 273 7184
7186 0 489540 252365 35120 208 7185
7187 0 489458 252204 35080 273 7186
7188 0 489713 252273 34840 259 7187
7189 0 489855 252409 34520 192 7188
7190 0 490113 252383 34200 198 7189
7191 0 490239 252276 34000 0 7190
7192 5 490161 252352 33920 0 7191
7193 0 490503 252551 33560 0 7192
7194 5 490469 252618 33240 192 7193
7195 0 490362 252566 33120 160 7194
7196 0 490256 252515 33000 160 7195
7197 0 489922 252411 32680 128 7196
7198 0 489592 252503 32160 128 7197
7199 5 489440 252756 31600 234 7198
7200 5 488958 253974 31600 107 7199
7201 0 488512 253888 31200 148 7200
7202 5 488480 253920 31200 141 7201
7203 0 488288 254112 31200 108 7202
7204 0 488256 254368 31200 96 7203
7205 0 488256 254624 31120 150 7204
7206 0 488224 254848 31000 128 7205
7207 5 488096 254976 30840 96 7206
7208 0 488032 255168 30680 178 7207
7209 5 487936 255296 30680 189 7208
7210 0 487776 255456 30560 120 7209
7211 0 487584 255648 30440 80 7210
7212 5 487456 255776 30320 98 7211
7213 0 487424 256032 30320 80 7212
7214 0 487392 256288 30320 120 7213
7215 0 487296 256512 30240 157 7214
7216 0 487136 256736 30240 181 7215
7217 0 486976 256896 30360 80 7216
7218 0 486816 257056 30560 186 7217
7219 5 486752 257120 30640 208 7218
7220 0 486528 257152 30760 139 7219
7221 5 486272 257152 30760 51 7220
7222 0 486016 257152 30760 51 7221
7223 0 485760 257152 30760 96 7222
7224 0 485536 257280 30760 115 7223
7225 0 485312 257408 30760 71 7224
7226 0 485120 257600 30760 60 7225
7227 0 484864 257632 30760 40 7226
7228 5 484832 257632 30760 51 7227
7229 0 484704 257504 30560 40 7228
7230 0 484544 257344 30360 175 7229
7231 0 484352 257184 30280 189 7230
7232 0 484128 257088 30200 102 7231
7233 5 484096 257056 30200 91 7232
7234 0 483872 256864 30200 60 7233
7235 5 483680 256768 30200 80 7234
7236 0 483456 256768 30000 75 7235
7237 5 483296 256640 29840 139 7236
7238 0 483136 256512 29640 157 7237
7239 0 482976 256352 29440 157 7238
7240 5 482880 256256 29360 104 7239
7241 0 482688 256064 29240 163 7240
7242 0 482528 255904 29040 181 7241
7243 0 482400 255712 28880 214 7242
7244 0 482272 255520 28760 172 7243
7245 0 482240 255264 28760 107 7244
7246 5 482240 255136 28760 75 7245
7247 0 482240 254880 28720 107 7246
7248 0 482240 254656 28600 156 7247
7249 0 482304 254432 28440 71 7248
7250 0 482368 254272 28240 40 7249
7251 0 482528 254208 28040 32 7250
7252 0 482688 254208 27840 40 7251
7253 0 482944 254208 27760 80 7252
7254 0 483200 254208 27760 51 7253
7255 0 483456 254208 27720 51 7254
7256 0 483648 254208 27520 81 7255
7257 0 483808 254080 27320 91 7256
7258 0 484064 254080 27280 40 7257
7259 0 484320 254080 27280 91 7258
7260 0 484576 254080 27280 86 7259
7261 0 484832 254016 27360 90 7260
7262 6 484960 253952 27440 75 7261
7263 0 343192 143180 187200 0 4850
7264 0 342720 142791 187280 0 7263
7265 0 341995 142522 187480 0 7264
7266 5 341810 142949 187600 0 7265
7267 0 341686 143235 187680 0 7266
7268 0 341560 143295 187760 0 7267
7269 0 341434 143357 187840 0 7268
7270 0 341371 143386 187880 0 7269
7271 5 341529 143184 187920 0 7270
7272 0 341838 142793 188000 0 7271
7273 0 342151 142388 188080 0 7272
7274 0 342100 141499 188440 0 7273
7275 0 342016 141016 188840 0 7274
7276 5 342421 140739 189200 0 7275
7277 0 342328 141420 189240 0 7276
7278 0 342275 141491 189280 0 7277
7279 0 342210 141553 189400 0 7278
7280 0 342242 141610 189480 0 7279
7281 0 342178 141594 189560 0 7280
7282 0 342251 141608 189680 0 7281
7283 0 342274 141571 189760 0 7282
7284 0 342265 141560 189840 0 7283
7285 0 342264 141535 189920 0 7284
7286 0 342176 141537 190000 0 7285
7287 0 342174 141489 190080 0 7286
7288 0 342232 141491 190120 0 7287
7289 0 342287 141485 190160 0 7288
7290 0 342290 141488 190200 0 7289
7291 0 342295 141501 190320 0 7290
7292 0 342348 141503 190400 0 7291
7293 0 342338 141586 190480 0 7292
7294 0 342298 141652 190520 0 7293
7295 0 342209 141776 190600 0 7294
7296 0 342074 141921 190720 0 7295
7297 0 341920 142007 190840 0 7296
7298 0 341853 142058 190920 0 7297
7299 0 341814 142057 191000 0 7298
7300 0 341807 142051 191080 0 7299
7301 0 341615 141924 191120 0 7300
7302 0 341658 141982 191200 0 7301
7303 0 341717 142008 191320 0 7302
7304 0 341705 142040 191360 0 7303
7305 0 341702 142090 191480 0 7304
7306 0 341691 142233 191560 0 7305
7307 0 341641 142274 191640 0 7306
7308 0 341561 142322 191720 0 7307
7309 0 341498 142321 191760 0 7308
7310 5 341297 142417 191840 0 7309
7311 0 341305 142489 191960 0 7310
7312 0 341321 142604 192000 0 7311
7313 5 341354 142625 192040 0 7312
7314 0 341443 142691 192160 0 7313
7315 0 341531 142752 192280 0 7314
7316 0 341566 142819 192360 0 7315
7317 5 341689 142929 192440 0 7316
7318 0 341504 142957 192480 0 7317
7319 0 341491 143030 192520 0 7318
7320 0 341543 143056 192600 0 7319
7321 5 341710 143334 192640 0 7320
7322 5 341827 143325 192800 0 7321
7323 0 341791 143535 192920 0 7322
7324 0 341807 143577 192960 0 7323
7325 0 341827 143625 193000 0 7324
7326 0 341799 143750 193080 0 7325
7327 0 341686 143820 193160 0 7326
7328 5 341603 143893 193240 0 7327
7329 0 341457 143975 193280 0 7328
7330 0 341414 144077 193360 0 7329
7331 0 341448 144074 193440 0 7330
7332 0 341234 144272 193520 0 7331
7333 5 341183 144278 193600 0 7332
7334 0 341028 144387 193640 0 7333
7335 0 340895 144435 193720 0 7334
7336 0 340736 144343 193800 0 7335
7337 0 340477 144276 193880 0 7336
7338 0 340346 144258 194000 0 7337
7339 0 340332 144274 194080 0 7338
7340 0 340276 144178 194200 0 7339
7341 0 340305 144174 194280 0 7340
7342 0 340261 144201 194360 0 7341
7343 6 340297 144263 194400 0 7342
7344 0 348058 128434 168640 0 6933
7345 0 348114 128470 168560 0 7344
7346 0 348300 128588 168360 0 7345
7347 5 348650 128757 168280 0 7346
7348 0 347993 128276 168240 0 7347
7349 0 346901 127893 168240 0 7348
7350 0 346819 127873 168080 0 7349
7351 0 346515 127589 167880 0 7350
7352 0 346478 127363 167600 0 7351
7353 0 346181 127061 167440 0 7352
7354 0 346122 126955 167240 0 7353
7355 0 345861 126592 167000 0 7354
7356 0 345839 126435 166720 0 7355
7357 0 345772 126212 166560 0 7356
7358 0 345720 125944 166480 0 7357
7359 0 345345 125600 166320 0 7358
7360 0 346494 126448 166200 0 7359
7361 5 346512 126397 166080 0 7360
7362 0 346603 126335 166040 0 7361
7363 0 346832 126238 165960 0 7362
7364 0 346916 126192 165920 0 7363
7365 0 347162 126057 165800 0 7364
7366 0 347312 125953 165640 0 7365
7367 0 347331 125777 165520 0 7366
7368 0 347452 125671 165280 0 7367
7369 0 347617 125513 165240 0 7368
7370 5 347658 125436 165160 0 7369
7371 0 347716 125197 165080 0 7370
7372 0 347746 125081 165040 0 7371
7373 0 347817 124904 164920 0 7372
7374 0 347886 124665 164760 0 7373
7375 5 347956 124490 164720 0 7374
7376 0 348129 124224 164640 0 7375
7377 0 348368 124083 164600 0 7376
7378 0 348497 124112 164520 0 7377
7379 0 348493 124075 164440 0 7378
7380 0 348617 124050 164280 0 7379
7381 0 348633 124016 164240 0 7380
7382 5 349633 123105 164280 0 7381
7383 0 349602 123158 164240 0 7382
7384 0 349436 123270 164120 0 7383
7385 0 349584 123356 164080 0 7384
7386 0 349576 123551 163880 0 7385
7387 0 349536 123636 163760 0 7386
7388 0 349615 123667 163600 0 7387
7389 0 349559 123582 163480 0 7388
7390 0 349586 123512 163360 0 7389
7391 0 349681 123326 163240 0 7390
7392 0 349843 123259 163160 0 7391
7393 5 349895 123207 163120 0 7392
7394 0 349946 123144 163080 0 7393
7395 0 349912 123134 162840 0 7394
7396 0 349929 123115 162800 0 7395
7397 0 349875 122969 162680 0 7396
7398 0 350006 122855 162480 0 7397
7399 0 350084 122643 162400 0 7398
7400 0 350109 122587 162360 0 7399
7401 0 350308 122468 162160 0 7400
7402 0 350361 122415 162120 0 7401
7403 0 350470 122480 161960 0 7402
7404 0 350529 122527 161920 0 7403
7405 0 350634 122576 161840 0 7404
7406 0 350758 122527 161640 0 7405
7407 0 350920 122529 161520 0 7406
7408 0 351038 122610 161440 0 7407
7409 0 351245 122605 161240 0 7408
7410 0 351544 122565 161120 0 7409
7411 0 351700 122538 161040 0 7410
7412 0 351809 122355 160920 0 7411
7413 0 352088 122203 160800 0 7412
7414 0 352271 122150 160680 0 7413
7415 0 352335 122156 160640 0 7414
7416 0 352552 122007 160480 0 7415
7417 0 352782 121894 160320 0 7416
7418 6 352908 121845 160280 0 7417
7419 5 482116 259534 32880 0 5734
7420 0 481805 259499 33120 0 7419
7421 5 481827 259495 33160 108 7420
7422 0 481956 259466 33400 108 7421
7423 0 482250 259720 33640 32 7422
7424 0 482297 259598 33920 226 7423
7425 0 482612 259644 34160 249 7424
7426 5 484172 260441 34160 273 7425
7427 0 485885 260650 34160 219 7426
7428 0 486250 260705 33920 256 7427
7429 5 486603 260603 33800 239 7428
7430 5 487693 261117 33800 0 7429
7431 5 489426 260925 33800 0 7430
7432 0 489084 260798 33640 32 7431
7433 0 489036 260207 33280 32 7432
7434 0 489120 259887 32960 32 7433
7435 5 489214 259822 32840 32 7434
7436 0 489322 259745 32720 32 7435
7437 5 489296 259803 32640 32 7436
7438 0 489492 260730 32640 217 7437
7439 0 489766 261244 32360 75 7438
7440 0 490304 261536 32120 51 7439
7441 0 490528 261696 32120 51 7440
7442 0 490720 261888 32120 40 7441
7443 0 490976 261952 32120 32 7442
7444 0 491232 261984 32120 102 7443
7445 0 491488 261984 32120 102 7444
7446 5 491520 262016 32120 102 7445
7447 0 491328 262144 31920 102 7446
7448 0 491104 262304 31840 150 7447
7449 5 491040 262368 31800 139 7448
7450 0 491232 262560 31880 80 7449
7451 0 491424 262752 31960 136 7450
7452 5 491488 262816 32000 96 7451
7453 5 491680 263232 31880 32 7452
7454 0 491840 263168 32200 186 7453
7455 5 492288 263200 32040 206 7454
7456 0 492512 263296 32160 207 7455
7457 5 492768 263328 32240 81 7456
7458 0 492864 263552 32320 60 7457
7459 5 493024 263680 32360 102 7458
7460 0 493280 263680 32360 124 7459
7461 0 493536 263712 32320 135 7460
7462 0 493760 263840 32320 120 7461
7463 0 494016 263872 32360 124 7462
7464 0 494272 263904 32360 128 7463
7465 0 494528 263936 32400 120 7464
7466 5 494656 263968 32400 124 7465
7467 0 494656 263776 32720 32 7466
7468 0 494592 263552 32520 40 7467
7469 0 494784 263520 32320 96 7468
7470 0 494752 263328 32000 90 7469
7471 0 494976 263136 32280 80 7470
7472 0 494976 262880 32320 128 7471
7473 5 495072 262752 32240 122 7472
7474 0 495264 262656 32440 148 7473
7475 0 495488 262656 32640 45 7474
7476 0 495552 262752 32880 45 7475
7477 0 495552 262912 33120 148 7476
7478 5 495552 262976 33200 202 7477
7479 5 495456 263072 33280 250 7478
7480 0 495488 263136 33520 262 7479
7481 0 495680 263136 33960 256 7480
7482 0 495808 263264 34160 178 7481
7483 0 496032 263360 34240 124 7482
7484 0 496256 263488 34280 51 7483
7485 0 496512 263552 34280 64 7484
7486 5 496672 263520 34200 64 7485
7487 0 496896 263392 34200 60 7486
7488 0 497152 263360 34240 45 7487
7489 0 497376 263360 34440 71 7488
7490 5 497408 263360 34440 75 7489
7491 0 497568 263360 34240 81 7490
7492 0 497728 263296 34000 60 7491
7493 6 497984 263168 34040 32 7492
7494 0 348259 137557 167440 0 6566
7495 0 348163 137733 167360 0 7494
7496 0 348244 137793 167080 0 7495
7497 5 347987 138135 166920 0 7496
7498 5 348068 138180 166880 0 7497
7499 0 348115 138171 166800 0 7498
7500 0 348134 138161 166760 0 7499
7501 5 348141 138182 166680 0 7500
7502 0 348105 138240 166640 0 7501
7503 0 348005 138282 166560 0 7502
7504 0 347966 138363 166520 0 7503
7505 0 347967 138430 166400 0 7504
7506 0 348661 138855 166200 0 7505
7507 0 348729 138850 166080 0 7506
7508 0 348463 138928 165960 0 7507
7509 5 348313 139102 165920 0 7508
7510 0 348352 139056 165800 0 7509
7511 0 348396 138951 165640 0 7510
7512 0 348411 138893 165560 0 7511
7513 0 348507 138913 165480 0 7512
7514 5 348650 138926 165440 0 7513
7515 0 348845 139405 165400 0 7514
7516 0 348839 139537 165280 0 7515
7517 5 348622 139727 165200 0 7516
7518 5 348135 140663 165240 0 7517
7519 0 347972 140788 165080 0 7518
7520 0 347916 140861 164920 0 7519
7521 0 347881 141027 164800 0 7520
7522 0 347575 141500 164640 0 7521
7523 5 347404 141932 164560 0 7522
7524 0 346810 142247 164600 0 7523
7525 0 346680 142800 164560 0 7524
7526 0 346164 143164 164560 0 7525
7527 5 345729 144161 164520 0 7526
7528 0 345492 144392 164440 0 7527
7529 5 345169 144557 164360 0 7528
7530 0 344169 144714 164360 0 7529
7531 5 343816 144688 164440 0 7530
7532 0 343911 144725 164520 0 7531
7533 0 343963 144717 164600 0 7532
7534 0 344017 144714 164720 0 7533
7535 0 343956 144837 164880 0 7534
7536 0 343856 144880 164960 0 7535
7537 0 343709 145043 165080 0 7536
7538 0 343657 145284 165200 0 7537
7539 0 343530 145503 165280 0 7538
7540 0 343577 145623 165400 0 7539
7541 0 343610 145723 165520 0 7540
7542 5 343626 145808 165600 0 7541
7543 0 343638 145848 165640 0 7542
7544 0 343365 146077 165800 0 7543
7545 0 343173 146298 165920 0 7544
7546 0 343039 146453 166080 0 7545
7547 0 342888 146596 166200 0 7546
7548 0 342129 146089 166360 0 7547
7549 0 342026 146597 166440 0 7548
7550 0 341769 146641 166520 0 7549
7551 5 341783 146561 166600 0 7550
7552 0 341694 146508 166640 0 7551
7553 0 341481 146585 166760 0 7552
7554 0 341283 146606 166880 0 7553
7555 0 340943 146869 167040 0 7554
7556 5 340462 147314 167080 0 7555
7557 0 340414 147331 167160 0 7556
7558 0 340364 147344 167240 0 7557
7559 0 340286 147295 167360 0 7558
7560 0 340259 147279 167400 0 7559
7561 5 340129 147287 167440 0 7560
7562 0 339868 147306 167520 0 7561
7563 0 339758 147540 167600 0 7562
7564 5 339713 147859 167640 0 7563
7565 0 339694 147888 167600 0 7564
7566 0 339664 147915 167520 0 7565
7567 6 339596 147913 167480 0 7566
7568 5 490615 251957 35560 32 7182
7569 0 490414 252206 35880 0 7568
7570 0 490238 252424 36160 0 7569
7571 0 489858 252727 36320 0 7570
7572 0 490345 252898 36680 0 7571
7573 5 491364 253567 36680 0 7572
7574 0 492855 255336 36680 0 7573
7575 0 493940 257053 36680 81 7574
7576 5 494760 257608 36680 156 7575
7577 0 494645 258032 36480 157 7576
7578 0 494711 258221 36440 163 7577
7579 0 494902 258781 36320 124 7578
7580 0 495014 259112 36080 139 7579
7581 0 495133 259477 35880 181 7580
7582 5 495538 260327 35880 124 7581
7583 0 495579 260475 35600 178 7582
7584 0 495333 260988 35400 256 7583
7585 0 495580 261517 35200 172 7584
7586 5 498119 262420 35200 102 7585
7587 5 499041 263852 35200 200 7586
7588 0 498893 264445 35200 90 7587
7589 5 497333 265235 35200 229 7588
7590 0 497195 265251 35440 236 7589
7591 0 497158 265364 35680 90 7590
7592 5 497082 265417 35720 136 7591
7593 0 496698 265664 35960 172 7592
7594 5 496546 265578 36320 140 7593
7595 5 495228 265192 36320 153 7594
7596 5 494975 264994 36480 153 7595
7597 0 494752 264448 36920 40 7596
7598 0 494752 264544 37240 86 7597
7599 0 494528 264608 37360 107 7598
7600 0 494336 264704 37520 160 7599
7601 5 494208 264800 37720 197 7600
7602 5 494144 264896 37600 176 7601
7603 0 494144 264864 37560 172 7602
7604 0 493984 264704 37440 90 7603
7605 0 493856 264480 37440 32 7604
7606 5 493824 264256 37640 32 7605
7607 0 494048 264064 37640 51 7606
7608 0 494304 263968 37600 80 7607
7609 0 494496 263808 37640 60 7608
7610 0 494688 263648 37720 71 7609
7611 0 494944 263584 37800 64 7610
7612 0 495200 263584 37840 75 7611
7613 0 495456 263584 37920 51 7612
7614 0 495712 263584 37920 40 7613
7615 0 495968 263616 37880 86 7614
7616 0 496192 263616 37760 75 7615
7617 0 496448 263616 37760 51 7616
7618 0 496704 263616 37760 64 7617
7619 0 496960 263616 37760 32 7618
7620 0 497216 263616 37760 96 7619
7621 5 497248 263616 37760 96 7620
7622 0 497504 263776 38280 51 7621
7623 0 497536 264032 38240 98 7622
7624 0 497792 264096 38200 137 7623
7625 5 498048 264096 38160 80 7624
7626 0 497952 264320 38080 80 7625
7627 0 497952 264576 38160 71 7626
7628 0 497984 264832 38120 107 7627
7629 5 497984 264864 38120 120 7628
7630 0 497728 264960 38160 86 7629
7631 0 497472 265024 38240 128 7630
7632 5 497248 265216 38200 160 7631
7633 0 497216 265472 38160 178 7632
7634 0 497280 265728 38080 157 7633
7635 0 497472 265920 38000 107 7634
7636 0 497632 266112 37960 189 7635
7637 0 497568 266368 38000 214 7636
7638 0 497472 266560 37840 124 7637
7639 6 497472 266784 37800 120 7638
7640 0 354748 137796 170800 0 3861
7641 0 354712 137806 170720 0 7640
7642 0 354674 137829 170680 0 7641
7643 0 354394 137926 170520 0 7642
7644 0 354368 137997 170400 0 7643
7645 0 354528 138029 170240 0 7644
7646 0 354718 138017 170120 0 7645
7647 0 354865 138006 169960 0 7646
7648 0 354896 138018 169800 0 7647
7649 0 354996 137972 169640 0 7648
7650 0 355244 137894 169400 0 7649
7651 0 355526 138018 169160 0 7650
7652 0 355870 138305 169080 0 7651
7653 0 356182 138461 168880 0 7652
7654 5 356531 138771 168800 0 7653
7655 5 356705 138923 168760 0 7654
7656 0 356828 138990 168640 0 7655
7657 0 357047 139008 168560 0 7656
7658 0 357217 138969 168360 0 7657
7659 5 357149 138809 168280 0 7658
7660 0 357109 138833 168120 0 7659
7661 0 357254 139025 168000 0 7660
7662 0 357373 139164 167920 0 7661
7663 0 357519 139214 167880 0 7662
7664 0 357547 139279 167800 0 7663
7665 0 357641 139440 167600 0 7664
7666 0 357681 139540 167520 0 7665
7667 0 357905 139710 167320 0 7666
7668 0 357979 139742 167240 0 7667
7669 0 358372 139812 167160 0 7668
7670 0 358773 139944 167040 0 7669
7671 0 359023 140144 166880 0 7670
7672 0 359076 140193 166840 0 7671
7673 0 359388 140326 166680 0 7672
7674 5 359423 140340 166640 0 7673
7675 0 359541 140390 166520 0 7674
7676 0 359581 140365 166440 0 7675
7677 0 359563 140266 166360 0 7676
7678 0 359360 140142 166320 0 7677
7679 0 360390 140710 166200 0 7678
7680 0 360625 140806 166040 0 7679
7681 0 360704 140849 166000 0 7680
7682 0 360956 140840 165840 0 7681
7683 0 361289 140888 165640 0 7682
7684 0 361461 140837 165480 0 7683
7685 0 361484 140893 165440 0 7684
7686 0 361663 140734 165160 0 7685
7687 0 361722 140757 164960 0 7686
7688 5 362390 140832 164800 0 7687
7689 5 362414 140866 164680 0 7688
7690 0 361882 140844 164560 0 7689
7691 0 361858 140836 164480 0 7690
7692 0 361824 140827 164400 0 7691
7693 0 361821 140821 164360 0 7692
7694 0 361782 140655 164280 0 7693
7695 5 361759 140625 164160 0 7694
7696 5 361742 140600 164080 0 7695
7697 0 361632 140575 163920 0 7696
7698 0 361585 140514 163840 0 7697
7699 5 361568 140482 163800 0 7698
7700 0 361856 140393 163760 0 7699
7701 0 362051 140408 163640 0 7700
7702 0 362079 140356 163560 0 7701
7703 0 362104 140204 163400 0 7702
7704 0 362107 140308 163280 0 7703
7705 0 362150 140610 163160 0 7704
7706 0 362092 140660 163080 0 7705
7707 0 362049 140600 163000 0 7706
7708 0 361992 140604 162880 0 7707
7709 0 361956 140550 162720 0 7708
7710 6 361876 140577 162640 0 7709
7711 5 449598 152375 199680 0 3321
7712 0 449817 152756 199720 0 7711
7713 0 449799 153060 199760 0 7712
7714 0 449805 153813 199800 0 7713
7715 0 449910 154197 199760 0 7714
7716 0 450019 154569 199720 0 7715
7717 0 450045 154611 199680 0 7716
7718 0 450078 154667 199640 0 7717
7719 0 450097 154718 199600 0 7718
7720 0 450098 154717 199560 0 7719
7721 0 450104 154720 199520 0 7720
7722 0 450099 154724 199480 0 7721
7723 0 450099 154721 199440 0 7722
7724 0 450109 154738 199400 0 7723
7725 0 450130 154762 199360 0 7724
7726 0 450144 154790 199320 0 7725
7727 0 450151 154808 199280 0 7726
7728 5 450165 154837 199240 0 7727
7729 0 450246 154858 199200 0 7728
7730 0 450271 154880 199160 0 7729
7731 0 450298 154896 199120 0 7730
7732 0 450314 154910 199080 0 7731
7733 0 450332 154913 199040 0 7732
7734 0 450327 154889 199000 0 7733
7735 0 450328 154877 198960 0 7734
7736 0 450326 154865 198920 0 7735
7737 0 450332 154857 198880 0 7736
7738 0 450341 154848 198840 0 7737
7739 0 450343 154840 198800 0 7738
7740 0 450329 154814 198760 0 7739
7741 0 450324 154795 198720 0 7740
7742 0 450316 154773 198680 0 7741
7743 0 450305 154746 198640 0 7742
7744 0 450320 154729 198600 0 7743
7745 0 450324 154697 198560 0 7744
7746 0 450335 154680 198520 0 7745
7747 0 450345 154660 198480 0 7746
7748 0 450344 154647 198440 0 7747
7749 0 450340 154631 198400 0 7748
7750 0 450343 154613 198360 0 7749
7751 0 450339 154604 198320 0 7750
7752 0 450350 154592 198280 0 7751
7753 0 450368 154582 198240 0 7752
7754 0 450384 154566 198200 0 7753
7755 0 450418 154595 198160 0 7754
7756 0 450448 154616 198120 0 7755
7757 0 450444 154619 198080 0 7756
7758 0 450457 154653 198000 0 7757
7759 0 450449 154662 197960 0 7758
7760 0 450442 154675 197920 0 7759
7761 0 450429 154683 197880 0 7760
7762 0 450414 154688 197840 0 7761
7763 0 450409 154687 197800 0 7762
7764 0 450395 154687 197760 0 7763
7765 0 450389 154692 197720 0 7764
7766 0 450296 154747 197680 0 7765
7767 0 450214 154795 197640 0 7766
7768 0 450130 154862 197600 0 7767
7769 0 450044 154857 197560 0 7768
7770 0 449960 154856 197520 0 7769
7771 0 449869 154843 197480 0 7770
7772 0 449847 154828 197440 0 7771
7773 0 449813 154807 197400 0 7772
7774 0 449751 154744 197360 0 7773
7775 0 449874 154702 197320 0 7774
7776 0 449978 154729 197280 0 7775
7777 0 450008 154755 197240 0 7776
7778 0 450009 154741 197200 0 7777
7779 0 449971 154743 197160 0 7778
7780 6 449935 154722 197120 0 7779
7781 0 484626 263538 44920 235 5615
7782 0 485217 263560 44680 163 7781
7783 0 485976 263666 44680 104 7782
7784 0 485876 263846 44480 104 7783
7785 0 485866 263895 44440 104 7784
7786 0 485872 264060 44400 120 7785
7787 0 486081 264329 44360 248 7786
7788 0 486541 264759 44240 32 7787
7789 0 486894 264902 44120 0 7788
7790 0 487093 265039 44000 0 7789
7791 5 486937 264947 43960 0 7790
7792 0 487075 265270 43760 0 7791
7793 0 487180 265221 43680 0 7792
7794 0 487245 265392 43520 0 7793
7795 0 487173 265400 43360 0 7794
7796 0 486985 265452 43080 32 7795
7797 5 486196 265617 42880 206 7796
7798 5 486560 265984 42520 224 7797
7799 5 486720 265824 42400 260 7798
7800 0 486976 265824 42280 206 7799
7801 0 487232 265856 42200 150 7800
7802 0 487392 265984 42000 81 7801
7803 0 487552 266144 41800 86 7802
7804 0 487712 266176 41560 120 7803
7805 0 487904 266272 41360 60 7804
7806 0 488128 266304 41200 164 7805
7807 0 488320 266464 41160 150 7806
7808 0 488544 266624 41120 90 7807
7809 0 488800 266688 41080 102 7808
7810 5 488960 266688 40960 75 7809
7811 0 489088 266592 40720 51 7810
7812 0 489056 266592 40440 96 7811
7813 0 488896 266624 40240 96 7812
7814 5 488896 266624 40160 51 7813
7815 0 489056 266784 40040 32 7814
7816 0 489088 266944 39840 96 7815
7817 0 489024 267104 39640 181 7816
7818 0 488864 267232 39440 80 7817
7819 0 488704 267392 39240 282 7818
7820 0 488672 267648 39200 189 7819
7821 0 488768 267904 39160 90 7820
7822 0 488864 268160 39120 64 7821
7823 5 488832 268416 39120 81 7822
7824 0 488960 268416 38880 124 7823
7825 0 489120 268416 38680 143 7824
7826 0 489312 268384 38480 175 7825
7827 0 489536 268416 38360 120 7826
7828 0 489792 268448 38360 136 7827
7829 0 490016 268544 38240 128 7828
7830 0 490176 268704 38120 122 7829
7831 0 490400 268832 38000 128 7830
7832 0 490528 268992 37800 128 7831
7833 0 490688 269152 37600 128 7832
7834 0 490912 269344 37600 40 7833
7835 0 491104 269504 37560 60 7834
7836 0 491360 269504 37560 137 7835
7837 0 491616 269632 37560 124 7836
7838 0 491840 269760 37560 178 7837
7839 0 492032 269920 37680 80 7838
7840 5 492128 270016 37720 71 7839
7841 0 492256 270176 37880 115 7840
7842 5 492256 270272 37880 45 7841
7843 0 492224 270528 37880 45 7842
7844 0 492160 270784 37880 45 7843
7845 0 492000 270944 37760 96 7844
7846 0 491840 271072 37560 81 7845
7847 0 491584 271168 37560 51 7846
7848 0 491360 271264 37480 96 7847
7849 0 491104 271264 37480 101 7848
7850 6 490912 271232 37480 96 7849
7851 0 475001 263553 25720 256 7097
7852 0 474649 263444 25240 0 7851
7853 0 474916 263252 24920 318 7852
7854 5 474911 263349 24840 318 7853
7855 0 474860 263613 24640 295 7854
7856 5 475522 263380 24400 241 7855
7857 0 478217 264641 24400 237 7856
7858 0 478982 264548 24680 259 7857
7859 0 479456 264384 25040 214 7858
7860 0 479712 264384 25040 178 7859
7861 0 479936 264448 25160 214 7860
7862 0 480192 264448 25240 186 7861
7863 0 480416 264448 25360 91 7862
7864 0 480640 264448 25480 124 7863
7865 0 480864 264416 25640 204 7864
7866 5 481024 264288 25800 175 7865
7867 0 481088 264256 25880 150 7866
7868 0 481344 264256 25880 163 7867
7869 0 481600 264256 25880 210 7868
7870 0 481856 264224 25920 242 7869
7871 0 482112 264192 26000 228 7870
7872 5 482368 264192 26080 153 7871
7873 0 482592 264192 26080 176 7872
7874 0 482816 264320 26120 178 7873
7875 0 483040 264416 26240 178 7874
7876 0 483264 264480 26360 136 7875
7877 0 483520 264480 26440 120 7876
7878 0 483744 264512 26560 150 7877
7879 0 483968 264512 26680 150 7878
7880 5 484192 264512 26800 136 7879
7881 0 484416 264512 26920 107 7880
7882 5 484608 264544 27080 120 7881
7883 0 484768 264576 27080 86 7882
7884 5 485024 264672 27080 157 7883
7885 0 485216 264800 27160 101 7884
7886 0 485440 264832 27280 75 7885
7887 0 485664 264896 27400 91 7886
7888 0 485888 264896 27560 150 7887
7889 0 486112 264896 27680 96 7888
7890 0 486336 264864 27840 60 7889
7891 0 486592 264864 27840 107 7890
7892 0 486848 264832 27840 150 7891
7893 0 487072 264768 27960 154 7892
7894 5 487328 264768 27960 131 7893
7895 0 487488 264640 28080 71 7894
7896 0 487680 264480 28240 81 7895
7897 0 487904 264480 28360 80 7896
7898 0 488160 264480 28440 124 7897
7899 5 488352 264384 28600 32 7898
7900 0 488512 264224 28440 131 7899
7901 5 488576 264160 28360 181 7900
7902 0 488736 263936 28360 32 7901
7903 5 488896 263808 28360 51 7902
7904 0 489152 263808 28400 104 7903
7905 0 489408 263808 28440 157 7904
7906 0 489632 263808 28640 108 7905
7907 0 489856 263808 28800 122 7906
7908 0 490080 263808 28960 153 7907
7909 0 490304 263808 29120 45 7908
7910 0 490464 263808 29320 75 7909
7911 0 490688 263808 29480 134 7910
7912 0 490912 263808 29640 140 7911
7913 0 491072 263840 29840 156 7912
7914 0 491232 263872 30040 98 7913
7915 0 491456 263872 30160 81 7914
7916 0 491712 263904 30200 40 7915
7917 0 491904 264064 30160 90 7916
7918 0 492096 264256 30080 91 7917
7919 0 492288 264384 29960 45 7918
7920 6 492512 264416 29960 40 7919
7921 5 487653 261538 42680 32 3997
7922 5 490356 261961 42680 0 7921
7923 5 491136 264214 42680 241 7922
7924 0 491779 264627 42560 0 7923
7925 0 492344 265087 42400 32 7924
7926 5 492224 265373 42120 75 7925
7927 0 492768 265600 42040 166 7926
7928 0 492928 265760 41880 102 7927
7929 0 493088 265920 41720 157 7928
7930 0 493248 266112 41680 232 7929
7931 0 493312 266368 41640 172 7930
7932 0 493504 266560 41640 124 7931
7933 5 493568 266816 41640 115 7932
7934 0 493728 266848 41440 107 7933
7935 0 493888 266816 41200 102 7934
7936 0 493952 266784 40960 128 7935
7937 5 494112 266720 40760 168 7936
7938 0 494144 266656 40680 185 7937
7939 5 494208 266464 40480 209 7938
7940 5 494208 266304 40280 229 7939
7941 0 494208 266240 40160 236 7940
7942 0 494208 266272 39880 202 7941
7943 5 494272 266432 39680 186 7942
7944 0 494336 266464 39400 128 7943
7945 0 494464 266368 39200 32 7944
7946 0 494496 266208 39000 128 7945
7947 5 494496 266208 38960 137 7946
7948 0 494592 266272 38720 115 7947
7949 0 494752 266304 38520 150 7948
7950 0 494912 266464 38320 124 7949
7951 0 495072 266560 38080 98 7950
7952 0 495232 266624 37880 60 7951
7953 0 495392 266752 37680 202 7952
7954 5 495456 266816 37600 249 7953
7955 0 495360 266880 37360 168 7954
7956 0 495456 266720 36800 75 7955
7957 0 495488 266976 36680 139 7956
7958 5 495488 267008 36640 128 7957
7959 0 495232 267008 36640 148 7958
7960 5 495168 267072 36600 143 7959
7961 0 495168 267296 36720 163 7960
7962 5 495168 267360 36760 197 7961
7963 0 495296 267520 36600 156 7962
7964 0 495360 267680 36360 40 7963
7965 0 495392 267840 36160 81 7964
7966 0 495456 268000 35920 120 7965
7967 0 495520 268032 35680 160 7966
7968 0 495552 268000 35400 134 7967
7969 0 495744 267840 35280 140 7968
7970 5 495808 267776 35080 178 7969
7971 0 495584 267904 34960 128 7970
7972 0 495360 267904 34840 122 7971
7973 0 495168 267968 34680 96 7972
7974 0 495008 268000 34480 90 7973
7975 0 495008 268000 34200 60 7974
7976 0 495008 268000 33920 101 7975
7977 0 495008 268000 33640 64 7976
7978 0 495072 267904 33400 45 7977
7979 0 495104 267872 33120 60 7978
7980 0 495008 267872 32880 32 7979
7981 0 494816 267904 32720 40 7980
7982 0 494816 268032 32480 91 7981
7983 0 494752 267936 32240 51 7982
7984 0 494560 267808 32080 80 7983
7985 0 494368 267616 32040 91 7984
7986 0 494112 267552 32160 40 7985
7987 0 493856 267552 32240 80 7986
7988 6 493792 267552 32200 40 7987
7989 0 455748 142573 201720 0 4495
7990 0 455925 142669 201760 0 7989
7991 0 456145 142946 201800 0 7990
7992 0 456394 143280 201840 0 7991
7993 0 456388 143254 201880 0 7992
7994 5 456420 143321 201920 0 7993
7995 0 456391 143440 201960 0 7994
7996 0 456402 143544 202000 0 7995
7997 0 456423 143778 202040 0 7996
7998 0 456455 144008 202080 0 7997
7999 5 456462 144098 202120 0 7998
8000 5 456476 143360 202160 0 7999
8001 0 455738 142747 202160 0 8000
8002 0 455067 142358 202160 0 8001
8003 5 455336 142066 202200 0 8002
8004 0 455624 141757 202240 0 8003
8005 0 455670 141647 202280 0 8004
8006 0 455753 141562 202320 0 8005
8007 0 455764 141539 202360 0 8006
8008 0 455764 141514 202400 0 8007
8009 0 455788 141483 202440 0 8008
8010 0 455761 141470 202480 0 8009
8011 0 455738 141444 202520 0 8010
8012 0 455729 141432 202560 0 8011
8013 0 455731 141432 202600 0 8012
8014 0 455730 141424 202640 0 8013
8015 0 455731 141423 202680 0 8014
8016 0 455728 141423 202720 0 8015
8017 0 455709 141441 202760 0 8016
8018 0 455715 141420 202800 0 8017
8019 0 455727 141429 202840 0 8018
8020 0 455687 141448 202880 0 8019
8021 0 455657 141467 202920 0 8020
8022 0 455639 141501 202960 0 8021
8023 0 455590 141507 203000 0 8022
8024 0 455535 141518 203040 0 8023
8025 0 455486 141533 203080 0 8024
8026 0 455431 141537 203120 0 8025
8027 0 455384 141555 203160 0 8026
8028 0 455333 141558 203200 0 8027
8029 0 455301 141563 203240 0 8028
8030 0 455252 141578 203280 0 8029
8031 0 455209 141577 203320 0 8030
8032 0 455188 141577 203360 0 8031
8033 0 455179 141587 203400 0 8032
8034 0 455154 141596 203440 0 8033
8035 0 455136 141585 203480 0 8034
8036 0 455121 141577 203520 0 8035
8037 0 455102 141575 203560 0 8036
8038 0 455043 141534 203600 0 8037
8039 0 454999 141511 203640 0 8038
8040 0 454952 141480 203680 0 8039
8041 0 454932 141442 203720 0 8040
8042 0 454878 141369 203760 0 8041
8043 0 454835 141307 203800 0 8042
8044 0 454797 141230 203840 0 8043
8045 0 454732 141168 203880 0 8044
8046 0 454665 141131 203920 0 8045
8047 0 454607 141098 203960 0 8046
8048 0 454592 141084 204000 0 8047
8049 0 454525 141092 204040 0 8048
8050 0 454499 141103 204080 0 8049
8051 0 454470 141122 204120 0 8050
8052 0 454487 141155 204160 0 8051
8053 0 454482 141188 204200 0 8052
8054 6 454514 141241 204240 0 8053
8055 0 476832 270432 28560 280 7116
8056 0 477088 270528 28600 324 8055
8057 0 477312 270624 28680 296 8056
8058 0 477536 270784 28680 197 8057
8059 0 477696 270976 28840 200 8058
8060 0 477856 271136 28960 207 8059
8061 0 477952 271360 29120 219 8060
8062 0 478048 271616 29160 189 8061
8063 0 478208 271776 29280 175 8062
8064 0 478400 271968 29360 258 8063
8065 0 478656 272032 29360 307 8064
8066 0 478880 272128 29480 392 8065
8067 0 479136 272224 29520 346 8066
8068 0 479392 272288 29560 322 8067
8069 0 479648 272320 29600 370 8068
8070 0 479904 272352 29680 360 8069
8071 0 480128 272384 29880 341 8070
8072 0 480352 272384 30080 337 8071
8073 5 480384 272416 30120 324 8072
8074 0 480640 272448 30160 320 8073
8075 0 480896 272416 30200 321 8074
8076 0 481152 272352 30280 342 8075
8077 0 481312 272256 30480 312 8076
8078 0 481568 272224 30480 259 8077
8079 0 481824 272160 30480 235 8078
8080 0 482080 272096 30480 236 8079
8081 0 482336 272032 30560 254 8080
8082 0 482592 272000 30640 266 8081
8083 0 482848 272064 30640 229 8082
8084 0 483104 272096 30600 166 8083
8085 0 483360 272096 30600 122 8084
8086 0 483616 272096 30600 137 8085
8087 5 483648 272096 30600 134 8086
8088 0 483904 272032 30600 198 8087
8089 0 484160 271904 30600 259 8088
8090 0 484416 271840 30560 257 8089
8091 0 484672 271808 30560 251 8090
8092 0 484928 271744 30560 249 8091
8093 5 485024 271744 30560 248 8092
8094 5 485152 271616 30560 256 8093
8095 0 485344 271424 30640 279 8094
8096 0 485600 271360 30680 198 8095
8097 0 485760 271200 30800 172 8096
8098 0 485952 271008 30800 204 8097
8099 0 486144 270816 30840 217 8098
8100 0 486272 270592 30920 164 8099
8101 0 486464 270400 30960 136 8100
8102 0 486656 270208 31000 154 8101
8103 5 486688 270112 31120 164 8102
8104 0 486720 269920 31280 120 8103
8105 0 486848 269760 31480 128 8104
8106 0 486976 269600 31680 194 8105
8107 0 486944 269344 31680 137 8106
8108 0 486848 269120 31760 104 8107
8109 0 486816 268928 31920 139 8108
8110 0 485984 268864 31400 32 8109
8111 0 485728 268864 31320 64 8110
8112 5 485536 268928 31120 71 8111
8113 0 485536 269152 30960 60 8112
8114 0 485536 269312 30760 86 8113
8115 0 485536 269472 30560 98 8114
8116 6 485568 269600 30440 96 8115
8117 0 491297 253437 36880 166 7573
8118 5 491194 253106 37160 137 8117
8119 5 490944 253022 37360 160 8118
8120 5 490837 252994 37440 172 8119
8121 5 491988 254611 37440 275 8120
8122 5 493100 256516 37440 275 8121
8123 5 493263 256599 37680 71 8122
8124 5 492972 256349 37880 293 8123
8125 5 493760 256576 37880 80 8124
8126 5 493984 256576 37880 80 8125
8127 0 494208 256544 38040 40 8126
8128 0 494368 256384 38240 32 8127
8129 0 494432 256320 38480 40 8128
8130 0 494336 256480 38680 166 8129
8131 5 494208 256576 38680 166 8130
8132 0 493952 256608 38720 81 8131
8133 0 493792 256736 38880 143 8132
8134 0 493728 256960 39000 124 8133
8135 0 493536 257152 39120 148 8134
8136 0 493472 257408 39200 120 8135
8137 0 493408 257664 39200 237 8136
8138 0 493216 257856 39200 229 8137
8139 0 493024 257984 39360 264 8138
8140 5 492992 258112 39520 198 8139
8141 0 492800 258336 39520 122 8140
8142 5 492736 258400 39520 143 8141
8143 0 492512 258528 39600 200 8142
8144 0 492288 258656 39760 101 8143
8145 0 492064 258784 39800 90 8144
8146 0 491904 258848 40000 128 8145
8147 0 491744 258784 40200 148 8146
8148 0 491552 258656 40320 197 8147
8149 0 491328 258528 40320 197 8148
8150 0 491168 258400 40120 236 8149
8151 0 491168 258240 39920 202 8150
8152 5 491136 258176 39840 237 8151
8153 0 490912 257984 39800 172 8152
8154 0 490720 257952 39640 131 8153
8155 5 490560 257952 39560 139 8154
8156 0 490304 257952 39560 172 8155
8157 0 490048 257888 39560 101 8156
8158 0 489856 257696 39560 175 8157
8159 0 489696 257504 39520 189 8158
8160 0 489632 257248 39440 75 8159
8161 0 489568 256992 39320 96 8160
8162 0 489568 256736 39280 96 8161
8163 0 489568 256480 39280 102 8162
8164 0 489664 256224 39240 137 8163
8165 0 489792 256000 39080 96 8164
8166 0 489952 255840 38920 176 8165
8167 0 490144 255648 38880 150 8166
8168 0 490336 255456 38800 209 8167
8169 0 490368 255424 38800 221 8168
8170 0 490208 255232 38680 207 8169
8171 0 490080 254976 38680 207 8170
8172 0 489888 254848 38560 197 8171
8173 0 489696 254688 38480 200 8172
8174 0 489440 254688 38440 160 8173
8175 0 489184 254688 38360 107 8174
8176 0 488960 254816 38200 102 8175
8177 0 488736 254944 38200 51 8176
8178 6 488704 254976 38200 51 8177
8179 0 484101 260611 34440 297 7426
8180 0 484152 260603 34760 32 8179
8181 5 484146 260633 34840 32 8180
8182 5 484180 260637 34920 32 8181
8183 0 485719 260737 34920 0 8182
8184 0 487149 260867 34920 0 8183
8185 0 488476 260668 34920 0 8184
8186 0 489964 261183 34920 0 8185
8187 5 490087 261234 34840 0 8186
8188 0 490314 261288 34720 0 8187
8189 0 491671 261274 34480 32 8188
8190 5 492183 261396 34320 32 8189
8191 5 492763 262135 34320 64 8190
8192 5 492621 262222 34000 75 8191
8193 0 492800 261952 33480 134 8192
8194 0 492864 261888 33240 134 8193
8195 0 492960 261888 33000 102 8194
8196 0 493088 261792 32800 90 8195
8197 0 493216 261664 32600 128 8196
8198 0 493312 261600 32360 81 8197
8199 0 493408 261600 32080 60 8198
8200 5 493504 261536 31840 45 8199
8201 0 493600 261408 31640 71 8200
8202 0 493792 261216 31560 75 8201
8203 5 493824 261216 31560 60 8202
8204 0 493824 260960 31560 80 8203
8205 0 493696 260704 31560 64 8204
8206 0 493760 260448 32080 32 8205
8207 0 493568 260224 32080 81 8206
8208 0 493312 260192 32080 98 8207
8209 0 493056 260224 32040 168 8208
8210 0 492832 260384 32040 164 8209
8211 0 492576 260352 32120 218 8210
8212 0 492352 260352 31920 163 8211
8213 0 492128 260448 31840 120 8212
8214 0 491904 260576 31840 120 8213
8215 0 491680 260704 31920 45 8214
8216 0 491424 260832 32000 164 8215
8217 0 491200 260960 32000 257 8216
8218 0 490976 260960 31840 226 8217
8219 0 490816 260832 31640 226 8218
8220 5 490784 260800 31600 239 8219
8221 0 490528 260704 31680 203 8220
8222 0 490560 260544 31880 134 8221
8223 0 490560 260288 32000 176 8222
8224 0 490464 260096 31840 75 8223
8225 0 490336 259968 31640 90 8224
8226 0 490176 259840 31440 64 8225
8227 0 489952 259712 31360 51 8226
8228 0 489696 259648 31320 32 8227
8229 0 489184 260128 31680 32 8228
8230 0 489152 260320 31840 71 8229
8231 0 488960 260512 31840 45 8230
8232 0 488704 260640 31800 163 8231
8233 0 488448 260672 31760 104 8232
8234 0 488256 260640 31600 96 8233
8235 0 488032 260448 31600 108 8234
8236 0 487840 260256 31600 108 8235
8237 0 487616 260128 31680 186 8236
8238 0 487520 260224 31920 131 8237
8239 0 487520 260032 32160 32 8238
8240 6 487424 259872 32520 32 8239
8241 0 369362 137210 187760 0 3757
8242 0 370191 137217 188240 0 8241
8243 0 370443 137127 188560 0 8242
8244 0 369914 137177 188800 0 8243
8245 0 369890 137202 189040 0 8244
8246 0 369849 137216 189280 0 8245
8247 0 369818 137263 189560 0 8246
8248 0 369761 137218 189880 0 8247
8249 0 369326 137068 190280 0 8248
8250 0 368899 137194 190600 0 8249
8251 0 368559 137409 190760 0 8250
8252 0 367918 137716 190920 0 8251
8253 0 367573 137956 191000 0 8252
8254 5 366759 138056 191200 0 8253
8255 5 366763 138194 191320 0 8254
8256 0 366497 138347 191400 0 8255
8257 0 366351 138422 191520 0 8256
8258 0 366179 138422 191640 0 8257
8259 0 365919 138633 191760 0 8258
8260 0 365898 138610 191800 0 8259
8261 5 365877 138588 191840 0 8260
8262 0 365866 138541 191880 0 8261
8263 0 365855 138501 191920 0 8262
8264 5 365842 138459 191960 0 8263
8265 0 365087 138713 192000 0 8264
8266 5 364052 138009 192120 0 8265
8267 0 363868 138101 192160 0 8266
8268 0 363879 138138 192240 0 8267
8269 0 363882 138117 192280 0 8268
8270 0 363856 138117 192320 0 8269
8271 5 363841 138098 192360 0 8270
8272 0 363784 138010 192480 0 8271
8273 5 363723 138047 192600 0 8272
8274 5 363636 137980 192640 0 8273
8275 0 363553 137916 192680 0 8274
8276 0 363466 137848 192720 0 8275
8277 5 363313 137745 192760 0 8276
8278 0 363161 137637 192800 0 8277
8279 0 362704 137310 192920 0 8278
8280 5 362453 137208 193040 0 8279
8281 0 362372 137180 193080 0 8280
8282 0 361788 136976 193160 0 8281
8283 0 361554 136948 193200 0 8282
8284 0 360897 136949 193240 0 8283
8285 5 360096 136489 193360 0 8284
8286 5 359210 135840 193320 0 8285
8287 0 359043 135713 193400 0 8286
8288 0 358895 135597 193480 0 8287
8289 0 358805 135325 193640 0 8288
8290 5 358326 135288 193680 0 8289
8291 0 358316 135418 193800 0 8290
8292 0 358505 135406 193920 0 8291
8293 0 358431 135348 194080 0 8292
8294 0 358386 135333 194200 0 8293
8295 0 358391 135354 194280 0 8294
8296 0 358392 135360 194320 0 8295
8297 0 358385 135357 194360 0 8296
8298 0 358301 135317 194440 0 8297
8299 0 358265 135297 194480 0 8298
8300 0 357889 135300 194600 0 8299
8301 6 357853 135181 194800 0 8300
8302 0 482560 257984 41120 432 3988
8303 0 482560 258208 41000 245 8302
8304 0 482720 258368 40800 32 8303
8305 0 482720 258528 40600 128 8304
8306 0 482656 258720 40400 108 8305
8307 0 482528 258880 40240 32 8306
8308 0 482368 259008 40080 71 8307
8309 0 482208 259136 39920 136 8308
8310 0 481984 259296 39840 80 8309
8311 0 481760 259456 39800 120 8310
8312 0 481600 259552 39600 107 8311
8313 0 481440 259552 39400 163 8312
8314 0 481280 259584 39200 148 8313
8315 5 481120 259744 39000 124 8314
8316 0 480992 259904 38800 40 8315
8317 0 480832 259968 38600 51 8316
8318 0 480672 260128 38400 81 8317
8319 0 480608 260288 38160 81 8318
8320 0 480576 260416 37920 108 8319
8321 0 480576 260512 37680 163 8320
8322 0 480640 260672 37440 60 8321
8323 0 480800 260768 37240 40 8322
8324 0 480928 260928 37040 51 8323
8325 0 481056 261088 36840 32 8324
8326 5 481024 261184 36680 75 8325
8327 0 481088 261440 36600 40 8326
8328 0 481216 261696 36600 51 8327
8329 0 481280 261856 36800 45 8328
8330 0 481216 261792 37080 71 8329
8331 0 481056 261664 37280 102 8330
8332 0 480832 261536 37440 51 8331
8333 0 480672 261376 37640 71 8332
8334 0 480672 261216 37840 75 8333
8335 0 480672 261120 38080 164 8334
8336 0 480800 260960 38280 115 8335
8337 5 480928 260896 38440 80 8336
8338 0 481184 260864 38560 104 8337
8339 0 481408 260864 38680 153 8338
8340 5 481504 260832 38800 107 8339
8341 0 481664 260672 39000 98 8340
8342 0 481824 260576 39200 181 8341
8343 0 481984 260544 39400 157 8342
8344 0 482144 260384 39600 101 8343
8345 0 482304 260288 39800 90 8344
8346 0 482464 260288 40000 60 8345
8347 0 482720 260320 40120 60 8346
8348 0 482976 260416 40160 60 8347
8349 0 483168 260608 40160 81 8348
8350 0 483424 260640 40160 75 8349
8351 0 483680 260640 40200 86 8350
8352 0 483936 260576 40200 124 8351
8353 0 484192 260512 40200 81 8352
8354 0 484448 260512 40200 91 8353
8355 0 484704 260576 40200 148 8354
8356 0 484960 260640 40200 178 8355
8357 0 485216 260672 40200 154 8356
8358 0 485472 260672 40200 75 8357
8359 0 485728 260576 40200 32 8358
8360 6 485824 260448 40200 32 8359
8361 5 327786 132944 180440 0 6669
8362 0 327801 132933 180480 0 8361
8363 0 327880 132873 180680 0 8362
8364 0 327882 132892 180720 0 8363
8365 0 327884 132912 180760 0 8364
8366 0 327912 132986 180840 0 8365
8367 0 327743 132870 180920 0 8366
8368 0 327677 132822 180960 0 8367
8369 0 327605 132774 181000 0 8368
8370 0 327186 132757 181160 0 8369
8371 0 327221 132844 181200 0 8370
8372 0 327361 133188 181360 0 8371
8373 0 327348 133184 181400 0 8372
8374 0 327310 133175 181520 0 8373
8375 0 327238 132876 181640 0 8374
8376 0 327252 132886 181800 0 8375
8377 0 327253 132883 181840 0 8376
8378 0 327250 132878 181880 0 8377
8379 0 327250 132875 181920 0 8378
8380 0 327243 132859 182000 0 8379
8381 0 327246 132857 182040 0 8380
8382 5 327225 132765 182120 0 8381
8383 0 327217 132730 182160 0 8382
8384 0 327323 132361 182320 0 8383
8385 5 327251 132427 182360 0 8384
8386 0 327171 132499 182400 0 8385
8387 0 327016 132637 182480 0 8386
8388 0 326943 132698 182600 0 8387
8389 0 326919 132719 182640 0 8388
8390 0 326870 132761 182720 0 8389
8391 0 326683 132838 182840 0 8390
8392 0 326628 132867 182880 0 8391
8393 0 326895 132628 183080 0 8392
8394 0 326847 132693 183240 0 8393
8395 0 326837 132732 183440 0 8394
8396 5 326817 133200 183560 0 8395
8397 0 326812 133355 183600 0 8396
8398 0 326874 133480 183800 0 8397
8399 5 326660 134160 183920 0 8398
8400 0 326589 134420 183960 0 8399
8401 0 326630 134425 184000 0 8400
8402 0 326735 134509 184080 0 8401
8403 0 326787 134551 184120 0 8402
8404 0 326805 134561 184160 0 8403
8405 0 326844 134632 184200 0 8404
8406 0 326932 134798 184360 0 8405
8407 0 327028 134949 184520 0 8406
8408 0 327120 134951 184640 0 8407
8409 0 327181 134959 184720 0 8408
8410 0 327208 135283 184880 0 8409
8411 0 327107 135340 184960 0 8410
8412 0 327058 135371 185000 0 8411
8413 0 327008 135402 185040 0 8412
8414 0 327008 135662 185280 0 8413
8415 0 327009 135753 185360 0 8414
8416 0 327006 135739 185400 0 8415
8417 0 326999 135698 185520 0 8416
8418 6 327178 135601 185560 0 8417
8419 5 491303 254054 33240 175 7194
8420 5 492124 255932 33240 32 8419
8421 0 492704 255936 33040 202 8420
8422 0 492672 256000 32800 128 8421
8423 5 492608 256128 32640 164 8422
8424 0 492640 256128 32360 143 8423
8425 5 492704 256128 32240 114 8424
8426 0 492768 256128 32120 86 8425
8427 0 492896 256128 31880 101 8426
8428 0 492928 256256 31640 98 8427
8429 0 493088 256256 31440 71 8428
8430 5 493216 256352 31280 101 8429
8431 0 493376 256384 31080 140 8430
8432 0 493568 256480 30880 178 8431
8433 5 493600 256512 30880 178 8432
8434 0 493760 256416 30680 160 8433
8435 0 493952 256288 30480 115 8434
8436 0 494176 256160 30480 135 8435
8437 5 494208 256128 30440 141 8436
8438 0 494368 255904 30440 163 8437
8439 0 494496 255680 30440 200 8438
8440 0 494528 255424 30480 128 8439
8441 0 494560 255168 30520 226 8440
8442 5 494560 255072 30600 256 8441
8443 5 494592 255040 30640 242 8442
8444 0 494848 255040 30640 217 8443
8445 5 494976 255136 30640 178 8444
8446 0 494976 255232 30400 156 8445
8447 0 494976 255264 30120 148 8446
8448 5 495008 255168 29880 96 8447
8449 0 494912 255168 29640 101 8448
8450 0 494752 255040 29440 40 8449
8451 0 494560 254944 29240 104 8450
8452 5 494400 254848 29080 128 8451
8453 0 494208 254272 29320 32 8452
8454 0 494048 254208 29520 71 8453
8455 0 494176 254208 29760 60 8454
8456 0 494208 254080 30000 51 8455
8457 0 494208 253984 30240 104 8456
8458 0 494176 253824 30440 75 8457
8459 0 494176 253760 30720 75 8458
8460 0 494208 253760 31000 64 8459
8461 0 494048 253696 31240 131 8460
8462 0 494016 253856 31440 163 8461
8463 5 493952 253824 31560 204 8462
8464 0 493696 253696 31560 156 8463
8465 5 493664 253696 31560 139 8464
8466 0 493568 253824 31360 153 8465
8467 0 493472 253792 31120 32 8466
8468 0 493440 253664 30880 140 8467
8469 0 493216 253632 30760 60 8468
8470 0 492992 253568 30640 71 8469
8471 0 492864 253440 30440 51 8470
8472 0 492864 253664 30240 102 8471
8473 0 492800 253856 30040 122 8472
8474 0 492704 253856 29800 81 8473
8475 0 492736 253760 29560 32 8474
8476 6 492960 253760 29520 51 8475
8477 5 475328 269498 26240 0 7098
8478 0 475415 268985 25920 349 8477
8479 0 475242 269035 25640 349 8478
8480 0 474768 269096 25240 203 8479
8481 0 476248 270569 25240 163 8480
8482 0 478510 271247 25240 176 8481
8483 0 478804 271061 25440 176 8482
8484 5 479373 270849 25480 172 8483
8485 0 480183 270744 25600 51 8484
8486 0 481794 270939 25800 32 8485
8487 0 482688 270824 26040 0 8486
8488 0 483311 270341 26200 124 8487
8489 0 483681 270145 26320 150 8488
8490 0 484685 269703 26600 128 8489
8491 0 485013 269286 26880 136 8490
8492 5 485173 269120 27040 139 8491
8493 0 485596 268911 27120 86 8492
8494 0 486202 268761 27280 153 8493
8495 5 486226 268628 27320 75 8494
8496 0 486291 268417 27480 75 8495
8497 0 486158 268140 27720 166 8496
8498 0 486059 267979 27920 164 8497
8499 0 486185 267707 28200 154 8498
8500 5 486431 267673 28400 134 8499
8501 0 486592 267840 28960 153 8500
8502 0 486656 267808 29200 98 8501
8503 0 486752 267744 29440 108 8502
8504 5 486880 267616 29640 81 8503
8505 0 486976 267584 29760 71 8504
8506 5 487104 267552 30000 115 8505
8507 0 487136 267456 30120 75 8506
8508 0 487264 267360 30360 108 8507
8509 5 487328 267200 30560 91 8508
8510 0 487360 267200 30600 107 8509
8511 5 487520 267040 30800 226 8510
8512 0 487648 266816 30880 104 8511
8513 0 487808 266656 31080 81 8512
8514 0 487808 266400 31080 71 8513
8515 0 487872 266176 31200 134 8514
8516 0 487968 265952 31280 124 8515
8517 5 488096 265824 31360 160 8516
8518 5 488128 265664 31440 98 8517
8519 0 488096 265728 31720 71 8518
8520 0 487936 265792 31920 98 8519
8521 0 487840 265920 32120 104 8520
8522 0 487680 265920 32320 156 8521
8523 0 487424 266016 32440 190 8522
8524 5 487200 266016 32440 266 8523
8525 0 487008 265824 32480 202 8524
8526 0 486912 265600 32600 120 8525
8527 0 486752 265440 32800 81 8526
8528 0 486688 265440 33080 75 8527
8529 0 486688 265312 33320 75 8528
8530 0 486720 265120 33480 189 8529
8531 0 486720 264928 33680 80 8530
8532 6 486720 264896 33680 75 8531
8533 0 358366 138293 179160 0 3807
8534 0 358218 138689 179120 0 8533
8535 0 358022 139076 179000 0 8534
8536 5 357685 139700 178920 0 8535
8537 5 357475 140292 178840 0 8536
8538 0 357365 140587 178800 0 8537
8539 5 357309 140885 178720 0 8538
8540 0 357226 140889 178600 0 8539
8541 0 357213 140878 178560 0 8540
8542 0 357122 140933 178400 0 8541
8543 0 357007 141092 178280 0 8542
8544 5 356640 141388 178160 0 8543
8545 5 355837 141128 178160 0 8544
8546 0 355733 141025 178000 0 8545
8547 0 355669 141076 177840 0 8546
8548 5 355382 141258 177760 0 8547
8549 0 355366 141348 177640 0 8548
8550 0 355294 141510 177480 0 8549
8551 0 355214 141649 177360 0 8550
8552 0 355018 141657 177240 0 8551
8553 0 354942 141690 177160 0 8552
8554 0 354831 141779 177040 0 8553
8555 0 354794 141809 177000 0 8554
8556 5 354795 141814 176920 0 8555
8557 0 354693 141886 176880 0 8556
8558 0 354736 141929 176720 0 8557
8559 0 354873 141908 176680 0 8558
8560 0 354912 141969 176560 0 8559
8561 0 354973 141995 176520 0 8560
8562 0 354999 142170 176280 0 8561
8563 0 355030 142236 176160 0 8562
8564 0 355096 142260 176000 0 8563
8565 0 355057 142209 175800 0 8564
8566 0 355208 142165 175720 0 8565
8567 0 355349 142396 175560 0 8566
8568 0 355521 142491 175520 0 8567
8569 0 355465 142407 175360 0 8568
8570 0 355087 142425 175200 0 8569
8571 0 355133 142407 175160 0 8570
8572 0 355274 142365 175040 0 8571
8573 0 355325 142359 174960 0 8572
8574 0 355350 142356 174920 0 8573
8575 0 355459 142386 174800 0 8574
8576 0 355656 142378 174680 0 8575
8577 0 355742 142148 174640 0 8576
8578 0 355878 141894 174560 0 8577
8579 0 355782 141483 174480 0 8578
8580 0 355634 141303 174320 0 8579
8581 0 355502 141161 174000 0 8580
8582 0 355402 141007 174000 0 8581
8583 0 355354 141014 173960 0 8582
8584 0 355332 141020 173920 0 8583
8585 0 355310 141035 173880 0 8584
8586 6 355261 141052 173840 0 8585
8587 0 376183 136142 186200 0 5333
8588 0 376138 135964 185960 0 8587
8589 0 375035 136148 185920 0 8588
8590 5 374312 135841 185840 0 8589
8591 0 374315 135673 185680 0 8590
8592 5 374331 135521 185560 0 8591
8593 0 374339 135470 185520 0 8592
8594 0 374482 135307 185400 0 8593
8595 0 374578 135199 185320 0 8594
8596 0 374596 135124 185240 0 8595
8597 0 374651 134903 185000 0 8596
8598 0 374660 134869 184960 0 8597
8599 0 374776 134752 184800 0 8598
8600 0 374813 134687 184720 0 8599
8601 0 374848 134718 184640 0 8600
8602 0 374884 134693 184600 0 8601
8603 0 374958 134632 184520 0 8602
8604 0 375032 134568 184440 0 8603
8605 0 375141 134428 184360 0 8604
8606 0 375166 134130 184160 0 8605
8607 0 375310 133839 184000 0 8606
8608 0 375251 133700 183760 0 8607
8609 0 375351 133573 183600 0 8608
8610 0 375374 133542 183560 0 8609
8611 0 375520 133471 183480 0 8610
8612 0 375582 133418 183440 0 8611
8613 0 375771 133248 183320 0 8612
8614 0 375924 133275 183160 0 8613
8615 5 375824 133444 183120 0 8614
8616 0 376055 133314 183080 0 8615
8617 0 376079 133362 183000 0 8616
8618 0 375948 133462 182880 0 8617
8619 0 375872 133632 182720 0 8618
8620 0 375888 133626 182640 0 8619
8621 0 375894 133622 182600 0 8620
8622 0 375866 133821 182480 0 8621
8623 0 375848 133954 182400 0 8622
8624 5 375838 134082 182320 0 8623
8625 0 376370 134228 182280 0 8624
8626 0 376496 134281 182200 0 8625
8627 0 376620 134328 182120 0 8626
8628 0 376876 134347 182000 0 8627
8629 0 376948 134435 181800 0 8628
8630 5 376996 134477 181760 0 8629
8631 0 376943 134493 181720 0 8630
8632 0 376950 134509 181680 0 8631
8633 5 376956 134524 181640 0 8632
8634 5 377156 134650 181480 0 8633
8635 0 377011 134334 181440 0 8634
8636 0 376967 134305 181400 0 8635
8637 0 376880 134247 181320 0 8636
8638 0 377004 134257 181280 0 8637
8639 0 377084 134124 181240 0 8638
8640 6 377056 134126 181160 0 8639
8641 0 457252 145249 201640 0 4497
8642 0 457243 145159 201600 0 8641
8643 0 457219 145059 201560 0 8642
8644 0 457250 145024 201520 0 8643
8645 5 457242 144973 201480 0 8644
8646 0 457384 144777 201440 0 8645
8647 0 457541 144497 201400 0 8646
8648 0 457547 144464 201360 0 8647
8649 0 457564 144440 201320 0 8648
8650 0 457570 144440 201280 0 8649
8651 0 457576 144361 201240 0 8650
8652 0 457604 144326 201200 0 8651
8653 0 457643 144285 201160 0 8652
8654 0 457658 144263 201120 0 8653
8655 0 457710 144224 201080 0 8654
8656 0 457676 144228 201040 0 8655
8657 0 457687 144289 201000 0 8656
8658 0 457711 144342 200960 0 8657
8659 0 457722 144409 200920 0 8658
8660 0 457756 144457 200880 0 8659
8661 0 457775 144519 200840 0 8660
8662 0 457811 144572 200800 0 8661
8663 0 457842 144626 200760 0 8662
8664 0 457881 144705 200720 0 8663
8665 0 457905 144735 200680 0 8664
8666 0 457935 144794 200640 0 8665
8667 0 457930 144817 200600 0 8666
8668 0 457950 144783 200560 0 8667
8669 0 457959 144747 200520 0 8668
8670 0 457949 144756 200480 0 8669
8671 0 457936 144711 200400 0 8670
8672 0 457914 144681 200360 0 8671
8673 0 457885 144651 200320 0 8672
8674 0 457849 144585 200280 0 8673
8675 0 457797 144546 200240 0 8674
8676 0 457744 144490 200200 0 8675
8677 0 457690 144433 200160 0 8676
8678 0 457562 144414 200120 0 8677
8679 0 457391 144319 200080 0 8678
8680 0 457301 144199 200040 0 8679
8681 0 457255 144127 200000 0 8680
8682 0 457243 144117 199960 0 8681
8683 0 457238 144135 199920 0 8682
8684 0 457256 144147 199880 0 8683
8685 0 457259 144151 199840 0 8684
8686 0 457225 144168 199800 0 8685
8687 0 457204 144185 199760 0 8686
8688 0 457156 144195 199720 0 8687
8689 0 457147 144201 199680 0 8688
8690 0 457125 144192 199640 0 8689
8691 0 457112 144190 199600 0 8690
8692 0 457091 144195 199560 0 8691
8693 6 457071 144190 199520 0 8692
8694 0 453659 136373 195880 0 5516
8695 0 453745 136305 195840 0 8694
8696 5 453822 136227 195800 0 8695
8697 0 453910 136162 195760 0 8696
8698 0 454074 136025 195720 0 8697
8699 0 454224 135886 195680 0 8698
8700 0 454355 135763 195640 0 8699
8701 5 454470 135650 195600 0 8700
8702 0 454994 135925 195560 0 8701
8703 0 455108 135988 195520 0 8702
8704 0 455223 136041 195480 0 8703
8705 0 455346 136099 195440 0 8704
8706 0 455385 136086 195400 0 8705
8707 0 455436 136081 195360 0 8706
8708 0 455479 136065 195320 0 8707
8709 0 455521 136061 195280 0 8708
8710 0 455532 136014 195240 0 8709
8711 0 455554 135968 195200 0 8710
8712 0 455574 135921 195160 0 8711
8713 0 455511 135855 195120 0 8712
8714 0 455445 135792 195080 0 8713
8715 0 455374 135720 195040 0 8714
8716 0 455338 135679 195000 0 8715
8717 0 455294 135652 194960 0 8716
8718 0 455282 135643 194920 0 8717
8719 0 455256 135615 194880 0 8718
8720 0 455229 135597 194840 0 8719
8721 0 455198 135569 194800 0 8720
8722 0 455189 135558 194760 0 8721
8723 0 455181 135557 194720 0 8722
8724 0 455178 135543 194680 0 8723
8725 0 455163 135530 194640 0 8724
8726 0 455160 135538 194600 0 8725
8727 0 455156 135533 194560 0 8726
8728 0 455149 135528 194520 0 8727
8729 0 455188 135470 194480 0 8728
8730 0 455240 135426 194440 0 8729
8731 0 455289 135376 194400 0 8730
8732 0 455291 135361 194360 0 8731
8733 0 455281 135339 194320 0 8732
8734 0 455288 135332 194280 0 8733
8735 0 455245 135273 194240 0 8734
8736 0 455211 135224 194200 0 8735
8737 0 455170 135166 194160 0 8736
8738 0 455133 135110 194120 0 8737
8739 0 455070 135128 194080 0 8738
8740 0 455003 135144 194040 0 8739
8741 0 454991 135205 194000 0 8740
8742 0 454958 135356 193960 0 8741
8743 0 454781 135436 193920 0 8742
8744 6 454615 135441 193880 0 8743
8745 0 331007 130071 180120 0 6672
8746 0 330947 129701 180120 0 8745
8747 0 330873 128905 180120 0 8746
8748 5 331282 128256 180120 0 8747
8749 0 331381 127968 180000 0 8748
8750 0 331773 127076 179880 0 8749
8751 5 331916 126788 179840 0 8750
8752 0 332033 126473 179800 0 8751
8753 5 332282 126504 179640 0 8752
8754 0 332301 126446 179600 0 8753
8755 0 332337 126374 179560 0 8754
8756 0 332442 126161 179440 0 8755
8757 0 332515 126018 179360 0 8756
8758 0 332548 125925 179280 0 8757
8759 5 332588 125836 179200 0 8758
8760 0 332624 125748 179120 0 8759
8761 0 333033 125518 179040 0 8760
8762 0 333012 125597 179000 0 8761
8763 5 332860 125876 178840 0 8762
8764 0 332771 125966 178760 0 8763
8765 0 332672 126142 178640 0 8764
8766 5 332634 126193 178600 0 8765
8767 0 334164 125294 178600 0 8766
8768 0 334428 125243 178440 0 8767
8769 5 334702 125198 178280 0 8768
8770 0 334766 125188 178240 0 8769
8771 0 335190 124585 178080 0 8770
8772 0 335301 124433 178040 0 8771
8773 0 335239 124384 178000 0 8772
8774 0 335119 124280 177920 0 8773
8775 0 335055 124241 177880 0 8774
8776 0 335042 124130 177800 0 8775
8777 0 335028 123980 177680 0 8776
8778 0 335034 123942 177640 0 8777
8779 0 334975 124011 177400 0 8778
8780 5 334961 124019 177360 0 8779
8781 5 334772 123291 177320 0 8780
8782 0 334622 123137 177520 0 8781
8783 0 334678 123196 177840 0 8782
8784 0 334707 123241 177920 0 8783
8785 0 334510 123347 178120 0 8784
8786 0 334504 123208 178280 0 8785
8787 0 334587 123094 178360 0 8786
8788 0 334629 123038 178400 0 8787
8789 5 334712 122985 178480 0 8788
8790 0 335420 123317 178480 0 8789
8791 0 335487 123298 178600 0 8790
8792 0 335453 123304 178680 0 8791
8793 6 335181 123130 178720 0 8792
8794 0 492923 256476 37200 0 8122
8795 0 493267 256808 37040 0 8794
8796 0 493368 256955 36880 0 8795
8797 0 493312 257312 36800 156 8796
8798 0 493152 257472 36680 192 8797
8799 0 492928 257440 36560 131 8798
8800 0 492672 257408 36560 156 8799
8801 5 492448 257408 36400 104 8800
8802 0 492384 257600 36280 160 8801
8803 0 492320 257792 36080 200 8802
8804 0 492448 257888 35840 120 8803
8805 0 492608 257984 35640 163 8804
8806 5 492736 258112 35440 209 8805
8807 0 492800 258176 35320 209 8806
8808 0 492832 258368 35120 185 8807
8809 0 492928 258400 34880 175 8808
8810 0 493088 258432 34680 141 8809
8811 0 493280 258496 34480 128 8810
8812 0 493440 258560 34280 141 8811
8813 5 493504 258496 34040 172 8812
8814 0 493504 258496 33880 148 8813
8815 0 493632 258656 33680 134 8814
8816 0 493696 258688 33440 64 8815
8817 5 493824 258720 33200 190 8816
8818 0 493952 258720 33040 190 8817
8819 0 494112 258560 32880 157 8818
8820 5 494304 258400 32840 254 8819
8821 0 494368 258432 32840 224 8820
8822 0 494592 258560 32880 163 8821
8823 0 494848 258624 32880 214 8822
8824 0 495104 258656 32840 235 8823
8825 0 495360 258784 32880 229 8824
8826 5 495616 258848 32800 273 8825
8827 0 495616 258880 32800 272 8826
8828 0 495616 259136 32760 245 8827
8829 0 495584 259392 32840 136 8828
8830 0 495584 259648 32800 157 8829
8831 5 495648 259840 32640 148 8830
8832 0 495488 260000 32440 51 8831
8833 0 495328 260128 32280 64 8832
8834 0 495136 260224 32120 86 8833
8835 0 494880 260352 32080 102 8834
8836 0 494656 260512 32080 91 8835
8837 0 494432 260672 32080 120 8836
8838 0 494272 260704 31880 60 8837
8839 0 494016 260736 31840 71 8838
8840 0 493760 260832 31840 40 8839
8841 6 493600 260928 31840 60 8840
8842 0 424639 144274 214120 0 2448
8843 0 424586 144466 214160 0 8842
8844 0 424524 144667 214200 0 8843
8845 0 424509 144784 214240 0 8844
8846 0 424478 144900 214280 0 8845
8847 0 424450 145015 214320 0 8846
8848 0 424468 145100 214360 0 8847
8849 0 424475 145188 214400 0 8848
8850 0 424503 145276 214440 0 8849
8851 0 424512 145356 214480 0 8850
8852 0 424538 145410 214520 0 8851
8853 0 424548 145482 214560 0 8852
8854 0 424554 145543 214600 0 8853
8855 0 424561 145573 214640 0 8854
8856 0 424601 145635 214680 0 8855
8857 0 424648 145675 214720 0 8856
8858 0 424709 145718 214760 0 8857
8859 0 424762 145752 214800 0 8858
8860 0 424828 145800 214840 0 8859
8861 0 424906 145789 214880 0 8860
8862 0 424962 145799 214920 0 8861
8863 0 425040 145805 214960 0 8862
8864 0 425252 145869 215000 0 8863
8865 0 425174 145786 215040 0 8864
8866 0 425204 145745 215080 0 8865
8867 0 425246 145718 215120 0 8866
8868 0 425292 145650 215160 0 8867
8869 5 425307 145614 215200 0 8868
8870 0 425334 145539 215240 0 8869
8871 0 425364 145448 215280 0 8870
8872 0 425401 145361 215320 0 8871
8873 0 425355 145306 215360 0 8872
8874 0 425296 145326 215400 0 8873
8875 0 425236 145347 215440 0 8874
8876 0 425162 145367 215480 0 8875
8877 0 425087 145376 215520 0 8876
8878 0 425039 145437 215560 0 8877
8879 0 424985 145489 215600 0 8878
8880 0 424932 145514 215640 0 8879
8881 0 424894 145568 215680 0 8880
8882 0 424848 145603 215720 0 8881
8883 0 424798 145619 215760 0 8882
8884 0 424759 145667 215800 0 8883
8885 0 424742 145658 215840 0 8884
8886 0 424692 145678 215880 0 8885
8887 0 424675 145674 215920 0 8886
8888 6 424679 145682 215960 0 8887
8889 0 485326 251628 35360 295 7181
8890 0 485218 252527 35360 200 8889
8891 5 485195 252694 35240 200 8890
8892 0 485216 253376 34920 124 8891
8893 0 485216 253632 34920 124 8892
8894 0 485216 253888 34800 102 8893
8895 0 485248 254144 34720 154 8894
8896 0 485248 254368 34600 136 8895
8897 0 485248 254592 34440 202 8896
8898 0 485248 254816 34320 214 8897
8899 0 485248 255008 34120 176 8898
8900 5 485248 255072 34040 178 8899
8901 0 485120 255232 33840 186 8900
8902 0 484992 255360 33600 96 8901
8903 0 484992 255456 33360 148 8902
8904 0 484992 255488 33080 139 8903
8905 0 484992 255520 32800 115 8904
8906 0 484768 255648 32720 128 8905
8907 0 484608 255808 32560 102 8906
8908 0 484448 255904 32360 120 8907
8909 0 484288 255936 32160 139 8908
8910 0 484032 255936 32160 102 8909
8911 0 483776 255936 32160 51 8910
8912 5 483680 255936 32160 98 8911
8913 0 483840 255776 32000 139 8912
8914 0 484032 255584 31960 102 8913
8915 0 484224 255392 31920 81 8914
8916 0 484480 255392 31920 40 8915
8917 5 484672 255392 31920 51 8916
8918 0 484928 255264 31920 51 8917
8919 0 485088 255104 31760 81 8918
8920 0 485248 254944 31600 128 8919
8921 0 485408 254784 31400 98 8920
8922 0 485568 254624 31200 45 8921
8923 0 485632 254528 30960 131 8922
8924 0 485632 254368 30760 86 8923
8925 5 485632 254272 30640 81 8924
8926 0 485600 254112 30440 40 8925
8927 0 485440 253920 30320 60 8926
8928 0 485248 253696 30320 51 8927
8929 0 485056 253600 30480 51 8928
8930 0 484864 253536 30920 32 8929
8931 0 484768 253632 31160 32 8930
8932 0 484896 253728 31400 71 8931
8933 0 485056 253856 31600 91 8932
8934 6 485216 253920 31800 96 8933
8935 0 347500 128336 168760 0 6933
8936 5 347457 128330 168800 0 8935
8937 0 347414 128324 168840 0 8936
8938 0 347403 128314 168880 0 8937
8939 0 347382 128295 168960 0 8938
8940 0 347356 128352 169080 0 8939
8941 0 347438 128206 169200 0 8940
8942 5 347458 128180 169280 0 8941
8943 0 347568 128104 169320 0 8942
8944 0 347677 128032 169360 0 8943
8945 0 347799 127754 169520 0 8944
8946 0 347992 127697 169640 0 8945
8947 0 348184 127710 169760 0 8946
8948 0 348333 127735 169920 0 8947
8949 0 348537 127662 170120 0 8948
8950 0 348678 127558 170480 0 8949
8951 0 348718 127401 170720 0 8950
8952 0 348801 127225 170920 0 8951
8953 0 348914 127122 171040 0 8952
8954 0 349137 127097 171200 0 8953
8955 0 349296 127048 171440 0 8954
8956 0 349339 126997 171480 0 8955
8957 0 349527 126823 171720 0 8956
8958 0 349434 126613 171840 0 8957
8959 0 349426 126551 171960 0 8958
8960 0 349436 126526 172080 0 8959
8961 0 349418 126550 172280 0 8960
8962 0 349393 126536 172480 0 8961
8963 0 349497 126388 172800 0 8962
8964 0 349454 126012 172840 0 8963
8965 0 349376 125980 172880 0 8964
8966 0 349260 125923 173000 0 8965
8967 0 349206 125871 173120 0 8966
8968 0 349140 125631 173240 0 8967
8969 0 349152 125476 173360 0 8968
8970 0 349196 125434 173400 0 8969
8971 0 349241 125392 173440 0 8970
8972 0 349290 125303 173600 0 8971
8973 0 349275 125183 173720 0 8972
8974 0 349326 125123 173920 0 8973
8975 0 349087 124797 174000 0 8974
8976 0 348945 124665 174160 0 8975
8977 0 348965 124624 174320 0 8976
8978 0 349173 124622 174400 0 8977
8979 6 349198 124581 174440 0 8978
8980 0 329142 137465 180560 0 6667
8981 0 329239 137850 180520 0 8980
8982 0 329242 137988 180440 0 8981
8983 0 329270 138088 180360 0 8982
8984 0 329254 138055 180280 0 8983
8985 0 329238 138024 180200 0 8984
8986 0 329034 137892 180080 0 8985
8987 0 328675 137899 180000 0 8986
8988 5 328231 138044 179840 0 8987
8989 5 328167 138071 179800 0 8988
8990 0 328074 138095 179720 0 8989
8991 0 328022 138102 179680 0 8990
8992 0 327921 138398 179560 0 8991
8993 5 327942 138523 179440 0 8992
8994 0 327926 138604 179320 0 8993
8995 0 327943 138632 179280 0 8994
8996 0 327936 138598 179200 0 8995
8997 5 327977 138643 179120 0 8996
8998 0 327889 138564 179080 0 8997
8999 0 327845 138783 178880 0 8998
9000 0 327777 139020 178800 0 8999
9001 0 327741 139131 178760 0 9000
9002 0 327727 139522 178640 0 9001
9003 0 327810 139781 178520 0 9002
9004 0 327793 139993 178400 0 9003
9005 0 327790 140063 178360 0 9004
9006 0 327701 140319 178280 0 9005
9007 0 327793 140391 178200 0 9006
9008 0 327835 140384 178080 0 9007
9009 5 327848 140451 178000 0 9008
9010 0 327821 140647 177800 0 9009
9011 0 327819 140670 177720 0 9010
9012 0 327741 140838 177640 0 9011
9013 0 327717 141126 177520 0 9012
9014 0 327951 141436 177400 0 9013
9015 0 328098 141630 177160 0 9014
9016 0 327884 141525 177040 0 9015
9017 0 327894 141609 176920 0 9016
9018 0 328014 141612 176840 0 9017
9019 0 328095 141592 176800 0 9018
9020 0 327991 141576 176680 0 9019
9021 0 328032 141693 176560 0 9020
9022 0 328121 141778 176440 0 9021
9023 0 328148 141796 176400 0 9022
9024 6 328200 141824 176320 0 9023
9025 0 483936 270912 34920 139 4129
9026 0 484064 270688 34760 164 9025
9027 5 484160 270656 34640 140 9026
9028 0 484320 270592 34440 115 9027
9029 5 484416 270496 34320 32 9028
9030 0 484384 270368 34080 51 9029
9031 0 484384 270240 33840 60 9030
9032 0 484416 270080 33640 60 9031
9033 0 484448 269824 33560 154 9032
9034 0 484352 269600 33440 128 9033
9035 0 484160 269408 33480 86 9034
9036 0 484032 269184 33480 153 9035
9037 0 484000 268928 33560 128 9036
9038 0 484000 268672 33600 128 9037
9039 0 484128 268448 33600 81 9038
9040 0 484352 268288 33560 141 9039
9041 0 484544 268128 33520 172 9040
9042 0 484736 267936 33520 166 9041
9043 0 484960 267808 33520 200 9042
9044 0 485216 267776 33520 200 9043
9045 0 485408 267712 33360 163 9044
9046 0 485664 267712 33320 150 9045
9047 0 485888 267712 33160 157 9046
9048 0 486048 267840 32960 157 9047
9049 0 486208 268064 32840 204 9048
9050 0 486368 268224 32720 163 9049
9051 0 486560 268416 32760 107 9050
9052 0 486784 268544 32760 86 9051
9053 0 486944 268704 32920 107 9052
9054 0 487168 268864 33000 140 9053
9055 0 487328 269024 33160 108 9054
9056 5 487488 269184 33360 51 9055
9057 0 487680 269376 33480 156 9056
9058 0 487680 269632 33560 200 9057
9059 0 487744 269856 33680 160 9058
9060 0 487904 270016 33840 153 9059
9061 0 487904 270240 34000 32 9060
9062 0 487840 270400 34200 40 9061
9063 0 487680 270624 34200 51 9062
9064 0 487488 270816 34320 115 9063
9065 0 487264 270880 34440 64 9064
9066 0 487072 270944 34600 45 9065
9067 0 486912 271072 34760 96 9066
9068 6 486784 271200 34840 81 9067
9069 0 428813 153285 210480 0 2932
9070 0 428729 153965 210440 0 9069
9071 0 428649 154650 210400 0 9070
9072 0 428578 154708 210360 0 9071
9073 0 428516 154751 210320 0 9072
9074 0 428460 154805 210280 0 9073
9075 0 428388 154853 210240 0 9074
9076 0 428319 154926 210200 0 9075
9077 0 428301 155063 210160 0 9076
9078 5 428271 155224 210120 0 9077
9079 0 428246 155384 210080 0 9078
9080 0 428232 155551 210040 0 9079
9081 0 428199 155559 210000 0 9080
9082 0 428188 155586 209960 0 9081
9083 0 428175 155602 209920 0 9082
9084 0 428179 155630 209880 0 9083
9085 0 428148 155648 209840 0 9084
9086 0 428139 155673 209800 0 9085
9087 0 428114 155679 209760 0 9086
9088 0 428068 155699 209720 0 9087
9089 0 428090 155750 209680 0 9088
9090 0 428114 155789 209640 0 9089
9091 0 428167 155834 209600 0 9090
9092 0 428149 155904 209560 0 9091
9093 5 428312 155933 209520 0 9092
9094 0 428483 155987 209480 0 9093
9095 0 428607 156038 209440 0 9094
9096 0 428622 156013 209400 0 9095
9097 0 428642 155997 209360 0 9096
9098 0 428649 155975 209320 0 9097
9099 0 428650 155949 209280 0 9098
9100 0 428641 155920 209240 0 9099
9101 0 428629 155900 209200 0 9100
9102 0 428604 155882 209160 0 9101
9103 0 428603 155868 209120 0 9102
9104 0 428583 155845 209080 0 9103
9105 0 428569 155826 209040 0 9104
9106 0 428551 155856 209000 0 9105
9107 0 428525 155884 208960 0 9106
9108 0 428559 155985 208920 0 9107
9109 0 428592 156077 208880 0 9108
9110 0 428581 156106 208840 0 9109
9111 6 428579 156114 208800 0 9110
9112 0 366689 125207 179360 0 5371
9113 0 366938 125259 179240 0 9112
9114 0 367207 125268 179040 0 9113
9115 0 367331 125341 178800 0 9114
9116 0 367516 125487 178680 0 9115
9117 0 367704 125674 178480 0 9116
9118 0 367981 125784 178320 0 9117
9119 0 368210 126125 177960 0 9118
9120 0 368428 126424 177760 0 9119
9121 0 368733 126625 177480 0 9120
9122 0 368843 126902 176960 0 9121
9123 0 368865 126962 176800 0 9122
9124 0 368815 127106 176640 0 9123
9125 0 368766 127393 176480 0 9124
9126 0 368688 127640 176440 0 9125
9127 0 368877 127406 176360 0 9126
9128 0 369341 127407 176160 0 9127
9129 0 369538 127503 176000 0 9128
9130 0 369554 127531 175960 0 9129
9131 0 369589 127643 175840 0 9130
9132 0 369452 127719 175680 0 9131
9133 0 369440 127947 175480 0 9132
9134 0 369598 128075 175400 0 9133
9135 0 369769 127964 175200 0 9134
9136 0 369834 128157 175040 0 9135
9137 0 369932 128131 174960 0 9136
9138 0 369968 128123 174920 0 9137
9139 0 370097 128104 174760 0 9138
9140 0 370253 128069 174640 0 9139
9141 0 370537 128052 174480 0 9140
9142 0 370609 128049 174440 0 9141
9143 0 370897 127997 174280 0 9142
9144 0 370996 127933 174040 0 9143
9145 0 371169 127832 173880 0 9144
9146 0 371204 127992 173800 0 9145
9147 0 371160 128003 173680 0 9146
9148 5 371185 128007 173520 0 9147
9149 0 371401 128256 173320 0 9148
9150 0 371297 128291 173240 0 9149
9151 0 371409 128189 173160 0 9150
9152 0 371565 128472 173000 0 9151
9153 0 371840 128726 172920 0 9152
9154 6 371742 128916 172800 0 9153
9155 0 351437 143048 188480 0 4836
9156 0 351493 143109 188600 0 9155
9157 0 351511 143129 188640 0 9156
9158 5 351619 143245 188880 0 9157
9159 5 351303 144289 188880 0 9158
9160 0 351367 144679 189280 0 9159
9161 5 351343 144661 189400 0 9160
9162 0 351567 144873 189480 0 9161
9163 0 351604 144960 189560 0 9162
9164 0 351675 145135 189720 0 9163
9165 0 351543 145326 189840 0 9164
9166 0 351566 145283 190040 0 9165
9167 0 351574 145238 190160 0 9166
9168 0 351576 145221 190200 0 9167
9169 0 351611 145177 190320 0 9168
9170 0 351534 145342 190360 0 9169
9171 0 351574 145441 190400 0 9170
9172 0 351615 145514 190440 0 9171
9173 0 351639 145706 190520 0 9172
9174 0 351755 145517 190680 0 9173
9175 0 351920 145355 190840 0 9174
9176 0 351676 145448 190960 0 9175
9177 0 351540 145532 191000 0 9176
9178 0 351393 145791 191160 0 9177
9179 0 351356 145856 191200 0 9178
9180 0 351404 146046 191240 0 9179
9181 0 351347 146170 191440 0 9180
9182 5 351360 146295 191480 0 9181
9183 0 351372 146421 191520 0 9182
9184 0 351526 146507 191760 0 9183
9185 0 351598 146502 191800 0 9184
9186 0 351789 146542 191920 0 9185
9187 0 351903 146475 192000 0 9186
9188 5 351992 146333 192080 0 9187
9189 0 351681 146497 192120 0 9188
9190 0 351717 146519 192200 0 9189
9191 0 351561 146458 192240 0 9190
9192 0 351039 146570 192280 0 9191
9193 0 350895 146628 192320 0 9192
9194 0 350782 146630 192400 0 9193
9195 0 350704 146558 192520 0 9194
9196 0 350654 146659 192680 0 9195
9197 6 350603 146606 192720 0 9196
9198 0 492765 252502 37160 228 8118
9199 0 494094 252958 37160 0 9198
9200 0 495356 254261 36960 40 9199
9201 5 494356 253416 36800 0 9200
9202 5 495471 254588 36800 40 9201
9203 5 495035 254638 36520 98 9202
9204 0 495089 254851 36440 98 9203
9205 5 496362 255748 36440 166 9204
9206 5 497375 256420 36440 136 9205
9207 5 497858 258446 36440 124 9206
9208 5 496093 258952 36440 181 9207
9209 0 495763 259029 36240 131 9208
9210 0 495840 259200 35760 96 9209
9211 0 495872 259296 35520 98 9210
9212 5 495840 259424 35360 128 9211
9213 5 495840 259424 35280 134 9212
9214 0 495840 259584 35080 134 9213
9215 5 495904 259584 34880 176 9214
9216 0 496032 259584 34640 153 9215
9217 0 496288 259584 34640 80 9216
9218 0 496544 259584 34640 102 9217
9219 0 496800 259552 34560 96 9218
9220 0 497056 259552 34560 96 9219
9221 5 497216 259520 34480 96 9220
9222 0 497440 259520 34320 60 9221
9223 0 497632 259552 34160 102 9222
9224 0 497888 259584 34080 160 9223
9225 0 498112 259680 34000 122 9224
9226 0 498336 259808 33840 75 9225
9227 0 498560 259904 33760 60 9226
9228 0 498752 260000 33600 86 9227
9229 0 498880 260128 33400 115 9228
9230 0 498880 260064 33120 122 9229
9231 0 498976 260000 32880 51 9230
9232 0 499136 259968 32680 51 9231
9233 0 499296 259936 32480 104 9232
9234 0 499552 259840 32360 128 9233
9235 0 499776 259712 32200 131 9234
9236 0 499936 259488 32160 32 9235
9237 0 500128 259360 32280 51 9236
9238 0 500352 259392 32400 64 9237
9239 0 500576 259392 32520 40 9238
9240 6 500640 259392 32560 51 9239
9241 0 483010 260039 34920 32 8182
9242 0 483192 259705 35160 0 9241
9243 0 482625 259682 35360 32 9242
9244 0 482663 259428 35640 0 9243
9245 0 482783 259311 35920 0 9244
9246 0 483014 259055 36120 0 9245
9247 0 483191 259039 36480 0 9246
9248 5 483665 258820 36760 0 9247
9249 0 483692 258904 36800 0 9248
9250 0 483931 258576 37040 75 9249
9251 5 484380 258405 37200 32 9250
9252 0 485175 257802 37200 32 9251
9253 0 485997 257611 36880 32 9252
9254 0 486099 257565 36800 0 9253
9255 5 487421 257310 36800 107 9254
9256 0 486774 257479 36560 186 9255
9257 5 486425 257638 36320 189 9256
9258 0 486250 257717 36200 226 9257
9259 5 486060 257723 36040 226 9258
9260 0 485920 257216 36120 160 9259
9261 5 485824 256992 36000 156 9260
9262 0 485728 256896 35880 102 9261
9263 0 485536 256704 35840 107 9262
9264 0 485344 256512 35840 150 9263
9265 0 485152 256320 35720 81 9264
9266 0 484992 256128 35640 96 9265
9267 5 484960 255872 35600 124 9266
9268 0 484928 255616 35600 160 9267
9269 0 484832 255360 35600 196 9268
9270 0 484672 255168 35520 108 9269
9271 5 484640 255136 35480 115 9270
9272 0 484480 255072 35280 45 9271
9273 0 484384 254912 35080 98 9272
9274 0 484224 254752 34880 204 9273
9275 0 483968 254752 34840 175 9274
9276 0 483776 254720 34680 178 9275
9277 0 483520 254688 34560 150 9276
9278 0 483264 254720 34520 148 9277
9279 0 483008 254816 34520 71 9278
9280 0 482752 254912 34480 163 9279
9281 0 482528 255008 34360 139 9280
9282 0 482304 255072 34240 60 9281
9283 6 482112 255168 34120 107 9282
9284 5 341672 135610 166680 0 6575
9285 5 342261 134807 166680 0 9284
9286 5 342666 134190 166640 0 9285
9287 0 342811 134087 166440 0 9286
9288 0 342773 134087 166400 0 9287
9289 0 342802 134011 166360 0 9288
9290 0 342272 133570 166320 0 9289
9291 0 343802 134531 166200 0 9290
9292 0 343882 134463 166040 0 9291
9293 0 343998 134419 166000 0 9292
9294 0 344095 134387 165960 0 9293
9295 5 344317 134315 165880 0 9294
9296 0 344405 134118 165760 0 9295
9297 0 344349 134030 165600 0 9296
9298 0 344261 134025 165560 0 9297
9299 0 344369 133962 165440 0 9298
9300 0 344360 133947 165400 0 9299
9301 0 344215 133928 165360 0 9300
9302 0 344108 134046 165320 0 9301
9303 0 344078 133980 165200 0 9302
9304 5 343968 133804 165000 0 9303
9305 0 343967 133631 164960 0 9304
9306 0 343891 133446 164920 0 9305
9307 0 343933 133364 164760 0 9306
9308 0 344078 133225 164720 0 9307
9309 5 344194 133111 164680 0 9308
9310 0 344288 132977 164560 0 9309
9311 5 344302 132973 164480 0 9310
9312 0 344305 133005 164360 0 9311
9313 0 344258 133017 164320 0 9312
9314 0 344215 133016 164280 0 9313
9315 5 344075 133101 164200 0 9314
9316 0 343887 133113 164040 0 9315
9317 0 343811 133102 164000 0 9316
9318 0 343695 133297 163880 0 9317
9319 0 343569 133302 163800 0 9318
9320 0 343500 133309 163760 0 9319
9321 0 343515 133295 163640 0 9320
9322 0 343436 133288 163560 0 9321
9323 0 343463 133146 163480 0 9322
9324 0 343572 133048 163400 0 9323
9325 6 343584 133017 163360 0 9324
9326 0 331230 128510 180280 0 8748
9327 0 330992 129433 181000 0 9326
9328 0 331037 129375 181160 0 9327
9329 0 331058 129560 181320 0 9328
9330 0 331065 129518 181480 0 9329
9331 0 331082 129365 181640 0 9330
9332 0 330943 129275 182000 0 9331
9333 0 330398 128836 182200 0 9332
9334 0 330372 128001 182480 0 9333
9335 5 330354 127767 182560 0 9334
9336 0 330346 127638 182600 0 9335
9337 0 330492 127104 182760 0 9336
9338 0 330699 126771 182840 0 9337
9339 5 330824 126628 182880 0 9338
9340 0 330940 126474 182920 0 9339
9341 0 331047 126308 182960 0 9340
9342 0 330931 126505 183040 0 9341
9343 0 330869 126611 183080 0 9342
9344 0 330848 126713 183120 0 9343
9345 5 330797 126686 183200 0 9344
9346 0 330783 126686 183280 0 9345
9347 0 330905 126621 183400 0 9346
9348 0 330963 126540 183480 0 9347
9349 0 331009 126449 183560 0 9348
9350 5 331023 126395 183600 0 9349
9351 0 331055 126279 183680 0 9350
9352 0 331067 126327 183720 0 9351
9353 0 331100 126483 183840 0 9352
9354 0 331117 126558 183880 0 9353
9355 0 331053 126647 184000 0 9354
9356 5 330974 126669 184080 0 9355
9357 0 330935 127033 184200 0 9356
9358 0 331036 127281 184240 0 9357
9359 0 331043 127414 184280 0 9358
9360 0 331197 127583 184360 0 9359
9361 0 331266 127660 184400 0 9360
9362 0 331343 127743 184440 0 9361
9363 0 331475 127827 184560 0 9362
9364 0 331519 127843 184600 0 9363
9365 6 331535 127758 184640 0 9364
9366 0 358605 140909 186920 0 4827
9367 0 358828 140943 186760 0 9366
9368 0 359143 141134 186480 0 9367
9369 0 358873 141319 186320 0 9368
9370 5 358849 141454 186280 0 9369
9371 0 358824 141590 186240 0 9370
9372 0 358908 141501 186080 0 9371
9373 0 359123 141425 186000 0 9372
9374 0 359065 141344 185920 0 9373
9375 0 359048 141216 185800 0 9374
9376 0 358999 141137 185640 0 9375
9377 0 358830 141001 185560 0 9376
9378 0 359216 141173 185440 0 9377
9379 5 359176 140997 185360 0 9378
9380 0 359719 141653 185320 0 9379
9381 0 360796 142166 185360 0 9380
9382 5 361712 142589 185320 0 9381
9383 0 361908 142934 185360 0 9382
9384 0 361907 142995 185400 0 9383
9385 0 361908 143176 185520 0 9384
9386 5 361914 143479 185720 0 9385
9387 0 361844 143648 185880 0 9386
9388 0 361892 143724 186080 0 9387
9389 0 361892 143752 186120 0 9388
9390 0 361892 143781 186160 0 9389
9391 0 361956 143813 186280 0 9390
9392 5 362084 143873 186360 0 9391
9393 0 361604 143919 186400 0 9392
9394 0 361436 143945 186520 0 9393
9395 0 361373 143930 186600 0 9394
9396 0 361293 143883 186720 0 9395
9397 0 361291 143895 186840 0 9396
9398 0 361194 143867 187040 0 9397
9399 0 361108 143830 187120 0 9398
9400 0 361092 143839 187200 0 9399
9401 0 361083 143842 187240 0 9400
9402 0 360970 143827 187360 0 9401
9403 0 361154 143830 187400 0 9402
9404 0 361229 143795 187480 0 9403
9405 6 361286 143786 187520 0 9404
9406 0 476400 263958 24160 329 7856
9407 0 476429 264032 23960 280 9406
9408 5 476056 263701 23920 241 9407
9409 5 477395 261152 23920 102 9408
9410 0 477819 260309 23920 185 9409
9411 5 477775 259871 24200 148 9410
9412 5 478356 258627 24200 32 9411
9413 0 478304 258976 24640 200 9412
9414 0 478496 258784 24760 137 9413
9415 0 478656 258624 24880 108 9414
9416 0 478848 258464 25000 71 9415
9417 0 479008 258304 25200 122 9416
9418 0 479232 258208 25320 160 9417
9419 0 479392 258080 25520 153 9418
9420 0 479552 257920 25640 189 9419
9421 0 479712 257824 25840 204 9420
9422 5 479744 257824 25880 212 9421
9423 0 479904 257696 26080 204 9422
9424 0 480000 257536 26280 90 9423
9425 0 480064 257376 26480 75 9424
9426 0 480192 257216 26680 32 9425
9427 0 480288 256960 26800 75 9426
9428 0 480480 256768 26800 32 9427
9429 0 480736 256704 26760 75 9428
9430 0 480992 256736 26760 98 9429
9431 5 481152 256832 26640 175 9430
9432 0 481408 256864 26640 136 9431
9433 5 481504 256864 26640 124 9432
9434 0 481760 256960 26640 124 9433
9435 0 481984 257120 26640 80 9434
9436 0 482240 257216 26640 75 9435
9437 0 482496 257312 26600 75 9436
9438 0 482688 257504 26600 51 9437
9439 0 482880 257696 26600 40 9438
9440 0 483072 257888 26560 40 9439
9441 0 483264 258080 26560 40 9440
9442 0 483392 258304 26560 75 9441
9443 0 483424 258560 26480 51 9442
9444 0 483424 258784 26360 32 9443
9445 6 483424 258880 26320 40 9444
9446 0 336936 135430 162280 0 6606
9447 0 336858 135406 162240 0 9446
9448 0 336854 135392 162120 0 9447
9449 5 336973 135308 162040 0 9448
9450 0 337128 135123 161920 0 9449
9451 0 337068 134986 161800 0 9450
9452 0 337231 134827 161680 0 9451
9453 0 337452 134698 161560 0 9452
9454 0 337961 134607 161360 0 9453
9455 0 338281 134500 161120 0 9454
9456 0 338565 134205 161040 0 9455
9457 0 338781 133633 161000 0 9456
9458 0 339008 133241 160920 0 9457
9459 0 339209 133014 160760 0 9458
9460 0 339843 132569 160600 0 9459
9461 0 340651 132162 160520 0 9460
9462 0 341156 132001 160400 0 9461
9463 0 341624 131841 160200 0 9462
9464 0 341789 131810 160000 0 9463
9465 0 342218 131603 159840 0 9464
9466 0 342591 131604 159760 0 9465
9467 0 342962 131620 159600 0 9466
9468 0 342864 131375 159440 0 9467
9469 0 342840 131318 159400 0 9468
9470 5 342810 131260 159320 0 9469
9471 5 342953 131311 159200 0 9470
9472 0 342898 131235 159120 0 9471
9473 5 342877 131198 159080 0 9472
9474 0 342827 131129 159000 0 9473
9475 0 342826 130798 158800 0 9474
9476 0 342744 130636 158640 0 9475
9477 5 342782 130599 158600 0 9476
9478 0 342929 130496 158480 0 9477
9479 0 343059 130351 158360 0 9478
9480 0 343221 130235 158280 0 9479
9481 0 343179 129809 158080 0 9480
9482 0 343290 129824 157920 0 9481
9483 0 343271 129778 157840 0 9482
9484 6 343258 129755 157800 0 9483
9485 0 356851 140421 187160 0 4827
9486 0 356571 140134 187520 0 9485
9487 0 356227 139749 187720 0 9486
9488 0 355868 139384 187880 0 9487
9489 0 355381 138969 188080 0 9488
9490 0 355211 138669 188120 0 9489
9491 0 354993 137903 188160 0 9490
9492 0 355091 136822 188120 0 9491
9493 0 355051 136614 187880 0 9492
9494 0 355266 136389 187680 0 9493
9495 0 355383 136185 187560 0 9494
9496 0 355463 135989 187480 0 9495
9497 0 355440 135804 187400 0 9496
9498 0 355316 135483 187320 0 9497
9499 0 355258 135325 187280 0 9498
9500 0 355228 134829 187240 0 9499
9501 5 355034 134669 187200 0 9500
9502 5 355178 134613 187160 0 9501
9503 0 354886 134505 187080 0 9502
9504 5 354613 133719 187040 0 9503
9505 0 354652 133666 186960 0 9504
9506 5 354660 133505 186880 0 9505
9507 0 354787 133927 186840 0 9506
9508 0 354915 134347 186800 0 9507
9509 0 355197 134812 186680 0 9508
9510 0 355387 134922 186560 0 9509
9511 0 355547 134941 186360 0 9510
9512 0 355627 134954 186280 0 9511
9513 0 355750 134898 186240 0 9512
9514 5 355874 134873 186200 0 9513
9515 0 355471 134591 186160 0 9514
9516 0 355190 134407 186080 0 9515
9517 0 354927 134253 185960 0 9516
9518 0 354940 134238 185920 0 9517
9519 0 354954 134222 185880 0 9518
9520 0 355170 134242 185800 0 9519
9521 0 355218 134038 185680 0 9520
9522 0 355282 133971 185520 0 9521
9523 6 355207 133845 185480 0 9522
9524 0 453447 141983 201520 0 4491
9525 0 453311 141945 201560 0 9524
9526 0 453190 141928 201600 0 9525
9527 0 453168 141932 201640 0 9526
9528 0 453154 141936 201680 0 9527
9529 0 453122 141968 201720 0 9528
9530 0 453125 141989 201760 0 9529
9531 0 453130 142016 201800 0 9530
9532 0 453144 142049 201840 0 9531
9533 0 453118 142030 201880 0 9532
9534 0 453123 142031 201920 0 9533
9535 0 453102 142032 201960 0 9534
9536 0 453106 142056 202000 0 9535
9537 0 453090 142061 202040 0 9536
9538 0 453082 142072 202080 0 9537
9539 0 453094 142091 202120 0 9538
9540 0 453090 142096 202160 0 9539
9541 0 453092 142114 202200 0 9540
9542 0 453130 142122 202240 0 9541
9543 0 453123 142113 202280 0 9542
9544 0 453163 142147 202320 0 9543
9545 0 453173 142153 202360 0 9544
9546 0 453176 142165 202400 0 9545
9547 0 453202 142172 202440 0 9546
9548 0 453194 142195 202480 0 9547
9549 0 453202 142201 202520 0 9548
9550 0 453210 142220 202560 0 9549
9551 0 453291 142240 202600 0 9550
9552 0 453360 142242 202640 0 9551
9553 0 453441 142258 202680 0 9552
9554 0 453460 142260 202720 0 9553
9555 0 453469 142277 202760 0 9554
9556 0 453489 142325 202800 0 9555
9557 0 453496 142388 202840 0 9556
9558 0 453494 142461 202880 0 9557
9559 0 453488 142489 202920 0 9558
9560 0 453498 142537 202960 0 9559
9561 6 453487 142607 203000 0 9560
9562 0 481728 270784 34880 86 4120
9563 0 481536 270976 34880 102 9562
9564 0 481408 271232 34920 80 9563
9565 0 481376 271456 35040 64 9564
9566 5 481376 271584 35200 81 9565
9567 0 481376 271584 35480 51 9566
9568 0 481344 271584 35760 75 9567
9569 0 481184 271552 35960 32 9568
9570 5 480992 271392 35920 51 9569
9571 0 480960 271136 35920 101 9570
9572 0 480832 270912 35920 200 9571
9573 5 480800 270880 35920 200 9572
9574 0 480640 270688 35960 200 9573
9575 0 480544 270528 36160 221 9574
9576 5 480384 270368 36200 175 9575
9577 0 480544 270208 36360 80 9576
9578 0 480640 270048 36560 120 9577
9579 0 480800 269888 36760 186 9578
9580 0 480992 269856 36960 86 9579
9581 0 481120 269856 37200 122 9580
9582 0 481216 269728 37400 101 9581
9583 0 481376 269600 37600 51 9582
9584 0 481568 269504 37760 86 9583
9585 0 481760 269312 37840 160 9584
9586 0 481824 269152 38040 277 9585
9587 0 481984 269024 38240 203 9586
9588 0 482144 268864 38440 153 9587
9589 0 482336 268736 38560 164 9588
9590 0 482496 268608 38760 120 9589
9591 0 482656 268480 38960 124 9590
9592 0 482816 268480 39160 150 9591
9593 0 482976 268448 39400 122 9592
9594 0 483008 268320 39640 71 9593
9595 0 483008 268224 39920 81 9594
9596 0 482976 268224 40200 122 9595
9597 0 482848 268320 40440 96 9596
9598 0 482688 268480 40560 60 9597
9599 6 482624 268544 40560 80 9598
9600 0 487232 255648 30320 120 7212
9601 0 486976 255584 30240 51 9600
9602 0 486752 255584 30040 86 9601
9603 0 486592 255584 29840 102 9602
9604 0 486432 255616 29640 120 9603
9605 0 486272 255616 29440 104 9604
9606 5 486176 255616 29280 81 9605
9607 0 486048 255584 29040 98 9606
9608 0 486048 255520 28760 71 9607
9609 0 486048 255520 28480 71 9608
9610 0 486048 255616 28240 64 9609
9611 0 486080 255680 27960 90 9610
9612 0 486112 255840 27760 98 9611
9613 0 486112 256000 27560 98 9612
9614 0 486112 256160 27360 32 9613
9615 0 486208 256256 27120 120 9614
9616 5 486272 256352 26960 134 9615
9617 0 486208 256352 26680 32 9616
9618 0 486048 256480 26480 60 9617
9619 0 485888 256480 26280 75 9618
9620 0 485728 256576 26080 45 9619
9621 0 485568 256672 25880 108 9620
9622 0 485344 256672 25760 122 9621
9623 0 485152 256704 25600 102 9622
9624 0 484928 256704 25480 120 9623
9625 0 484704 256704 25280 98 9624
9626 0 484512 256672 25120 80 9625
9627 0 484256 256672 25120 178 9626
9628 0 484032 256640 25000 164 9627
9629 0 483808 256640 24840 139 9628
9630 0 483584 256640 24720 75 9629
9631 0 483360 256672 24600 71 9630
9632 0 483168 256768 24440 124 9631
9633 0 483008 256928 24240 75 9632
9634 0 482848 257056 24040 96 9633
9635 0 482656 257248 24000 120 9634
9636 0 482464 257440 23920 128 9635
9637 6 482400 257504 23920 120 9636
9638 0 483936 272480 36280 120 4139
9639 0 484128 272640 36120 122 9638
9640 0 484320 272832 36000 134 9639
9641 0 484544 272960 35920 81 9640
9642 0 484768 273056 35800 64 9641
9643 0 485024 273088 35760 75 9642
9644 0 485216 273088 35560 45 9643
9645 0 485408 273216 35400 32 9644
9646 0 485632 273376 35400 150 9645
9647 0 485888 273376 35440 137 9646
9648 0 486144 273376 35440 137 9647
9649 0 486400 273408 35440 175 9648
9650 0 486624 273504 35600 202 9649
9651 0 486880 273472 35640 226 9650
9652 0 487104 273440 35760 192 9651
9653 0 487264 273376 35960 154 9652
9654 5 487360 273344 36080 143 9653
9655 0 487520 273216 36280 128 9654
9656 0 487744 273120 36360 163 9655
9657 0 488000 273088 36360 186 9656
9658 0 488224 272960 36440 183 9657
9659 0 488448 272768 36440 163 9658
9660 0 488672 272608 36400 202 9659
9661 0 488928 272480 36360 137 9660
9662 0 489152 272480 36240 150 9661
9663 0 489344 272384 36080 139 9662
9664 0 489600 272320 36000 140 9663
9665 0 489760 272192 35840 120 9664
9666 0 489920 272064 35640 115 9665
9667 0 490048 271872 35480 51 9666
9668 0 490048 271648 35280 71 9667
9669 0 490048 271392 35160 90 9668
9670 0 489888 271232 34960 186 9669
9671 0 489696 271072 34880 107 9670
9672 0 489536 270848 34880 139 9671
9673 0 489504 270592 34880 71 9672
9674 6 489472 270560 34920 40 9673
9675 0 482368 264032 26280 81 7872
9676 0 482368 263808 26400 122 9675
9677 0 482368 263584 26520 124 9676
9678 0 482368 263360 26640 154 9677
9679 0 482336 263168 26800 128 9678
9680 0 482304 262944 26920 96 9679
9681 0 482240 262784 27120 32 9680
9682 0 482080 262688 27320 122 9681
9683 5 482016 262688 27400 163 9682
9684 0 481888 262848 27240 124 9683
9685 0 481760 263040 27120 108 9684
9686 0 481600 263232 27080 81 9685
9687 0 481408 263392 27000 64 9686
9688 0 481248 263552 26840 122 9687
9689 0 481088 263712 26720 122 9688
9690 5 481056 263744 26720 107 9689
9691 0 480800 263808 26680 102 9690
9692 0 480576 263936 26600 75 9691
9693 0 480352 264032 26520 86 9692
9694 5 480128 264128 26520 80 9693
9695 0 479872 264192 26520 51 9694
9696 0 479616 264192 26520 102 9695
9697 0 479360 264288 26560 75 9696
9698 0 479104 264320 26560 40 9697
9699 0 478848 264448 26520 136 9698
9700 0 478656 264640 26520 32 9699
9701 5 478624 264672 26520 51 9700
9702 0 478432 264864 26440 98 9701
9703 0 478240 265056 26320 75 9702
9704 0 478048 265248 26200 107 9703
9705 0 477856 265440 26120 120 9704
9706 0 477696 265600 26000 51 9705
9707 0 477504 265792 25880 75 9706
9708 0 477344 265952 25760 40 9707
9709 0 477120 265984 25480 32 9708
9710 0 477248 266144 25320 75 9709
9711 6 477472 266144 25440 71 9710
9712 0 461149 146227 200400 0 4529
9713 0 461208 146086 200360 0 9712
9714 0 461250 145971 200320 0 9713
9715 0 461287 145880 200280 0 9714
9716 0 461319 145770 200240 0 9715
9717 0 461288 145681 200200 0 9716
9718 0 461244 145585 200160 0 9717
9719 0 461289 145395 200120 0 9718
9720 0 461289 145226 200080 0 9719
9721 0 461359 145110 200040 0 9720
9722 0 461346 144929 200000 0 9721
9723 0 461383 144891 199960 0 9722
9724 0 461406 144867 199920 0 9723
9725 0 461440 144852 199880 0 9724
9726 0 461472 144834 199840 0 9725
9727 0 461479 144829 199800 0 9726
9728 0 461517 144820 199760 0 9727
9729 0 461514 144804 199720 0 9728
9730 0 461523 144776 199680 0 9729
9731 0 461540 144759 199640 0 9730
9732 0 461556 144737 199600 0 9731
9733 0 461581 144707 199560 0 9732
9734 0 461603 144670 199520 0 9733
9735 0 461596 144668 199480 0 9734
9736 0 461581 144654 199440 0 9735
9737 0 461588 144621 199400 0 9736
9738 0 461606 144591 199360 0 9737
9739 0 461634 144555 199320 0 9738
9740 0 461665 144528 199280 0 9739
9741 0 461731 144468 199240 0 9740
9742 0 461785 144411 199200 0 9741
9743 0 461844 144375 199160 0 9742
9744 0 461874 144344 199120 0 9743
9745 0 461908 144297 199080 0 9744
9746 0 461942 144257 199040 0 9745
9747 6 461959 144196 199000 0 9746
9748 0 342862 140213 189400 0 7276
9749 0 342949 140107 189440 0 9748
9750 0 343413 139684 189600 0 9749
9751 0 343527 139580 189640 0 9750
9752 0 343424 139544 189720 0 9751
9753 0 343320 139500 189800 0 9752
9754 0 343250 139434 189960 0 9753
9755 0 343236 139411 190000 0 9754
9756 0 343308 139235 190160 0 9755
9757 0 343319 139171 190200 0 9756
9758 0 343358 138858 190400 0 9757
9759 0 343312 138384 190440 0 9758
9760 5 344242 138014 190520 0 9759
9761 0 344194 138027 190560 0 9760
9762 0 344144 138038 190600 0 9761
9763 0 343899 138095 190800 0 9762
9764 0 343797 138117 190880 0 9763
9765 0 343806 138146 191000 0 9764
9766 0 343813 138172 191120 0 9765
9767 0 343782 138115 191160 0 9766
9768 5 343688 137940 191280 0 9767
9769 0 343640 138070 191400 0 9768
9770 0 343628 138121 191440 0 9769
9771 0 343614 138166 191480 0 9770
9772 0 342962 138040 191640 0 9771
9773 0 342799 138010 191680 0 9772
9774 0 342815 138042 191760 0 9773
9775 0 342828 138068 191840 0 9774
9776 0 342837 138103 191880 0 9775
9777 0 342850 137850 192040 0 9776
9778 0 342789 137921 192120 0 9777
9779 0 342695 138031 192240 0 9778
9780 0 342671 137857 192320 0 9779
9781 0 342652 137745 192360 0 9780
9782 0 342633 137596 192440 0 9781
9783 6 342726 137611 192600 0 9782
9784 0 348730 145192 182480 0 6145
9785 0 348080 145304 182400 0 9784
9786 0 347546 145501 182280 0 9785
9787 0 347298 145553 182200 0 9786
9788 0 346702 145698 182160 0 9787
9789 0 346331 146137 182120 0 9788
9790 0 346050 146279 182080 0 9789
9791 5 345658 146871 182080 0 9790
9792 5 345011 147502 182120 0 9791
9793 0 344914 147757 182000 0 9792
9794 0 344934 147997 181760 0 9793
9795 0 345054 148013 181560 0 9794
9796 0 345034 147910 181400 0 9795
9797 0 344887 147841 181320 0 9796
9798 0 344663 147738 181200 0 9797
9799 0 344655 147722 181080 0 9798
9800 0 344647 147654 180920 0 9799
9801 0 344598 147558 180840 0 9800
9802 0 344407 147502 180640 0 9801
9803 5 344319 147469 180480 0 9802
9804 0 344167 147444 180400 0 9803
9805 0 344092 147431 180360 0 9804
9806 0 344015 147418 180320 0 9805
9807 5 343690 147597 180240 0 9806
9808 0 343600 147647 180160 0 9807
9809 0 343510 147697 180080 0 9808
9810 0 343453 147703 180040 0 9809
9811 5 343340 147795 180000 0 9810
9812 5 343630 147503 179960 0 9811
9813 0 343665 147228 180000 0 9812
9814 0 343611 147093 179880 0 9813
9815 0 343502 146928 179760 0 9814
9816 0 343351 146842 179680 0 9815
9817 0 343276 146902 179600 0 9816
9818 0 343150 146950 179520 0 9817
9819 6 343158 146962 179440 0 9818
9820 0 494368 266688 39640 80 7943
9821 0 494496 266880 39520 60 9820
9822 0 494752 266848 39480 124 9821
9823 0 495008 266848 39480 150 9822
9824 0 495264 266944 39440 51 9823
9825 0 495456 267104 39400 137 9824
9826 0 495680 267264 39280 190 9825
9827 5 495712 267296 39280 206 9826
9828 5 495808 267296 39280 204 9827
9829 0 496000 267424 39080 176 9828
9830 5 496192 267424 38960 107 9829
9831 0 496192 267904 39040 32 9830
9832 0 495936 268000 39080 90 9831
9833 0 495776 268192 39200 128 9832
9834 0 495648 268416 39200 160 9833
9835 5 495456 268576 39200 176 9834
9836 0 495392 268608 39440 131 9835
9837 0 495296 268736 39680 154 9836
9838 0 495136 268896 39800 148 9837
9839 0 494912 268992 39960 104 9838
9840 0 494656 269120 39960 124 9839
9841 5 494432 269184 40040 163 9840
9842 0 494240 269056 40240 80 9841
9843 0 494080 269024 40440 45 9842
9844 0 493920 268896 40640 40 9843
9845 0 493792 268736 40800 60 9844
9846 0 493536 268640 40920 32 9845
9847 0 493312 268544 41000 64 9846
9848 0 493056 268480 41000 120 9847
9849 0 492800 268352 41000 120 9848
9850 0 492576 268192 40960 128 9849
9851 0 492672 268000 40800 96 9850
9852 5 492736 267968 40720 71 9851
9853 0 492896 268032 40520 40 9852
9854 0 493088 268192 40480 60 9853
9855 6 493248 268256 40360 32 9854
9856 0 477454 263016 24840 124 7854
9857 5 477760 262975 25080 166 9856
9858 0 478336 263072 25560 102 9857
9859 0 478592 263072 25680 107 9858
9860 0 478848 262976 25800 139 9859
9861 0 479040 262784 25840 86 9860
9862 0 479232 262624 25960 80 9861
9863 0 479424 262496 26120 51 9862
9864 0 479584 262336 26280 86 9863
9865 0 479808 262240 26360 136 9864
9866 0 480000 262080 26400 86 9865
9867 0 480160 261920 26520 96 9866
9868 0 480352 261728 26600 75 9867
9869 0 480544 261536 26680 91 9868
9870 0 480640 261312 26840 98 9869
9871 0 480704 261088 26960 107 9870
9872 0 480704 260832 27000 71 9871
9873 0 480864 260608 27040 60 9872
9874 0 481024 260448 27160 32 9873
9875 0 481216 260288 27200 101 9874
9876 0 481408 260096 27320 107 9875
9877 0 481600 259904 27440 91 9876
9878 0 481856 259808 27480 80 9877
9879 0 482112 259808 27440 32 9878
9880 0 482336 259808 27320 40 9879
9881 0 482528 259936 27200 40 9880
9882 0 482720 260096 27120 75 9881
9883 0 482880 260288 27080 32 9882
9884 0 482880 260512 26960 40 9883
9885 0 482784 260736 26840 51 9884
9886 0 482624 260928 26720 32 9885
9887 0 482432 261120 26680 75 9886
9888 0 482240 261312 26640 107 9887
9889 0 482080 261472 26440 60 9888
9890 0 481920 261632 26280 51 9889
9891 6 481856 261696 26240 51 9890
9892 0 374873 137353 186560 0 5331
9893 5 374647 138176 186560 0 9892
9894 0 374703 138211 186520 0 9893
9895 0 374758 138248 186480 0 9894
9896 0 374870 138320 186400 0 9895
9897 0 374937 138333 186360 0 9896
9898 0 374970 138386 186200 0 9897
9899 0 375042 138480 186120 0 9898
9900 0 375088 138747 186000 0 9899
9901 0 375149 138797 185840 0 9900
9902 5 375103 138860 185720 0 9901
9903 0 375490 138766 185640 0 9902
9904 5 375559 138643 185480 0 9903
9905 0 375135 138773 185320 0 9904
9906 5 374828 138999 185200 0 9905
9907 0 374623 139022 185040 0 9906
9908 0 374579 139092 185000 0 9907
9909 0 374502 139278 184840 0 9908
9910 0 374478 139315 184800 0 9909
9911 0 374427 139374 184720 0 9910
9912 0 374227 139530 184640 0 9911
9913 0 374170 139479 184560 0 9912
9914 5 374142 139456 184520 0 9913
9915 5 372035 140488 184520 0 9914
9916 0 371663 140613 184400 0 9915
9917 0 371255 140559 184320 0 9916
9918 0 371228 140500 184280 0 9917
9919 5 371237 140398 184200 0 9918
9920 0 371054 140423 184160 0 9919
9921 0 370871 140451 184120 0 9920
9922 0 370708 140437 184040 0 9921
9923 0 370495 140255 183880 0 9922
9924 0 370375 140268 183800 0 9923
9925 6 370376 140313 183720 0 9924
9926 0 485280 260768 27800 75 5826
9927 0 485120 260640 28000 140 9926
9928 5 484928 260608 28040 80 9927
9929 0 484768 260480 28200 60 9928
9930 5 484704 260448 28280 32 9929
9931 0 484544 260448 28480 98 9930
9932 0 484384 260448 28680 71 9931
9933 0 484384 260480 28960 32 9932
9934 5 484384 260448 29160 45 9933
9935 0 484384 260448 29440 140 9934
9936 0 484544 260480 29640 122 9935
9937 5 484640 260576 29760 131 9936
9938 5 484768 260704 29920 81 9937
9939 5 484992 260768 29920 101 9938
9940 5 485216 260864 30040 176 9939
9941 0 485056 260928 30240 163 9940
9942 0 485056 260800 30480 108 9941
9943 0 485024 260672 30720 45 9942
9944 0 484928 260512 30920 131 9943
9945 0 484768 260512 31160 96 9944
9946 0 484544 260512 31320 75 9945
9947 0 484288 260512 31360 134 9946
9948 0 484032 260512 31400 81 9947
9949 0 483968 260768 31360 60 9948
9950 0 483936 261024 31400 51 9949
9951 0 483936 261280 31400 108 9950
9952 0 484000 261536 31320 200 9951
9953 0 484032 261792 31360 217 9952
9954 0 484032 262016 31480 160 9953
9955 0 484000 262272 31480 60 9954
9956 0 483808 262464 31480 96 9955
9957 0 483648 262624 31280 122 9956
9958 0 483552 262784 31080 186 9957
9959 6 483424 262944 30880 134 9958
9960 0 456475 144196 202160 0 7999
9961 0 456731 144661 202200 0 9960
9962 0 457036 145111 202240 0 9961
9963 0 457162 145248 202280 0 9962
9964 5 457275 145382 202320 0 9963
9965 0 457377 145523 202360 0 9964
9966 0 457588 145733 202400 0 9965
9967 0 457786 145936 202440 0 9966
9968 0 457789 145968 202480 0 9967
9969 0 457799 145988 202520 0 9968
9970 0 457774 146012 202560 0 9969
9971 0 457797 146014 202600 0 9970
9972 0 457792 146013 202640 0 9971
9973 0 457786 146002 202680 0 9972
9974 0 457792 145993 202720 0 9973
9975 0 457768 145992 202760 0 9974
9976 0 457784 145949 202800 0 9975
9977 0 457758 145918 202840 0 9976
9978 0 457771 145894 202880 0 9977
9979 0 457782 145873 202920 0 9978
9980 0 457778 145887 202960 0 9979
9981 0 457807 145900 203000 0 9980
9982 0 457806 145915 203040 0 9981
9983 0 457803 145937 203080 0 9982
9984 0 457819 145974 203120 0 9983
9985 0 457795 145970 203160 0 9984
9986 0 457775 145961 203200 0 9985
9987 0 457736 145988 203240 0 9986
9988 0 457669 146015 203280 0 9987
9989 0 457543 146026 203320 0 9988
9990 0 457441 146056 203360 0 9989
9991 6 457370 146074 203400 0 9990
9992 5 362757 122297 177720 0 5382
9993 0 362250 122351 177760 0 9992
9994 0 362160 122413 177960 0 9993
9995 0 362022 122372 178080 0 9994
9996 5 361786 122383 178200 0 9995
9997 0 361707 122387 178240 0 9996
9998 0 361292 122430 178320 0 9997
9999 5 361077 122282 178360 0 9998
10000 0 361040 122249 178440 0 9999
10001 0 360957 122251 178560 0 10000
10002 5 360857 122263 178640 0 10001
10003 0 360936 122184 178680 0 10002
10004 0 360900 122142 178800 0 10003
10005 0 360880 122120 178880 0 10004
10006 0 360622 122073 179080 0 10005
10007 5 360748 122022 179160 0 10006
10008 0 360000 121941 179200 0 10007
10009 0 359590 121950 179240 0 10008
10010 0 359573 121974 179280 0 10009
10011 0 359480 122131 179520 0 10010
10012 0 359424 122143 179600 0 10011
10013 0 359288 122200 179680 0 10012
10014 0 359218 122203 179720 0 10013
10015 0 359084 122290 179920 0 10014
10016 0 359095 122353 180040 0 10015
10017 0 359158 122431 180120 0 10016
10018 0 359217 122501 180200 0 10017
10019 5 359063 122582 180280 0 10018
10020 0 358971 122610 180360 0 10019
10021 0 358768 122711 180400 0 10020
10022 0 358711 122770 180480 0 10021
10023 6 358619 122779 180560 0 10022
10024 0 486880 257280 30440 189 7219
10025 0 487040 257440 30320 200 10024
10026 0 487168 257632 30160 136 10025
10027 0 487296 257792 29960 148 10026
10028 5 487424 257920 29840 98 10027
10029 0 487488 258144 29720 90 10028
10030 0 487648 258304 29600 80 10029
10031 0 487808 258464 29400 45 10030
10032 0 487936 258592 29200 81 10031
10033 0 488000 258624 28960 135 10032
10034 0 488064 258624 28680 135 10033
10035 0 488160 258624 28440 75 10034
10036 0 488320 258624 28240 96 10035
10037 0 488480 258720 28040 81 10036
10038 0 488640 258880 27880 120 10037
10039 0 488832 259040 27760 102 10038
10040 0 488992 259168 27600 51 10039
10041 0 489152 259328 27400 40 10040
10042 0 489312 259488 27280 40 10041
10043 0 489408 259712 27120 75 10042
10044 0 489408 259872 26920 197 10043
10045 5 489408 259968 26920 154 10044
10046 5 489440 260224 26880 60 10045
10047 0 489472 260480 26880 75 10046
10048 0 489472 260736 26840 80 10047
10049 0 489472 260992 26760 64 10048
10050 0 489536 261248 26720 60 10049
10051 0 489568 261472 26600 60 10050
10052 0 489568 261728 26520 86 10051
10053 0 489568 261952 26360 60 10052
10054 0 489568 262208 26320 32 10053
10055 6 489568 262464 26320 32 10054
10056 0 480256 262816 30360 32 5782
10057 5 479296 262816 30360 138 10056
10058 0 479296 262784 30400 153 10057
10059 0 479232 262624 30600 166 10058
10060 0 479200 262368 30720 107 10059
10061 0 479168 262208 30920 124 10060
10062 0 479136 262080 31160 137 10061
10063 0 479136 262080 31440 124 10062
10064 5 479136 262112 31720 163 10063
10065 0 479328 261920 31720 96 10064
10066 0 479584 261824 31720 218 10065
10067 0 479776 261792 31880 192 10066
10068 0 479968 261632 31920 168 10067
10069 5 480224 261568 31920 241 10068
10070 0 480320 261888 32040 202 10069
10071 0 480064 261952 32120 81 10070
10072 0 479840 262144 32120 136 10071
10073 0 479648 262208 32280 137 10072
10074 0 479456 262272 32440 107 10073
10075 0 479200 262336 32480 186 10074
10076 0 478944 262336 32560 128 10075
10077 0 478784 262304 32760 137 10076
10078 0 478592 262368 32920 122 10077
10079 0 478432 262528 33120 157 10078
10080 0 478240 262624 33280 268 10079
10081 5 478016 262752 33360 276 10080
10082 0 477760 262816 33360 209 10081
10083 5 477696 262816 33360 209 10082
10084 0 477280 262272 33760 32 10083
10085 0 477152 261344 33760 32 10084
10086 0 477888 261504 34360 32 10085
10087 6 478016 261664 33360 32 10086
10088 0 453812 151742 205120 0 5146
10089 0 453826 151768 205160 0 10088
10090 0 453797 151802 205200 0 10089
10091 0 453810 151844 205240 0 10090
10092 5 453806 151862 205280 0 10091
10093 0 453767 151889 205320 0 10092
10094 0 453762 151968 205360 0 10093
10095 0 453820 152000 205400 0 10094
10096 0 453888 152046 205440 0 10095
10097 0 453939 152074 205480 0 10096
10098 0 453976 152054 205520 0 10097
10099 5 454013 152048 205560 0 10098
10100 0 454076 152074 205600 0 10099
10101 0 454147 152070 205640 0 10100
10102 0 454237 152097 205680 0 10101
10103 0 454313 152098 205720 0 10102
10104 5 454347 152101 205760 0 10103
10105 0 454353 152087 205800 0 10104
10106 0 454377 152221 205840 0 10105
10107 5 454393 152028 205880 0 10106
10108 0 453782 151791 205880 0 10107
10109 0 453706 151734 205920 0 10108
10110 0 453629 151675 205960 0 10109
10111 0 453618 151644 206000 0 10110
10112 0 453598 151589 206040 0 10111
10113 0 453570 151572 206080 0 10112
10114 0 453523 151540 206120 0 10113
10115 0 453512 151459 206160 0 10114
10116 0 453506 151366 206200 0 10115
10117 0 453483 151257 206240 0 10116
10118 6 453486 151189 206280 0 10117
10119 0 345172 127225 169000 0 6935
10120 0 345016 126945 169280 0 10119
10121 0 344839 126899 169400 0 10120
10122 0 344681 126944 169800 0 10121
10123 0 344704 126976 170000 0 10122
10124 0 344766 126983 170240 0 10123
10125 0 344783 126870 170400 0 10124
10126 0 344725 126833 170600 0 10125
10127 0 344631 126716 170680 0 10126
10128 0 344663 126557 170800 0 10127
10129 0 344682 126505 170880 0 10128
10130 5 344441 126392 170920 0 10129
10131 0 344450 126375 171000 0 10130
10132 0 344451 126364 171040 0 10131
10133 5 344469 126350 171080 0 10132
10134 0 344467 126369 171320 0 10133
10135 0 344450 126379 171440 0 10134
10136 0 344552 126542 171600 0 10135
10137 0 344465 126598 171800 0 10136
10138 0 344395 126604 171880 0 10137
10139 5 344462 126626 171960 0 10138
10140 0 344100 126677 172080 0 10139
10141 0 344015 126692 172120 0 10140
10142 0 344065 126683 172240 0 10141
10143 0 344185 126723 172320 0 10142
10144 0 344291 126774 172440 0 10143
10145 0 344399 126909 172560 0 10144
10146 0 344368 127148 172720 0 10145
10147 0 344392 127230 172800 0 10146
10148 0 344197 126911 172840 0 10147
10149 6 344360 127055 172920 0 10148
10150 0 327640 133003 180040 0 8361
10151 5 327594 133020 179920 0 10150
10152 0 327524 133040 179720 0 10151
10153 5 327509 133057 179680 0 10152
10154 0 327301 133254 179520 0 10153
10155 0 327200 133235 179320 0 10154
10156 0 327215 133174 179120 0 10155
10157 0 327222 133152 179000 0 10156
10158 0 327227 133114 178840 0 10157
10159 0 327288 133128 178760 0 10158
10160 0 327362 133154 178680 0 10159
10161 0 327379 133158 178640 0 10160
10162 0 327415 133176 178560 0 10161
10163 0 327474 133187 178440 0 10162
10164 0 327601 133410 178200 0 10163
10165 0 327550 133403 178080 0 10164
10166 0 327520 133399 178000 0 10165
10167 0 327519 133408 177960 0 10166
10168 0 327524 133459 177720 0 10167
10169 0 327486 133652 177480 0 10168
10170 0 327485 133642 177360 0 10169
10171 5 327478 133628 177200 0 10170
10172 0 327461 133456 177000 0 10171
10173 0 327451 133388 176920 0 10172
10174 0 327437 133316 176880 0 10173
10175 5 327422 133170 176800 0 10174
10176 0 327393 132974 176680 0 10175
10177 0 327672 133028 176440 0 10176
10178 0 327707 133177 176360 0 10177
10179 0 327289 133329 176240 0 10178
10180 6 327296 133253 176200 0 10179
10181 0 495040 254752 35920 101 9203
10182 0 495104 254912 35720 148 10181
10183 0 495232 255072 35520 200 10182
10184 0 495392 255264 35440 230 10183
10185 5 495520 255488 35480 297 10184
10186 0 495552 255648 35280 246 10185
10187 0 495584 255648 35000 208 10186
10188 5 495680 255680 34880 172 10187
10189 0 495936 255776 34760 75 10188
10190 0 496128 255872 34600 120 10189
10191 0 496288 255840 34400 81 10190
10192 5 496352 255840 34320 128 10191
10193 0 496544 255904 34120 51 10192
10194 0 496736 256064 34000 141 10193
10195 0 496992 256128 33960 186 10194
10196 5 497024 256160 33920 200 10195
10197 0 497280 256224 33840 181 10196
10198 0 497504 256352 33800 124 10197
10199 0 497728 256512 33720 104 10198
10200 5 497760 256544 33680 101 10199
10201 0 497632 256544 33440 81 10200
10202 0 497600 256544 33160 45 10201
10203 5 497600 256512 32880 197 10202
10204 0 497536 256672 32680 196 10203
10205 0 497504 256864 32520 134 10204
10206 0 497472 257056 32320 124 10205
10207 0 497536 257312 32320 137 10206
10208 0 497728 257504 32320 81 10207
10209 0 497984 257632 32320 120 10208
10210 6 498048 257664 32320 98 10209
10211 0 348853 139584 165160 0 7517
10212 0 349082 139432 165120 0 10211
10213 0 349187 139392 165080 0 10212
10214 0 349599 139236 164920 0 10213
10215 5 349683 139224 164840 0 10214
10216 0 350839 139849 164800 0 10215
10217 0 351280 139901 164760 0 10216
10218 0 351587 140052 164640 0 10217
10219 5 351778 140264 164560 0 10218
10220 0 351828 140310 164440 0 10219
10221 0 352401 140391 164400 0 10220
10222 5 353127 140963 164360 0 10221
10223 0 353229 141045 164400 0 10222
10224 0 353248 141049 164480 0 10223
10225 0 353255 141059 164520 0 10224
10226 0 353306 141282 164600 0 10225
10227 5 353355 141377 164640 0 10226
10228 0 353387 141496 164680 0 10227
10229 0 353371 141533 164800 0 10228
10230 5 353364 141629 164880 0 10229
10231 0 353592 141925 164920 0 10230
10232 0 353630 142059 165080 0 10231
10233 0 353552 142302 165200 0 10232
10234 0 353605 142473 165320 0 10233
10235 0 353578 142570 165440 0 10234
10236 0 353579 142646 165600 0 10235
10237 0 353728 142681 165760 0 10236
10238 0 353639 142763 165800 0 10237
10239 6 353650 142809 165880 0 10238
10240 0 456167 142761 201280 0 4485
10241 0 456314 143315 201280 0 10240
10242 0 456274 143384 201240 0 10241
10243 0 456236 143475 201200 0 10242
10244 0 456258 143529 201160 0 10243
10245 0 456239 143613 201120 0 10244
10246 0 456251 143604 201080 0 10245
10247 0 456230 143608 201040 0 10246
10248 0 456239 143688 201000 0 10247
10249 0 456266 143748 200960 0 10248
10250 0 456280 143817 200920 0 10249
10251 0 456318 143871 200880 0 10250
10252 0 456333 143927 200840 0 10251
10253 0 456376 143990 200800 0 10252
10254 0 456399 144039 200760 0 10253
10255 0 456420 144118 200720 0 10254
10256 0 456431 144149 200680 0 10255
10257 0 456451 144211 200640 0 10256
10258 0 456428 144225 200600 0 10257
10259 0 456420 144219 200560 0 10258
10260 0 456393 144201 200520 0 10259
10261 0 456349 144170 200480 0 10260
10262 0 456298 144108 200400 0 10261
10263 0 456130 144144 200360 0 10262
10264 0 455989 144180 200320 0 10263
10265 0 455928 144140 200280 0 10264
10266 0 455864 144098 200240 0 10265
10267 0 455795 144055 200200 0 10266
10268 6 455725 144009 200160 0 10267
10269 0 454369 135203 195560 0 8701
10270 0 454305 135188 195520 0 10269
10271 0 454239 135158 195480 0 10270
10272 0 454180 135136 195440 0 10271
10273 0 454151 135127 195400 0 10272
10274 0 454130 135119 195360 0 10273
10275 0 454105 135112 195320 0 10274
10276 0 454079 135111 195280 0 10275
10277 0 454003 135146 195240 0 10276
10278 0 453936 135186 195200 0 10277
10279 0 453866 135225 195160 0 10278
10280 0 453818 135228 195120 0 10279
10281 0 453761 135222 195080 0 10280
10282 0 453701 135226 195040 0 10281
10283 0 453688 135210 195000 0 10282
10284 0 453667 135216 194960 0 10283
10285 0 453665 135233 194920 0 10284
10286 0 453654 135234 194880 0 10285
10287 0 453654 135250 194840 0 10286
10288 0 453652 135263 194800 0 10287
10289 0 453653 135280 194760 0 10288
10290 5 453651 135314 194720 0 10289
10291 0 453737 135592 194720 0 10290
10292 0 453754 135612 194680 0 10291
10293 0 453770 135611 194640 0 10292
10294 0 453784 135615 194600 0 10293
10295 0 453789 135557 194560 0 10294
10296 0 453779 135546 194520 0 10295
10297 6 453751 135552 194480 0 10296
10298 0 493408 256704 30920 51 8433
10299 0 493152 256800 30880 40 10298
10300 0 493024 256960 30680 32 10299
10301 0 493088 257120 30480 60 10300
10302 0 493248 257216 30280 124 10301
10303 0 493504 257312 30280 86 10302
10304 0 493760 257408 30280 81 10303
10305 5 493888 257504 30280 150 10304
10306 0 494048 257600 30080 101 10305
10307 0 494208 257760 29960 124 10306
10308 0 494432 257920 29880 128 10307
10309 0 494624 258112 29880 115 10308
10310 5 494720 258208 29880 120 10309
10311 0 494944 258272 29760 96 10310
10312 0 495168 258272 29560 60 10311
10313 5 495328 258272 29440 86 10312
10314 0 495488 258432 29320 134 10313
10315 0 495552 258592 29120 98 10314
10316 0 495648 258848 29080 135 10315
10317 0 495744 259008 28880 148 10316
10318 0 495872 259264 28880 102 10317
10319 0 496000 259488 28840 51 10318
10320 0 496000 259744 28840 40 10319
10321 0 496000 260000 28840 107 10320
10322 0 496000 260256 28840 80 10321
10323 0 496064 260512 28840 80 10322
10324 0 496192 260736 28840 81 10323
10325 0 496352 260928 28960 75 10324
10326 6 496352 260960 28960 71 10325
10327 5 489376 252798 31520 234 7199
10328 0 488768 252672 31560 140 10327
10329 0 488576 252544 31440 90 10328
10330 0 488384 252512 31240 96 10329
10331 0 488224 252480 31040 104 10330
10332 0 488032 252480 30840 86 10331
10333 0 487776 252480 30800 120 10332
10334 0 487552 252480 30680 60 10333
10335 5 487392 252416 30520 32 10334
10336 0 487232 252576 30360 45 10335
10337 0 487072 252736 30200 81 10336
10338 5 486976 252800 30120 102 10337
10339 0 486784 252800 29920 156 10338
10340 0 486560 252800 29720 128 10339
10341 0 486368 252736 29520 136 10340
10342 0 486208 252704 29320 124 10341
10343 0 485952 252640 29200 115 10342
10344 0 485760 252608 29040 128 10343
10345 0 485536 252608 28920 124 10344
10346 0 485312 252448 28800 96 10345
10347 0 485056 252384 28800 80 10346
10348 0 484800 252288 28800 75 10347
10349 0 484544 252288 28800 96 10348
10350 0 484288 252288 28800 120 10349
10351 0 484032 252384 28800 60 10350
10352 0 483776 252352 28800 40 10351
10353 0 483520 252320 28800 101 10352
10354 0 483264 252320 28720 124 10353
10355 6 483200 252320 28720 101 10354
10356 5 490880 262304 31800 163 7449
10357 0 490880 262496 31600 101 10356
10358 0 490816 262688 31440 157 10357
10359 0 490688 262912 31400 200 10358
10360 0 490784 263168 31280 164 10359
10361 0 490880 263392 31160 150 10360
10362 0 491040 263584 31120 200 10361
10363 0 491104 263808 31000 153 10362
10364 0 491136 264000 30840 226 10363
10365 0 491136 264256 30760 131 10364
10366 5 491136 264480 30760 124 10365
10367 0 490944 264672 30760 81 10366
10368 0 490720 264864 30760 136 10367
10369 0 490464 264960 30760 128 10368
10370 0 490240 265088 30720 175 10369
10371 0 490080 265248 30600 153 10370
10372 0 489888 265440 30560 81 10371
10373 0 489696 265600 30440 60 10372
10374 0 489440 265696 30320 32 10373
10375 0 489216 265600 30200 96 10374
10376 0 489056 265440 30000 71 10375
10377 0 488928 265280 29840 128 10376
10378 0 488768 265120 29720 120 10377
10379 0 488608 264960 29560 124 10378
10380 0 488480 264800 29360 108 10379
10381 0 488448 264608 29200 60 10380
10382 0 488416 264512 29080 32 10381
10383 0 487808 264672 29400 32 10382
10384 6 487296 264672 29400 32 10383
10385 0 430759 151880 196600 0 4734
10386 0 430534 152216 196560 0 10385
10387 0 430512 152218 196520 0 10386
10388 0 430487 152235 196480 0 10387
10389 0 430467 152236 196440 0 10388
10390 0 430387 152241 196400 0 10389
10391 0 430316 152254 196360 0 10390
10392 0 430235 152248 196320 0 10391
10393 0 430092 152273 196280 0 10392
10394 0 429941 152289 196240 0 10393
10395 0 429797 152317 196200 0 10394
10396 0 429730 152328 196160 0 10395
10397 0 429660 152335 196120 0 10396
10398 0 429598 152352 196080 0 10397
10399 0 429552 152333 196040 0 10398
10400 0 429507 152298 196000 0 10399
10401 0 429468 152272 195960 0 10400
10402 0 429413 152234 195920 0 10401
10403 0 429380 152203 195880 0 10402
10404 5 429337 152159 195840 0 10403
10405 0 429511 152085 195800 0 10404
10406 0 429577 152033 195760 0 10405
10407 0 429625 152034 195720 0 10406
10408 0 429653 152027 195680 0 10407
10409 0 429673 152013 195640 0 10408
10410 0 429686 152015 195600 0 10409
10411 0 429722 152036 195560 0 10410
10412 6 429728 152029 195520 0 10411
10413 0 488924 265771 38000 148 4060
10414 0 489396 266052 37840 131 10413
10415 0 489920 266336 37480 185 10414
10416 0 490144 266432 37400 166 10415
10417 0 490336 266624 37360 136 10416
10418 0 490528 266816 37320 51 10417
10419 0 490784 266912 37320 81 10418
10420 0 491040 266944 37320 120 10419
10421 0 491264 267072 37320 102 10420
10422 5 491296 267072 37320 91 10421
10423 0 491488 267264 37360 32 10422
10424 5 491520 267264 37440 45 10423
10425 0 491936 267040 37400 32 10424
10426 0 492128 266848 37360 51 10425
10427 0 492128 266624 37480 60 10426
10428 0 492128 266432 37680 71 10427
10429 0 492288 266208 37680 81 10428
10430 0 492544 266240 37800 115 10429
10431 0 492768 266304 37960 81 10430
10432 0 492928 266432 38160 64 10431
10433 5 492960 266464 38160 32 10432
10434 0 493120 266624 38000 40 10433
10435 0 493152 266848 37840 45 10434
10436 0 493152 267072 37680 40 10435
10437 0 493152 267328 37680 32 10436
10438 5 493152 267392 37760 32 10437
10439 0 493024 267648 37400 40 10438
10440 6 492768 267616 37480 60 10439
10441 5 334573 135684 162440 0 6606
10442 0 334134 135914 162520 0 10441
10443 5 333944 136184 162760 0 10442
10444 0 333760 136456 162800 0 10443
10445 0 333670 136697 162880 0 10444
10446 5 333121 137481 162960 0 10445
10447 0 333054 137468 163040 0 10446
10448 0 333048 137480 163080 0 10447
10449 0 333041 137493 163120 0 10448
10450 5 333028 137530 163200 0 10449
10451 0 332699 138346 163280 0 10450
10452 0 332543 138173 163480 0 10451
10453 5 332431 138062 163600 0 10452
10454 0 332791 138622 163600 0 10453
10455 0 333000 138730 163680 0 10454
10456 0 333064 138860 163800 0 10455
10457 0 333085 138903 163840 0 10456
10458 0 332989 138868 163920 0 10457
10459 0 332948 138875 163960 0 10458
10460 0 332872 138873 164040 0 10459
10461 0 332872 138885 164160 0 10460
10462 0 332855 138872 164200 0 10461
10463 0 332875 138882 164320 0 10462
10464 5 332825 138882 164400 0 10463
10465 0 332798 138914 164480 0 10464
10466 0 332807 138910 164560 0 10465
10467 6 332865 138930 164640 0 10466
10468 0 341127 127252 164440 0 6971
10469 5 341196 127220 164280 0 10468
10470 0 341220 127209 164200 0 10469
10471 5 341356 127124 164160 0 10470
10472 0 341636 127187 164040 0 10471
10473 0 341693 127173 164000 0 10472
10474 0 341786 127196 163920 0 10473
10475 0 341854 127345 163840 0 10474
10476 0 341869 127436 163680 0 10475
10477 0 341864 127442 163600 0 10476
10478 0 341816 127316 163400 0 10477
10479 0 341902 127278 163120 0 10478
10480 0 342026 127151 162880 0 10479
10481 0 342276 127122 162680 0 10480
10482 0 342788 127095 162560 0 10481
10483 0 343363 127054 162480 0 10482
10484 0 344038 126879 162280 0 10483
10485 0 344584 126888 161960 0 10484
10486 0 344592 126890 161880 0 10485
10487 0 344874 126672 161720 0 10486
10488 0 345054 126659 161640 0 10487
10489 0 345224 126617 161480 0 10488
10490 0 345309 126570 161360 0 10489
10491 0 345410 126503 161240 0 10490
10492 0 345452 126497 161200 0 10491
10493 0 345841 126454 161080 0 10492
10494 6 345811 126401 161000 0 10493
10495 0 454879 142455 200320 0 4462
10496 0 455110 142288 200280 0 10495
10497 0 455334 142121 200240 0 10496
10498 0 455562 141949 200200 0 10497
10499 5 455577 141830 200160 0 10498
10500 0 455587 141688 200120 0 10499
10501 5 455591 141540 200080 0 10500
10502 0 455644 141380 200040 0 10501
10503 0 455688 141216 200000 0 10502
10504 0 455774 141123 199960 0 10503
10505 0 455790 141122 199920 0 10504
10506 0 455816 141113 199880 0 10505
10507 0 455839 141107 199840 0 10506
10508 0 455885 141098 199800 0 10507
10509 0 455931 141087 199760 0 10508
10510 0 455942 141088 199720 0 10509
10511 0 455965 141104 199680 0 10510
10512 0 455967 141100 199640 0 10511
10513 0 455972 141107 199600 0 10512
10514 0 455960 141116 199560 0 10513
10515 0 455952 141125 199520 0 10514
10516 0 455950 141140 199480 0 10515
10517 0 455982 141163 199440 0 10516
10518 0 456004 141184 199400 0 10517
10519 0 455990 141179 199360 0 10518
10520 0 455987 141216 199320 0 10519
10521 6 455982 141239 199280 0 10520
10522 0 453091 136658 195760 0 8696
10523 0 452891 136846 195720 0 10522
10524 0 452746 136978 195680 0 10523
10525 0 452619 137122 195640 0 10524
10526 0 452487 137255 195600 0 10525
10527 0 452480 137283 195560 0 10526
10528 0 452480 137311 195520 0 10527
10529 0 452480 137318 195480 0 10528
10530 0 452478 137344 195440 0 10529
10531 0 452476 137332 195400 0 10530
10532 0 452480 137307 195360 0 10531
10533 0 452472 137283 195320 0 10532
10534 0 452475 137266 195280 0 10533
10535 0 452495 137201 195240 0 10534
10536 0 452520 137141 195200 0 10535
10537 0 452549 137081 195160 0 10536
10538 0 452593 137023 195120 0 10537
10539 0 452630 136957 195080 0 10538
10540 0 452685 136894 195040 0 10539
10541 0 452743 136821 195000 0 10540
10542 0 452756 136833 194960 0 10541
10543 0 452780 136857 194920 0 10542
10544 0 452802 136866 194880 0 10543
10545 0 452910 137007 194840 0 10544
10546 0 453014 137146 194800 0 10545
10547 0 452873 137275 194760 0 10546
10548 6 452744 137355 194720 0 10547
10549 0 482144 264672 29800 120 5792
10550 0 482336 264864 29840 80 10549
10551 0 482496 265024 30000 102 10550
10552 0 482688 265216 30000 154 10551
10553 0 482880 265408 30000 209 10552
10554 0 483008 265600 30200 101 10553
10555 0 483072 265760 30400 75 10554
10556 0 483232 265920 30600 104 10555
10557 0 483456 266016 30680 107 10556
10558 5 483616 266048 30680 91 10557
10559 0 483872 266016 30720 96 10558
10560 0 484128 266016 30760 32 10559
10561 0 484384 266048 30800 40 10560
10562 5 484576 266112 30840 32 10561
10563 0 484576 265856 31160 32 10562
10564 0 484800 265408 31480 32 10563
10565 5 485440 265248 31520 32 10564
10566 0 485664 265184 31800 120 10565
10567 0 485792 265376 31960 32 10566
10568 0 485920 265504 32200 60 10567
10569 0 485984 265568 32440 45 10568
10570 0 485888 265664 32680 60 10569
10571 0 485888 265696 32960 32 10570
10572 5 485152 265152 33200 32 10571
10573 0 485664 265312 34160 122 10572
10574 0 486624 264672 33800 32 10573
10575 6 486656 264448 33920 60 10574
10576 5 485905 265912 45480 192 5620
10577 5 485678 266294 45240 209 10576
10578 0 485636 266681 45200 153 10577
10579 0 485974 266885 45040 91 10578
10580 0 486078 267336 44840 137 10579
10581 0 486295 267756 44640 150 10580
10582 0 486406 267818 44440 64 10581
10583 0 486233 268065 44200 64 10582
10584 0 486618 268410 43920 107 10583
10585 0 487257 268816 43880 32 10584
10586 0 487436 268910 43640 32 10585
10587 0 487900 268946 43360 32 10586
10588 0 488063 269119 43080 60 10587
10589 0 488375 269392 42840 124 10588
10590 0 488693 269598 42560 137 10589
10591 0 488830 269796 42320 140 10590
10592 0 489158 269966 42080 120 10591
10593 0 489391 270270 41800 0 10592
10594 0 489536 270535 41520 0 10593
10595 0 489590 270660 41240 0 10594
10596 0 489761 270826 40880 0 10595
10597 0 489984 270873 40560 0 10596
10598 0 490328 270824 40240 0 10597
10599 0 491706 270808 40200 0 10598
10600 0 491926 270987 39960 0 10599
10601 0 491953 271032 39640 0 10600
10602 6 492234 271084 39480 0 10601
10603 0 483162 258523 44680 122 5613
10604 0 483302 258326 44920 143 10603
10605 0 483297 258305 45040 143 10604
10606 0 483320 258352 45080 143 10605
10607 0 483555 258223 45120 208 10606
10608 0 483618 258376 45320 208 10607
10609 0 483678 258179 45480 172 10608
10610 0 483936 257824 45720 64 10609
10611 0 483968 257664 45920 60 10610
10612 0 484000 257472 46120 51 10611
10613 0 484128 257248 46280 51 10612
10614 0 484224 257024 46400 86 10613
10615 0 484320 256832 46560 102 10614
10616 0 484416 256640 46760 107 10615
10617 0 484416 256384 46800 120 10616
10618 0 484256 256192 46960 40 10617
10619 5 484192 256128 47160 71 10618
10620 5 484064 256000 47160 139 10619
10621 0 483808 256000 47160 128 10620
10622 0 483584 256160 47160 60 10621
10623 0 483392 256352 47160 196 10622
10624 0 483232 256480 47320 163 10623
10625 0 483040 256576 47520 124 10624
10626 0 482848 256576 47720 51 10625
10627 0 482656 256480 47880 102 10626
10628 0 482400 256352 47960 51 10627
10629 6 482240 256192 47960 51 10628
10630 0 485280 254912 33800 32 8900
10631 0 485344 254752 33600 166 10630
10632 0 485536 254720 33440 207 10631
10633 0 485792 254592 33400 166 10632
10634 0 485984 254400 33360 175 10633
10635 0 486112 254240 33200 115 10634
10636 0 486176 254016 33080 60 10635
10637 0 486176 253856 32880 81 10636
10638 5 486176 253792 32840 107 10637
10639 0 486176 253536 32840 81 10638
10640 0 486176 253280 32720 107 10639
10641 0 486176 253024 32680 131 10640
10642 5 486176 252992 32680 137 10641
10643 0 486144 252800 32520 120 10642
10644 0 486016 252640 32360 122 10643
10645 0 486016 252384 32280 120 10644
10646 0 485952 252128 32200 153 10645
10647 0 485952 251872 32120 163 10646
10648 0 485664 251232 32040 45 10647
10649 5 485536 251104 32120 64 10648
10650 0 485664 251008 32360 128 10649
10651 0 485824 251008 32560 75 10650
10652 0 485984 251008 32760 81 10651
10653 0 486144 251040 33000 81 10652
10654 0 486304 251040 33200 60 10653
10655 0 486464 251040 33400 104 10654
10656 6 486624 250912 33560 96 10655
10657 0 490902 252086 35320 0 7568
10658 0 490972 252102 35200 32 10657
10659 0 490937 252095 35160 32 10658
10660 0 491145 252216 35120 32 10659
10661 5 491361 252246 34920 32 10660
10662 0 491433 252384 34800 32 10661
10663 0 491854 252565 34560 32 10662
10664 0 492266 252920 34320 0 10663
10665 5 492411 253953 34320 0 10664
10666 5 493449 255029 34320 0 10665
10667 0 493343 255074 34560 0 10666
10668 0 493325 255082 34600 0 10667
10669 0 492832 255168 34760 200 10668
10670 0 492800 255328 34960 178 10669
10671 0 492800 255360 35240 163 10670
10672 0 492960 255392 35480 208 10671
10673 0 493056 255296 35720 64 10672
10674 0 493056 255104 35920 64 10673
10675 0 493056 254912 36120 108 10674
10676 0 493056 254656 36200 96 10675
10677 0 493056 254432 36320 51 10676
10678 0 493024 254176 36320 107 10677
10679 0 492928 253920 36280 40 10678
10680 0 492928 253664 36320 60 10679
10681 0 492960 253440 36520 51 10680
10682 0 492864 252864 36760 51 10681
10683 6 492704 252896 36720 75 10682
10684 5 344982 144400 164200 0 7529
10685 0 344377 144436 164160 0 10684
10686 0 343945 144624 164040 0 10685
10687 0 343828 144732 163960 0 10686
10688 0 343804 144772 163920 0 10687
10689 0 343774 144804 163880 0 10688
10690 0 343719 144832 163840 0 10689
10691 0 343629 144875 163720 0 10690
10692 0 343661 145022 163680 0 10691
10693 0 343606 144882 163600 0 10692
10694 0 343594 144868 163520 0 10693
10695 0 343592 144956 163480 0 10694
10696 0 343537 145010 163320 0 10695
10697 0 343332 145041 163160 0 10696
10698 0 343302 144967 163000 0 10697
10699 0 343566 145049 162920 0 10698
10700 0 343683 145118 162840 0 10699
10701 5 343788 145136 162680 0 10700
10702 0 343850 144996 162560 0 10701
10703 0 343934 144944 162520 0 10702
10704 0 344248 144806 162480 0 10703
10705 0 344477 144777 162360 0 10704
10706 0 344570 144857 162240 0 10705
10707 0 344554 144921 162160 0 10706
10708 0 344547 144983 162080 0 10707
10709 6 344538 145006 162000 0 10708
10710 0 349264 146428 182560 0 6144
10711 5 349415 147028 182640 0 10710
10712 0 349586 147103 182760 0 10711
10713 5 349677 147228 182840 0 10712
10714 0 349667 147253 182960 0 10713
10715 0 349347 147169 183000 0 10714
10716 0 349271 147113 183040 0 10715
10717 0 349047 146838 183160 0 10716
10718 0 348898 146883 183240 0 10717
10719 0 348882 146928 183280 0 10718
10720 0 348834 147063 183400 0 10719
10721 0 348858 147141 183520 0 10720
10722 0 348884 147193 183600 0 10721
10723 0 348739 147334 183720 0 10722
10724 0 348611 147432 183800 0 10723
10725 0 348497 147567 183880 0 10724
10726 0 348514 147609 183920 0 10725
10727 0 348557 147726 184040 0 10726
10728 0 348678 147719 184120 0 10727
10729 0 348770 147755 184280 0 10728
10730 0 348810 147944 184440 0 10729
10731 0 348839 148093 184680 0 10730
10732 0 348878 148168 184840 0 10731
10733 0 348811 148037 184960 0 10732
10734 0 348795 148208 185000 0 10733
10735 6 348759 148322 185080 0 10734
10736 0 490656 262112 31800 154 10356
10737 0 490464 261920 31760 124 10736
10738 0 490272 261760 31720 139 10737
10739 0 490016 261760 31720 81 10738
10740 0 489824 261632 31600 124 10739
10741 5 489600 261536 31600 120 10740
10742 0 489568 261696 31360 32 10741
10743 0 489440 261792 31160 81 10742
10744 5 489440 261888 30960 64 10743
10745 0 489248 262048 30920 91 10744
10746 0 488992 262080 30920 120 10745
10747 0 488800 262176 30760 124 10746
10748 5 488736 262240 30680 124 10747
10749 0 488480 262304 30640 86 10748
10750 0 488256 262400 30480 154 10749
10751 0 488000 262368 30400 207 10750
10752 0 487744 262400 30400 166 10751
10753 0 487520 262560 30320 163 10752
10754 5 487296 262656 30320 189 10753
10755 0 487040 262720 30360 196 10754
10756 0 486848 262688 30560 115 10755
10757 0 486720 262528 30760 128 10756
10758 0 486592 262432 30960 71 10757
10759 0 486432 262368 31160 40 10758
10760 0 486400 262368 31440 64 10759
10761 6 486336 262464 31680 32 10760
10762 0 482047 251435 34200 32 148
10763 0 482914 251162 34200 137 10762
10764 0 483054 250854 34040 108 10763
10765 0 483159 250725 33920 124 10764
10766 0 483066 250693 33720 124 10765
10767 0 482974 250671 33440 131 10766
10768 0 482884 250709 33120 160 10767
10769 0 482803 250691 32840 148 10768
10770 0 482879 250682 32600 102 10769
10771 0 482978 250741 32280 71 10770
10772 0 483020 250797 32000 131 10771
10773 0 483143 250722 31720 131 10772
10774 0 483066 250577 31440 128 10773
10775 0 483151 250580 31280 122 10774
10776 0 483175 250627 31040 164 10775
10777 0 483324 250682 30760 137 10776
10778 0 483440 250822 30480 200 10777
10779 0 483408 250881 30200 150 10778
10780 0 483381 250999 29920 176 10779
10781 0 483359 251320 29600 86 10780
10782 5 483364 251429 29560 86 10781
10783 0 483387 251650 29480 0 10782
10784 0 483153 251776 29160 0 10783
10785 0 483138 251826 29040 0 10784
10786 0 482981 251820 28760 0 10785
10787 6 482791 251778 28560 0 10786
10788 0 428628 151473 214800 0 3039
10789 0 428669 151566 214840 0 10788
10790 0 428671 151649 214880 0 10789
10791 0 428648 151644 214920 0 10790
10792 0 428647 151620 214960 0 10791
10793 0 428622 151572 215000 0 10792
10794 0 428718 151591 215040 0 10793
10795 0 428723 151544 215080 0 10794
10796 0 428777 151519 215120 0 10795
10797 0 428826 151485 215160 0 10796
10798 0 428862 151460 215200 0 10797
10799 0 428890 151431 215240 0 10798
10800 0 428906 151410 215280 0 10799
10801 0 428951 151370 215320 0 10800
10802 0 428981 151328 215360 0 10801
10803 0 428985 151326 215400 0 10802
10804 0 428993 151314 215440 0 10803
10805 0 428985 151318 215480 0 10804
10806 0 428985 151292 215520 0 10805
10807 0 428998 151276 215560 0 10806
10808 0 429003 151258 215600 0 10807
10809 0 429013 151248 215640 0 10808
10810 0 429010 151237 215680 0 10809
10811 0 429012 151233 215720 0 10810
10812 6 429004 151231 215760 0 10811
10813 0 346366 126159 166040 0 7361
10814 0 346105 125651 165680 0 10813
10815 0 346080 125290 165600 0 10814
10816 0 346065 125124 165560 0 10815
10817 0 346042 124766 165440 0 10816
10818 0 345945 124592 165320 0 10817
10819 0 345599 124389 165000 0 10818
10820 0 345537 124332 164760 0 10819
10821 0 345462 124088 164560 0 10820
10822 0 345230 123936 164480 0 10821
10823 0 345206 123946 164400 0 10822
10824 0 345141 123824 164240 0 10823
10825 0 345066 123780 164160 0 10824
10826 0 344975 123704 164120 0 10825
10827 0 345001 123746 164080 0 10826
10828 0 344905 123696 163960 0 10827
10829 0 344996 123911 163800 0 10828
10830 0 344953 123850 163640 0 10829
10831 0 344906 123760 163520 0 10830
10832 0 344937 123800 163400 0 10831
10833 0 345106 123759 163200 0 10832
10834 0 345139 123690 163040 0 10833
10835 0 345115 123589 162920 0 10834
10836 0 345099 123549 162880 0 10835
10837 6 345055 123413 162720 0 10836
10838 0 459873 146860 200320 0 4530
10839 0 459632 146908 200280 0 10838
10840 0 459527 146866 200240 0 10839
10841 0 459420 146820 200200 0 10840
10842 0 459357 146772 200160 0 10841
10843 0 459311 146734 200120 0 10842
10844 0 459245 146645 200080 0 10843
10845 0 459192 146578 200040 0 10844
10846 0 459165 146505 200000 0 10845
10847 0 459188 146506 199960 0 10846
10848 0 459179 146511 199920 0 10847
10849 0 459183 146512 199880 0 10848
10850 0 459179 146516 199840 0 10849
10851 0 459172 146522 199800 0 10850
10852 0 459185 146526 199760 0 10851
10853 0 459161 146529 199720 0 10852
10854 0 459178 146568 199680 0 10853
10855 0 459205 146602 199640 0 10854
10856 0 459232 146642 199600 0 10855
10857 0 459238 146672 199560 0 10856
10858 0 459255 146706 199520 0 10857
10859 0 459356 146707 199480 0 10858
10860 0 459373 146674 199440 0 10859
10861 0 459400 146652 199400 0 10860
10862 6 459411 146638 199360 0 10861
10863 5 459487 147012 201720 0 4498
10864 0 459625 147024 201760 0 10863
10865 0 459748 146993 201800 0 10864
10866 0 459822 147122 201840 0 10865
10867 0 459818 147045 201880 0 10866
10868 0 459835 147078 201920 0 10867
10869 0 459831 147108 201960 0 10868
10870 0 459904 147157 202000 0 10869
10871 0 459976 147220 202040 0 10870
10872 0 460044 147289 202080 0 10871
10873 0 460071 147345 202120 0 10872
10874 0 460084 147366 202160 0 10873
10875 0 460060 147398 202200 0 10874
10876 0 460050 147359 202240 0 10875
10877 0 460056 147351 202280 0 10876
10878 0 460030 147328 202320 0 10877
10879 0 460028 147333 202360 0 10878
10880 0 460025 147317 202400 0 10879
10881 0 460019 147309 202440 0 10880
10882 0 459981 147289 202480 0 10881
10883 0 459969 147272 202520 0 10882
10884 0 459958 147266 202560 0 10883
10885 0 459960 147262 202600 0 10884
10886 0 459975 147262 202640 0 10885
10887 6 459985 147246 202680 0 10886
10888 5 476411 266056 23920 178 9408
10889 0 479880 268713 23920 0 10888
10890 0 479942 268979 24160 75 10889
10891 5 480190 269087 24240 0 10890
10892 0 480020 268688 24320 0 10891
10893 5 479939 268563 24400 0 10892
10894 0 479995 269447 24400 200 10893
10895 0 480299 269586 24600 324 10894
10896 0 480477 269595 24840 324 10895
10897 0 480195 269546 25080 324 10896
10898 0 480336 269605 25320 181 10897
10899 0 480296 269394 25560 181 10898
10900 0 480358 269364 25720 181 10899
10901 0 480832 269280 25920 134 10900
10902 0 480992 269216 26120 60 10901
10903 0 481184 269152 26320 124 10902
10904 5 481376 268960 26360 137 10903
10905 5 481600 268832 26520 104 10904
10906 0 481696 268736 26480 102 10905
10907 0 481888 268576 26440 108 10906
10908 0 482080 268448 26560 120 10907
10909 0 482272 268288 26600 32 10908
10910 5 482464 268128 26640 40 10909
10911 0 482528 268160 26720 32 10910
10912 6 482752 268064 26840 32 10911
10913 0 332119 126166 172560 0 6714
10914 0 332133 126073 172400 0 10913
10915 0 332098 125982 172360 0 10914
10916 0 332063 126298 172320 0 10915
10917 0 332063 125878 172240 0 10916
10918 0 332116 125745 172080 0 10917
10919 0 332075 125526 171920 0 10918
10920 0 332055 125469 171760 0 10919
10921 5 332091 125323 171560 0 10920
10922 0 332264 125190 171480 0 10921
10923 0 332330 125117 171440 0 10922
10924 0 332409 124989 171400 0 10923
10925 0 332621 124940 171280 0 10924
10926 5 332714 124874 171200 0 10925
10927 0 333023 124642 171160 0 10926
10928 0 333066 124524 171040 0 10927
10929 0 333245 124415 170920 0 10928
10930 5 333265 124327 170840 0 10929
10931 0 333222 124251 170800 0 10930
10932 0 333251 124191 170760 0 10931
10933 0 333295 124061 170640 0 10932
10934 0 333415 123928 170480 0 10933
10935 0 333447 123976 170360 0 10934
10936 6 333421 124108 170240 0 10935
10937 0 479008 265024 33080 60 4256
10938 0 479200 264832 33040 75 10937
10939 0 479360 264768 32840 32 10938
10940 0 479424 264768 32560 75 10939
10941 0 479264 264672 32360 51 10940
10942 0 479040 264544 32240 122 10941
10943 0 478848 264352 32240 60 10942
10944 0 478624 264160 32240 122 10943
10945 0 478432 264000 32280 176 10944
10946 0 478240 263968 32480 148 10945
10947 0 478080 263904 32680 96 10946
10948 0 477888 263840 32880 164 10947
10949 0 477632 263744 32880 148 10948
10950 0 477376 263744 32800 124 10949
10951 0 477216 263680 32600 128 10950
10952 0 477056 263616 32400 178 10951
10953 0 476992 263552 32160 203 10952
10954 0 476960 263488 31920 104 10953
10955 0 476960 263456 31640 60 10954
10956 0 477088 263488 31400 32 10955
10957 0 477344 263520 31320 51 10956
10958 0 477600 263520 31320 45 10957
10959 0 477856 263392 31360 107 10958
10960 6 478016 263360 31400 45 10959
10961 0 479232 264800 38440 137 4215
10962 0 479424 264608 38520 120 10961
10963 5 479488 264448 38520 136 10962
10964 0 479552 264192 38480 131 10963
10965 0 479520 263936 38480 124 10964
10966 0 479520 263680 38520 107 10965
10967 0 479520 263456 38640 40 10966
10968 0 479520 263200 38760 134 10967
10969 0 479040 263136 38760 107 10968
10970 0 479008 263040 39000 90 10969
10971 0 479040 262976 39280 166 10970
10972 0 479200 262912 39480 137 10971
10973 5 479328 262848 39600 128 10972
10974 0 479488 262848 39800 51 10973
10975 0 479712 262816 39920 128 10974
10976 0 479872 262848 40120 164 10975
10977 0 480032 262976 40320 148 10976
10978 0 480192 263104 40480 163 10977
10979 5 480288 263104 40480 160 10978
10980 0 480480 262912 40520 185 10979
10981 0 480512 262848 40760 122 10980
10982 0 480640 262848 41000 60 10981
10983 0 480800 262944 41200 32 10982
10984 6 480992 263072 41240 32 10983
10985 0 481632 271584 35080 107 9566
10986 0 481824 271584 34880 81 10985
10987 0 482048 271616 34680 102 10986
10988 0 482272 271648 34560 81 10987
10989 0 482496 271648 34400 81 10988
10990 5 482560 271648 34400 80 10989
10991 0 482784 271776 34240 136 10990
10992 0 482976 271808 34080 98 10991
10993 5 483040 271840 34000 98 10992
10994 0 483232 272000 33880 143 10993
10995 0 483456 272192 33880 120 10994
10996 0 483648 272384 34000 98 10995
10997 0 483808 272544 34120 150 10996
10998 0 484032 272576 34240 136 10997
10999 0 484288 272576 34240 153 10998
11000 0 484544 272576 34240 107 10999
11001 0 484800 272544 34240 101 11000
11002 0 485056 272512 34240 102 11001
11003 0 485312 272448 34240 124 11002
11004 0 485568 272384 34240 60 11003
11005 0 485760 272192 34240 71 11004
11006 0 485856 271936 34240 75 11005
11007 0 485920 271712 34360 32 11006
11008 6 485920 271680 34360 32 11007
11009 0 482208 262496 27480 139 9683
11010 0 482432 262368 27480 107 11009
11011 5 482464 262368 27480 98 11010
11012 0 482496 262176 27640 150 11011
11013 0 482496 261952 27840 120 11012
11014 0 482432 261792 28040 148 11013
11015 0 482336 261664 28240 128 11014
11016 0 482240 261536 28440 128 11015
11017 0 482080 261568 28640 96 11016
11018 0 481920 261536 28840 108 11017
11019 5 481888 261536 28920 98 11018
11020 0 481728 261376 29080 101 11019
11021 0 481504 261216 29080 150 11020
11022 0 481248 261184 29040 81 11021
11023 0 481024 261056 29040 75 11022
11024 0 480768 260992 29040 75 11023
11025 0 480576 260960 28880 81 11024
11026 0 480352 260960 28760 134 11025
11027 0 480128 260864 28640 40 11026
11028 0 479968 260736 28440 81 11027
11029 0 479840 260608 28240 32 11028
11030 0 479872 260512 28000 32 11029
11031 0 479936 260256 27960 51 11030
11032 6 479936 260096 28120 86 11031
11033 0 479421 257410 23400 40 6782
11034 0 479882 258285 23160 32 11033
11035 0 480606 258617 22960 0 11034
11036 0 481066 259025 22840 0 11035
11037 0 481340 259060 22800 0 11036
11038 0 481986 259139 22800 0 11037
11039 0 482173 259143 22760 0 11038
11040 0 482403 259152 22720 0 11039
11041 0 482578 259106 22640 0 11040
11042 0 484245 258706 22640 0 11041
11043 0 484308 258616 22760 0 11042
11044 0 484492 258492 22920 0 11043
11045 0 484670 258447 22960 0 11044
11046 0 484683 258391 23080 0 11045
11047 0 484693 258289 23200 0 11046
11048 0 484817 258140 23240 0 11047
11049 0 486075 257375 23240 0 11048
11050 5 487895 256762 23240 0 11049
11051 0 487636 256631 23480 0 11050
11052 0 487526 256592 23680 0 11051
11053 0 487636 256485 23880 0 11052
11054 0 487885 256991 23920 0 11053
11055 0 487704 256374 23960 0 11054
11056 6 487833 256200 24080 0 11055
11057 0 481982 258735 44320 32 5611
11058 5 481841 257770 44320 204 11057
11059 0 481992 257572 44000 189 11058
11060 0 481930 257625 43800 204 11059
11061 0 481780 257723 43640 204 11060
11062 0 481819 257858 43600 164 11061
11063 5 481626 257985 43560 164 11062
11064 0 481257 258229 43480 108 11063
11065 0 481056 258635 43360 71 11064
11066 0 480929 258925 43200 32 11065
11067 0 481011 259007 43160 32 11066
11068 0 481011 259065 43120 32 11067
11069 0 481099 259138 43080 32 11068
11070 0 481216 259192 43040 32 11069
11071 0 481216 259232 43000 32 11070
11072 0 481198 259289 42920 64 11071
11073 0 481226 259272 42840 64 11072
11074 0 481331 259301 42800 64 11073
11075 0 481425 259315 42760 60 11074
11076 0 481500 259330 42720 60 11075
11077 0 481514 259351 42680 60 11076
11078 0 481521 259344 42640 60 11077
11079 0 481489 259336 42600 60 11078
11080 6 481471 259337 42560 60 11079
11081 0 479896 256352 26720 45 6762
11082 5 479981 256545 26560 45 11081
11083 0 479584 257120 27480 32 11082
11084 0 479648 257024 27720 32 11083
11085 0 479648 257088 28000 224 11084
11086 0 479872 257184 28160 208 11085
11087 5 479936 257312 28320 150 11086
11088 0 479968 257568 28360 124 11087
11089 0 480128 257760 28520 64 11088
11090 0 480288 257920 28680 64 11089
11091 0 480448 257952 28880 86 11090
11092 0 480640 257984 29040 45 11091
11093 0 480800 258080 29240 32 11092
11094 0 480928 258080 29480 64 11093
11095 0 481088 258112 29680 137 11094
11096 0 481280 258240 29800 107 11095
11097 0 481472 258368 29960 45 11096
11098 0 481664 258368 30160 32 11097
11099 0 481824 258368 30400 45 11098
11100 0 481920 258336 30640 81 11099
11101 0 482016 258240 30880 60 11100
11102 0 482176 258208 31080 51 11101
11103 0 482400 258144 31240 51 11102
11104 6 482464 258144 31240 51 11103
11105 5 484829 261497 34840 32 8181
11106 5 485514 261621 34840 0 11105
11107 0 485609 262134 34840 0 11106
11108 0 485985 262259 34840 0 11107
11109 5 486102 262492 34840 0 11108
11110 0 486206 262547 34640 0 11109
11111 0 486322 262637 34440 0 11110
11112 0 486265 262709 34160 0 11111
11113 0 486707 263934 34160 80 11112
11114 0 487180 264354 34160 102 11113
11115 5 487584 264544 34520 98 11114
11116 0 487840 264544 34560 51 11115
11117 0 488032 264448 34400 90 11116
11118 0 488224 264384 34200 51 11117
11119 0 488448 264384 34080 51 11118
11120 0 488672 264384 33960 51 11119
11121 0 488928 264384 33840 51 11120
11122 0 489792 264128 34600 32 11121
11123 0 490016 264096 34440 32 11122
11124 0 490176 263904 34480 90 11123
11125 0 490400 263776 34560 108 11124
11126 0 490528 263584 34680 150 11125
11127 0 490560 263328 34760 175 11126
11128 6 490464 263168 34840 107 11127
11129 0 330775 137362 189240 0 4947
11130 0 330595 137275 189120 0 11129
11131 0 330477 137228 189040 0 11130
11132 0 330037 137169 188880 0 11131
11133 0 329967 137152 188760 0 11132
11134 0 329897 137134 188640 0 11133
11135 0 329834 136918 188520 0 11134
11136 0 329783 136742 188440 0 11135
11137 0 329828 136642 188360 0 11136
11138 0 329836 136562 188320 0 11137
11139 0 329854 136506 188280 0 11138
11140 0 329918 136277 188120 0 11139
11141 0 329936 136244 188080 0 11140
11142 0 330015 136310 187920 0 11141
11143 0 330065 136287 187840 0 11142
11144 0 330117 136263 187760 0 11143
11145 0 330072 136255 187600 0 11144
11146 0 330210 136031 187480 0 11145
11147 0 330130 136039 187200 0 11146
11148 0 330145 136160 187000 0 11147
11149 0 330147 136147 186880 0 11148
11150 0 330213 136072 186840 0 11149
11151 6 330319 136155 186520 0 11150
11152 0 348863 144871 178200 0 6180
11153 0 348929 144923 178120 0 11152
11154 5 348967 144948 178080 0 11153
11155 0 349166 145045 178000 0 11154
11156 0 349366 145141 177920 0 11155
11157 5 349450 145233 177800 0 11156
11158 0 349533 145244 177680 0 11157
11159 0 349594 145244 177640 0 11158
11160 0 349562 145237 177560 0 11159
11161 0 349561 145248 177520 0 11160
11162 0 349558 145281 177400 0 11161
11163 0 349561 145341 177280 0 11162
11164 0 349619 145317 177160 0 11163
11165 0 349645 145255 177080 0 11164
11166 5 349695 145173 177000 0 11165
11167 0 349595 145192 176960 0 11166
11168 5 349597 145112 176800 0 11167
11169 0 349466 144836 176760 0 11168
11170 0 349432 144774 176640 0 11169
11171 0 349513 144787 176520 0 11170
11172 0 349466 144779 176360 0 11171
11173 0 349459 144786 176280 0 11172
11174 6 349464 144788 176200 0 11173
11175 0 489120 266528 41160 137 7810
11176 0 489376 266496 41240 64 11175
11177 0 489536 266464 41440 64 11176
11178 0 489696 266368 41640 98 11177
11179 5 489856 266208 41840 91 11178
11180 0 489856 265952 41880 80 11179
11181 0 489920 265760 42080 81 11180
11182 0 490080 265600 42280 124 11181
11183 5 490144 265472 42320 150 11182
11184 0 490304 265312 42440 217 11183
11185 5 490400 265280 42560 241 11184
11186 0 490208 265408 42720 178 11185
11187 0 490016 265312 42880 230 11186
11188 0 489792 265120 42880 217 11187
11189 0 489536 265024 42880 186 11188
11190 0 489312 264896 42840 281 11189
11191 0 489152 264672 42840 237 11190
11192 0 489120 264416 42840 163 11191
11193 0 488928 264224 42840 153 11192
11194 0 488768 264064 42720 108 11193
11195 0 488704 263808 42720 60 11194
11196 0 488704 263648 42920 71 11195
11197 6 488736 263520 43000 51 11196
11198 0 482816 264992 28720 139 5799
11199 0 482816 265248 28680 75 11198
11200 5 482816 265376 28680 75 11199
11201 0 482688 265376 28440 128 11200
11202 0 482656 265312 28200 150 11201
11203 0 482560 265312 27960 71 11202
11204 0 482560 265440 27720 98 11203
11205 0 482592 265600 27520 40 11204
11206 0 482528 265824 27400 80 11205
11207 0 482368 266048 27320 86 11206
11208 0 482208 266240 27160 102 11207
11209 0 482112 266464 27040 115 11208
11210 0 481984 266656 26920 120 11209
11211 0 481824 266816 26800 172 11210
11212 0 481664 266976 26680 175 11211
11213 0 481472 267168 26600 186 11212
11214 0 481248 267264 26520 150 11213
11215 0 480992 267264 26480 91 11214
11216 0 480736 267264 26480 137 11215
11217 0 480480 267264 26480 143 11216
11218 0 480256 267200 26320 40 11217
11219 0 480064 267232 26120 32 11218
11220 6 479904 267296 25920 32 11219
11221 0 487971 261514 42440 32 7921
11222 0 488031 261517 42400 32 11221
11223 0 488046 261539 42320 32 11222
11224 5 488040 261619 42120 32 11223
11225 0 489475 262231 42120 219 11224
11226 0 489778 262120 41840 0 11225
11227 0 489721 262128 41680 0 11226
11228 0 489763 262096 41480 0 11227
11229 5 489725 262110 41320 0 11228
11230 0 489585 262474 41120 0 11229
11231 0 489550 262659 41000 0 11230
11232 0 489558 262726 40960 0 11231
11233 0 489460 262747 40920 0 11232
11234 0 489458 262745 40880 0 11233
11235 0 489468 262771 40840 0 11234
11236 0 489389 262792 40800 0 11235
11237 0 489312 262830 40720 0 11236
11238 5 489301 262880 40680 0 11237
11239 0 489083 263124 40680 0 11238
11240 0 489053 263101 40720 0 11239
11241 0 488984 263121 40800 0 11240
11242 0 488988 263106 40840 0 11241
11243 6 488974 263087 40880 0 11242
11244 0 491405 256818 32240 0 8425
11245 0 491256 257129 32080 0 11244
11246 0 491507 257634 31960 32 11245
11247 0 491904 257440 31840 32 11246
11248 0 491136 257472 31880 98 11247
11249 0 491136 257600 31640 128 11248
11250 0 491136 257728 31400 98 11249
11251 0 491136 257824 31120 163 11250
11252 0 491040 257888 30880 157 11251
11253 0 490880 258016 30680 75 11252
11254 0 490720 258080 30480 90 11253
11255 0 490720 258208 30240 101 11254
11256 0 490720 258272 29960 32 11255
11257 0 490720 258272 29680 32 11256
11258 0 490752 258144 29440 32 11257
11259 0 490880 258016 29200 32 11258
11260 0 491072 257888 29080 120 11259
11261 0 491296 257792 29000 75 11260
11262 0 491488 257696 28800 32 11261
11263 0 491712 257696 28680 86 11262
11264 0 491968 257696 28680 51 11263
11265 0 492224 257728 28720 40 11264
11266 6 492384 257888 28840 45 11265
11267 0 487968 257600 36760 124 9255
11268 0 488224 257536 36800 91 11267
11269 0 488416 257344 36880 40 11268
11270 0 488480 257440 37120 40 11269
11271 0 488224 257504 37160 104 11270
11272 0 488000 257504 37360 81 11271
11273 0 487776 257504 37480 131 11272
11274 0 487616 257568 37680 175 11273
11275 5 487520 257632 37720 186 11274
11276 0 487392 257408 37760 163 11275
11277 5 487392 257376 37760 150 11276
11278 0 487392 257216 37560 98 11277
11279 0 487296 257088 37360 148 11278
11280 0 487200 256832 37360 134 11279
11281 0 487008 256640 37360 60 11280
11282 0 486784 256544 37280 137 11281
11283 0 486528 256544 37360 163 11282
11284 5 486432 256544 37440 175 11283
11285 0 486336 256768 37520 128 11284
11286 0 486176 256960 37560 150 11285
11287 0 486048 257152 37680 128 11286
11288 0 485920 257376 37720 104 11287
11289 6 485760 257568 37760 75 11288
11290 0 484768 252864 34840 60 8891
11291 0 484576 252864 34640 101 11290
11292 0 484320 252864 34560 135 11291
11293 0 484128 252864 34360 139 11292
11294 0 483904 252736 34200 60 11293
11295 0 483808 252576 34000 51 11294
11296 0 483744 252416 33760 102 11295
11297 0 483744 252288 33520 120 11296
11298 0 483776 252160 33280 104 11297
11299 0 483744 252128 33000 189 11298
11300 0 483744 252128 32720 143 11299
11301 0 483648 252288 32480 134 11300
11302 0 483616 252416 32240 101 11301
11303 0 483488 252416 32000 32 11302
11304 0 483424 252384 31760 51 11303
11305 5 483424 252384 31680 60 11304
11306 0 483392 252160 31560 51 11305
11307 0 483584 251968 31480 81 11306
11308 0 483744 251936 31680 45 11307
11309 0 483680 251872 32080 32 11308
11310 0 483488 251744 31960 81 11309
11311 0 483616 251520 31960 101 11310
11312 6 483488 251296 31920 60 11311
11313 0 419667 145706 205800 0 6051
11314 0 418563 146229 205800 0 11313
11315 0 418540 146165 205760 0 11314
11316 0 418489 146071 205720 0 11315
11317 0 418437 145977 205680 0 11316
11318 0 418093 145959 205640 0 11317
11319 0 418084 145867 205600 0 11318
11320 0 418079 145777 205560 0 11319
11321 0 418074 145690 205520 0 11320
11322 0 418042 145609 205480 0 11321
11323 0 418022 145542 205440 0 11322
11324 0 417988 145451 205400 0 11323
11325 0 417955 145390 205360 0 11324
11326 0 417964 145266 205320 0 11325
11327 0 417999 145182 205280 0 11326
11328 0 418047 145133 205240 0 11327
11329 0 418077 145066 205200 0 11328
11330 0 418094 144978 205160 0 11329
11331 0 418119 144906 205120 0 11330
11332 0 418118 144871 205080 0 11331
11333 0 418120 144842 205040 0 11332
11334 6 418112 144792 205000 0 11333
11335 0 449692 155449 203960 0 3426
11336 0 449660 155507 203920 0 11335
11337 0 449686 155543 203880 0 11336
11338 0 449784 155566 203840 0 11337
11339 0 449870 155588 203800 0 11338
11340 0 449862 155614 203760 0 11339
11341 0 449851 155624 203720 0 11340
11342 0 449874 155664 203680 0 11341
11343 0 449889 155684 203640 0 11342
11344 0 449900 155703 203600 0 11343
11345 0 449956 155756 203560 0 11344
11346 0 450010 155821 203520 0 11345
11347 0 450064 155859 203480 0 11346
11348 0 450077 155871 203440 0 11347
11349 0 450077 155878 203400 0 11348
11350 0 450069 155899 203360 0 11349
11351 0 449886 156009 203320 0 11350
11352 0 449868 156070 203280 0 11351
11353 0 449815 156102 203240 0 11352
11354 0 449772 156188 203200 0 11353
11355 0 449777 156173 203160 0 11354
11356 6 449795 156177 203120 0 11355
11357 0 460660 147802 200680 0 4522
11358 0 460838 147994 200640 0 11357
11359 0 460914 148058 200600 0 11358
11360 5 460967 148108 200560 0 11359
11361 0 461477 147739 200520 0 11360
11362 0 461782 147628 200480 0 11361
11363 0 461864 147544 200400 0 11362
11364 0 461932 147489 200360 0 11363
11365 0 462012 147432 200320 0 11364
11366 0 461987 147407 200280 0 11365
11367 0 461954 147352 200240 0 11366
11368 0 461913 147323 200200 0 11367
11369 0 461867 147295 200160 0 11368
11370 0 461855 147215 200120 0 11369
11371 0 461819 147130 200080 0 11370
11372 0 461790 147050 200040 0 11371
11373 0 461723 146943 200000 0 11372
11374 0 461724 146923 199960 0 11373
11375 0 461770 146869 199920 0 11374
11376 0 461833 146808 199880 0 11375
11377 0 461829 146779 199840 0 11376
11378 6 461810 146827 199800 0 11377
11379 0 480160 270208 36200 115 9576
11380 0 479904 270112 36200 150 11379
11381 0 479648 270112 36160 217 11380
11382 0 479392 270112 36120 202 11381
11383 0 479168 270080 36000 91 11382
11384 0 478944 269952 35920 80 11383
11385 0 478784 269728 35920 51 11384
11386 0 478784 269472 35920 101 11385
11387 0 478848 269280 36120 60 11386
11388 0 478912 269184 36360 140 11387
11389 0 479072 269024 36560 40 11388
11390 0 479296 268928 36640 51 11389
11391 5 479328 268896 36680 80 11390
11392 0 479520 268704 36720 80 11391
11393 0 479744 268576 36840 75 11392
11394 0 479840 268448 37040 32 11393
11395 0 479744 268256 37240 32 11394
11396 0 479520 268128 37320 40 11395
11397 0 479296 268064 37440 32 11396
11398 0 479168 267904 37640 71 11397
11399 0 479168 267808 37880 115 11398
11400 6 479264 267680 38040 102 11399
11401 0 481989 268206 41800 275 5633
11402 5 480988 267726 41800 32 11401
11403 0 481258 267933 41560 32 11402
11404 5 481318 268418 41240 241 11403
11405 0 481440 269056 41320 108 11404
11406 0 481376 269312 41200 90 11405
11407 0 481344 269504 41000 104 11406
11408 0 481312 269664 40800 60 11407
11409 0 481312 269824 40600 75 11408
11410 0 481216 269984 40360 81 11409
11411 0 481216 270144 40160 108 11410
11412 0 481184 270304 39960 120 11411
11413 5 481152 270336 39920 136 11412
11414 0 481152 270528 39720 163 11413
11415 0 481280 270656 39520 120 11414
11416 5 481344 270688 39440 128 11415
11417 0 481504 270688 39200 98 11416
11418 0 481664 270688 39000 45 11417
11419 0 481760 270656 38760 64 11418
11420 0 481920 270752 38560 51 11419
11421 0 482112 270944 38480 32 11420
11422 6 482368 270944 38480 45 11421
11423 0 479808 258080 25880 107 9422
11424 0 479872 258336 25880 197 11423
11425 0 480000 258560 25880 178 11424
11426 0 480064 258816 25880 32 11425
11427 0 480288 258944 25960 32 11426
11428 0 480544 259008 26040 32 11427
11429 0 480800 259008 26160 51 11428
11430 0 481024 259008 26360 96 11429
11431 0 481184 258880 26560 128 11430
11432 0 481344 258816 26760 60 11431
11433 0 481504 258656 26960 75 11432
11434 0 481696 258528 27120 80 11433
11435 0 481888 258400 27280 51 11434
11436 0 482048 258240 27480 71 11435
11437 0 482240 258112 27680 32 11436
11438 0 482112 258112 27920 81 11437
11439 0 481952 258048 28120 64 11438
11440 0 481728 258016 28280 32 11439
11441 0 481632 257216 28400 32 11440
11442 0 481376 257056 28360 32 11441
11443 0 481376 257120 28080 32 11442
11444 6 481344 257056 27960 32 11443
11445 0 488352 253888 30960 98 7202
11446 0 488320 253760 30720 107 11445
11447 0 488256 253728 30440 136 11446
11448 0 488096 253568 30240 286 11447
11449 0 487936 253536 30040 172 11448
11450 0 487776 253504 29840 163 11449
11451 0 487712 253344 29640 137 11450
11452 0 487584 253216 29440 164 11451
11453 0 487456 253152 29200 175 11452
11454 0 487296 253152 29000 75 11453
11455 0 487136 253152 28800 101 11454
11456 0 486976 253280 28600 120 11455
11457 0 486880 253376 28360 86 11456
11458 0 486752 253472 28160 122 11457
11459 0 486752 253632 27960 124 11458
11460 0 486752 253856 27840 107 11459
11461 0 486752 254080 27680 32 11460
11462 0 486752 254240 27440 32 11461
11463 0 486752 254496 27360 32 11462
11464 0 486880 254656 27160 75 11463
11465 0 487040 254816 27000 86 11464
11466 6 487168 254976 26800 32 11465
11467 0 477632 262304 25200 51 9857
11468 0 477824 262112 25320 98 11467
11469 0 477984 261952 25480 128 11468
11470 0 478080 261728 25600 75 11469
11471 0 478240 261568 25760 75 11470
11472 0 478336 261312 25800 60 11471
11473 0 478400 261088 25920 45 11472
11474 0 478432 260832 26040 64 11473
11475 0 478400 260640 26200 81 11474
11476 0 478400 260416 26360 81 11475
11477 0 478400 260256 26560 75 11476
11478 0 478400 260032 26760 75 11477
11479 5 478432 259936 26880 91 11478
11480 0 478496 259744 27040 40 11479
11481 5 478528 259712 27040 40 11480
11482 0 478688 259552 27200 75 11481
11483 0 478848 259392 27360 75 11482
11484 0 479104 259264 27440 51 11483
11485 0 479296 259136 27560 32 11484
11486 0 479424 258720 26920 32 11485
11487 0 479648 258560 26920 32 11486
11488 6 479712 258496 26960 32 11487
11489 0 484332 258380 37400 32 9251
11490 5 484323 258375 37440 32 11489
11491 0 484344 258338 37520 32 11490
11492 0 484546 258095 37760 32 11491
11493 0 484676 257684 38120 136 11492
11494 5 484702 257878 38360 136 11493
11495 5 484847 256672 38360 0 11494
11496 0 484895 256831 38560 45 11495
11497 0 485536 256864 38480 166 11496
11498 0 485696 256736 38680 139 11497
11499 0 485920 256672 38840 150 11498
11500 0 486176 256672 38920 96 11499
11501 0 486432 256704 38920 75 11500
11502 0 486624 256864 39000 60 11501
11503 0 486880 256928 39080 80 11502
11504 0 487104 256960 39200 75 11503
11505 0 487360 256960 39240 60 11504
11506 0 487616 256896 39240 40 11505
11507 0 487808 256704 39240 32 11506
11508 0 488000 256480 39240 40 11507
11509 0 488128 256224 39240 71 11508
11510 6 488224 256128 39200 40 11509
11511 5 334433 145313 185960 0 4916
11512 0 334171 145666 185800 0 11511
11513 0 333977 145935 185680 0 11512
11514 0 333780 146202 185560 0 11513
11515 5 333823 146294 185520 0 11514
11516 0 333948 146578 185400 0 11515
11517 0 334072 146852 185280 0 11516
11518 0 334004 146837 185240 0 11517
11519 0 333939 146822 185200 0 11518
11520 5 333805 146793 185120 0 11519
11521 5 333738 146774 185080 0 11520
11522 0 333670 146759 185040 0 11521
11523 5 333469 146712 184920 0 11522
11524 0 333057 146839 184680 0 11523
11525 0 332919 146878 184600 0 11524
11526 0 332851 146904 184560 0 11525
11527 0 332635 146702 184480 0 11526
11528 0 332314 146397 184360 0 11527
11529 0 331994 146345 184160 0 11528
11530 0 331986 146307 184120 0 11529
11531 6 331966 146233 184040 0 11530
11532 0 456918 145471 201440 0 8645
11533 0 456813 145513 201400 0 11532
11534 0 456692 145610 201360 0 11533
11535 0 456608 145610 201320 0 11534
11536 0 456533 145641 201280 0 11535
11537 0 456458 145599 201240 0 11536
11538 0 456398 145582 201200 0 11537
11539 0 456374 145559 201160 0 11538
11540 0 456333 145556 201120 0 11539
11541 0 456290 145539 201080 0 11540
11542 0 456211 145539 201040 0 11541
11543 0 456187 145588 201000 0 11542
11544 0 456184 145633 200960 0 11543
11545 0 456201 145672 200920 0 11544
11546 0 456237 145725 200880 0 11545
11547 0 456245 145740 200840 0 11546
11548 0 456284 145776 200800 0 11547
11549 0 456298 145799 200760 0 11548
11550 0 456320 145825 200720 0 11549
11551 6 456342 145848 200680 0 11550
11552 0 453711 136887 197360 0 5552
11553 0 453671 137283 197400 0 11552
11554 0 453687 137338 197440 0 11553
11555 0 453706 137374 197480 0 11554
11556 0 453672 137406 197520 0 11555
11557 0 453644 137446 197560 0 11556
11558 0 453669 137433 197600 0 11557
11559 0 453772 137599 197640 0 11558
11560 0 453778 137621 197680 0 11559
11561 0 453793 137644 197720 0 11560
11562 0 453809 137651 197760 0 11561
11563 0 453823 137683 197800 0 11562
11564 0 453851 137714 197840 0 11563
11565 0 453890 137806 197880 0 11564
11566 0 453895 137839 197920 0 11565
11567 0 453904 137861 197960 0 11566
11568 0 453906 137879 198000 0 11567
11569 0 453906 137923 198080 0 11568
11570 0 453899 137946 198120 0 11569
11571 6 453883 137971 198160 0 11570
11572 0 351703 143192 188960 0 9158
11573 0 351764 143112 189000 0 11572
11574 5 352068 142824 189120 0 11573
11575 0 351956 142803 189240 0 11574
11576 0 351899 142824 189280 0 11575
11577 5 351788 142839 189360 0 11576
11578 5 351544 142800 189440 0 11577
11579 0 351734 142594 189480 0 11578
11580 0 351867 142522 189600 0 11579
11581 0 351883 142527 189640 0 11580
11582 0 351887 142507 189800 0 11581
11583 0 351899 142492 189880 0 11582
11584 0 351784 142690 189960 0 11583
11585 0 351813 142614 190040 0 11584
11586 0 351859 142539 190120 0 11585
11587 0 351818 142586 190160 0 11586
11588 0 351827 142617 190200 0 11587
11589 0 351887 142605 190280 0 11588
11590 0 351906 142586 190360 0 11589
11591 6 351982 142631 190480 0 11590
11592 0 487328 264992 27800 75 7894
11593 0 487328 265184 27600 75 11592
11594 0 487392 265344 27400 104 11593
11595 0 487552 265504 27200 86 11594
11596 0 487712 265696 27040 40 11595
11597 0 487744 265952 27000 80 11596
11598 0 487776 266176 26880 60 11597
11599 0 487872 266432 26800 75 11598
11600 0 488032 266624 26720 51 11599
11601 5 488160 266752 26720 40 11600
11602 0 488416 266784 26800 40 11601
11603 0 488672 266784 26840 51 11602
11604 0 488896 266688 26960 51 11603
11605 0 489056 266528 27160 32 11604
11606 0 489248 266368 27320 32 11605
11607 0 489440 266272 27520 32 11606
11608 0 489600 266272 27760 71 11607
11609 0 489760 266272 27960 108 11608
11610 0 489856 266336 28200 81 11609
11611 6 489984 266496 28400 86 11610
11612 0 482816 265632 28680 40 11200
11613 0 482816 265888 28720 102 11612
11614 0 482816 266144 28760 128 11613
11615 5 482816 266176 28800 137 11614
11616 0 482848 266368 29000 75 11615
11617 0 483008 266528 29120 32 11616
11618 0 483168 266688 29280 71 11617
11619 0 483392 266816 29400 64 11618
11620 0 483552 266976 29600 81 11619
11621 0 483712 267104 29760 120 11620
11622 0 483936 267104 29880 75 11621
11623 0 484160 267104 30000 32 11622
11624 0 484320 267104 30200 81 11623
11625 0 484576 267104 30280 124 11624
11626 0 484800 266944 30280 40 11625
11627 0 484960 266784 30160 64 11626
11628 0 484800 266688 29960 45 11627
11629 0 484640 266688 29760 75 11628
11630 0 484672 266656 29480 32 11629
11631 6 484672 266592 29360 45 11630
11632 0 423564 144733 215360 0 2480
11633 0 423375 144919 215320 0 11632
11634 0 423172 145109 215280 0 11633
11635 0 422949 145225 215240 0 11634
11636 0 422720 145332 215200 0 11635
11637 0 422553 145422 215160 0 11636
11638 0 422378 145525 215120 0 11637
11639 0 422364 145576 215080 0 11638
11640 0 422347 145628 215040 0 11639
11641 0 422421 145716 215000 0 11640
11642 0 422368 145696 214960 0 11641
11643 0 422338 145769 214920 0 11642
11644 0 422307 145792 214880 0 11643
11645 0 422269 145789 214840 0 11644
11646 0 422273 145739 214800 0 11645
11647 0 422282 145694 214760 0 11646
11648 0 422262 145619 214720 0 11647
11649 0 422248 145567 214680 0 11648
11650 6 422235 145545 214640 0 11649
11651 0 329533 134628 169320 0 5308
11652 0 329326 134186 169160 0 11651
11653 0 329094 133988 169000 0 11652
11654 5 329100 134005 168960 0 11653
11655 0 329063 134034 168840 0 11654
11656 0 329029 134043 168760 0 11655
11657 0 329234 134059 168560 0 11656
11658 0 329366 134060 168360 0 11657
11659 0 329463 134089 168280 0 11658
11660 0 329421 134017 168200 0 11659
11661 0 329386 133979 168080 0 11660
11662 5 329196 133763 167960 0 11661
11663 0 328800 134154 167920 0 11662
11664 0 328834 134152 167760 0 11663
11665 0 328849 134129 167720 0 11664
11666 0 328848 134069 167640 0 11665
11667 5 328769 133928 167560 0 11666
11668 0 328986 134046 167520 0 11667
11669 6 329176 134183 167400 0 11668
11670 0 349937 122946 164360 0 7382
11671 0 350206 122796 164480 0 11670
11672 0 350324 122725 164640 0 11671
11673 0 350383 122689 164720 0 11672
11674 0 350626 122487 164760 0 11673
11675 0 350684 122242 164920 0 11674
11676 0 350824 121824 165000 0 11675
11677 0 350968 121599 165040 0 11676
11678 0 351558 121122 165120 0 11677
11679 0 351792 121093 165360 0 11678
11680 0 352053 121006 165480 0 11679
11681 0 353015 120427 165520 0 11680
11682 5 353235 120237 165560 0 11681
11683 0 353378 120206 165640 0 11682
11684 0 353342 120227 165880 0 11683
11685 5 353356 120223 166000 0 11684
11686 0 352936 120822 166040 0 11685
11687 0 352933 120697 166160 0 11686
11688 6 352828 120673 166200 0 11687
11689 5 339313 125223 166840 0 6947
11690 5 339001 124951 166880 0 11689
11691 0 338780 124821 166960 0 11690
11692 0 338673 124673 167040 0 11691
11693 0 338863 124631 167120 0 11692
11694 0 339112 124686 167200 0 11693
11695 0 339128 124654 167280 0 11694
11696 0 339151 124607 167400 0 11695
11697 0 338969 124210 167440 0 11696
11698 5 339085 124439 167600 0 11697
11699 0 338924 124409 167720 0 11698
11700 5 338603 124292 167880 0 11699
11701 0 338805 124436 167920 0 11700
11702 0 339129 124690 168080 0 11701
11703 0 339162 124637 168200 0 11702
11704 0 339090 124717 168360 0 11703
11705 0 339080 124676 168480 0 11704
11706 0 339111 124701 168520 0 11705
11707 6 339190 124703 168640 0 11706
11708 0 341633 136291 166800 0 6575
11709 0 341594 136216 166880 0 11708
11710 0 341417 136057 166960 0 11709
11711 0 341339 135981 167000 0 11710
11712 0 341292 135912 167080 0 11711
11713 0 341285 135867 167120 0 11712
11714 0 341301 135814 167200 0 11713
11715 0 341335 135787 167240 0 11714
11716 0 341075 136131 167360 0 11715
11717 0 340972 136193 167400 0 11716
11718 0 340870 136255 167440 0 11717
11719 0 340853 136172 167600 0 11718
11720 0 340848 136143 167720 0 11719
11721 0 340869 136183 167800 0 11720
11722 0 340873 136264 167880 0 11721
11723 0 340763 136254 167960 0 11722
11724 0 340576 136314 168080 0 11723
11725 0 340440 136374 168120 0 11724
11726 6 340479 136377 168200 0 11725
11727 0 344422 137876 190480 0 9760
11728 0 344601 137738 190440 0 11727
11729 0 344636 137545 190280 0 11728
11730 0 344820 137474 190120 0 11729
11731 0 344951 137461 189920 0 11730
11732 0 345353 136970 189840 0 11731
11733 5 345719 136869 189800 0 11732
11734 5 345767 136770 189680 0 11733
11735 0 345730 136750 189600 0 11734
11736 0 345707 136739 189560 0 11735
11737 0 345663 136709 189480 0 11736
11738 0 345640 136692 189440 0 11737
11739 5 345588 136678 189360 0 11738
11740 0 346176 136078 189360 0 11739
11741 0 346150 135963 189240 0 11740
11742 0 346205 135872 189120 0 11741
11743 0 346232 135825 189040 0 11742
11744 0 346184 135579 188920 0 11743
11745 6 346180 135567 188840 0 11744
11746 0 455475 136657 196360 0 5527
11747 0 455641 136726 196400 0 11746
11748 0 455795 136800 196440 0 11747
11749 0 455839 136815 196480 0 11748
11750 0 455888 136831 196520 0 11749
11751 0 455863 136878 196560 0 11750
11752 0 455837 136903 196600 0 11751
11753 5 455683 137069 196640 0 11752
11754 0 455538 137220 196680 0 11753
11755 0 455386 137381 196720 0 11754
11756 0 455354 137426 196760 0 11755
11757 0 455322 137495 196800 0 11756
11758 0 455313 137515 196840 0 11757
11759 0 455310 137524 196880 0 11758
11760 0 455311 137560 196920 0 11759
11761 0 455314 137606 196960 0 11760
11762 0 455351 137690 197000 0 11761
11763 0 455532 137525 197000 0 11762
11764 6 455586 137456 197040 0 11763
11765 0 491296 256192 28760 51 6818
11766 0 491520 256160 28920 71 11765
11767 0 491680 256064 29120 40 11766
11768 0 491840 255936 29320 128 11767
11769 5 492064 256000 29480 128 11768
11770 0 492256 256032 29520 131 11769
11771 0 492416 255872 29720 90 11770
11772 5 492416 255648 29920 81 11771
11773 0 492416 255616 29960 71 11772
11774 5 492256 255488 30160 51 11773
11775 0 492000 255488 30240 51 11774
11776 0 491776 255360 30320 102 11775
11777 0 491552 255200 30320 163 11776
11778 0 491456 254944 30320 86 11777
11779 0 491328 254720 30480 139 11778
11780 0 491168 254528 30520 128 11779
11781 0 490912 254432 30520 128 11780
11782 0 490656 254368 30520 64 11781
11783 6 490496 254368 30520 71 11782
11784 0 487520 267136 30920 178 8511
11785 0 487520 267264 31160 71 11784
11786 0 487584 267392 31400 90 11785
11787 0 487744 267552 31600 51 11786
11788 0 487904 267648 31800 32 11787
11789 0 488064 267616 32000 200 11788
11790 0 488224 267552 32240 178 11789
11791 0 488384 267392 32440 128 11790
11792 5 488576 267360 32600 190 11791
11793 0 488704 267392 32840 128 11792
11794 0 488864 267392 33040 101 11793
11795 5 488896 267392 33320 115 11794
11796 0 489056 267456 33520 32 11795
11797 0 489216 267520 33760 71 11796
11798 0 489376 267616 34000 64 11797
11799 0 489536 267776 34200 60 11798
11800 0 489600 267936 34400 51 11799
11801 0 489632 268160 34520 64 11800
11802 6 489632 268224 34520 64 11801
11803 0 486720 267776 29840 45 8504
11804 0 486464 267840 29920 75 11803
11805 0 486208 267904 29920 91 11804
11806 0 485952 268000 29880 131 11805
11807 5 485856 268000 29880 134 11806
11808 0 485632 268064 29760 148 11807
11809 0 485376 268160 29640 98 11808
11810 0 485152 268256 29520 124 11809
11811 0 484928 268288 29400 80 11810
11812 0 484736 268320 29240 40 11811
11813 0 484640 268480 29040 32 11812
11814 0 484544 268640 28800 102 11813
11815 0 484544 268800 28600 64 11814
11816 0 484544 268960 28400 75 11815
11817 5 484544 268992 28360 81 11816
11818 0 484768 268832 28280 107 11817
11819 0 485024 268704 28280 107 11818
11820 0 485280 268672 28320 128 11819
11821 6 485472 268768 28520 81 11820
11822 0 476416 268832 28240 273 7109
11823 0 476576 268800 28440 137 11822
11824 0 476768 268832 28600 131 11823
11825 0 476992 268928 28720 136 11824
11826 0 477248 269024 28760 160 11825
11827 0 477504 269088 28840 230 11826
11828 0 477728 269152 29000 237 11827
11829 0 477920 269312 29160 160 11828
11830 0 478080 269408 29360 128 11829
11831 0 478208 269536 29560 32 11830
11832 0 478304 269696 29760 60 11831
11833 0 478304 269824 30000 51 11832
11834 0 478304 269856 30280 98 11833
11835 0 478304 269952 30520 32 11834
11836 0 478304 270112 30720 40 11835
11837 0 478336 270368 30720 51 11836
11838 0 478336 270624 30640 75 11837
11839 0 478272 270880 30600 80 11838
11840 6 478272 270976 30600 80 11839
11841 0 498114 258517 36200 124 9207
11842 5 498098 258629 36160 134 11841
11843 5 498052 258299 35920 134 11842
11844 0 498464 258368 35560 124 11843
11845 0 498624 258400 35360 71 11844
11846 5 498816 258560 35200 71 11845
11847 0 499008 258752 35080 32 11846
11848 0 499136 258912 34880 32 11847
11849 0 499264 259040 34680 107 11848
11850 0 499520 259040 34680 40 11849
11851 0 499776 259040 34680 90 11850
11852 0 499968 258944 34480 102 11851
11853 0 500128 258880 34280 71 11852
11854 0 500288 258848 34080 102 11853
11855 0 500480 258848 33880 86 11854
11856 0 500736 258848 33840 80 11855
11857 0 500992 258976 33760 32 11856
11858 0 500864 259008 33520 32 11857
11859 6 500704 259072 33440 71 11858
11860 0 489664 252512 31000 40 10327
11861 5 489696 252512 30960 32 11860
11862 0 489856 252512 30760 45 11861
11863 0 490016 252544 30560 51 11862
11864 0 490176 252544 30320 120 11863
11865 0 490208 252480 30080 166 11864
11866 0 490144 252416 29840 98 11865
11867 0 490080 252320 29600 128 11866
11868 0 489984 252192 29360 40 11867
11869 0 489984 252096 29120 64 11868
11870 0 489984 252096 28840 96 11869
11871 0 490048 252160 28600 64 11870
11872 0 490176 252352 28440 71 11871
11873 0 490368 252544 28440 51 11872
11874 0 490560 252736 28440 102 11873
11875 0 490784 252864 28440 96 11874
11876 0 491040 252960 28440 96 11875
11877 0 491136 252960 27920 32 11876
11878 6 491072 252960 27920 32 11877
11879 0 485376 257696 36320 181 9259
11880 0 485152 257728 36320 226 11879
11881 0 484928 257696 36200 122 11880
11882 0 484768 257664 36000 107 11881
11883 5 484672 257568 35880 101 11882
11884 0 484672 257408 35680 60 11883
11885 0 484800 257280 35480 96 11884
11886 0 484960 257184 35280 96 11885
11887 0 485216 257152 35160 150 11886
11888 0 485408 257024 35000 86 11887
11889 0 485568 256960 34800 75 11888
11890 0 485728 256896 34600 98 11889
11891 5 485792 256864 34520 139 11890
11892 0 485952 256864 34280 51 11891
11893 0 486112 256832 34080 98 11892
11894 0 486176 256992 33840 51 11893
11895 0 486048 257152 33680 32 11894
11896 0 485792 257152 33680 32 11895
11897 6 485664 257088 33680 45 11896
11898 0 491984 255868 33600 32 8420
11899 5 491520 255744 33840 51 11898
11900 0 491392 255904 34040 153 11899
11901 0 491264 256032 34240 32 11900
11902 0 491008 256032 34240 32 11901
11903 5 490816 256000 34240 32 11902
11904 0 490560 255872 34240 128 11903
11905 0 490304 255840 34240 258 11904
11906 0 490048 255840 34280 189 11905
11907 5 489888 255776 34280 172 11906
11908 0 489632 255776 34280 122 11907
11909 0 489376 255776 34280 71 11908
11910 0 489120 255680 34160 32 11909
11911 0 488960 255520 34000 81 11910
11912 0 488928 255264 33960 137 11911
11913 0 488928 255008 33960 86 11912
11914 0 488992 254816 33760 75 11913
11915 0 488992 254656 33560 32 11914
11916 6 489024 254560 33360 81 11915
11917 0 475232 265952 25840 207 7098
11918 0 475040 265888 25680 221 11917
11919 0 474912 265888 25440 200 11918
11920 0 474912 265888 25160 137 11919
11921 0 474816 266016 24920 226 11920
11922 0 474592 266112 24760 140 11921
11923 5 474432 266112 24520 224 11922
11924 0 474240 265920 24600 75 11923
11925 0 474080 265760 24720 243 11924
11926 0 473888 265600 24760 327 11925
11927 0 473792 265376 24840 301 11926
11928 5 473760 265120 24880 298 11927
11929 0 473792 264928 24720 264 11928
11930 0 473824 264672 24680 197 11929
11931 0 473888 264448 24520 131 11930
11932 0 473920 264192 24520 175 11931
11933 0 473952 263968 24360 90 11932
11934 0 474048 263808 24160 32 11933
11935 6 474080 263584 24240 32 11934
11936 0 480071 256643 26360 75 11082
11937 0 480177 256910 26120 0 11936
11938 0 480534 257052 26040 0 11937
11939 0 480641 257150 25840 0 11938
11940 0 480850 257368 25720 0 11939
11941 0 481812 257400 25720 0 11940
11942 0 481654 257660 25440 0 11941
11943 5 481661 257713 25240 0 11942
11944 5 482546 258437 25240 0 11943
11945 0 483173 259048 25240 0 11944
11946 5 483184 259338 25240 0 11945
11947 0 483229 259273 25280 0 11946
11948 0 483277 259221 25320 0 11947
11949 0 483323 259350 25360 0 11948
11950 0 483475 259346 25400 0 11949
11951 0 483623 259320 25440 0 11950
11952 0 483770 259223 25480 0 11951
11953 0 483721 259040 25480 0 11952
11954 6 483668 258945 25400 0 11953
11955 5 329237 136588 169760 0 5300
11956 0 329283 136550 169680 0 11955
11957 0 329310 136502 169640 0 11956
11958 0 329451 136349 169480 0 11957
11959 0 329493 136326 169400 0 11958
11960 5 329514 136293 169360 0 11959
11961 0 329616 136234 169320 0 11960
11962 0 329599 136284 169200 0 11961
11963 0 329593 136300 169160 0 11962
11964 0 329480 136386 169000 0 11963
11965 0 329576 136540 168800 0 11964
11966 0 329614 136611 168720 0 11965
11967 0 329602 136640 168600 0 11966
11968 0 329571 136649 168440 0 11967
11969 0 329721 136657 168280 0 11968
11970 0 329665 136610 168160 0 11969
11971 0 329665 136452 168080 0 11970
11972 6 329651 136416 168040 0 11971
11973 0 421553 144326 204880 0 6028
11974 0 421211 144792 204840 0 11973
11975 0 421057 144846 204800 0 11974
11976 0 420910 144910 204760 0 11975
11977 0 420900 144907 204720 0 11976
11978 0 420892 144900 204680 0 11977
11979 0 420828 144907 204640 0 11978
11980 0 420747 144901 204600 0 11979
11981 0 420730 144872 204560 0 11980
11982 0 420710 144834 204520 0 11981
11983 0 420701 144811 204480 0 11982
11984 0 420689 144793 204440 0 11983
11985 0 420688 144761 204400 0 11984
11986 0 420690 144747 204360 0 11985
11987 0 420704 144744 204320 0 11986
11988 0 420753 144730 204280 0 11987
11989 0 420806 144716 204240 0 11988
11990 6 420790 144730 204200 0 11989
11991 0 419639 142991 204360 0 6015
11992 0 419441 143041 204320 0 11991
11993 0 419367 143080 204280 0 11992
11994 0 419291 143114 204240 0 11993
11995 0 419296 143124 204200 0 11994
11996 0 419307 143129 204160 0 11995
11997 0 419296 143126 204120 0 11996
11998 0 419334 143118 204080 0 11997
11999 0 419361 143108 204040 0 11998
12000 0 419403 143099 204000 0 11999
12001 0 419433 143103 203960 0 12000
12002 5 419426 143111 203920 0 12001
12003 0 419444 143114 203880 0 12002
12004 0 419444 143117 203840 0 12003
12005 0 419456 143124 203800 0 12004
12006 0 419454 143127 203760 0 12005
12007 0 419444 143167 203720 0 12006
12008 6 419437 143191 203680 0 12007
12009 0 336490 133004 178360 0 6878
12010 0 336510 133082 178160 0 12009
12011 0 336742 133106 178120 0 12010
12012 0 336707 133209 178000 0 12011
12013 0 336732 133305 177840 0 12012
12014 0 336772 133350 177800 0 12013
12015 5 336809 133397 177760 0 12014
12016 0 336852 133444 177720 0 12015
12017 0 336629 133502 177600 0 12016
12018 0 336628 133517 177560 0 12017
12019 0 336619 133559 177440 0 12018
12020 5 336611 133583 177400 0 12019
12021 0 336599 133602 177360 0 12020
12022 0 336582 133647 177280 0 12021
12023 0 336580 133680 177240 0 12022
12024 0 336572 133809 177080 0 12023
12025 0 336929 133891 177000 0 12024
12026 6 336956 133825 176920 0 12025
12027 0 496000 267168 39480 226 9828
12028 0 496128 267008 39680 134 12027
12029 0 496128 266784 39880 75 12028
12030 0 496128 266624 40080 164 12029
12031 0 496128 266368 40160 200 12030
12032 0 496224 266112 40160 260 12031
12033 0 496320 265888 40080 209 12032
12034 0 496416 265632 40000 226 12033
12035 0 496576 265472 39800 315 12034
12036 5 496608 265408 39720 334 12035
12037 0 496768 265248 39600 205 12036
12038 0 496896 265152 39360 101 12037
12039 0 497024 265152 39120 150 12038
12040 0 497216 265344 39080 80 12039
12041 0 497408 265536 39040 156 12040
12042 0 497600 265728 38960 160 12041
12043 0 497760 265728 38760 101 12042
12044 6 497824 265728 38640 81 12043
12045 5 483247 269922 41840 81 5635
12046 0 483101 270205 41600 75 12045
12047 0 482496 270432 41360 75 12046
12048 0 482336 270592 41240 86 12047
12049 0 482176 270752 41120 102 12048
12050 0 482016 270912 40960 86 12049
12051 0 481856 271072 40800 96 12050
12052 0 481696 271200 40600 71 12051
12053 0 481632 271360 40360 45 12052
12054 0 481568 271520 40160 104 12053
12055 0 481472 271552 39920 122 12054
12056 0 481312 271552 39680 163 12055
12057 0 481152 271552 39480 90 12056
12058 0 480992 271552 39280 148 12057
12059 0 480832 271680 39080 32 12058
12060 0 480672 271776 38880 40 12059
12061 0 480512 271776 38680 32 12060
12062 6 480512 271776 38640 45 12061
12063 0 421868 145699 207200 0 6086
12064 0 421863 145741 207240 0 12063
12065 0 421869 145778 207280 0 12064
12066 0 421879 145810 207320 0 12065
12067 0 421872 145805 207360 0 12066
12068 0 421871 145806 207400 0 12067
12069 0 421867 145796 207440 0 12068
12070 0 421860 145799 207480 0 12069
12071 5 421826 145784 207520 0 12070
12072 0 420768 145776 207520 0 12071
12073 0 420765 145823 207560 0 12072
12074 0 420776 145876 207600 0 12073
12075 0 420786 145932 207640 0 12074
12076 0 420786 145988 207680 0 12075
12077 0 420796 146042 207720 0 12076
12078 0 420787 146088 207760 0 12077
12079 6 420786 146138 207800 0 12078
12080 0 449698 159034 205880 0 3477
12081 0 449601 159168 205840 0 12080
12082 0 449548 159121 205800 0 12081
12083 0 449563 159072 205760 0 12082
12084 0 449576 159002 205720 0 12083
12085 0 449534 158953 205680 0 12084
12086 0 449504 158907 205640 0 12085
12087 0 449456 158849 205600 0 12086
12088 0 449614 158783 205560 0 12087
12089 0 449676 158660 205520 0 12088
12090 0 449621 158554 205480 0 12089
12091 0 449570 158469 205440 0 12090
12092 0 449609 158462 205400 0 12091
12093 0 449491 158421 205360 0 12092
12094 0 449378 158406 205320 0 12093
12095 0 449417 158389 205280 0 12094
12096 6 449404 158401 205240 0 12095
12097 5 329854 140656 188840 0 4943
12098 0 329616 140738 189040 0 12097
12099 0 329569 140754 189080 0 12098
12100 0 329799 140999 189240 0 12099
12101 0 329922 141064 189320 0 12100
12102 0 330098 141167 189440 0 12101
12103 0 330124 141174 189480 0 12102
12104 0 330196 141190 189600 0 12103
12105 0 330221 141195 189640 0 12104
12106 0 330255 141412 189800 0 12105
12107 0 330421 141188 189880 0 12106
12108 0 330500 141067 189920 0 12107
12109 0 330686 140874 190000 0 12108
12110 0 330766 140515 190200 0 12109
12111 0 330727 140417 190360 0 12110
12112 0 330697 140416 190400 0 12111
12113 6 330753 140438 190440 0 12112
12114 0 336655 131131 178400 0 6880
12115 0 336613 131245 178160 0 12114
12116 0 336510 131342 178040 0 12115
12117 0 336286 131381 178000 0 12116
12118 0 336547 131385 177800 0 12117
12119 5 336719 131430 177720 0 12118
12120 0 337140 131092 177720 0 12119
12121 0 337666 131117 177640 0 12120
12122 0 337590 131123 177480 0 12121
12123 0 337547 131120 177400 0 12122
12124 0 337570 131128 177240 0 12123
12125 0 337705 131156 177200 0 12124
12126 0 337754 131144 177120 0 12125
12127 0 337800 131123 177040 0 12126
12128 0 337853 131039 176920 0 12127
12129 0 337888 131125 176840 0 12128
12130 6 337837 131138 176800 0 12129
12131 0 431509 162882 213920 0 5937
12132 0 431515 163239 213960 0 12131
12133 0 431492 163498 214000 0 12132
12134 0 431463 163766 214040 0 12133
12135 0 431450 163806 214080 0 12134
12136 0 431434 163841 214120 0 12135
12137 0 431422 163879 214160 0 12136
12138 0 431411 163902 214200 0 12137
12139 0 431419 163932 214240 0 12138
12140 0 431451 163916 214280 0 12139
12141 5 431475 163900 214320 0 12140
12142 0 431805 164228 214320 0 12141
12143 0 431899 164386 214360 0 12142
12144 0 431832 164483 214400 0 12143
12145 0 431791 164508 214440 0 12144
12146 6 431750 164515 214480 0 12145
12147 0 431215 160671 212640 0 5907
12148 0 431347 161188 212600 0 12147
12149 0 431404 161231 212560 0 12148
12150 0 431469 161274 212520 0 12149
12151 0 431522 161318 212480 0 12150
12152 0 431528 161305 212440 0 12151
12153 0 431519 161305 212400 0 12152
12154 0 431512 161304 212360 0 12153
12155 0 431501 161270 212320 0 12154
12156 0 431481 161245 212280 0 12155
12157 5 431461 161216 212240 0 12156
12158 0 431415 161425 212200 0 12157
12159 0 431381 161410 212160 0 12158
12160 0 431360 161408 212120 0 12159
12161 0 431340 161388 212080 0 12160
12162 6 431312 161371 212040 0 12161
12163 0 428221 154753 210080 0 9078
12164 5 428181 154295 210040 0 12163
12165 0 428398 153933 210040 0 12164
12166 0 428965 153402 210040 0 12165
12167 0 428949 153352 210000 0 12166
12168 0 428962 153319 209960 0 12167
12169 5 428961 153285 209920 0 12168
12170 0 429066 152960 209920 0 12169
12171 0 429122 152906 209880 0 12170
12172 0 429173 152863 209840 0 12171
12173 0 429136 152809 209800 0 12172
12174 0 429099 152750 209760 0 12173
12175 0 429035 152719 209720 0 12174
12176 0 429013 152703 209680 0 12175
12177 0 428973 152683 209640 0 12176
12178 6 428951 152673 209600 0 12177
12179 0 363417 140965 164640 0 7689
12180 0 363642 140895 164440 0 12179
12181 0 364277 140969 164320 0 12180
12182 5 364980 141042 164280 0 12181
12183 0 365737 141159 164440 0 12182
12184 0 365938 141152 164560 0 12183
12185 5 366537 141275 164720 0 12184
12186 0 366691 141156 164880 0 12185
12187 0 366632 141053 164920 0 12186
12188 0 366650 140979 165080 0 12187
12189 0 366764 141031 165280 0 12188
12190 5 366670 141034 165440 0 12189
12191 0 366445 141121 165480 0 12190
12192 0 366405 141221 165560 0 12191
12193 0 366449 141400 165640 0 12192
12194 6 366441 141448 165760 0 12193
12195 0 450877 153819 203200 0 5099
12196 0 450887 153850 203240 0 12195
12197 0 450977 153901 203280 0 12196
12198 0 450991 153949 203320 0 12197
12199 0 450990 153953 203360 0 12198
12200 0 450978 153973 203400 0 12199
12201 0 450956 153993 203440 0 12200
12202 0 450910 154011 203480 0 12201
12203 0 450852 154008 203520 0 12202
12204 0 450765 153963 203560 0 12203
12205 0 450756 153957 203600 0 12204
12206 0 450585 154085 203600 0 12205
12207 0 450533 154105 203640 0 12206
12208 0 450420 154106 203680 0 12207
12209 0 450342 154100 203720 0 12208
12210 6 450285 154147 203760 0 12209
12211 0 456726 145085 202360 0 9964
12212 0 456461 144964 202400 0 12211
12213 0 456307 144728 202440 0 12212
12214 0 456144 144499 202480 0 12213
12215 0 456112 144459 202520 0 12214
12216 0 456076 144427 202560 0 12215
12217 0 456049 144391 202600 0 12216
12218 0 456056 144381 202640 0 12217
12219 0 456063 144369 202680 0 12218
12220 0 456070 144343 202720 0 12219
12221 0 456028 144360 202760 0 12220
12222 0 456034 144328 202800 0 12221
12223 0 456077 144363 202840 0 12222
12224 0 456088 144428 202880 0 12223
12225 0 456137 144445 202920 0 12224
12226 6 456160 144460 202960 0 12225
12227 5 357317 142355 178760 0 8539
12228 0 357918 142644 178800 0 12227
12229 5 358144 142692 178840 0 12228
12230 0 358435 142849 178880 0 12229
12231 0 358370 143021 179000 0 12230
12232 0 358274 143145 179080 0 12231
12233 5 358478 143290 179160 0 12232
12234 0 358502 143304 179200 0 12233
12235 0 358706 143612 179240 0 12234
12236 0 358840 143868 179320 0 12235
12237 5 358692 144037 179480 0 12236
12238 0 358829 144269 179520 0 12237
12239 0 358977 144349 179680 0 12238
12240 0 359002 144385 179800 0 12239
12241 0 359010 144389 179880 0 12240
12242 6 359034 144409 179920 0 12241
12243 0 350387 147421 182880 0 10713
12244 5 350867 147484 183000 0 12243
12245 0 351028 147503 183040 0 12244
12246 0 351875 147687 183040 0 12245
12247 0 352450 147853 183080 0 12246
12248 5 353465 147727 183120 0 12247
12249 0 354211 147804 183200 0 12248
12250 0 354577 147852 183080 0 12249
12251 0 355106 147879 182920 0 12250
12252 0 355374 147856 182960 0 12251
12253 0 355591 147772 183040 0 12252
12254 0 355785 147737 183160 0 12253
12255 0 355797 147708 183240 0 12254
12256 0 355810 147692 183280 0 12255
12257 0 356042 147879 183440 0 12256
12258 6 356119 148028 183560 0 12257
12259 0 354491 133161 186800 0 9506
12260 5 354428 133056 186680 0 12259
12261 0 354798 133461 186640 0 12260
12262 0 354856 133482 186520 0 12261
12263 0 354914 133531 186440 0 12262
12264 0 354975 133427 186320 0 12263
12265 0 354914 133393 186200 0 12264
12266 0 354850 133357 186120 0 12265
12267 0 354862 133312 186000 0 12266
12268 0 354898 133246 185880 0 12267
12269 0 354895 133262 185840 0 12268
12270 0 354890 133281 185800 0 12269
12271 0 354879 133300 185760 0 12270
12272 0 354864 133418 185640 0 12271
12273 0 354867 133537 185480 0 12272
12274 6 354940 133439 185320 0 12273
12275 0 488640 260768 29240 176 5842
12276 0 488864 260608 29360 197 12275
12277 0 488992 260480 29560 234 12276
12278 0 488960 260320 29800 150 12277
12279 0 488896 260160 30040 124 12278
12280 0 488832 260000 30240 102 12279
12281 0 488768 259744 30240 98 12280
12282 0 488704 259488 30280 128 12281
12283 0 488768 259264 30400 120 12282
12284 0 488768 259008 30440 80 12283
12285 0 488608 258784 30440 137 12284
12286 0 488384 258624 30440 229 12285
12287 0 488128 258528 30480 212 12286
12288 0 487872 258432 30440 139 12287
12289 0 487616 258432 30360 51 12288
12290 6 487424 258432 30360 60 12289
12291 0 486528 260128 28600 128 5833
12292 0 486656 259936 28480 122 12291
12293 5 486720 259808 28320 137 12292
12294 0 486880 259616 28200 172 12293
12295 0 487104 259616 28040 86 12294
12296 0 487264 259616 27840 108 12295
12297 0 487392 259616 27600 131 12296
12298 0 487360 259616 27320 137 12297
12299 0 487232 259776 27120 90 12298
12300 0 487072 259968 27000 91 12299
12301 0 486912 260128 26840 102 12300
12302 0 486752 260288 26640 51 12301
12303 0 486560 260384 26480 71 12302
12304 0 486400 260512 26320 80 12303
12305 0 486176 260576 26200 51 12304
12306 6 486144 260608 26200 51 12305
12307 0 487737 262084 37480 32 4057
12308 0 487964 262305 37240 45 12307
12309 0 488092 262379 37040 102 12308
12310 0 487776 262336 36640 107 12309
12311 5 487744 262464 36520 75 12310
12312 5 487776 262560 36320 40 12311
12313 0 487936 262528 36120 45 12312
12314 0 488064 262368 35920 45 12313
12315 0 488000 262112 35880 45 12314
12316 0 487808 261920 35880 98 12315
12317 0 487648 261760 36000 91 12316
12318 0 487392 261696 36000 75 12317
12319 0 487136 261600 36000 40 12318
12320 0 486912 261504 35920 64 12319
12321 0 486752 261376 35760 60 12320
12322 6 486528 261344 35560 75 12321
12323 0 495936 267616 34880 128 7970
12324 0 495936 267456 34680 128 12323
12325 0 495968 267360 34440 104 12324
12326 0 495936 267296 34200 71 12325
12327 0 495872 267168 33960 175 12326
12328 0 495840 267040 33720 196 12327
12329 0 495872 266880 33520 160 12328
12330 0 495808 266624 33400 96 12329
12331 0 495968 266432 33280 120 12330
12332 0 496160 266272 33200 120 12331
12333 0 496416 266176 33120 124 12332
12334 0 496576 266048 32960 128 12333
12335 0 496576 265920 32720 120 12334
12336 0 496576 265760 32480 104 12335
12337 0 496736 265664 32280 81 12336
12338 6 496864 265568 32160 71 12337
12339 0 487264 269120 40280 32 5645
12340 0 487424 269248 40080 115 12339
12341 0 487584 269312 39880 143 12340
12342 0 487808 269344 39760 104 12341
12343 0 488022 269545 39600 32 12342
12344 0 487846 269635 39520 0 12343
12345 0 488159 269775 39320 0 12344
12346 0 488384 270112 39160 32 12345
12347 5 488718 270260 39000 32 12346
12348 0 489549 270397 38920 0 12347
12349 0 489772 270526 38760 0 12348
12350 0 489998 270783 38520 0 12349
12351 0 490242 270838 38280 0 12350
12352 0 491026 270844 38240 0 12351
12353 0 491255 270889 38080 0 12352
12354 6 491146 271080 37880 0 12353
12355 0 493664 264288 37680 108 7606
12356 0 493408 264352 37720 139 12355
12357 0 493184 264384 37600 176 12356
12358 0 492928 264288 37600 202 12357
12359 0 492672 264192 37560 166 12358
12360 0 492480 264064 37680 164 12359
12361 0 492320 264192 37840 154 12360
12362 0 492288 264160 38120 189 12361
12363 0 492128 264064 38320 209 12362
12364 0 492000 263840 38360 160 12363
12365 0 491776 263712 38360 120 12364
12366 0 491520 263616 38320 86 12365
12367 0 491296 263456 38240 45 12366
12368 0 491136 263264 38080 122 12367
12369 0 490912 263136 37960 160 12368
12370 6 490944 263232 37720 143 12369
12371 0 490976 260864 31440 120 8220
12372 0 491232 260896 31360 71 12371
12373 5 491328 260992 31240 86 12372
12374 0 491360 260992 30960 60 12373
12375 5 491360 260992 30760 160 12374
12376 5 491360 261024 30520 131 12375
12377 0 491232 261184 30320 150 12376
12378 0 491008 261312 30240 96 12377
12379 0 490848 261312 30040 115 12378
12380 0 490688 261344 29840 86 12379
12381 0 490528 261376 29640 71 12380
12382 0 490400 261376 29400 81 12381
12383 0 490240 261376 29200 75 12382
12384 0 490080 261440 29000 60 12383
12385 0 489920 261600 28800 102 12384
12386 6 489920 261856 28720 40 12385
12387 0 489600 262016 30760 32 10744
12388 0 489792 262176 30600 32 12387
12389 0 489952 262304 30400 32 12388
12390 0 490208 262336 30400 71 12389
12391 0 490368 262176 30560 140 12390
12392 0 490624 262144 30680 122 12391
12393 0 490880 262144 30760 153 12392
12394 0 491136 262240 30760 172 12393
12395 0 491296 262400 30600 163 12394
12396 5 491424 262496 30480 153 12395
12397 0 491424 262720 30360 156 12396
12398 5 491392 262848 30320 115 12397
12399 0 491136 262752 30360 32 12398
12400 0 490816 262880 30240 32 12399
12401 0 490784 262784 29920 32 12400
12402 6 490816 262752 29920 32 12401
12403 0 488024 261661 42040 32 11224
12404 0 488198 261748 41920 32 12403
12405 0 488200 261753 41880 32 12404
12406 0 487979 261716 41840 32 12405
12407 0 488028 261736 41800 32 12406
12408 0 488038 261763 41760 32 12407
12409 0 488105 261792 41680 0 12408
12410 0 488107 261794 41600 0 12409
12411 0 488124 261813 41480 0 12410
12412 0 487994 261829 41400 0 12411
12413 0 487802 261804 41360 0 12412
12414 0 487627 261834 41320 0 12413
12415 0 487519 261847 41240 0 12414
12416 0 487542 261839 41200 0 12415
12417 0 487563 261848 41160 0 12416
12418 6 487616 261860 41120 0 12417
12419 0 485210 250279 34840 32 151
12420 5 486854 250546 34840 0 12419
12421 5 487519 251522 34840 32 12420
12422 0 487168 250880 33480 32 12421
12423 5 486912 250624 33720 32 12422
12424 0 486944 250432 33560 71 12423
12425 0 486944 250400 33280 51 12424
12426 0 486944 250400 33000 98 12425
12427 0 486880 250368 32760 96 12426
12428 0 486880 250240 32520 96 12427
12429 0 486848 250176 32280 124 12428
12430 0 486880 250176 32000 64 12429
12431 0 486720 250112 31800 40 12430
12432 0 486624 250048 31560 90 12431
12433 0 486784 249920 31400 40 12432
12434 6 486816 249952 31360 64 12433
12435 0 431244 162741 212920 0 5913
12436 0 431211 162900 212880 0 12435
12437 0 431184 163063 212840 0 12436
12438 0 431144 163220 212800 0 12437
12439 0 431107 163231 212760 0 12438
12440 5 431078 163248 212720 0 12439
12441 0 431055 163262 212680 0 12440
12442 0 431216 163200 212640 0 12441
12443 0 431394 163143 212600 0 12442
12444 0 431434 163195 212560 0 12443
12445 0 431436 163225 212520 0 12444
12446 0 431442 163205 212480 0 12445
12447 0 431441 163199 212440 0 12446
12448 0 431406 163174 212400 0 12447
12449 6 431352 163117 212360 0 12448
12450 5 333915 146947 185560 0 11515
12451 0 333870 146926 185720 0 12450
12452 0 333876 147009 185800 0 12451
12453 0 333999 147146 185920 0 12452
12454 5 334065 147463 186080 0 12453
12455 0 334126 147543 186200 0 12454
12456 0 334425 147527 186360 0 12455
12457 0 334298 147397 186520 0 12456
12458 0 334085 147366 186560 0 12457
12459 5 334250 147353 186600 0 12458
12460 0 333938 147600 186640 0 12459
12461 0 333658 147726 186680 0 12460
12462 0 333406 147691 186720 0 12461
12463 0 333415 147903 186760 0 12462
12464 6 333410 147902 186800 0 12463
12465 0 460966 148187 200520 0 11360
12466 0 460942 148248 200480 0 12465
12467 0 460863 148233 200400 0 12466
12468 0 460846 148217 200360 0 12467
12469 0 460824 148186 200320 0 12468
12470 0 460831 148155 200280 0 12469
12471 0 460811 148127 200240 0 12470
12472 0 460683 148159 200200 0 12471
12473 0 460629 148155 200160 0 12472
12474 0 460713 148128 200120 0 12473
12475 0 460808 148024 200080 0 12474
12476 0 460783 147922 200040 0 12475
12477 0 460748 147797 200000 0 12476
12478 0 460770 147772 199960 0 12477
12479 6 460781 147768 199920 0 12478
12480 0 331904 140030 181040 0 6659
12481 5 331933 139779 180760 0 12480
12482 5 332121 140455 180720 0 12481
12483 0 332346 141240 180760 0 12482
12484 0 333435 141200 180800 0 12483
12485 0 333875 141395 180840 0 12484
12486 0 334562 141766 180720 0 12485
12487 0 334402 141711 180640 0 12486
12488 0 334170 141629 180480 0 12487
12489 0 333914 141639 180360 0 12488
12490 0 333837 141574 180240 0 12489
12491 0 333759 141487 180160 0 12490
12492 0 333648 141357 180040 0 12491
12493 0 333635 141366 180000 0 12492
12494 6 333535 141354 179960 0 12493
12495 0 488544 264128 28080 148 7901
12496 0 488576 264064 27800 134 12495
12497 0 488704 264096 27560 40 12496
12498 0 488864 264160 27360 51 12497
12499 5 488896 264192 27320 32 12498
12500 5 489024 264224 27280 32 12499
12501 0 489280 264224 27200 91 12500
12502 5 489472 264192 27160 124 12501
12503 0 489696 264064 27160 122 12502
12504 0 489920 263904 27160 40 12503
12505 0 490112 263712 27120 32 12504
12506 0 490304 263520 27120 80 12505
12507 0 490464 263328 27240 64 12506
12508 0 490560 263104 27360 80 12507
12509 6 490656 262912 27360 40 12508
12510 0 489568 255904 27520 164 6809
12511 0 489344 255744 27520 175 12510
12512 0 489184 255584 27640 120 12511
12513 0 488992 255392 27640 120 12512
12514 0 488832 255264 27800 51 12513
12515 5 488768 255200 27880 51 12514
12516 0 488928 255040 28000 120 12515
12517 0 489120 255040 28200 98 12516
12518 0 489280 255104 28400 163 12517
12519 0 489440 254976 28600 131 12518
12520 0 489440 254720 28600 157 12519
12521 0 489504 254464 28680 237 12520
12522 0 489664 254368 28880 166 12521
12523 0 489856 254464 29080 120 12522
12524 6 489984 254464 29240 75 12523
12525 0 495712 262784 33240 168 7478
12526 0 495808 262528 33280 115 12525
12527 5 495904 262432 33320 175 12526
12528 0 496032 262272 33520 139 12527
12529 0 496032 262176 33760 128 12528
12530 0 496032 262048 34000 32 12529
12531 0 496096 261984 34240 32 12530
12532 0 496256 261824 34400 115 12531
12533 0 496512 261728 34400 150 12532
12534 0 496768 261728 34400 115 12533
12535 5 496928 261888 34360 64 12534
12536 0 497088 262048 34160 98 12535
12537 0 497088 262272 34000 51 12536
12538 0 497088 262496 33880 51 12537
12539 6 497056 262624 33720 45 12538
12540 0 494720 254848 30800 178 8443
12541 0 494752 254816 31080 148 12540
12542 0 494912 254752 31280 60 12541
12543 0 495072 254656 31480 90 12542
12544 5 495104 254656 31640 101 12543
12545 0 495136 254656 31920 32 12544
12546 5 495136 254656 32040 71 12545
12547 0 495136 254656 32320 81 12546
12548 0 495136 254496 32560 60 12547
12549 0 495136 254336 32760 51 12548
12550 0 495040 254176 32960 32 12549
12551 0 494880 254016 33080 80 12550
12552 0 494752 253760 33080 51 12551
12553 0 494624 253536 33160 32 12552
12554 6 494560 253536 33240 32 12553
12555 0 483424 255968 32280 101 8912
12556 0 483264 256064 32480 40 12555
12557 0 483232 256160 32720 32 12556
12558 5 483232 256256 32840 80 12557
12559 0 483296 256416 33080 81 12558
12560 0 483328 256576 33320 75 12559
12561 0 483392 256640 33560 102 12560
12562 0 483392 256704 33840 160 12561
12563 0 483488 256736 34080 75 12562
12564 0 483648 256832 34280 51 12563
12565 0 483840 256928 34440 60 12564
12566 0 484032 257056 34640 90 12565
12567 0 484192 257184 34800 60 12566
12568 0 484448 257216 34840 90 12567
12569 6 484608 257184 34680 124 12568
12570 0 492384 263040 31720 32 7455
12571 0 492640 263264 31480 32 12570
12572 5 492640 263296 31480 40 12571
12573 0 492672 263552 31480 75 12572
12574 0 492512 263776 31520 60 12573
12575 0 492512 263968 31720 40 12574
12576 0 492608 264160 31880 75 12575
12577 0 492736 264352 32000 80 12576
12578 0 492992 264416 32000 80 12577
12579 0 493216 264480 31880 75 12578
12580 0 493408 264672 31880 51 12579
12581 0 493632 264800 31800 90 12580
12582 0 493856 264896 31720 71 12581
12583 0 494048 265056 31640 51 12582
12584 6 494272 265152 31560 45 12583
12585 5 490490 251300 35560 32 7568
12586 5 490464 251776 36520 32 12585
12587 0 490688 251360 36600 32 12586
12588 0 490976 251136 36720 32 12587
12589 0 490880 251264 37080 40 12588
12590 0 490656 251136 37160 86 12589
12591 0 490464 250976 37240 153 12590
12592 0 490240 250976 37360 107 12591
12593 0 490016 250848 37440 107 12592
12594 0 489760 250720 37480 32 12593
12595 0 489600 250656 37280 141 12594
12596 0 489408 250496 37360 120 12595
12597 0 489184 250336 37480 120 12596
12598 0 489024 250176 37600 80 12597
12599 6 489024 250080 37600 75 12598
12600 0 430307 157876 211640 0 5880
12601 0 430403 157517 211680 0 12600
12602 0 430463 157430 211720 0 12601
12603 0 430521 157340 211760 0 12602
12604 0 430549 157355 211800 0 12603
12605 0 430558 157357 211840 0 12604
12606 0 430633 157380 211880 0 12605
12607 0 430712 157391 211920 0 12606
12608 0 430745 157412 211960 0 12607
12609 0 430774 157433 212000 0 12608
12610 0 430736 157437 212040 0 12609
12611 0 430715 157441 212080 0 12610
12612 0 430668 157411 212120 0 12611
12613 6 430651 157414 212160 0 12612
12614 0 339743 124382 182040 0 6908
12615 5 339779 124516 182200 0 12614
12616 0 339677 124502 182320 0 12615
12617 0 339647 124500 182360 0 12616
12618 5 339469 124303 182440 0 12617
12619 0 339382 124116 182480 0 12618
12620 0 339412 123824 182560 0 12619
12621 0 339466 123668 182600 0 12620
12622 0 339112 123503 182680 0 12621
12623 0 339003 123249 182760 0 12622
12624 0 338914 123272 182880 0 12623
12625 0 338752 123371 182960 0 12624
12626 0 338832 123688 183080 0 12625
12627 6 338906 123736 183120 0 12626
12628 0 456629 143162 202200 0 8000
12629 0 456699 143118 202240 0 12628
12630 0 456751 143087 202280 0 12629
12631 0 456818 143064 202320 0 12630
12632 0 456883 143054 202360 0 12631
12633 0 456946 143040 202400 0 12632
12634 0 457022 143015 202440 0 12633
12635 0 457102 143034 202480 0 12634
12636 0 457100 143032 202520 0 12635
12637 0 457105 143045 202560 0 12636
12638 0 457113 143045 202600 0 12637
12639 0 457020 143057 202640 0 12638
12640 0 456913 143042 202680 0 12639
12641 6 456814 143025 202720 0 12640
12642 0 360150 136401 193520 0 8285
12643 0 360468 136602 193560 0 12642
12644 0 360514 136598 193600 0 12643
12645 0 360422 136749 193760 0 12644
12646 5 360442 136845 193840 0 12645
12647 5 360341 136964 193880 0 12646
12648 0 360746 137005 193920 0 12647
12649 0 360754 137025 194000 0 12648
12650 5 360753 137030 194040 0 12649
12651 0 360722 137140 194160 0 12650
12652 0 360625 137105 194240 0 12651
12653 0 360417 137091 194360 0 12652
12654 0 360186 137243 194480 0 12653
12655 6 360222 137375 194560 0 12654
12656 0 354497 133014 187080 0 9504
12657 0 354229 132800 187200 0 12656
12658 0 354061 132659 187320 0 12657
12659 0 353819 132680 187520 0 12658
12660 0 353763 132770 187640 0 12659
12661 0 353698 132892 187720 0 12660
12662 0 353654 132879 187880 0 12661
12663 0 353596 132901 187920 0 12662
12664 5 353574 132844 188000 0 12663
12665 0 353892 132765 188040 0 12664
12666 0 353966 132761 188160 0 12665
12667 0 353981 132745 188240 0 12666
12668 0 354117 132790 188320 0 12667
12669 6 354222 132805 188400 0 12668
12670 5 488771 261620 38040 0 4056
12671 0 488969 261381 38240 81 12670
12672 0 489601 260573 38240 160 12671
12673 0 490208 260512 38200 139 12672
12674 0 490464 260512 38200 80 12673
12675 0 490688 260384 38200 128 12674
12676 0 490848 260224 38360 235 12675
12677 0 491104 260224 38400 128 12676
12678 0 491328 260288 38520 32 12677
12679 0 491392 260480 38680 32 12678
12680 0 491392 260736 38760 102 12679
12681 0 491200 260928 38760 80 12680
12682 0 491008 261120 38720 60 12681
12683 6 490944 261184 38720 71 12682
12684 0 480320 261536 31920 228 10069
12685 0 480544 261440 32000 160 12684
12686 0 480832 261600 32080 137 12685
12687 5 480992 261568 32280 124 12686
12688 0 480992 261408 32280 32 12687
12689 0 481088 261184 32400 71 12688
12690 0 481248 261024 32600 104 12689
12691 0 481408 260864 32800 124 12690
12692 5 481536 260736 32960 127 12691
12693 0 481568 260704 33000 128 12692
12694 0 481696 260544 33160 75 12693
12695 0 481792 260352 33320 45 12694
12696 0 481664 260128 33400 45 12695
12697 6 481504 259936 33520 32 12696
12698 5 484759 264225 42880 164 7797
12699 0 484736 263936 42240 71 12698
12700 0 484704 263872 41960 81 12699
12701 0 484800 263712 41720 40 12700
12702 0 485024 263616 41640 45 12701
12703 5 485408 263168 40920 157 12702
12704 0 485568 263328 40800 104 12703
12705 0 485728 263520 40760 124 12704
12706 5 486016 263872 41280 32 12705
12707 0 486272 263808 41320 32 12706
12708 0 486496 263744 41440 45 12707
12709 0 486720 263584 41440 90 12708
12710 0 486912 263392 41520 128 12709
12711 6 486944 263360 41560 139 12710
12712 0 493952 266240 40320 131 7940
12713 0 493760 266048 40400 81 12712
12714 0 493568 265856 40480 124 12713
12715 0 493440 265696 40640 200 12714
12716 0 493440 265440 40640 242 12715
12717 5 493408 265248 40600 281 12716
12718 5 493216 265248 40600 300 12717
12719 0 493024 265440 40600 163 12718
12720 0 492800 265568 40560 148 12719
12721 0 492544 265568 40480 91 12720
12722 0 492288 265536 40480 156 12721
12723 0 492032 265536 40480 124 12722
12724 0 491776 265504 40560 107 12723
12725 6 491584 265472 40560 40 12724
12726 5 487355 267333 28400 40 8500
12727 5 487367 267338 28600 150 12726
12728 0 487373 267369 28640 150 12727
12729 0 487571 266566 28640 71 12728
12730 5 487674 266030 29160 40 12729
12731 0 487901 266043 29400 40 12730
12732 0 487665 266000 29720 0 12731
12733 0 487691 265880 29880 0 12732
12734 0 487545 265944 30000 0 12733
12735 5 487477 266004 30080 0 12734
12736 0 487292 266000 30120 0 12735
12737 0 487374 266008 30200 0 12736
12738 0 487359 266018 30280 0 12737
12739 6 487338 265958 30320 0 12738
12740 0 493664 258752 33000 122 8817
12741 0 493504 258624 32800 102 12740
12742 0 493248 258560 32760 108 12741
12743 0 492992 258624 32680 101 12742
12744 0 492736 258624 32600 86 12743
12745 0 492544 258656 32400 120 12744
12746 0 492288 258688 32360 128 12745
12747 0 492032 258720 32360 124 12746
12748 0 491776 258720 32320 124 12747
12749 0 491552 258880 32200 81 12748
12750 0 491392 258976 32000 154 12749
12751 0 491232 259200 32000 64 12750
12752 0 491040 259424 32000 40 12751
12753 6 490848 259456 31960 60 12752
12754 0 493408 266880 41840 32 7933
12755 0 493216 266944 42040 81 12754
12756 0 493024 266976 42240 163 12755
12757 0 492800 266848 42360 163 12756
12758 0 492640 266688 42560 139 12757
12759 0 492666 266709 42720 175 12758
12760 0 492608 266528 42920 139 12759
12761 0 492448 266368 43120 107 12760
12762 0 492224 266304 43280 75 12761
12763 0 491968 266272 43320 51 12762
12764 0 491744 266272 43520 64 12763
12765 0 491520 266272 43720 107 12764
12766 0 491264 266208 43720 120 12765
12767 6 491040 266176 43800 75 12766
12768 5 478355 262334 28640 81 5773
12769 0 478287 262228 28800 163 12768
12770 5 479000 260874 28800 186 12769
12771 0 478816 261376 28920 140 12770
12772 0 478816 261376 28360 32 12771
12773 0 478912 261600 28240 81 12772
12774 0 478912 261824 28080 86 12773
12775 0 479040 261984 27920 128 12774
12776 0 479168 262080 27720 134 12775
12777 0 479232 262176 27480 60 12776
12778 0 479264 262304 27240 40 12777
12779 0 479264 262528 27080 40 12778
12780 0 479200 262752 26960 40 12779
12781 6 479168 262816 26920 32 12780
12782 0 476551 262562 23680 183 9408
12783 0 477378 261933 23360 0 12782
12784 0 477798 262320 23160 160 12783
12785 0 478171 262379 23000 150 12784
12786 5 479602 262246 23000 75 12785
12787 0 479789 262088 23200 75 12786
12788 0 479893 261861 23360 0 12787
12789 0 479956 261539 23520 0 12788
12790 0 479946 261352 23680 0 12789
12791 5 479992 261052 23840 0 12790
12792 5 480768 260667 23840 0 12791
12793 0 481098 260366 23840 0 12792
12794 0 481650 260267 23840 0 12793
12795 6 481845 260183 23720 0 12794
12796 0 486016 256928 35800 131 9261
12797 0 486208 256800 35600 81 12796
12798 0 486400 256608 35560 86 12797
12799 0 486592 256384 35560 115 12798
12800 0 486848 256320 35480 80 12799
12801 0 487072 256192 35400 71 12800
12802 0 487328 256128 35400 40 12801
12803 0 487488 255968 35200 45 12802
12804 0 487520 255968 34920 101 12803
12805 0 487552 256000 34640 81 12804
12806 0 487648 256000 34400 51 12805
12807 0 487712 256096 34160 86 12806
12808 0 487840 256320 34080 40 12807
12809 6 487840 256448 34080 64 12808
12810 0 422735 144337 216480 0 2508
12811 0 422629 144304 216520 0 12810
12812 0 422541 144292 216560 0 12811
12813 0 422557 144289 216600 0 12812
12814 0 422569 144279 216640 0 12813
12815 0 422574 144277 216680 0 12814
12816 0 422587 144307 216720 0 12815
12817 0 422604 144326 216760 0 12816
12818 0 422579 144351 216800 0 12817
12819 0 422548 144375 216840 0 12818
12820 0 422560 144390 216880 0 12819
12821 0 422561 144393 216920 0 12820
12822 6 422541 144429 216960 0 12821
12823 0 334460 135779 162360 0 10441
12824 0 334369 135842 162320 0 12823
12825 5 334475 135640 162160 0 12824
12826 0 334501 135640 162120 0 12825
12827 0 334601 135523 162080 0 12826
12828 0 334689 135440 162040 0 12827
12829 0 334751 135489 161840 0 12828
12830 0 334698 135475 161760 0 12829
12831 0 334669 135453 161680 0 12830
12832 0 334548 135482 161600 0 12831
12833 0 334393 135504 161480 0 12832
12834 0 334404 135518 161400 0 12833
12835 6 334193 135418 161280 0 12834
12836 5 337793 123143 181880 0 6909
12837 0 337588 122882 181600 0 12836
12838 5 337638 122773 181480 0 12837
12839 0 337656 122566 181440 0 12838
12840 0 337805 122243 181400 0 12839
12841 0 338158 122113 181320 0 12840
12842 0 338165 121843 181200 0 12841
12843 0 338262 121736 181080 0 12842
12844 0 338288 121687 181000 0 12843
12845 0 338096 121291 180840 0 12844
12846 0 338316 121381 180640 0 12845
12847 0 338394 121161 180480 0 12846
12848 6 338418 121131 180360 0 12847
12849 5 330326 140599 181200 0 6659
12850 5 329381 141628 181240 0 12849
12851 0 329159 141890 181400 0 12850
12852 0 329061 142082 181520 0 12851
12853 5 328887 142224 181600 0 12852
12854 0 328782 142183 181720 0 12853
12855 0 328714 142222 181760 0 12854
12856 0 328510 142340 181880 0 12855
12857 5 328254 142487 181960 0 12856
12858 0 329082 142483 181960 0 12857
12859 0 329138 142554 182040 0 12858
12860 0 329287 142524 182120 0 12859
12861 6 329311 142450 182200 0 12860
12862 0 484736 261760 27400 160 5822
12863 0 484480 261824 27400 139 12862
12864 0 484288 262016 27440 200 12863
12865 0 484448 262208 27400 163 12864
12866 0 484640 262400 27360 160 12865
12867 0 484864 262528 27360 160 12866
12868 0 485088 262624 27280 137 12867
12869 0 485248 262752 27120 153 12868
12870 0 485504 262848 27000 86 12869
12871 0 485760 262880 26920 60 12870
12872 0 486016 262912 26880 80 12871
12873 0 486240 263072 26880 75 12872
12874 6 486432 263136 26880 40 12873
12875 0 488352 265856 31360 183 8517
12876 0 488576 265984 31400 284 12875
12877 0 488832 266016 31320 197 12876
12878 0 489088 266080 31320 160 12877
12879 5 489280 266144 31320 160 12878
12880 0 489536 266176 31280 245 12879
12881 0 489792 266144 31280 190 12880
12882 0 490016 266240 31120 122 12881
12883 0 490176 266400 30960 175 12882
12884 0 490240 266592 30800 185 12883
12885 0 490208 266784 30640 154 12884
12886 0 490176 267008 30520 60 12885
12887 6 490176 267040 30480 60 12886
12888 0 495648 267520 39120 81 9827
12889 0 495552 267680 38920 75 12888
12890 0 495456 267840 38720 102 12889
12891 0 495296 267840 38480 164 12890
12892 0 495200 267904 38240 128 12891
12893 0 495072 268064 38080 51 12892
12894 0 494976 268224 37880 120 12893
12895 5 494944 268256 37840 128 12894
12896 0 494944 268096 37640 206 12895
12897 0 495104 267936 37480 128 12896
12898 0 495296 267872 37280 120 12897
12899 0 495520 267872 37160 120 12898
12900 6 495776 267872 37160 86 12899
12901 0 494464 266464 40600 229 7939
12902 0 494528 266272 40760 143 12901
12903 0 494560 266016 40760 137 12902
12904 0 494656 265760 40760 189 12903
12905 0 494912 265696 40760 172 12904
12906 0 495072 265472 40760 124 12905
12907 0 495200 265248 40680 86 12906
12908 0 495328 265088 40520 150 12907
12909 0 495296 265024 40280 178 12908
12910 0 495136 265120 40080 140 12909
12911 0 494976 265280 39880 124 12910
12912 0 494816 265440 39720 81 12911
12913 6 494784 265472 39680 81 12912
12914 0 484864 262496 45280 245 5618
12915 0 484864 262240 45280 226 12914
12916 0 484768 261984 45320 178 12915
12917 0 484608 261760 45320 251 12916
12918 0 484480 261536 45320 262 12917
12919 0 484320 261344 45280 245 12918
12920 0 484160 261184 45120 148 12919
12921 0 483968 260992 45120 166 12920
12922 0 483872 260736 45040 204 12921
12923 0 483680 260544 45040 214 12922
12924 0 483520 260384 44840 209 12923
12925 0 483456 260224 44640 240 12924
12926 6 483392 260000 44520 275 12925
12927 0 490474 261831 41320 0 11229
12928 0 490248 261907 41200 0 12927
12929 0 490191 261923 41080 0 12928
12930 0 490220 261751 40960 0 12929
12931 0 490251 261684 40920 0 12930
12932 0 490134 261364 40840 0 12931
12933 0 490073 261230 40800 0 12932
12934 0 490098 261139 40760 0 12933
12935 0 490101 261032 40720 0 12934
12936 0 490152 260984 40640 0 12935
12937 0 490134 260895 40520 0 12936
12938 0 490101 260772 40400 0 12937
12939 6 490071 260774 40320 0 12938
12940 0 495872 259840 34800 71 9215
12941 0 495744 260064 34640 32 12940
12942 0 495776 260160 34400 115 12941
12943 0 495840 260192 34160 115 12942
12944 0 495872 260288 33920 141 12943
12945 0 495968 260384 33680 175 12944
12946 0 496192 260480 33560 178 12945
12947 0 496416 260672 33560 75 12946
12948 0 496640 260832 33560 86 12947
12949 0 496768 261024 33400 75 12948
12950 0 496768 261248 33240 150 12949
12951 0 496864 261504 33280 107 12950
12952 6 496864 261536 33280 81 12951
12953 0 497024 265248 34600 104 7589
12954 0 496992 265312 34360 81 12953
12955 5 496960 265280 34080 135 12954
12956 0 496832 265184 33840 115 12955
12957 0 496832 265184 33560 115 12956
12958 0 496928 265088 33320 71 12957
12959 0 496864 265056 33040 32 12958
12960 0 496864 265056 32760 32 12959
12961 0 497056 264992 32560 60 12960
12962 0 497216 264992 32360 32 12961
12963 0 497376 264960 32160 60 12962
12964 0 497536 264928 31960 122 12963
12965 6 497504 264768 31880 75 12964
12966 0 486720 260512 42160 32 3997
12967 0 486848 260416 41920 81 12966
12968 0 487008 260384 41720 122 12967
12969 0 487168 260384 41520 91 12968
12970 0 487328 260416 41320 71 12969
12971 0 487392 260512 41080 45 12970
12972 0 487392 260288 40880 51 12971
12973 0 487392 260160 40720 71 12972
12974 0 487936 260384 40120 32 12973
12975 0 487904 260832 40400 32 12974
12976 0 487904 260992 40600 32 12975
12977 0 488128 261024 40440 32 12976
12978 6 488064 260832 40720 32 12977
12979 0 486624 258112 36240 190 9257
12980 0 486720 258368 36280 40 12979
12981 5 486720 258528 36280 51 12980
12982 0 486592 258752 36200 120 12981
12983 0 486528 258944 36040 75 12982
12984 0 486368 259136 35880 40 12983
12985 5 486208 259296 35720 40 12984
12986 0 486048 259328 35520 64 12985
12987 0 485888 259264 35280 45 12986
12988 0 485728 259200 35080 96 12987
12989 0 485504 259200 34960 86 12988
12990 0 485248 259200 34920 60 12989
12991 6 485184 259200 34880 64 12990
12992 5 483422 256755 36760 32 9248
12993 0 482988 257420 36840 64 12992
12994 0 482240 257248 36920 96 12993
12995 0 482016 257280 36800 96 12994
12996 0 481792 257312 36680 80 12995
12997 0 481536 257248 36600 64 12996
12998 0 481280 257216 36560 120 12997
12999 0 481024 257216 36520 120 12998
13000 0 480768 257184 36520 80 12999
13001 0 480512 257184 36480 75 13000
13002 0 480320 257312 36360 120 13001
13003 0 480128 257408 36200 91 13002
13004 6 479968 257440 36040 98 13003
13005 0 427057 149922 215160 0 3048
13006 0 426914 149940 215120 0 13005
13007 0 426756 149955 215080 0 13006
13008 0 426739 149995 215040 0 13007
13009 0 426693 150008 215000 0 13008
13010 0 426632 150018 214960 0 13009
13011 0 426609 150045 214920 0 13010
13012 0 426592 150057 214880 0 13011
13013 0 426570 150074 214840 0 13012
13014 0 426542 150074 214800 0 13013
13015 0 426544 150009 214760 0 13014
13016 6 426552 149980 214720 0 13015
13017 0 417745 145316 207680 0 6097
13018 0 417552 145374 207720 0 13017
13019 0 417438 145369 207760 0 13018
13020 0 417326 145365 207800 0 13019
13021 0 417220 145381 207840 0 13020
13022 0 417109 145402 207880 0 13021
13023 0 417019 145430 207920 0 13022
13024 0 416919 145465 207960 0 13023
13025 0 416898 145504 208000 0 13024
13026 0 416884 145555 208040 0 13025
13027 0 416860 145587 208080 0 13026
13028 6 416837 145624 208120 0 13027
13029 0 448840 158141 208040 0 3530
13030 0 449010 158081 208080 0 13029
13031 0 449061 158056 208120 0 13030
13032 0 449112 158030 208160 0 13031
13033 0 449166 158024 208200 0 13032
13034 0 449276 157901 208240 0 13033
13035 0 449299 157846 208280 0 13034
13036 0 449345 157860 208320 0 13035
13037 0 449356 157894 208360 0 13036
13038 0 449386 157904 208400 0 13037
13039 0 449423 157916 208440 0 13038
13040 6 449459 157971 208480 0 13039
13041 0 334351 139694 171720 0 5283
13042 0 334480 139614 171840 0 13041
13043 0 334544 139556 171960 0 13042
13044 0 334524 139551 172080 0 13043
13045 0 334550 139517 172200 0 13044
13046 0 334716 139438 172360 0 13045
13047 0 334887 139349 172480 0 13046
13048 0 334879 139221 172600 0 13047
13049 0 334941 139048 172720 0 13048
13050 0 334983 138953 172800 0 13049
13051 0 334954 138609 172880 0 13050
13052 6 334987 138351 173000 0 13051
13053 0 454375 152845 205760 0 10104
13054 0 453638 153077 205760 0 13053
13055 0 453565 153172 205800 0 13054
13056 0 453509 153350 205840 0 13055
13057 0 453491 153259 205880 0 13056
13058 0 453466 153246 205920 0 13057
13059 0 453478 153217 205960 0 13058
13060 0 453483 153188 206000 0 13059
13061 0 453474 153119 206040 0 13060
13062 0 453484 153069 206080 0 13061
13063 0 453477 153037 206120 0 13062
13064 6 453450 152981 206160 0 13063
13065 5 348875 129045 168240 0 7347
13066 5 349993 128793 168200 0 13065
13067 0 350982 129727 168200 0 13066
13068 0 350943 129764 168120 0 13067
13069 0 350856 129497 168080 0 13068
13070 0 350829 129443 168000 0 13069
13071 0 351314 129477 168000 0 13070
13072 0 351497 129483 167960 0 13071
13073 0 351455 129561 167840 0 13072
13074 5 351268 129671 167720 0 13073
13075 0 351393 129739 167600 0 13074
13076 6 351452 129789 167560 0 13075
13077 0 344974 147342 182200 0 9792
13078 0 344928 147152 182400 0 13077
13079 0 344878 147001 182520 0 13078
13080 0 344754 146949 182640 0 13079
13081 5 344582 146913 182720 0 13080
13082 0 344406 146877 182800 0 13081
13083 0 343943 146895 182960 0 13082
13084 5 343978 146869 183000 0 13083
13085 0 344506 146764 183000 0 13084
13086 0 344604 146728 183080 0 13085
13087 0 344639 146817 183160 0 13086
13088 6 344468 146844 183280 0 13087
13089 0 449700 152496 199640 0 7711
13090 0 449709 152505 199600 0 13089
13091 0 449701 152510 199560 0 13090
13092 0 449708 152506 199520 0 13091
13093 0 449689 152497 199480 0 13092
13094 0 449667 152474 199440 0 13093
13095 0 449632 152442 199400 0 13094
13096 0 449678 152486 199360 0 13095
13097 0 449717 152527 199320 0 13096
13098 0 449716 152507 199280 0 13097
13099 0 449722 152491 199240 0 13098
13100 6 449729 152456 199200 0 13099
13101 0 484576 260896 29880 51 9938
13102 0 484384 261088 29840 148 13101
13103 0 484256 261312 29760 122 13102
13104 0 484096 261504 29720 124 13103
13105 0 483936 261728 29600 176 13104
13106 0 483712 261824 29480 240 13105
13107 0 483488 261888 29360 192 13106
13108 0 483328 261984 29160 120 13107
13109 0 483264 262144 28960 90 13108
13110 0 483104 262304 28840 75 13109
13111 0 483008 262560 28720 81 13110
13112 6 482976 262592 28680 75 13111
13113 0 480480 269536 29280 86 7161
13114 0 480320 269536 29080 140 13113
13115 0 480096 269536 28880 196 13114
13116 0 479936 269376 28680 224 13115
13117 0 479904 269248 28440 148 13116
13118 0 479744 269216 28200 108 13117
13119 0 479584 269248 27960 98 13118
13120 0 479520 269376 27720 128 13119
13121 0 479360 269536 27520 120 13120
13122 0 479200 269696 27320 148 13121
13123 0 479008 269888 27320 40 13122
13124 6 478816 270080 27200 32 13123
13125 0 494912 267456 36720 115 7962
13126 0 494752 267616 36520 136 13125
13127 0 494528 267776 36560 51 13126
13128 0 494272 267808 36560 60 13127
13129 0 494080 267968 36480 75 13128
13130 5 494016 268032 36400 96 13129
13131 5 493920 268032 36400 107 13130
13132 0 493760 268192 36240 107 13131
13133 0 493600 268352 36080 124 13132
13134 0 493408 268544 36080 75 13133
13135 0 493216 268736 36080 40 13134
13136 6 493088 268864 36080 51 13135
13137 5 495808 258720 32640 237 8826
13138 0 496032 258848 32560 300 13137
13139 0 496192 258688 32360 209 13138
13140 0 496288 258496 32200 115 13139
13141 5 496384 258400 32160 122 13140
13142 0 496576 258176 32160 107 13141
13143 5 496672 258016 32040 214 13142
13144 0 496512 257856 32240 181 13143
13145 0 496320 257696 32280 154 13144
13146 0 496224 257472 32400 102 13145
13147 0 496224 257216 32400 90 13146
13148 6 496128 256992 32280 96 13147
13149 0 494272 258368 32560 164 8820
13150 5 494272 258368 32440 160 13149
13151 0 494304 258528 32240 101 13150
13152 0 494432 258592 32000 75 13151
13153 5 494592 258592 31760 128 13152
13154 0 494848 258592 31680 86 13153
13155 0 495104 258592 31600 75 13154
13156 0 495360 258624 31560 120 13155
13157 0 495616 258688 31480 80 13156
13158 0 495872 258720 31400 51 13157
13159 0 496128 258688 31360 80 13158
13160 6 496256 258688 31360 80 13159
13161 0 496960 256384 33760 190 10196
13162 0 496832 256608 33760 102 13161
13163 5 496768 256672 33760 156 13162
13164 0 496576 256864 33720 156 13163
13165 0 496384 257056 33600 135 13164
13166 0 496320 257248 33440 40 13165
13167 0 496416 257408 33240 60 13166
13168 0 496576 257568 33040 60 13167
13169 0 496832 257664 33000 51 13168
13170 0 497088 257760 32960 64 13169
13171 0 497280 257952 32960 45 13170
13172 6 497376 258048 32880 32 13171
13173 0 492416 257152 36480 124 8801
13174 0 492352 256896 36440 102 13173
13175 0 492256 256736 36240 91 13174
13176 0 492288 256480 36160 200 13175
13177 0 492320 256224 36280 212 13176
13178 0 492064 256160 36320 178 13177
13179 5 491968 256160 36240 185 13178
13180 0 491840 256032 36000 135 13179
13181 0 491680 255968 35760 153 13180
13182 0 491456 255840 35640 136 13181
13183 0 491232 255840 35480 51 13182
13184 6 491040 255840 35440 32 13183
13185 0 491584 263680 31720 32 7453
13186 0 491424 263840 32040 32 13185
13187 0 491168 263904 32040 32 13186
13188 0 490912 263904 32080 71 13187
13189 0 490656 263904 32080 120 13188
13190 0 490432 263840 32200 140 13189
13191 0 490208 263744 32080 189 13190
13192 0 489824 263360 32040 139 13191
13193 0 489888 263200 32240 196 13192
13194 0 489888 263328 32480 154 13193
13195 0 490112 263360 32960 192 13194
13196 6 490304 263232 32920 267 13195
13197 0 475923 266953 25880 273 7099
13198 0 475799 267049 25760 0 13197
13199 0 476129 267126 25760 0 13198
13200 0 476411 267353 25760 0 13199
13201 5 477383 267304 25760 32 13200
13202 0 477667 267136 26040 32 13201
13203 0 477678 266877 26240 32 13202
13204 5 477701 266672 26320 32 13203
13205 0 478456 266280 26320 0 13204
13206 0 478718 266242 26320 0 13205
13207 0 479184 266148 26400 51 13206
13208 6 479396 266107 26440 51 13207
13209 0 492973 256085 38120 311 8124
13210 0 493216 255744 37720 277 13209
13211 0 493152 255488 37640 275 13210
13212 0 492992 255264 37680 278 13211
13213 0 492736 255168 37680 277 13212
13214 0 492544 254976 37640 245 13213
13215 0 492576 254944 37920 229 13214
13216 0 492448 255040 38120 243 13215
13217 0 492288 254912 38320 203 13216
13218 0 492288 254752 38520 148 13217
13219 0 492384 254592 38720 148 13218
13220 6 492448 254592 38760 115 13219
13221 0 493346 255161 34000 98 10666
13222 5 493632 255712 33800 80 13221
13223 0 493792 255552 33920 64 13222
13224 0 493984 255392 34000 122 13223
13225 0 494144 255296 34200 32 13224
13226 5 494240 255296 34320 75 13225
13227 0 494144 255296 34560 122 13226
13228 0 494144 255424 34800 102 13227
13229 0 494272 255616 34960 153 13228
13230 0 494400 255840 35000 128 13229
13231 0 494592 256032 35000 81 13230
13232 6 494624 256064 35000 80 13231
13233 0 490484 252925 37640 230 8120
13234 0 490562 252887 37760 230 13233
13235 0 491104 253024 38080 198 13234
13236 0 491296 253216 38160 237 13235
13237 0 491520 253312 38320 240 13236
13238 0 491744 253472 38400 163 13237
13239 0 491904 253632 38600 153 13238
13240 0 492096 253664 38760 183 13239
13241 0 492288 253728 38920 164 13240
13242 0 492480 253856 39040 120 13241
13243 0 492640 254016 39160 32 13242
13244 6 492672 254016 39160 32 13243
13245 0 475840 260320 21760 96 96
13246 0 475584 260416 21800 40 13245
13247 0 475392 260448 21640 124 13246
13248 0 475200 260416 21440 148 13247
13249 0 475008 260576 21280 32 13248
13250 0 474784 260704 21320 45 13249
13251 0 474560 260800 21400 40 13250
13252 0 474336 260896 21320 51 13251
13253 0 474080 260992 21280 40 13252
13254 0 473856 261120 21280 40 13253
13255 0 473600 261216 21280 40 13254
13256 6 473472 261344 21280 40 13255
13257 0 425211 146363 215200 0 8869
13258 0 425795 146829 215200 0 13257
13259 0 425947 146781 215240 0 13258
13260 0 426045 146708 215280 0 13259
13261 0 426133 146654 215320 0 13260
13262 0 426195 146578 215360 0 13261
13263 0 426202 146613 215400 0 13262
13264 0 426233 146667 215440 0 13263
13265 0 426262 146673 215480 0 13264
13266 0 426304 146672 215520 0 13265
13267 6 426311 146671 215560 0 13266
13268 0 429075 156293 211520 0 5876
13269 0 429044 156357 211560 0 13268
13270 0 429011 156420 211600 0 13269
13271 0 429037 156452 211640 0 13270
13272 0 429045 156469 211680 0 13271
13273 0 429062 156482 211720 0 13272
13274 0 429074 156484 211760 0 13273
13275 0 429151 156429 211800 0 13274
13276 0 429212 156360 211840 0 13275
13277 0 429286 156302 211880 0 13276
13278 6 429331 156285 211920 0 13277
13279 0 333869 131917 169240 0 5317
13280 0 334027 132106 169400 0 13279
13281 0 334189 132101 169520 0 13280
13282 0 334107 132124 169640 0 13281
13283 0 334175 132139 169680 0 13282
13284 0 334200 132453 169840 0 13283
13285 0 334235 132313 169880 0 13284
13286 0 334321 132329 169960 0 13285
13287 0 334257 132424 170040 0 13286
13288 0 334267 132413 170120 0 13287
13289 6 334281 132391 170200 0 13288
13290 5 367565 133053 161040 0 3943
13291 0 367143 133014 160960 0 13290
13292 0 367098 133066 160880 0 13291
13293 0 367090 133060 160800 0 13292
13294 0 367093 133061 160760 0 13293
13295 5 367030 133018 160680 0 13294
13296 0 366680 132563 160640 0 13295
13297 0 366592 132516 160520 0 13296
13298 0 366543 132495 160440 0 13297
13299 0 366329 132486 160400 0 13298
13300 6 366066 132639 160360 0 13299
13301 0 333276 133867 190280 0 4958
13302 5 333026 133830 190360 0 13301
13303 0 333279 134364 190520 0 13302
13304 5 333313 134405 190640 0 13303
13305 0 333138 133900 190720 0 13304
13306 0 333088 133801 190760 0 13305
13307 0 333121 133824 190800 0 13306
13308 0 333179 133859 190880 0 13307
13309 0 333162 134017 191040 0 13308
13310 0 333126 134032 191080 0 13309
13311 6 333089 134044 191120 0 13310
13312 0 333322 133872 190200 0 4958
13313 0 333171 133857 190120 0 13312
13314 0 333095 133849 190080 0 13313
13315 0 332882 133766 189960 0 13314
13316 5 332672 133705 189880 0 13315
13317 0 333111 133842 189840 0 13316
13318 5 333177 133977 189720 0 13317
13319 0 333157 133905 189640 0 13318
13320 0 333545 133829 189640 0 13319
13321 0 333476 133836 189560 0 13320
13322 6 333397 133833 189520 0 13321
13323 0 455076 151469 205280 0 10092
13324 0 455276 151490 205320 0 13323
13325 0 455366 151598 205360 0 13324
13326 0 455459 151721 205400 0 13325
13327 0 455527 151841 205440 0 13326
13328 0 455585 151951 205480 0 13327
13329 0 455623 152094 205520 0 13328
13330 0 455666 152246 205560 0 13329
13331 0 455683 152427 205600 0 13330
13332 0 455707 152509 205640 0 13331
13333 6 455702 152516 205680 0 13332
13334 0 366997 138019 173000 0 6396
13335 0 367020 138225 172920 0 13334
13336 0 367102 138385 172840 0 13335
13337 0 367158 138634 172760 0 13336
13338 0 367251 138912 172640 0 13337
13339 0 367293 138987 172560 0 13338
13340 0 367239 139025 172440 0 13339
13341 0 367139 139060 172360 0 13340
13342 0 367132 139205 172240 0 13341
13343 0 367190 139227 172200 0 13342
13344 6 367202 139239 172160 0 13343
13345 0 329346 134612 180400 0 6669
13346 0 329340 135150 180320 0 13345
13347 0 329340 135057 180120 0 13346
13348 0 329382 134953 180040 0 13347
13349 0 329342 134528 179920 0 13348
13350 0 329322 134453 179880 0 13349
13351 0 329172 134371 179760 0 13350
13352 5 329075 134252 179640 0 13351
13353 0 329042 134248 179600 0 13352
13354 0 328896 134135 179560 0 13353
13355 6 328832 134118 179480 0 13354
13356 0 332122 140512 180640 0 12482
13357 0 332097 140534 180600 0 13356
13358 0 332026 140511 180480 0 13357
13359 0 331918 140456 180360 0 13358
13360 5 331999 140431 180320 0 13359
13361 0 331706 140511 180280 0 13360
13362 0 331603 140579 180200 0 13361
13363 0 331514 140659 180080 0 13362
13364 0 331532 140665 180040 0 13363
13365 0 331491 140630 179960 0 13364
13366 6 331457 140682 179920 0 13365
13367 0 331937 139743 180720 0 12481
13368 0 331937 139702 180680 0 13367
13369 5 331816 139485 180600 0 13368
13370 0 331961 139494 180520 0 13369
13371 0 332042 139438 180440 0 13370
13372 0 331990 139480 180360 0 13371
13373 0 332075 139451 180200 0 13372
13374 0 332069 139367 180120 0 13373
13375 0 332019 139338 179960 0 13374
13376 0 331973 139270 179880 0 13375
13377 6 331963 139215 179840 0 13376
13378 0 376695 138773 185440 0 9904
13379 5 377166 138788 185400 0 13378
13380 0 378115 139073 185360 0 13379
13381 5 378502 139436 185400 0 13380
13382 0 378543 139532 185440 0 13381
13383 0 378521 139613 185560 0 13382
13384 0 378482 139717 185680 0 13383
13385 0 378310 139762 185760 0 13384
13386 0 377936 139857 185840 0 13385
13387 0 377944 139883 185880 0 13386
13388 6 377650 139952 185960 0 13387
13389 0 428622 153087 197600 0 4758
13390 0 428401 153012 197560 0 13389
13391 0 428319 152996 197520 0 13390
13392 0 428241 152985 197480 0 13391
13393 0 428108 152973 197440 0 13392
13394 0 427962 152970 197400 0 13393
13395 0 427889 153027 197360 0 13394
13396 0 427863 153125 197320 0 13395
13397 0 427881 153181 197280 0 13396
13398 0 427894 153194 197240 0 13397
13399 6 427892 153219 197200 0 13398
13400 0 479808 264640 37960 32 10963
13401 0 480352 264128 38120 32 13400
13402 0 480128 263776 37720 32 13401
13403 5 480352 263552 37280 40 13402
13404 5 480352 263648 37120 64 13403
13405 0 480256 263776 36920 124 13404
13406 0 480032 263872 36760 86 13405
13407 0 479776 263744 36720 75 13406
13408 0 479584 263552 36680 51 13407
13409 0 479360 263424 36680 80 13408
13410 6 479296 263392 36680 75 13409
13411 0 483648 272160 30960 32 8087
13412 5 483776 271648 31280 32 13411
13413 0 483936 271904 31720 32 13412
13414 0 483808 271904 31960 32 13413
13415 0 484064 271584 32520 32 13414
13416 0 484224 270656 32000 51 13415
13417 0 483904 269792 32000 75 13416
13418 0 483744 269760 31800 75 13417
13419 0 483520 269760 31680 75 13418
13420 0 483264 269792 31600 91 13419
13421 6 483136 269728 31480 32 13420
13422 0 481472 267008 30960 45 7148
13423 5 481472 266944 30880 45 13422
13424 0 481376 266688 30840 32 13423
13425 0 481184 266496 30760 71 13424
13426 0 480960 266336 30760 102 13425
13427 0 480704 266304 30760 80 13426
13428 0 480480 266208 30680 96 13427
13429 0 480224 266208 30600 60 13428
13430 0 480032 266304 30440 71 13429
13431 0 479808 266432 30320 51 13430
13432 6 479680 266464 30200 45 13431
13433 0 488704 266432 40120 75 7814
13434 0 488512 266208 40120 107 13433
13435 0 488352 265984 40120 128 13434
13436 0 488224 265760 40000 60 13435
13437 0 488032 265568 39880 98 13436
13438 0 487872 265408 39720 124 13437
13439 0 487680 265216 39720 124 13438
13440 0 487456 265056 39800 137 13439
13441 0 487264 264960 40000 98 13440
13442 0 487072 264928 40160 45 13441
13443 6 486912 264928 40200 60 13442
13444 0 488128 265408 31440 40 8518
13445 0 488096 265152 31480 98 13444
13446 0 487904 264960 31600 80 13445
13447 0 487744 264800 31760 32 13446
13448 0 487744 264640 32000 40 13447
13449 0 487744 264480 32200 128 13448
13450 0 487808 264320 32400 104 13449
13451 0 487936 264192 32600 32 13450
13452 0 488096 264096 32800 64 13451
13453 0 488320 264096 32920 75 13452
13454 6 488352 264064 32960 71 13453
13455 0 495232 255328 29880 189 8448
13456 0 495456 255424 29720 32 13455
13457 0 495584 255584 29520 153 13456
13458 5 495616 255616 29480 157 13457
13459 0 495872 255616 29560 221 13458
13460 0 496128 255616 29600 200 13459
13461 0 496384 255616 29680 139 13460
13462 0 496576 255616 29880 154 13461
13463 0 496736 255648 30080 115 13462
13464 0 496768 255648 30360 75 13463
13465 6 496768 255648 30440 71 13464
13466 0 488010 267612 28400 136 12726
13467 5 488416 267936 28880 163 13466
13468 0 488480 268128 29040 128 13467
13469 0 488640 268288 29240 172 13468
13470 0 488800 268448 29360 139 13469
13471 0 489056 268512 29400 90 13470
13472 0 489280 268640 29520 91 13471
13473 0 489504 268640 29640 75 13472
13474 0 489760 268640 29640 91 13473
13475 0 490016 268608 29720 75 13474
13476 6 490272 268480 29800 40 13475
13477 0 495232 255136 30600 122 8445
13478 0 495488 255104 30520 71 13477
13479 0 495648 254944 30320 51 13478
13480 0 495808 254784 30160 81 13479
13481 0 495968 254560 30160 32 13480
13482 0 495936 254304 30160 81 13481
13483 0 495744 254112 30160 71 13482
13484 0 495552 253920 30200 81 13483
13485 0 495456 253696 30320 96 13484
13486 0 495296 253504 30440 32 13485
13487 6 495200 253376 30480 32 13486
13488 0 476800 270336 29640 140 7121
13489 0 476864 270528 29800 229 13488
13490 0 476896 270624 30040 203 13489
13491 0 476928 270688 30320 166 13490
13492 0 476992 270784 30560 256 13491
13493 0 477056 270752 30800 282 13492
13494 0 477184 270624 31000 279 13493
13495 0 477376 270592 31200 163 13494
13496 0 477440 270624 31440 209 13495
13497 0 477472 270688 31680 141 13496
13498 6 477568 270688 31800 124 13497
13499 0 476960 266592 23840 120 10888
13500 0 477152 266784 23840 32 13499
13501 0 477344 266976 23840 189 13500
13502 0 477536 267168 23840 237 13501
13503 0 477728 267360 23840 277 13502
13504 0 477984 267456 23840 318 13503
13505 0 478176 267616 23800 291 13504
13506 0 478400 267712 23720 226 13505
13507 0 478656 267776 23720 96 13506
13508 0 478848 268000 23720 80 13507
13509 6 479040 268192 23720 51 13508
13510 0 484576 257760 35720 75 11883
13511 0 484416 257984 35640 32 13510
13512 0 484256 257984 35440 32 13511
13513 5 484192 257984 35360 81 13512
13514 0 484256 258208 35240 137 13513
13515 0 484320 258400 35040 51 13514
13516 5 484352 258432 35000 32 13515
13517 0 484512 258624 35160 71 13516
13518 0 484736 258592 35320 128 13517
13519 0 484896 258496 35520 60 13518
13520 6 484928 258496 35560 45 13519
13521 0 475584 267840 26360 332 7101
13522 0 475392 267936 26200 392 13521
13523 5 475328 268000 26160 381 13522
13524 0 475104 267936 26040 363 13523
13525 0 474976 267776 25880 314 13524
13526 0 474912 267520 25880 224 13525
13527 5 474784 267392 25880 163 13526
13528 0 474592 267200 25880 160 13527
13529 0 474400 267008 25880 80 13528
13530 0 474144 266944 25920 32 13529
13531 6 474016 266880 25840 32 13530
13532 0 491776 262016 32120 32 7446
13533 0 492032 262016 32120 90 13532
13534 0 492288 261984 32120 166 13533
13535 0 492544 261984 32080 204 13534
13536 0 492704 262112 32240 124 13535
13537 0 492960 262176 32200 186 13536
13538 0 493216 262144 32160 226 13537
13539 0 493408 262208 32320 178 13538
13540 0 493632 262208 32520 122 13539
13541 0 493760 262240 32760 108 13540
13542 6 493824 262272 32880 90 13541
13543 0 424100 144673 216600 0 2511
13544 0 424306 144333 216640 0 13543
13545 0 424352 144223 216680 0 13544
13546 0 424406 144088 216720 0 13545
13547 0 424428 144061 216760 0 13546
13548 0 424438 144043 216800 0 13547
13549 0 424469 144049 216840 0 13548
13550 0 424503 144052 216880 0 13549
13551 0 424544 144046 216920 0 13550
13552 6 424571 144073 216960 0 13551
13553 0 428212 149961 215760 0 3063
13554 0 428589 149956 215800 0 13553
13555 5 428839 149972 215840 0 13554
13556 0 429247 149841 215840 0 13555
13557 0 429357 149873 215880 0 13556
13558 0 429415 149884 215920 0 13557
13559 0 429464 149884 215960 0 13558
13560 0 429462 149854 216000 0 13559
13561 0 429470 149838 216040 0 13560
13562 6 429467 149847 216080 0 13561
13563 5 329690 134899 170000 0 5302
13564 5 329438 134836 170080 0 13563
13565 5 329440 134916 170160 0 13564
13566 0 329647 134359 170120 0 13565
13567 0 329857 134219 170240 0 13566
13568 0 330003 134098 170360 0 13567
13569 0 330049 134052 170520 0 13568
13570 0 330158 134086 170680 0 13569
13571 0 330167 134148 170760 0 13570
13572 6 330205 134155 170840 0 13571
13573 0 454588 151900 205920 0 10107
13574 0 454772 151760 205960 0 13573
13575 0 454800 151708 206000 0 13574
13576 0 454822 151624 206040 0 13575
13577 0 454836 151541 206080 0 13576
13578 0 454838 151451 206120 0 13577
13579 0 454854 151328 206160 0 13578
13580 0 454994 151000 206200 0 13579
13581 0 455053 150878 206240 0 13580
13582 6 455049 150783 206280 0 13581
13583 0 333725 132587 190200 0 4959
13584 0 333770 132644 190080 0 13583
13585 0 333796 132680 189960 0 13584
13586 0 333914 132693 189840 0 13585
13587 0 333896 132694 189720 0 13586
13588 0 333873 132755 189600 0 13587
13589 0 333948 132836 189480 0 13588
13590 0 333973 132812 189440 0 13589
13591 0 333972 132803 189400 0 13590
13592 6 333980 132802 189360 0 13591
13593 0 329760 140483 188640 0 12097
13594 0 329546 140341 188520 0 13593
13595 0 329500 140231 188480 0 13594
13596 0 329452 140107 188440 0 13595
13597 0 329454 140011 188320 0 13596
13598 0 329489 139996 188280 0 13597
13599 0 329558 139971 188200 0 13598
13600 0 329712 139960 188120 0 13599
13601 0 329745 139960 188040 0 13600
13602 6 329717 139939 188000 0 13601
13603 0 331273 125722 172880 0 6711
13604 0 330968 125788 172920 0 13603
13605 0 330611 126233 172960 0 13604
13606 0 330568 126227 173040 0 13605
13607 0 330563 126356 173160 0 13606
13608 0 330636 126296 173240 0 13607
13609 5 331052 126020 173280 0 13608
13610 0 331355 125968 173320 0 13609
13611 0 331459 125928 173400 0 13610
13612 6 331386 125943 173520 0 13611
13613 0 335286 124406 177160 0 8780
13614 0 335404 124515 177080 0 13613
13615 0 335387 124492 176960 0 13614
13616 0 335330 124349 176760 0 13615
13617 0 335311 124457 176720 0 13616
13618 5 335151 124203 176680 0 13617
13619 0 334976 124212 176600 0 13618
13620 0 334882 124172 176560 0 13619
13621 0 334475 124348 176360 0 13620
13622 6 334500 124264 176280 0 13621
13623 0 352916 134077 169240 0 3875
13624 0 352882 133765 169120 0 13623
13625 5 352969 133650 168920 0 13624
13626 0 353368 133663 168800 0 13625
13627 0 353401 133712 168760 0 13626
13628 0 353232 133875 168680 0 13627
13629 0 353165 133865 168600 0 13628
13630 0 353145 133733 168480 0 13629
13631 0 353352 133728 168360 0 13630
13632 6 353444 133738 168280 0 13631
13633 0 452079 152885 204480 0 5130
13634 0 451990 152884 204520 0 13633
13635 0 451907 152899 204560 0 13634
13636 0 451902 152911 204600 0 13635
13637 0 451880 152916 204640 0 13636
13638 0 451892 152935 204680 0 13637
13639 0 451889 152927 204720 0 13638
13640 0 451881 152935 204760 0 13639
13641 0 451887 152923 204800 0 13640
13642 6 451896 152921 204840 0 13641
13643 0 454145 151266 204200 0 5124
13644 0 454293 151163 204160 0 13643
13645 0 454418 151050 204120 0 13644
13646 0 454453 151022 204080 0 13645
13647 0 454488 151011 204040 0 13646
13648 0 454452 150988 204000 0 13647
13649 0 454418 150974 203960 0 13648
13650 0 454420 150964 203920 0 13649
13651 0 454381 150997 203880 0 13650
13652 6 454368 151030 203840 0 13651
13653 0 336898 130320 178640 0 6880
13654 0 336798 130399 178800 0 13653
13655 0 336806 130464 178880 0 13654
13656 0 336746 130543 179000 0 13655
13657 0 336728 130571 179040 0 13656
13658 5 336470 130738 179160 0 13657
13659 0 336616 130694 179280 0 13658
13660 0 336698 130791 179360 0 13659
13661 0 336992 130747 179400 0 13660
13662 6 337065 130701 179440 0 13661
13663 0 335818 133192 179400 0 6870
13664 0 335673 133151 179480 0 13663
13665 0 335409 133078 179600 0 13664
13666 0 335340 133005 179720 0 13665
13667 0 335295 133069 179800 0 13666
13668 0 335340 133042 179920 0 13667
13669 0 335186 133156 179960 0 13668
13670 0 335191 133159 180080 0 13669
13671 0 335200 133157 180200 0 13670
13672 6 335173 133164 180280 0 13671
13673 0 329320 134395 180600 0 6669
13674 0 329311 134423 180640 0 13673
13675 0 329310 134536 180760 0 13674
13676 5 329294 134508 180880 0 13675
13677 0 329257 134079 180920 0 13676
13678 0 329331 134030 181000 0 13677
13679 0 329358 133992 181120 0 13678
13680 0 329295 133995 181160 0 13679
13681 0 329290 133924 181240 0 13680
13682 6 329221 134133 181320 0 13681
13683 0 455435 136008 199000 0 5591
13684 0 455361 135984 199040 0 13683
13685 0 455271 135932 199080 0 13684
13686 0 455177 135912 199120 0 13685
13687 0 455075 135865 199160 0 13686
13688 0 454970 135818 199200 0 13687
13689 0 454971 135792 199280 0 13688
13690 0 454968 135774 199320 0 13689
13691 0 454974 135763 199360 0 13690
13692 6 454980 135766 199400 0 13691
13693 0 331786 140215 181320 0 6657
13694 0 331762 140219 181480 0 13693
13695 0 331813 140273 181560 0 13694
13696 0 331850 140315 181640 0 13695
13697 0 331768 140140 181680 0 13696
13698 0 331869 140159 181720 0 13697
13699 0 332256 140229 181760 0 13698
13700 0 332279 140270 181840 0 13699
13701 0 332214 140243 181960 0 13700
13702 6 332211 140256 182000 0 13701
13703 0 358130 142640 178680 0 12227
13704 0 358314 142637 178560 0 13703
13705 0 358328 142604 178520 0 13704
13706 0 358342 142572 178480 0 13705
13707 0 358142 142305 178400 0 13706
13708 0 358042 142173 178360 0 13707
13709 0 357990 142008 178320 0 13708
13710 0 357778 142131 178120 0 13709
13711 0 358053 142192 177960 0 13710
13712 6 358042 142200 177920 0 13711
13713 0 357970 139016 178800 0 8537
13714 0 358061 139008 178600 0 13713
13715 0 358204 138843 178520 0 13714
13716 0 358425 138744 178440 0 13715
13717 0 358443 138734 178400 0 13716
13718 0 358461 138725 178360 0 13717
13719 0 358533 138780 178320 0 13718
13720 0 358729 138696 178320 0 13719
13721 0 358793 138696 178280 0 13720
13722 6 358767 138718 178240 0 13721
13723 5 363130 143807 185720 0 9386
13724 5 363986 144167 185720 0 13723
13725 0 363989 144167 185840 0 13724
13726 0 364100 144196 185960 0 13725
13727 0 364072 144188 186000 0 13726
13728 0 364322 144572 186160 0 13727
13729 0 364564 144520 186280 0 13728
13730 0 364544 144510 186400 0 13729
13731 0 364609 144457 186480 0 13730
13732 6 364632 144465 186520 0 13731
13733 0 346539 143896 188120 0 4841
13734 0 346112 144040 188280 0 13733
13735 5 346024 144082 188360 0 13734
13736 0 345978 144102 188400 0 13735
13737 0 346028 144145 188480 0 13736
13738 0 345998 144226 188600 0 13737
13739 0 346023 144242 188640 0 13738
13740 0 346047 144260 188680 0 13739
13741 0 346058 144273 188720 0 13740
13742 6 346095 144298 188760 0 13741
13743 0 350244 142814 188200 0 4836
13744 0 349979 142742 187960 0 13743
13745 0 350067 142608 187720 0 13744
13746 5 350308 142606 187600 0 13745
13747 0 349163 142983 187560 0 13746
13748 0 349003 143040 187520 0 13747
13749 0 348682 143119 187320 0 13748
13750 0 348402 142999 187280 0 13749
13751 0 348387 142996 187200 0 13750
13752 6 348351 142839 187160 0 13751
13753 0 375026 136351 187320 0 3749
13754 0 374578 136322 187840 0 13753
13755 0 374666 136295 187960 0 13754
13756 0 374814 136272 188160 0 13755
13757 5 374722 136321 188280 0 13756
13758 0 374675 136604 188320 0 13757
13759 0 374592 136661 188440 0 13758
13760 0 374513 136671 188640 0 13759
13761 0 374353 136674 188720 0 13760
13762 6 374314 136679 188760 0 13761
13763 0 484896 260288 28360 51 9930
13764 0 485024 260160 28560 164 13763
13765 0 485056 260160 28840 137 13764
13766 0 484960 260032 29080 98 13765
13767 5 484960 260000 29120 98 13766
13768 0 484960 259904 29360 107 13767
13769 0 484896 259744 29600 32 13768
13770 0 484768 259648 29800 45 13769
13771 0 484608 259520 30000 40 13770
13772 6 484480 259392 30120 51 13771
13773 0 495072 266912 36400 124 7960
13774 5 495040 266880 36320 160 13773
13775 0 495136 266816 36080 96 13774
13776 0 495168 266816 35800 104 13775
13777 0 495264 266784 35560 64 13776
13778 0 495392 266816 35320 128 13777
13779 0 495520 266688 35120 81 13778
13780 0 495712 266624 34920 32 13779
13781 0 495936 266624 34800 75 13780
13782 6 496128 266624 34720 90 13781
13783 0 483424 255840 29280 32 7240
13784 0 483104 255296 29120 32 13783
13785 0 483200 254912 29480 32 13784
13786 0 483520 255200 29760 124 13785
13787 0 483776 255200 29720 163 13786
13788 0 484000 255296 29840 141 13787
13789 0 484096 255424 30040 98 13788
13790 0 484064 255520 30280 81 13789
13791 0 484032 255424 30520 64 13790
13792 6 484032 255424 30560 75 13791
13793 5 496288 267424 38920 136 9830
13794 0 496448 267456 38720 101 13793
13795 0 496608 267456 38520 71 13794
13796 0 496768 267424 38320 64 13795
13797 0 496928 267424 38120 148 13796
13798 0 497024 267360 37880 128 13797
13799 0 497120 267328 37640 148 13798
13800 0 497280 267360 37440 108 13799
13801 0 497504 267360 37280 80 13800
13802 6 497632 267360 37200 80 13801
13803 0 486988 266346 42880 0 7797
13804 5 486762 266841 42880 0 13803
13805 0 486720 267064 43000 0 13804
13806 0 486709 267111 43120 0 13805
13807 5 486172 267366 43120 0 13806
13808 0 486336 267228 43160 0 13807
13809 0 486462 267178 43200 0 13808
13810 0 486504 267192 43240 0 13809
13811 0 486472 267197 43360 0 13810
13812 6 486467 267189 43480 0 13811
13813 0 494912 262752 32040 45 7473
13814 0 494880 262688 31800 101 13813
13815 0 494656 262528 31800 40 13814
13816 0 494688 262272 31920 64 13815
13817 0 494880 262144 32040 75 13816
13818 0 495136 262048 32000 80 13817
13819 0 495392 262016 31960 71 13818
13820 0 495552 261824 31840 81 13819
13821 0 495680 261664 31640 60 13820
13822 6 495584 261664 31400 40 13821
13823 5 484800 254976 35480 156 9271
13824 0 484960 254912 35280 236 13823
13825 0 485184 254752 35200 115 13824
13826 5 485344 254528 35160 120 13825
13827 0 485536 254336 35200 175 13826
13828 0 485696 254144 35240 102 13827
13829 0 485952 254048 35280 32 13828
13830 0 486208 254080 35360 51 13829
13831 0 486400 254016 35560 104 13830
13832 6 486432 254016 35600 120 13831
13833 0 482357 257255 44480 246 11058
13834 0 482110 257363 44640 0 13833
13835 0 481851 257429 44680 0 13834
13836 0 481828 257418 44720 0 13835
13837 0 481847 257318 44760 0 13836
13838 0 481985 257378 44960 0 13837
13839 0 482008 257382 45000 0 13838
13840 0 482025 257391 45040 0 13839
13841 0 482038 257403 45080 0 13840
13842 6 482023 257424 45120 0 13841
13843 0 498624 263328 35120 153 7587
13844 5 498592 263264 35080 156 13843
13845 0 498432 263040 35040 160 13844
13846 0 498432 262976 34960 124 13845
13847 0 498176 263104 34640 32 13846
13848 0 498240 263296 34480 102 13847
13849 0 498208 263552 34480 91 13848
13850 0 498176 263808 34480 96 13849
13851 0 498208 264064 34600 71 13850
13852 6 498208 264128 34760 40 13851
13853 0 497632 256928 36400 160 9206
13854 0 497792 257152 36360 131 13853
13855 5 497792 257408 36360 107 13854
13856 0 497984 257408 36160 137 13855
13857 0 497952 257376 35880 153 13856
13858 0 497792 257312 35680 203 13857
13859 0 497568 257312 35480 181 13858
13860 0 497408 257152 35280 91 13859
13861 0 497248 256992 35120 96 13860
13862 6 497056 256928 35040 40 13861
13863 0 484583 257978 38440 136 11494
13864 0 484654 257978 38720 204 13863
13865 0 485306 258019 38920 207 13864
13866 5 485651 257843 39200 163 13865
13867 0 485867 258178 39200 136 13866
13868 0 486095 258442 39400 115 13867
13869 0 486712 258466 39680 32 13868
13870 0 487286 258596 39840 0 13869
13871 0 487707 258558 40040 0 13870
13872 6 488475 258539 40360 0 13871
13873 0 478176 257856 30840 414 5741
13874 0 478240 257600 30880 336 13873
13875 0 478304 257408 31040 331 13874
13876 0 478336 257312 31280 354 13875
13877 0 478496 257344 31480 359 13876
13878 0 478880 256480 31480 32 13877
13879 0 479616 256416 31880 32 13878
13880 0 479584 255712 31400 32 13879
13881 0 479808 254560 32040 32 13880
13882 6 479808 254528 32040 32 13881
13883 0 429609 156742 210880 0 2941
13884 0 429732 156946 210840 0 13883
13885 0 429759 156986 210800 0 13884
13886 0 429805 157015 210760 0 13885
13887 0 429787 156959 210720 0 13886
13888 0 429772 156933 210680 0 13887
13889 0 429801 156900 210640 0 13888
13890 0 429820 156848 210600 0 13889
13891 6 429718 156778 210560 0 13890
13892 5 332362 137711 163640 0 10453
13893 0 332986 137155 163680 0 13892
13894 5 333372 137089 163720 0 13893
13895 0 333874 137099 163760 0 13894
13896 0 334141 137112 163880 0 13895
13897 0 334276 137094 164000 0 13896
13898 0 334570 137020 164160 0 13897
13899 0 334672 137116 164240 0 13898
13900 6 334829 137046 164280 0 13899
13901 0 418745 145748 206160 0 6060
13902 0 418082 146114 206160 0 13901
13903 0 416982 146886 206000 0 13902
13904 0 416857 147021 205920 0 13903
13905 0 416683 147001 205760 0 13904
13906 0 416198 146343 205440 0 13905
13907 0 415856 145997 205280 0 13906
13908 0 415430 145905 205040 0 13907
13909 6 415097 145860 204920 0 13908
13910 0 353110 140956 164320 0 10222
13911 5 353154 141052 164160 0 13910
13912 0 353131 141200 164120 0 13911
13913 0 353335 141466 164040 0 13912
13914 0 353424 141501 164000 0 13913
13915 0 353636 141425 163880 0 13914
13916 0 353797 141494 163760 0 13915
13917 0 353888 141536 163640 0 13916
13918 6 353881 141537 163520 0 13917
13919 0 419697 144828 205480 0 6043
13920 0 419276 144696 205480 0 13919
13921 0 419175 144600 205440 0 13920
13922 0 419132 144648 205400 0 13921
13923 0 419053 144623 205360 0 13922
13924 0 419054 144538 205320 0 13923
13925 0 419025 144487 205280 0 13924
13926 0 418993 144477 205240 0 13925
13927 6 418964 144433 205200 0 13926
13928 0 330744 138996 170320 0 5295
13929 0 330590 139053 170280 0 13928
13930 0 330534 139035 170160 0 13929
13931 0 330460 139023 170080 0 13930
13932 0 330396 139037 170040 0 13931
13933 0 330271 139069 169960 0 13932
13934 0 330140 139016 169880 0 13933
13935 0 330114 138951 169760 0 13934
13936 6 330179 138981 169720 0 13935
13937 0 349668 139173 164720 0 10215
13938 0 349652 138954 164680 0 13937
13939 0 349645 138867 164560 0 13938
13940 0 349616 138753 164480 0 13939
13941 0 349506 138588 164280 0 13940
13942 0 349421 138475 164160 0 13941
13943 0 349406 138524 164080 0 13942
13944 0 349355 138572 163960 0 13943
13945 6 349455 138773 163840 0 13944
13946 0 333302 140316 171240 0 5287
13947 0 333294 140272 171200 0 13946
13948 0 333280 140184 171120 0 13947
13949 0 333196 140093 170960 0 13948
13950 0 333004 139961 170920 0 13949
13951 0 332984 139921 170800 0 13950
13952 0 333048 140049 170640 0 13951
13953 0 333120 140134 170560 0 13952
13954 6 333104 140277 170480 0 13953
13955 0 348656 128655 168240 0 7347
13956 0 348543 128493 168080 0 13955
13957 0 348400 128409 168040 0 13956
13958 5 348354 128319 167920 0 13957
13959 0 348395 128316 167880 0 13958
13960 0 348476 128309 167800 0 13959
13961 0 348571 128227 167600 0 13960
13962 0 348489 128237 167480 0 13961
13963 6 348362 128224 167440 0 13962
13964 0 452950 152394 203880 0 5116
13965 0 453457 152164 203840 0 13964
13966 0 453541 152138 203800 0 13965
13967 0 453629 152081 203760 0 13966
13968 0 453733 152036 203720 0 13967
13969 0 453808 152007 203680 0 13968
13970 0 453901 151973 203640 0 13969
13971 0 453894 151969 203600 0 13970
13972 6 453866 151968 203560 0 13971
13973 0 336052 135228 179240 0 6869
13974 5 336418 135340 179160 0 13973
13975 0 336438 135284 179080 0 13974
13976 0 336278 135339 179000 0 13975
13977 0 336138 135350 178920 0 13976
13978 0 335986 135328 178880 0 13977
13979 0 335841 135351 178840 0 13978
13980 0 335696 135378 178760 0 13979
13981 6 335635 135391 178680 0 13980
13982 0 356688 141394 178040 0 8544
13983 0 356646 141613 177880 0 13982
13984 0 356649 141696 177680 0 13983
13985 0 356677 141712 177600 0 13984
13986 0 356711 141769 177440 0 13985
13987 0 356706 141841 177320 0 13986
13988 0 356711 141877 177240 0 13987
13989 0 356745 141785 177160 0 13988
13990 6 356730 141823 177080 0 13989
13991 0 451228 153107 202040 0 5070
13992 0 451640 153039 202000 0 13991
13993 0 451780 152906 201960 0 13992
13994 0 451689 152646 201920 0 13993
13995 0 451685 152542 201880 0 13994
13996 0 451733 152347 201880 0 13995
13997 0 451820 152227 201840 0 13996
13998 0 451859 152184 201800 0 13997
13999 6 451848 152098 201760 0 13998
14000 0 455453 142439 201960 0 7994
14001 0 454648 142644 201960 0 14000
14002 0 454497 143024 201960 0 14001
14003 0 454444 143167 202000 0 14002
14004 0 454355 143313 202040 0 14003
14005 0 454352 143324 202080 0 14004
14006 0 454359 143333 202120 0 14005
14007 0 454391 143335 202160 0 14006
14008 6 454350 143324 202200 0 14007
14009 0 353758 132937 186640 0 12260
14010 0 353726 132963 186560 0 14009
14011 0 353762 132959 186480 0 14010
14012 0 353754 132975 186440 0 14011
14013 0 353755 132966 186400 0 14012
14014 0 353767 133025 186360 0 14013
14015 0 353859 133099 186320 0 14014
14016 0 353917 133110 186240 0 14015
14017 6 353949 133113 186200 0 14016
14018 0 453326 136985 196560 0 5532
14019 0 452609 137439 196560 0 14018
14020 0 452511 137516 196600 0 14019
14021 0 452500 137538 196640 0 14020
14022 0 452486 137552 196680 0 14021
14023 0 452487 137560 196720 0 14022
14024 0 452492 137561 196760 0 14023
14025 0 452476 137632 196800 0 14024
14026 6 452465 137690 196840 0 14025
14027 0 368366 129157 184760 0 5344
14028 0 368429 129265 184880 0 14027
14029 5 368369 129377 185040 0 14028
14030 0 368053 129213 185080 0 14029
14031 0 367909 129088 185120 0 14030
14032 0 367797 129248 185160 0 14031
14033 0 367749 129380 185200 0 14032
14034 0 367737 129396 185240 0 14033
14035 6 367670 129456 185320 0 14034
14036 0 455648 146804 184760 0 6272
14037 0 455655 146782 184720 0 14036
14038 0 455588 146767 184680 0 14037
14039 0 455565 146768 184600 0 14038
14040 0 455602 146771 184560 0 14039
14041 0 455593 146895 184520 0 14040
14042 0 455584 146954 184480 0 14041
14043 0 455584 146931 184440 0 14042
14044 6 455548 146848 184360 0 14043
14045 0 490363 267893 43320 0 5686
14046 0 490591 267951 43080 0 14045
14047 0 490979 268026 42840 0 14046
14048 5 491744 267488 42840 131 14047
14049 0 491840 267392 42960 120 14048
14050 0 492032 267360 43160 81 14049
14051 0 492288 267296 43160 128 14050
14052 0 492480 267232 43000 98 14051
14053 6 492672 267168 42840 32 14052
14054 0 485440 260960 30160 120 9940
14055 0 485664 261088 30120 124 14054
14056 0 485920 261184 30120 202 14055
14057 0 486016 261408 30040 172 14056
14058 0 486112 261632 30120 120 14057
14059 0 486304 261824 30200 91 14058
14060 0 486368 262048 30320 40 14059
14061 0 486368 262304 30240 51 14060
14062 6 486368 262368 30200 51 14061
14063 0 488704 266496 44800 316 5676
14064 0 488672 266240 44760 313 14063
14065 0 488640 265984 44720 276 14064
14066 0 488544 265728 44640 194 14065
14067 0 488544 265472 44600 128 14066
14068 0 488544 265216 44560 80 14067
14069 0 488544 264960 44640 71 14068
14070 0 488416 264832 44840 163 14069
14071 6 488256 264864 45040 148 14070
14072 0 484160 260288 29160 108 9934
14073 0 484000 260128 29040 124 14072
14074 0 483936 259872 29000 40 14073
14075 0 483936 259616 28920 60 14074
14076 0 483936 259360 28840 51 14075
14077 0 483936 259104 28840 137 14076
14078 0 484064 258912 29000 81 14077
14079 0 484160 258720 29160 120 14078
14080 6 484352 258592 29240 98 14079
14081 0 485088 261600 28240 150 5819
14082 0 485312 261472 28320 139 14081
14083 0 485504 261504 28520 134 14082
14084 0 485696 261568 28720 163 14083
14085 0 485952 261600 28760 163 14084
14086 0 486208 261632 28840 139 14085
14087 0 486368 261792 29040 64 14086
14088 0 486528 261952 29160 32 14087
14089 6 486592 262144 29280 32 14088
14090 5 490208 266304 41920 32 11179
14091 5 490432 266336 42280 32 14090
14092 0 490272 266432 42480 32 14091
14093 0 490048 266464 42640 120 14092
14094 0 489856 266624 42680 71 14093
14095 0 489760 266880 42680 32 14094
14096 0 489760 267136 42680 60 14095
14097 0 489600 267360 42680 75 14096
14098 6 489568 267392 42640 90 14097
14099 0 481120 263936 26560 101 9690
14100 0 481120 264160 26440 86 14099
14101 0 481088 264384 26320 75 14100
14102 0 481024 264640 26240 51 14101
14103 0 481024 264896 26160 32 14102
14104 0 481024 265056 26360 32 14103
14105 0 481024 265216 26560 32 14104
14106 0 480832 265376 26680 71 14105
14107 6 480640 265536 26720 40 14106
14108 0 487776 267040 30800 160 8511
14109 0 487968 267200 30680 175 14108
14110 0 488192 267360 30680 120 14109
14111 0 488416 267488 30760 51 14110
14112 0 488608 267616 30880 107 14111
14113 0 488800 267648 31040 98 14112
14114 0 488960 267648 31240 91 14113
14115 0 489152 267712 31400 75 14114
14116 6 489280 267840 31480 32 14115
14117 0 495744 258528 32440 135 13137
14118 0 495552 258368 32360 60 14117
14119 0 495360 258176 32320 32 14118
14120 5 495296 258112 32320 51 14119
14121 0 495168 257952 32480 71 14120
14122 0 495168 257696 32480 40 14121
14123 0 495200 257440 32520 135 14122
14124 0 495456 257344 32520 32 14123
14125 6 495616 257376 32440 40 14124
14126 0 486368 266176 42440 104 7798
14127 0 485504 266272 42440 32 14126
14128 0 485312 266336 42160 32 14127
14129 5 484704 266080 41840 32 14128
14130 0 484544 266336 41800 32 14129
14131 0 484320 266560 41200 32 14130
14132 0 484608 266656 41200 32 14131
14133 0 484352 267200 40640 32 14132
14134 6 484352 267264 40640 32 14133
14135 0 488256 257472 26240 120 6798
14136 0 488448 257664 26200 40 14135
14137 0 488640 257856 26280 80 14136
14138 5 488832 258048 26240 45 14137
14139 0 488768 258304 26200 102 14138
14140 5 488640 258528 26160 102 14139
14141 0 488480 258688 26280 32 14140
14142 0 488224 258688 26280 108 14141
14143 6 488032 258880 26280 32 14142
14144 0 487712 257760 30040 32 10028
14145 0 487616 257536 30120 32 14144
14146 0 487680 257280 30120 32 14145
14147 0 488032 256768 29000 32 14146
14148 0 488288 256480 29040 32 14147
14149 0 488864 256224 29440 32 14148
14150 0 489376 256608 30280 32 14149
14151 0 489472 256928 30320 32 14150
14152 6 489696 256992 30760 32 14151
14153 0 494592 258368 29720 101 10310
14154 5 494496 258464 29640 150 14153
14155 0 494304 258368 29840 141 14154
14156 0 494144 258528 30040 122 14155
14157 0 493920 258624 30160 91 14156
14158 0 493664 258720 30160 107 14157
14159 0 493568 258976 30200 186 14158
14160 0 493376 259168 30080 131 14159
14161 6 493344 259424 30040 120 14160
14162 0 485056 266144 45360 253 10577
14163 5 484960 266048 45360 249 14162
14164 0 484864 265792 45360 267 14163
14165 0 484672 265600 45400 264 14164
14166 0 484480 265408 45520 186 14165
14167 0 484288 265216 45600 294 14166
14168 5 484224 265152 45640 302 14167
14169 0 483968 265152 45640 309 14168
14170 6 483776 265312 45560 256 14169
14171 0 493760 258528 34120 175 8813
14172 0 493984 258592 34280 102 14171
14173 0 494144 258752 34480 96 14172
14174 5 494272 258784 34600 128 14173
14175 0 494496 258880 34520 163 14174
14176 0 494688 259072 34480 128 14175
14177 0 494912 259168 34320 156 14176
14178 0 495072 259328 34120 71 14177
14179 6 495168 259424 34040 60 14178
14180 0 488864 262240 30440 64 10748
14181 0 488992 262240 30200 45 14180
14182 0 488960 262240 29920 45 14181
14183 0 488800 262304 29720 64 14182
14184 0 488640 262336 29480 32 14183
14185 0 488448 262816 29400 45 14184
14186 0 488640 263008 29480 32 14185
14187 5 488672 263136 29520 45 14186
14188 6 488128 263392 29600 32 14187
14189 0 488256 255616 31160 32 7209
14190 0 488093 255562 31840 32 14189
14191 0 488064 255552 31960 32 14190
14192 0 487392 256384 32320 32 14191
14193 0 487392 256384 32600 75 14192
14194 0 487296 256320 32840 45 14193
14195 0 487168 256160 33040 32 14194
14196 0 487232 256000 33240 32 14195
14197 6 487264 256000 33280 45 14196
14198 0 478613 271410 25480 0 8484
14199 0 479236 271394 25760 64 14198
14200 0 479121 271434 26000 120 14199
14201 0 479264 271242 26240 51 14200
14202 0 479859 270881 26520 40 14201
14203 0 480089 270735 26600 107 14202
14204 0 480172 270722 26640 107 14203
14205 0 480215 270512 26640 51 14204
14206 6 480493 270248 26760 51 14205
14207 0 494272 256832 38600 208 8131
14208 0 494400 257056 38640 71 14207
14209 0 494592 257248 38640 32 14208
14210 0 494816 257376 38720 80 14209
14211 0 495008 257568 38600 51 14210
14212 0 495232 257696 38520 71 14211
14213 0 495392 257824 38360 60 14212
14214 0 495552 258016 38200 81 14213
14215 6 495616 258112 38120 32 14214
14216 0 493760 255936 33800 81 13222
14217 0 493952 256128 33800 208 14216
14218 0 494112 256352 33920 204 14217
14219 0 494144 256512 34120 229 14218
14220 0 494240 256736 34200 192 14219
14221 0 494112 256960 34360 178 14220
14222 0 493984 257120 34520 181 14221
14223 0 494016 257344 34640 98 14222
14224 6 494048 257536 34680 60 14223
14225 0 492498 253664 34000 160 10665
14226 0 492588 253558 33760 160 14225
14227 0 492473 253173 33400 122 14226
14228 5 492705 252883 33120 122 14227
14229 0 493278 252911 33120 51 14228
14230 0 493538 252970 32920 90 14229
14231 0 493751 253064 32640 32 14230
14232 0 494164 253029 32360 32 14231
14233 6 494339 253150 32040 0 14232
14234 0 426817 151924 217400 0 3095
14235 0 426865 151918 217440 0 14234
14236 0 426920 151920 217480 0 14235
14237 0 426959 151913 217520 0 14236
14238 0 426981 151951 217560 0 14237
14239 0 426944 151968 217600 0 14238
14240 0 426842 152022 217640 0 14239
14241 6 426779 152014 217680 0 14240
14242 0 331285 134760 169160 0 5309
14243 0 331183 134843 169040 0 14242
14244 0 331146 134833 169000 0 14243
14245 0 331132 134862 168960 0 14244
14246 0 331222 134982 168840 0 14245
14247 0 331212 134817 168720 0 14246
14248 0 331321 134876 168640 0 14247
14249 6 331370 134888 168600 0 14248
14250 0 328150 137046 170200 0 5297
14251 5 328076 137104 170280 0 14250
14252 0 328463 136896 170360 0 14251
14253 0 328552 136881 170440 0 14252
14254 0 328654 136863 170560 0 14253
14255 5 328906 136902 170680 0 14254
14256 0 329152 137187 170760 0 14255
14257 6 329186 137211 170840 0 14256
14258 0 453811 152726 205560 0 10099
14259 0 452515 153012 205560 0 14258
14260 0 452499 153155 205600 0 14259
14261 0 452459 153204 205640 0 14260
14262 0 452216 153355 205680 0 14261
14263 0 452204 153457 205720 0 14262
14264 0 452178 153578 205760 0 14263
14265 6 452184 153614 205800 0 14264
14266 0 332108 137349 190000 0 4954
14267 0 332272 137516 190160 0 14266
14268 0 332246 137502 190360 0 14267
14269 0 332013 137523 190400 0 14268
14270 0 331838 137611 190520 0 14269
14271 0 331850 137648 190600 0 14270
14272 0 331900 137706 190680 0 14271
14273 6 331948 137717 190720 0 14272
14274 0 337810 123067 181920 0 12836
14275 5 337862 122840 182040 0 14274
14276 0 337742 122348 182080 0 14275
14277 0 337803 122267 182200 0 14276
14278 0 337934 122219 182280 0 14277
14279 0 338000 122195 182320 0 14278
14280 0 338080 122062 182440 0 14279
14281 6 338221 122039 182520 0 14280
14282 0 334643 123199 177200 0 8781
14283 5 334654 123170 177120 0 14282
14284 0 334636 123452 177080 0 14283
14285 0 334635 123615 177000 0 14284
14286 0 334495 123825 176960 0 14285
14287 0 334447 123840 176880 0 14286
14288 0 334507 123744 176800 0 14287
14289 6 334416 123771 176760 0 14288
14290 0 349347 137400 167760 0 6562
14291 0 349491 137456 167560 0 14290
14292 5 349576 137567 167480 0 14291
14293 0 349475 137552 167440 0 14292
14294 0 349408 137647 167360 0 14293
14295 0 349323 137914 167240 0 14294
14296 0 349104 138175 167120 0 14295
14297 6 348966 138257 167040 0 14296
14298 0 332895 127064 173400 0 6706
14299 0 333024 126961 173520 0 14298
14300 0 332999 126753 173680 0 14299
14301 5 332761 126521 173680 0 14300
14302 0 332857 126570 173840 0 14301
14303 0 332937 126510 174000 0 14302
14304 0 332914 126461 174080 0 14303
14305 6 332989 126389 174200 0 14304
14306 0 334025 125523 178240 0 8769
14307 5 333685 125585 178200 0 14306
14308 5 333246 126019 178240 0 14307
14309 0 333510 126118 178120 0 14308
14310 0 333622 126129 178040 0 14309
14311 0 333693 126166 177960 0 14310
14312 0 333735 126270 177880 0 14311
14313 6 333708 126258 177800 0 14312
14314 5 345050 145399 175040 0 6210
14315 0 344651 145181 175000 0 14314
14316 5 344568 145133 174920 0 14315
14317 0 344767 145330 174880 0 14316
14318 0 344789 145449 174840 0 14317
14319 0 344745 145441 174760 0 14318
14320 0 344763 145403 174680 0 14319
14321 6 344825 145366 174640 0 14320
14322 0 327331 134148 177160 0 10171
14323 0 327150 134269 177080 0 14322
14324 0 327093 134234 176960 0 14323
14325 0 327095 134242 176920 0 14324
14326 0 327096 134252 176840 0 14325
14327 0 327066 134191 176760 0 14326
14328 0 327032 134176 176680 0 14327
14329 6 326933 134107 176600 0 14328
14330 5 375878 137798 172120 0 6531
14331 0 375814 138274 172200 0 14330
14332 0 375817 138452 172320 0 14331
14333 0 375774 138553 172400 0 14332
14334 0 375618 138586 172560 0 14333
14335 0 375630 138598 172680 0 14334
14336 0 375576 138520 172840 0 14335
14337 6 375583 138500 172880 0 14336
14338 0 354254 138761 171600 0 3851
14339 5 354392 139225 171640 0 14338
14340 5 354011 139041 171440 0 14339
14341 0 354197 138841 171400 0 14340
14342 0 354273 138761 171320 0 14341
14343 0 354334 138738 171200 0 14342
14344 0 354317 138713 171120 0 14343
14345 6 354294 138722 171080 0 14344
14346 0 335288 134461 180000 0 6859
14347 0 335293 134431 180040 0 14346
14348 0 335523 134483 180160 0 14347
14349 0 335566 134501 180240 0 14348
14350 0 335547 134565 180360 0 14349
14351 0 335510 134595 180440 0 14350
14352 0 335553 134508 180520 0 14351
14353 6 335567 134502 180600 0 14352
14354 5 330358 140477 181120 0 12849
14355 0 330374 140416 181080 0 14354
14356 0 330452 140266 181040 0 14355
14357 5 330674 140151 181000 0 14356
14358 0 330686 140040 180960 0 14357
14359 0 330401 140039 180920 0 14358
14360 0 330283 140051 180840 0 14359
14361 6 330259 140030 180800 0 14360
14362 0 360537 122137 170600 0 5417
14363 0 360529 122073 170720 0 14362
14364 0 360523 122094 170800 0 14363
14365 0 360475 122104 170880 0 14364
14366 0 360517 122101 170960 0 14365
14367 0 360414 122042 171040 0 14366
14368 0 360343 122029 171080 0 14367
14369 6 360354 122028 171120 0 14368
14370 0 346187 136541 189880 0 11733
14371 5 346212 136642 190000 0 14370
14372 0 345673 136570 190040 0 14371
14373 0 345619 136548 190080 0 14372
14374 0 345563 136526 190120 0 14373
14375 0 345622 136462 190240 0 14374
14376 0 345818 136494 190320 0 14375
14377 6 345901 136540 190440 0 14376
14378 0 455230 142190 202240 0 8003
14379 0 455095 142309 202280 0 14378
14380 0 455099 142326 202320 0 14379
14381 0 455099 142323 202360 0 14380
14382 0 455056 142338 202400 0 14381
14383 0 455032 142340 202440 0 14382
14384 0 454973 142272 202480 0 14383
14385 6 454934 142225 202520 0 14384
14386 0 362657 138051 177680 0 6348
14387 0 362746 138267 177760 0 14386
14388 0 362817 138340 177840 0 14387
14389 0 362838 138341 177880 0 14388
14390 0 362980 138290 178040 0 14389
14391 0 363047 138237 178240 0 14390
14392 0 362980 138321 178320 0 14391
14393 6 363003 138392 178360 0 14392
14394 0 459850 147606 201760 0 10863
14395 0 459774 147729 201800 0 14394
14396 0 459809 147979 201840 0 14395
14397 0 459764 148049 201880 0 14396
14398 0 459759 148043 201920 0 14397
14399 0 459730 148047 201960 0 14398
14400 0 459762 148064 202000 0 14399
14401 6 459807 148051 202040 0 14400
14402 0 341394 143640 187960 0 7271
14403 0 341434 143720 188080 0 14402
14404 5 341479 143743 188160 0 14403
14405 0 341371 143944 188240 0 14404
14406 0 341248 144038 188280 0 14405
14407 5 341170 144108 188320 0 14406
14408 0 341095 144177 188360 0 14407
14409 6 341011 144213 188440 0 14408
14410 0 362568 137528 193080 0 8280
14411 5 362399 137760 193160 0 14410
14412 0 362315 137873 193200 0 14411
14413 0 362234 137953 193240 0 14412
14414 5 362085 138132 193360 0 14413
14415 0 361667 138268 193320 0 14414
14416 0 361516 138208 193160 0 14415
14417 6 361444 138228 193120 0 14416
14418 0 361808 144262 185680 0 9386
14419 0 361745 144232 185600 0 14418
14420 0 361751 144110 185520 0 14419
14421 0 361714 143981 185440 0 14420
14422 0 361610 143905 185320 0 14421
14423 0 361356 143858 185200 0 14422
14424 0 361341 143850 185160 0 14423
14425 6 361305 143837 185040 0 14424
14426 5 363375 138372 192080 0 8266
14427 0 362966 138519 192000 0 14426
14428 0 362771 138560 191920 0 14427
14429 0 362645 138494 191840 0 14428
14430 0 362674 138481 191800 0 14429
14431 0 362709 138468 191760 0 14430
14432 0 362668 138416 191640 0 14431
14433 6 362802 138408 191520 0 14432
14434 0 374440 139042 184440 0 9914
14435 0 374479 138827 184320 0 14434
14436 5 374693 138559 184200 0 14435
14437 0 374869 138554 184120 0 14436
14438 0 374912 138366 184000 0 14437
14439 0 374904 138222 183880 0 14438
14440 0 374882 138152 183840 0 14439
14441 6 374857 138078 183760 0 14440
14442 0 430063 153621 196880 0 4740
14443 0 430062 153775 196840 0 14442
14444 0 430057 153784 196800 0 14443
14445 0 430103 153824 196760 0 14444
14446 0 430136 153816 196720 0 14445
14447 0 430162 153823 196680 0 14446
14448 0 430202 153819 196640 0 14447
14449 6 430148 153880 196600 0 14448
14450 0 482016 265760 32840 168 4277
14451 0 481856 265984 32800 214 14450
14452 0 481824 266208 32680 190 14451
14453 0 481696 266432 32560 153 14452
14454 0 481472 266592 32560 137 14453
14455 0 481280 266784 32480 166 14454
14456 0 481088 266944 32360 137 14455
14457 6 481056 267040 32240 75 14456
14458 0 483360 264640 37960 32 4082
14459 0 483424 264320 38240 32 14458
14460 0 483392 264256 38600 32 14459
14461 0 483456 263808 38800 32 14460
14462 0 483264 263776 38400 32 14461
14463 5 482944 263872 38200 32 14462
14464 0 482432 263936 38520 32 14463
14465 6 482368 263840 38640 32 14464
14466 0 484832 260640 27800 86 9928
14467 0 484736 260640 27520 45 14466
14468 5 484704 260640 27480 51 14467
14469 0 484544 260640 27280 96 14468
14470 0 484288 260704 27200 81 14469
14471 0 484096 260864 27040 75 14470
14472 0 483904 261056 27000 75 14471
14473 6 483840 261120 26920 86 14472
14474 0 492576 255520 29760 32 11772
14475 0 492736 255360 29600 32 14474
14476 0 492992 255264 29560 157 14475
14477 0 493248 255328 29560 163 14476
14478 0 493504 255392 29560 194 14477
14479 0 493728 255200 29560 226 14478
14480 0 493888 255008 29480 156 14479
14481 6 494016 254976 29480 115 14480
14482 0 489632 257312 28920 115 6825
14483 0 489664 257472 29120 128 14482
14484 0 489632 257632 29360 137 14483
14485 0 489664 257824 29560 156 14484
14486 0 489728 258016 29720 140 14485
14487 0 489664 258176 29920 98 14486
14488 0 489504 258336 30120 81 14487
14489 6 489440 258368 30200 81 14488
14490 0 481888 266944 30720 32 13423
14491 0 482112 266752 30400 32 14490
14492 5 482368 266816 30800 32 14491
14493 0 482624 266688 30800 75 14492
14494 0 482880 266688 30800 75 14493
14495 0 483040 266848 30640 122 14494
14496 0 483168 267008 30480 101 14495
14497 6 483136 267040 30440 101 14496
14498 0 496448 265184 39680 219 12036
14499 0 496352 264928 39720 120 14498
14500 0 496224 264672 39720 81 14499
14501 0 496064 264512 39600 104 14500
14502 0 495936 264320 39480 107 14501
14503 0 495744 264128 39400 64 14502
14504 0 495712 263872 39320 32 14503
14505 6 495744 263840 39360 32 14504
14506 0 489152 266400 31240 32 12879
14507 0 489152 266560 31040 51 14506
14508 0 489152 266688 30800 108 14507
14509 0 489280 266880 30600 75 14508
14510 0 489216 267104 30480 90 14509
14511 0 489248 267264 30280 71 14510
14512 0 489152 267488 30160 86 14511
14513 6 489152 267520 30160 81 14512
14514 0 490784 255584 28040 71 6813
14515 0 490944 255360 28040 71 14514
14516 5 491200 255264 28000 107 14515
14517 0 491104 255136 28200 131 14516
14518 0 491040 255136 28480 128 14517
14519 0 491040 255072 28760 120 14518
14520 0 491072 255072 29040 64 14519
14521 6 491232 255232 29240 40 14520
14522 0 495744 267072 36560 166 7958
14523 0 496000 266976 36600 200 14522
14524 0 496256 267104 36600 186 14523
14525 0 496480 267232 36480 140 14524
14526 0 496480 267392 36240 91 14525
14527 0 496480 267648 36160 102 14526
14528 0 496608 267872 36080 98 14527
14529 6 496672 268032 36040 86 14528
14530 0 483616 265920 31240 32 10558
14531 0 483904 265440 31000 32 14530
14532 0 484320 265120 30520 32 14531
14533 0 484352 264640 30640 32 14532
14534 5 484320 264576 30800 32 14533
14535 0 484576 264576 30880 32 14534
14536 0 484800 264832 30520 32 14535
14537 6 484864 264768 30520 32 14536
14538 5 484672 257792 30840 32 7228
14539 0 484640 258048 30960 51 14538
14540 0 484608 258240 31120 104 14539
14541 0 484608 258400 31320 134 14540
14542 0 484640 258560 31520 139 14541
14543 0 484704 258784 31640 120 14542
14544 0 484704 259008 31760 64 14543
14545 6 484704 259104 31840 102 14544
14546 0 484764 264155 43040 40 12698
14547 5 484699 264129 43120 40 14546
14548 0 484678 264075 43240 40 14547
14549 5 484586 263975 43280 98 14548
14550 0 484518 263924 43360 98 14549
14551 0 484455 263854 43400 51 14550
14552 0 484326 263790 43440 51 14551
14553 6 484335 263822 43520 51 14552
14554 0 484128 255840 47360 154 10620
14555 0 484288 255680 47520 32 14554
14556 0 484512 255648 47680 32 14555
14557 5 484544 255648 47680 40 14556
14558 0 484672 255904 47680 32 14557
14559 0 484928 255840 47600 32 14558
14560 0 485024 255584 47400 32 14559
14561 6 485184 255552 47480 32 14560
14562 0 495328 258048 29240 102 10313
14563 0 495296 257824 29120 122 14562
14564 5 495296 257568 29040 197 14563
14565 0 495168 257376 28920 202 14564
14566 0 495040 257216 28720 148 14565
14567 0 494784 257184 28600 32 14566
14568 0 494720 257248 28840 32 14567
14569 6 494624 257568 28840 32 14568
14570 0 484096 256256 47360 40 10619
14571 0 484064 256416 47560 91 14570
14572 0 484064 256672 47600 40 14571
14573 0 484064 256896 47800 101 14572
14574 0 484160 257056 48040 32 14573
14575 0 484320 257216 48240 60 14574
14576 0 484480 257344 48400 81 14575
14577 6 484576 257376 48400 75 14576
14578 0 482619 257187 43560 0 11063
14579 0 482522 257245 43440 0 14578
14580 0 482608 257229 43320 0 14579
14581 0 482670 257184 43080 0 14580
14582 0 482747 257175 42920 32 14581
14583 0 482900 257106 42840 32 14582
14584 0 482694 257115 42640 32 14583
14585 6 482774 257107 42560 32 14584
14586 0 496192 255872 34080 102 10192
14587 0 496032 255712 33880 136 14586
14588 0 495904 255520 33680 101 14587
14589 0 495968 255680 33440 154 14588
14590 0 495936 255904 33320 226 14589
14591 0 495680 255968 33280 166 14590
14592 0 495456 255808 33320 80 14591
14593 6 495328 255776 33360 75 14592
14594 0 496768 265472 34080 98 12955
14595 0 496768 265728 34080 137 14594
14596 0 496768 265984 34080 150 14595
14597 0 496608 266176 34040 128 14596
14598 0 496416 266368 34040 45 14597
14599 0 496160 266432 34120 75 14598
14600 0 495904 266432 34120 102 14599
14601 6 495712 266432 34120 86 14600
14602 0 492896 258272 35640 181 8806
14603 0 493024 258496 35720 156 14602
14604 0 493088 258752 35720 86 14603
14605 0 493280 258944 35680 91 14604
14606 0 493536 259040 35640 108 14605
14607 0 493792 259104 35640 75 14606
14608 0 494048 259200 35560 81 14607
14609 6 494112 259232 35520 71 14608
14610 0 495584 256032 34840 32 10188
14611 0 495296 256032 35240 32 14610
14612 0 495040 256032 35360 64 14611
14613 0 494816 256096 35480 108 14612
14614 0 494688 256256 35680 60 14613
14615 0 494528 256352 35880 51 14614
14616 0 494272 256352 35960 81 14615
14617 6 494144 256416 35960 64 14616
14618 5 496013 258808 36560 181 9208
14619 0 495782 258335 36560 75 14618
14620 0 496095 258203 36760 75 14619
14621 0 495664 257486 37120 0 14620
14622 0 495358 257227 37320 0 14621
14623 0 495152 257138 37560 0 14622
14624 0 495220 256738 37720 0 14623
14625 6 495162 256539 37880 0 14624
14626 0 475808 262880 24640 271 7856
14627 5 475904 262784 24720 284 14626
14628 0 475744 262784 24920 200 14627
14629 0 475680 262784 25200 128 14628
14630 0 475680 262752 25480 232 14629
14631 0 475616 262656 25720 237 14630
14632 0 475488 262528 25920 354 14631
14633 6 475424 262464 26160 377 14632
14634 5 495584 255488 35560 256 10185
14635 0 495744 255680 35600 226 14634
14636 5 495840 255936 35600 153 14635
14637 0 496096 255936 35600 128 14636
14638 0 496352 256032 35600 140 14637
14639 0 496608 256032 35560 75 14638
14640 0 496864 256096 35560 60 14639
14641 6 496960 256096 35560 75 14640
14642 5 492672 256352 32680 226 8423
14643 0 492928 256352 32720 96 14642
14644 0 493184 256384 32720 75 14643
14645 0 493408 256544 32720 40 14644
14646 0 493600 256736 32720 75 14645
14647 0 493728 256960 32680 32 14646
14648 0 493952 257120 32600 128 14647
14649 6 494112 257280 32520 64 14648
14650 0 494048 256832 37800 120 8126
14651 0 494240 257056 37800 102 14650
14652 0 494400 257280 37800 96 14651
14653 0 494400 257536 37800 98 14652
14654 0 494240 257760 37880 60 14653
14655 0 494144 258016 37880 80 14654
14656 0 494144 258272 37880 75 14655
14657 6 494304 258464 37800 60 14656
14658 0 426887 150439 216800 0 3081
14659 5 426930 150314 216840 0 14658
14660 0 427480 150152 216840 0 14659
14661 0 427600 150020 216880 0 14660
14662 0 427653 149971 216920 0 14661
14663 0 427807 149901 216960 0 14662
14664 6 427846 149901 217000 0 14663
14665 0 425727 150807 216280 0 3068
14666 0 425271 150639 216280 0 14665
14667 0 425140 150591 216320 0 14666
14668 0 425059 150607 216360 0 14667
14669 0 424891 150613 216400 0 14668
14670 0 424881 150584 216440 0 14669
14671 6 424883 150603 216480 0 14670
14672 0 424254 144781 213600 0 2437
14673 0 424307 145082 213600 0 14672
14674 0 424490 145086 213560 0 14673
14675 0 424480 145074 213520 0 14674
14676 0 424475 145063 213480 0 14675
14677 0 424467 145053 213440 0 14676
14678 6 424441 145040 213400 0 14677
14679 0 425735 142048 211480 0 2382
14680 0 425985 141980 211480 0 14679
14681 0 426109 141934 211520 0 14680
14682 0 426298 141975 211560 0 14681
14683 0 426462 141992 211600 0 14682
14684 0 426542 142022 211640 0 14683
14685 6 426586 142044 211680 0 14684
14686 0 449042 159807 208680 0 3545
14687 0 448999 159844 208720 0 14686
14688 0 448936 159905 208760 0 14687
14689 0 449034 159864 208800 0 14688
14690 0 449091 159827 208840 0 14689
14691 0 449096 159860 208880 0 14690
14692 6 449108 159879 208920 0 14691
14693 0 416974 145016 206680 0 6073
14694 0 417444 144276 206680 0 14693
14695 0 417459 144252 206640 0 14694
14696 0 417466 144221 206600 0 14695
14697 0 417482 144192 206560 0 14696
14698 0 417508 144183 206520 0 14697
14699 6 417521 144164 206480 0 14698
14700 0 368029 132573 161040 0 13290
14701 0 367959 132349 160960 0 14700
14702 0 367992 132283 160920 0 14701
14703 0 367965 132214 160880 0 14702
14704 0 367777 132084 160760 0 14703
14705 0 367718 132062 160680 0 14704
14706 6 367763 132086 160640 0 14705
14707 0 353203 141108 164920 0 10230
14708 5 353129 141102 164960 0 14707
14709 0 353392 141292 165000 0 14708
14710 0 353484 141404 165080 0 14709
14711 0 353522 141457 165120 0 14710
14712 0 353651 141491 165200 0 14711
14713 6 353668 141532 165240 0 14712
14714 0 361298 140959 163680 0 7699
14715 0 361322 140984 163640 0 14714
14716 0 361403 141051 163560 0 14715
14717 0 361366 141203 163480 0 14716
14718 0 360830 141115 163480 0 14717
14719 0 360699 141140 163360 0 14718
14720 6 360755 140982 163240 0 14719
14721 0 332060 139218 170520 0 5293
14722 0 332151 139178 170320 0 14721
14723 0 332247 139049 170200 0 14722
14724 0 332569 139078 170080 0 14723
14725 0 332707 139192 169960 0 14724
14726 0 332744 139246 169840 0 14725
14727 6 332743 139123 169760 0 14726
14728 5 333549 131779 190200 0 4959
14729 0 333796 131573 190160 0 14728
14730 0 333842 131396 190080 0 14729
14731 0 333862 131295 190040 0 14730
14732 0 333749 131203 190000 0 14731
14733 0 333712 131170 189920 0 14732
14734 6 333685 131081 189840 0 14733
14735 0 335351 141562 172520 0 5270
14736 0 335331 141388 172480 0 14735
14737 0 335120 141313 172360 0 14736
14738 0 335033 141171 172280 0 14737
14739 0 334959 141140 172160 0 14738
14740 0 334852 141143 172040 0 14739
14741 6 334836 141262 172000 0 14740
14742 0 349943 128877 168080 0 13066
14743 0 349909 128910 168000 0 14742
14744 0 349832 129005 167920 0 14743
14745 0 349772 129153 167800 0 14744
14746 0 349824 129139 167720 0 14745
14747 0 349840 129178 167600 0 14746
14748 6 349819 129233 167520 0 14747
14749 0 332011 136627 189680 0 4949
14750 0 332018 136513 189560 0 14749
14751 0 332023 136464 189400 0 14750
14752 0 331881 136427 189280 0 14751
14753 0 331958 136280 189240 0 14752
14754 0 331821 136119 189120 0 14753
14755 6 331709 135862 188960 0 14754
14756 0 339552 125636 182000 0 6907
14757 5 339562 125800 182160 0 14756
14758 0 339551 125863 182240 0 14757
14759 0 339497 125850 182320 0 14758
14760 0 339170 125651 182360 0 14759
14761 0 338825 125563 182400 0 14760
14762 6 338665 125440 182440 0 14761
14763 0 332375 125705 172960 0 6710
14764 0 332519 125380 173000 0 14763
14765 5 332433 125315 173160 0 14764
14766 0 332340 125344 173200 0 14765
14767 0 332078 125417 173240 0 14766
14768 0 331962 125652 173280 0 14767
14769 6 331951 125668 173320 0 14768
14770 0 326576 134582 183840 0 8399
14771 0 326575 134639 183760 0 14770
14772 0 326652 134518 183640 0 14771
14773 0 326766 134476 183520 0 14772
14774 0 326697 134428 183440 0 14773
14775 0 326666 134410 183400 0 14774
14776 6 326698 134442 183360 0 14775
14777 5 333939 145506 185080 0 11521
14778 0 333914 145291 184960 0 14777
14779 0 333821 145157 184840 0 14778
14780 5 333779 145013 184720 0 14779
14781 0 333743 144855 184680 0 14780
14782 0 333599 144749 184560 0 14781
14783 6 333539 144666 184520 0 14782
14784 0 345418 144847 175800 0 6204
14785 0 345277 144650 175880 0 14784
14786 0 345318 144573 176000 0 14785
14787 0 345346 144528 176120 0 14786
14788 0 345322 144534 176160 0 14787
14789 0 345235 144446 176280 0 14788
14790 6 345242 144392 176360 0 14789
14791 5 334096 147281 185600 0 12450
14792 0 334897 147218 185520 0 14791
14793 0 335301 147455 185520 0 14792
14794 0 335391 147337 185480 0 14793
14795 0 335464 147307 185440 0 14794
14796 0 335669 147146 185360 0 14795
14797 6 335753 146993 185240 0 14796
14798 0 328649 137851 179120 0 8997
14799 0 328733 137463 179120 0 14798
14800 0 328677 137470 179000 0 14799
14801 0 328582 137554 178880 0 14800
14802 0 328557 137588 178800 0 14801
14803 0 328571 137578 178760 0 14802
14804 6 328538 137604 178720 0 14803
14805 0 328635 137596 179800 0 8989
14806 0 328764 137511 179720 0 14805
14807 0 328807 137388 179640 0 14806
14808 0 328805 137370 179560 0 14807
14809 0 328822 137352 179480 0 14808
14810 0 328857 137336 179360 0 14809
14811 6 328909 137351 179320 0 14810
14812 0 334468 134416 179240 0 6869
14813 0 334347 134436 179080 0 14812
14814 0 334369 134464 179000 0 14813
14815 0 334403 134508 178880 0 14814
14816 0 334281 134598 178800 0 14815
14817 0 334143 134708 178720 0 14816
14818 6 334203 134724 178640 0 14817
14819 0 328338 132828 179640 0 10153
14820 0 328376 132807 179600 0 14819
14821 0 328491 132824 179520 0 14820
14822 0 328514 132987 179400 0 14821
14823 0 328360 133082 179280 0 14822
14824 0 328359 133094 179160 0 14823
14825 6 328371 133069 179040 0 14824
14826 0 342494 143026 192440 0 7317
14827 0 342750 143133 192360 0 14826
14828 0 342750 143074 192240 0 14827
14829 0 342793 143051 192160 0 14828
14830 0 342828 143067 192080 0 14829
14831 0 342858 143035 192000 0 14830
14832 6 342833 143241 191960 0 14831
14833 0 331161 139247 180560 0 13369
14834 0 331073 139335 180480 0 14833
14835 0 330946 139376 180360 0 14834
14836 5 330910 139419 180320 0 14835
14837 0 330738 139399 180280 0 14836
14838 0 330661 139294 180240 0 14837
14839 6 330679 139339 180200 0 14838
14840 0 363236 138113 175960 0 6366
14841 0 363157 138168 175880 0 14840
14842 0 363246 138163 175840 0 14841
14843 0 363244 138328 175800 0 14842
14844 0 363224 138368 175760 0 14843
14845 0 363110 138283 175680 0 14844
14846 6 363056 138225 175600 0 14845
14847 0 336094 142479 183600 0 4891
14848 0 336439 142627 183680 0 14847
14849 0 336687 142739 183760 0 14848
14850 0 336843 142799 183840 0 14849
14851 0 337018 142856 183920 0 14850
14852 0 337265 142916 184000 0 14851
14853 6 337154 143038 184160 0 14852
14854 0 344999 147749 180480 0 9803
14855 0 345042 147715 180400 0 14854
14856 0 345064 147698 180360 0 14855
14857 0 345056 147594 180280 0 14856
14858 0 344936 147554 180160 0 14857
14859 0 344806 147429 180040 0 14858
14860 6 344738 147399 179960 0 14859
14861 0 362717 138464 176800 0 6356
14862 0 362908 138630 176760 0 14861
14863 0 362996 138666 176680 0 14862
14864 0 363147 138748 176560 0 14863
14865 0 363199 138893 176520 0 14864
14866 0 363178 138956 176440 0 14865
14867 6 363123 138947 176320 0 14866
14868 0 364489 133767 182920 0 6461
14869 0 364096 133568 182880 0 14868
14870 0 363984 133661 182800 0 14869
14871 0 364061 133697 182640 0 14870
14872 0 364086 133663 182600 0 14871
14873 0 364133 133880 182480 0 14872
14874 6 364157 134001 182440 0 14873
14875 0 352824 140400 184360 0 7020
14876 0 352775 140308 184280 0 14875
14877 0 352653 140106 184160 0 14876
14878 5 352461 140032 184080 0 14877
14879 0 352089 140258 184040 0 14878
14880 0 351775 140233 183920 0 14879
14881 6 351731 140155 183840 0 14880
14882 0 345832 143613 187080 0 4849
14883 5 346074 143503 187040 0 14882
14884 0 346158 144191 187040 0 14883
14885 0 346370 144239 187040 0 14884
14886 0 346393 144345 187000 0 14885
14887 0 346411 144434 186960 0 14886
14888 6 346441 144383 186880 0 14887
14889 0 354760 134269 187240 0 9501
14890 0 354685 134218 187320 0 14889
14891 0 354645 134213 187400 0 14890
14892 0 354592 134200 187480 0 14891
14893 0 354568 134196 187520 0 14892
14894 0 354255 134306 187600 0 14893
14895 6 354364 134257 187640 0 14894
14896 0 351407 144419 188760 0 9159
14897 0 351491 144526 188640 0 14896
14898 0 351661 144596 188520 0 14897
14899 0 351684 144592 188440 0 14898
14900 0 351727 144623 188360 0 14899
14901 0 351752 144608 188320 0 14900
14902 6 351784 144530 188240 0 14901
14903 5 366104 138206 192040 0 8264
14904 0 366635 138327 192000 0 14903
14905 0 366685 138277 192040 0 14904
14906 0 366874 138269 192120 0 14905
14907 0 366915 138349 192240 0 14906
14908 0 366801 138441 192320 0 14907
14909 6 366723 138444 192360 0 14908
14910 0 455113 141623 200040 0 10501
14911 0 455012 141537 200000 0 14910
14912 5 454882 141573 199960 0 14911
14913 0 454672 141400 199960 0 14912
14914 0 454656 141339 199920 0 14913
14915 0 454662 141319 199880 0 14914
14916 6 454653 141307 199840 0 14915
14917 0 371846 140872 184680 0 9915
14918 0 371934 141042 184840 0 14917
14919 0 372003 141164 184920 0 14918
14920 0 371999 141334 185080 0 14919
14921 0 371986 141414 185160 0 14920
14922 0 371968 141535 185280 0 14921
14923 6 372026 141517 185440 0 14922
14924 0 367138 128517 184760 0 5345
14925 0 366549 128454 184920 0 14924
14926 0 366502 128508 185000 0 14925
14927 0 366469 128665 185160 0 14926
14928 0 366510 128712 185280 0 14927
14929 0 366622 128715 185480 0 14928
14930 6 366656 128989 185600 0 14929
14931 0 478144 265248 32000 60 4252
14932 0 478208 265088 31760 32 14931
14933 0 478400 264928 31720 81 14932
14934 0 479008 265120 31200 32 14933
14935 0 479360 265152 31560 32 14934
14936 0 479264 265632 31720 32 14935
14937 6 479552 265472 32200 32 14936
14938 0 479456 262688 39440 98 10973
14939 0 479488 262432 39480 60 14938
14940 0 479552 262176 39520 60 14939
14941 0 479648 261920 39520 98 14940
14942 0 479616 261664 39520 40 14941
14943 0 479424 261440 39520 51 14942
14944 6 479392 261408 39520 60 14943
14945 5 482464 265088 38120 200 4086
14946 0 482432 264928 38320 200 14945
14947 0 482432 264704 38480 124 14946
14948 0 482400 264512 38680 141 14947
14949 0 482368 264352 38920 141 14948
14950 0 482368 264192 39120 181 14949
14951 6 482336 264064 39360 172 14950
14952 0 493056 266528 38400 81 10433
14953 0 493216 266688 38600 115 14952
14954 0 493440 266816 38720 102 14953
14955 0 493664 266816 38920 96 14954
14956 0 493920 266848 39000 102 14955
14957 0 494176 266912 39080 86 14956
14958 6 494368 266912 39280 60 14957
14959 0 485568 265280 36880 32 4073
14960 0 485856 265504 36040 32 14959
14961 0 486112 265920 35920 32 14960
14962 5 486496 265920 36320 32 14961
14963 0 486752 265920 36640 32 14962
14964 0 487072 265920 36520 32 14963
14965 6 488064 266208 36360 32 14964
14966 0 491520 267264 37720 64 10424
14967 0 491520 267200 38000 60 14966
14968 0 491520 267200 38280 71 14967
14969 0 491424 267200 38520 60 14968
14970 0 491424 267200 38800 45 14969
14971 0 491520 267232 39040 90 14970
14972 6 491552 267232 39080 102 14971
14973 0 484480 260416 29960 181 9937
14974 0 484448 260224 30160 71 14973
14975 0 484448 260064 30360 81 14974
14976 0 484448 259840 30560 86 14975
14977 0 484448 259584 30640 40 14976
14978 0 484352 259328 30720 51 14977
14979 6 484256 259104 30760 32 14978
14980 0 486560 259840 28120 128 12293
14981 0 486496 259776 27880 81 14980
14982 0 486400 259744 27640 64 14981
14983 0 486336 259808 27400 81 14982
14984 0 486208 259968 27200 124 14983
14985 0 486112 260192 27080 86 14984
14986 6 486016 260288 26960 40 14985
14987 0 488224 257024 27520 137 6832
14988 0 488192 256896 27280 32 14987
14989 0 488032 256832 27040 115 14988
14990 0 487904 256704 26840 60 14989
14991 0 487680 256608 26720 80 14990
14992 0 487456 256416 26720 32 14991
14993 6 487424 256416 26680 32 14992
14994 0 482080 255136 28960 108 7246
14995 0 481920 255136 29160 134 14994
14996 0 481664 255168 29240 178 14995
14997 0 481472 255360 29360 108 14996
14998 0 481280 255392 29520 172 14997
14999 0 481088 255552 29600 172 14998
15000 6 480832 255616 29640 160 14999
15001 0 494784 266912 36320 124 13774
15002 0 494592 266720 36360 202 15001
15003 0 494368 266720 36200 101 15002
15004 0 494208 266720 36000 45 15003
15005 0 494208 266688 35720 51 15004
15006 0 494112 266496 35560 98 15005
15007 6 493984 266400 35560 32 15006
15008 0 495392 268544 38960 141 9835
15009 0 495392 268704 38760 140 15008
15010 0 495360 268960 38720 32 15009
15011 0 495296 269184 38600 60 15010
15012 0 495168 269344 38400 71 15011
15013 0 494976 269440 38240 81 15012
15014 6 494944 269440 38200 81 15013
15015 0 488736 267488 32440 163 11792
15016 0 488928 267488 32240 102 15015
15017 0 489088 267520 32040 128 15016
15018 0 489280 267488 31840 228 15017
15019 0 489536 267616 31880 176 15018
15020 0 489728 267776 32040 98 15019
15021 6 489760 267808 32080 101 15020
15022 0 496352 267168 39040 172 13793
15023 0 496544 266976 39120 81 15022
15024 0 496704 266784 39080 60 15023
15025 0 496864 266688 38880 104 15024
15026 0 496992 266560 38680 197 15025
15027 0 497248 266528 38640 197 15026
15028 6 497376 266528 38520 98 15027
15029 0 497472 263616 37560 75 7621
15030 0 497728 263616 37440 64 15029
15031 0 497984 263616 37360 102 15030
15032 0 498240 263616 37320 86 15031
15033 0 498432 263488 37480 81 15032
15034 0 498432 263328 37720 139 15033
15035 6 498400 263264 37800 96 15034
15036 0 495712 266752 37520 140 7954
15037 0 495968 266752 37520 108 15036
15038 0 496224 266752 37560 260 15037
15039 0 496320 266528 37680 229 15038
15040 0 496512 266304 37680 91 15039
15041 0 496608 266048 37640 32 15040
15042 6 496608 266016 37600 32 15041
15043 0 489056 256544 26960 134 6805
15044 0 488896 256384 26800 124 15043
15045 0 488704 256192 26800 102 15044
15046 0 488480 256064 26800 86 15045
15047 0 488288 255904 26760 71 15046
15048 0 488032 255808 26760 51 15047
15049 6 488000 255808 26760 40 15048
15050 0 481184 261760 32280 172 12687
15051 0 481280 262016 32280 166 15050
15052 0 481312 262272 32320 91 15051
15053 0 481408 262496 32440 104 15052
15054 0 481536 262656 32640 60 15053
15055 0 481600 262848 32800 71 15054
15056 6 481632 262976 32960 124 15055
15057 0 495904 259840 32600 96 8831
15058 0 496160 259808 32520 40 15057
15059 0 496352 259872 32360 107 15058
15060 0 496608 259904 32240 80 15059
15061 0 496768 259968 32040 32 15060
15062 0 496832 260064 31800 64 15061
15063 6 496832 260096 31520 64 15062
15064 0 485856 268160 30080 40 11807
15065 0 485888 268256 30320 32 15064
15066 0 486112 268192 30440 32 15065
15067 0 486336 268288 30520 45 15066
15068 0 486592 268352 30520 64 15067
15069 0 486784 268480 30360 102 15068
15070 6 486816 268480 30360 98 15069
15071 0 482720 262368 27480 75 11011
15072 0 482976 262400 27480 102 15071
15073 0 483232 262432 27480 202 15072
15074 0 483488 262400 27520 275 15073
15075 0 483712 262272 27560 256 15074
15076 0 483968 262240 27560 244 15075
15077 6 484192 262112 27480 172 15076
15078 0 497440 256320 32800 206 10203
15079 0 497376 256096 32680 200 15078
15080 0 497248 255872 32720 148 15079
15081 0 497120 255680 32840 136 15080
15082 0 497056 255424 32840 71 15081
15083 0 496800 255392 32800 32 15082
15084 6 496768 255392 32720 32 15083
15085 0 494304 255008 30600 307 8442
15086 0 494208 255168 30840 214 15085
15087 0 494048 255264 31040 166 15086
15088 0 493952 255392 31240 32 15087
15089 0 494080 255552 31440 101 15088
15090 0 494336 255616 31520 108 15089
15091 6 494400 255616 31520 90 15090
15092 0 479296 262944 30200 81 10057
15093 0 479296 263104 30000 136 15092
15094 0 478624 263392 29960 32 15093
15095 0 478432 263520 30120 75 15094
15096 0 478272 263648 30280 96 15095
15097 0 478080 263808 30200 51 15096
15098 6 478048 263840 30160 75 15097
15099 0 494048 265088 37800 148 7602
15100 0 493888 265280 37840 108 15099
15101 0 493632 265376 37840 51 15100
15102 0 493376 265408 37800 71 15101
15103 0 493120 265440 37720 120 15102
15104 0 492864 265504 37640 98 15103
15105 6 492704 265632 37560 81 15104
15106 0 494368 264640 37840 157 7601
15107 5 494432 264480 38040 148 15106
15108 0 494464 264224 38120 120 15107
15109 0 494368 263968 38200 104 15108
15110 0 494240 263744 38280 45 15109
15111 0 494336 263488 38360 81 15110
15112 6 494368 263456 38400 81 15111
15113 0 493088 258240 39720 164 8140
15114 0 493248 258400 39920 153 15113
15115 0 493408 258496 40120 98 15114
15116 0 493632 258528 40240 135 15115
15117 0 493888 258528 40240 172 15116
15118 0 494144 258496 40200 141 15117
15119 6 494336 258496 40200 102 15118
15120 0 484640 254816 35600 120 13823
15121 0 484448 254624 35600 120 15120
15122 0 484352 254368 35600 80 15121
15123 0 484384 254144 35760 60 15122
15124 0 484480 254016 35960 51 15123
15125 0 484640 253856 36160 45 15124
15126 6 484768 253792 36360 51 15125
15127 0 487232 252256 30640 124 10335
15128 0 487040 252224 30800 81 15127
15129 0 486880 252224 31000 75 15128
15130 0 486720 252224 31200 172 15129
15131 0 486592 252320 31400 148 15130
15132 0 486592 252480 31640 115 15131
15133 6 486592 252544 31760 150 15132
15134 0 483968 257856 35320 98 13513
15135 0 483712 257728 35280 51 15134
15136 0 483488 257600 35280 64 15135
15137 0 483232 257568 35360 40 15136
15138 0 483072 257440 35520 71 15137
15139 0 482880 257248 35640 60 15138
15140 6 482752 257088 35720 75 15139
15141 5 476481 262092 28640 0 12768
15142 0 476397 262128 28440 0 15141
15143 0 476169 262041 28320 45 15142
15144 5 475823 261995 28240 32 15143
15145 0 475693 261578 28240 32 15144
15146 0 475673 261433 28400 51 15145
15147 6 475901 261328 28600 0 15146
15148 0 498055 262418 34960 40 7586
15149 0 498349 262375 34680 107 15148
15150 0 498379 262300 34400 107 15149
15151 0 498727 262227 34080 101 15150
15152 0 499069 262115 33800 115 15151
15153 0 499338 262006 33520 71 15152
15154 6 499254 261967 33480 71 15153
15155 0 494080 261216 31480 64 8203
15156 0 494336 261248 31440 120 15155
15157 0 494560 261440 31400 40 15156
15158 0 494752 261600 31360 45 15157
15159 0 494976 261760 31360 80 15158
15160 0 495200 261920 31360 71 15159
15161 6 495232 261952 31360 60 15160
15162 0 491666 252915 34920 32 10661
15163 0 491689 253207 34960 0 15162
15164 0 491802 253250 35040 0 15163
15165 0 491813 253324 35080 0 15164
15166 0 491912 253440 35120 0 15165
15167 0 491832 253364 35160 0 15166
15168 6 491904 253439 35200 0 15167
15169 5 487375 251793 34640 0 12421
15170 0 487379 252637 34360 32 15169
15171 5 487446 252732 34320 32 15170
15172 0 487386 253642 34320 0 15171
15173 0 488046 253589 34320 0 15172
15174 0 488643 253056 34320 0 15173
15175 6 488919 253187 34520 0 15174
15176 0 431705 162298 215360 0 5973
15177 0 431616 162410 215400 0 15176
15178 0 431530 162527 215440 0 15177
15179 0 431520 162526 215480 0 15178
15180 0 431539 162544 215520 0 15179
15181 6 431557 162561 215560 0 15180
15182 0 426907 150145 214400 0 3029
15183 0 426769 150125 214440 0 15182
15184 0 426741 150136 214480 0 15183
15185 0 426685 150095 214520 0 15184
15186 0 426654 150064 214560 0 15185
15187 6 426611 150026 214600 0 15186
15188 0 427772 155709 209480 0 9093
15189 0 427659 155632 209440 0 15188
15190 0 427556 155555 209400 0 15189
15191 0 427514 155550 209360 0 15190
15192 0 427437 155525 209320 0 15191
15193 6 427355 155511 209280 0 15192
15194 0 342519 130828 158560 0 9477
15195 0 342376 130677 158200 0 15194
15196 0 341996 130284 158040 0 15195
15197 0 341976 130353 157960 0 15196
15198 0 342009 130483 157840 0 15197
15199 6 341998 130445 157760 0 15198
15200 0 342886 131698 159040 0 9473
15201 0 342735 131758 158920 0 15200
15202 0 342633 131724 158840 0 15201
15203 0 342461 131658 158720 0 15202
15204 0 342513 131742 158600 0 15203
15205 6 342570 131770 158520 0 15204
15206 0 343809 131599 159200 0 9471
15207 0 343870 131774 159080 0 15206
15208 0 343809 131762 158960 0 15207
15209 0 343830 131746 158880 0 15208
15210 0 343814 131693 158840 0 15209
15211 6 343754 131685 158760 0 15210
15212 0 368824 132938 161480 0 3948
15213 0 368843 132814 161560 0 15212
15214 0 368898 132774 161720 0 15213
15215 0 368928 132884 161800 0 15214
15216 0 369273 132912 161920 0 15215
15217 6 369332 132893 162000 0 15216
15218 0 342421 127345 193680 0 5005
15219 0 342385 127326 193560 0 15218
15220 0 342052 127207 193400 0 15219
15221 0 342069 127484 193360 0 15220
15222 0 341992 127587 193280 0 15221
15223 6 341970 127627 193240 0 15222
15224 0 338516 134071 160560 0 6625
15225 0 338439 134046 160680 0 15224
15226 0 338340 134019 160800 0 15225
15227 0 338103 134039 160840 0 15226
15228 0 337753 134178 161000 0 15227
15229 6 337549 134375 161160 0 15228
15230 0 421212 144423 206360 0 6065
15231 0 421233 144447 206400 0 15230
15232 0 421237 144428 206440 0 15231
15233 0 421139 144376 206480 0 15232
15234 0 421199 144352 206520 0 15233
15235 6 421165 144414 206560 0 15234
15236 0 339059 130579 193600 0 5000
15237 0 338814 130645 193800 0 15236
15238 0 338767 130667 193920 0 15237
15239 0 338766 130503 194000 0 15238
15240 0 338854 130455 194080 0 15239
15241 6 338992 130483 194160 0 15240
15242 0 365622 132511 161400 0 3940
15243 0 365519 132448 161360 0 15242
15244 0 365191 132656 161360 0 15243
15245 0 365183 132718 161320 0 15244
15246 0 365210 132766 161240 0 15245
15247 6 365302 132712 161160 0 15246
15248 0 421366 146445 206240 0 6062
15249 0 421393 146538 206160 0 15248
15250 0 421433 146678 206040 0 15249
15251 0 421446 146725 206000 0 15250
15252 0 421507 146654 205960 0 15251
15253 6 421541 146612 205920 0 15252
15254 0 331783 134023 169120 0 5312
15255 0 331828 134073 169000 0 15254
15256 0 331858 134106 168920 0 15255
15257 0 331773 134024 168800 0 15256
15258 0 331575 133884 168720 0 15257
15259 6 331566 133862 168680 0 15258
15260 0 353599 120056 165480 0 11682
15261 0 353705 120094 165400 0 15260
15262 0 353765 120162 165320 0 15261
15263 0 353758 120337 165240 0 15262
15264 0 353689 120383 165160 0 15263
15265 6 353429 120477 165080 0 15264
15266 0 331196 134503 169520 0 5309
15267 0 331158 134581 169560 0 15266
15268 0 331096 134693 169680 0 15267
15269 0 331222 134804 169800 0 15268
15270 0 331183 134797 169880 0 15269
15271 6 331191 134793 169920 0 15270
15272 0 366292 133030 161840 0 3935
15273 0 366297 132914 161960 0 15272
15274 0 366246 132894 162040 0 15273
15275 0 366275 133086 162160 0 15274
15276 0 366198 133169 162240 0 15275
15277 6 366178 133211 162280 0 15276
15278 0 330269 136584 169560 0 5306
15279 0 330199 136927 169440 0 15278
15280 0 330141 136985 169360 0 15279
15281 0 330187 136913 169280 0 15280
15282 0 330293 136912 169200 0 15281
15283 6 330226 136932 169160 0 15282
15284 0 332824 138133 162920 0 10446
15285 0 332860 138124 162800 0 15284
15286 5 333123 137876 162760 0 15285
15287 0 332699 137696 162720 0 15286
15288 0 332491 137616 162640 0 15287
15289 6 332426 137534 162560 0 15288
15290 5 334431 135602 162800 0 10443
15291 0 334502 135313 163000 0 15290
15292 0 334568 135257 163080 0 15291
15293 0 334521 135251 163280 0 15292
15294 0 334136 135277 163440 0 15293
15295 6 334109 135332 163560 0 15294
15296 0 329817 136671 170440 0 5296
15297 0 329806 136646 170560 0 15296
15298 0 329519 136563 170720 0 15297
15299 0 329354 136395 170840 0 15298
15300 0 329266 136363 170880 0 15299
15301 6 329363 136271 170920 0 15300
15302 0 345596 144313 164560 0 7527
15303 0 345430 144172 164680 0 15302
15304 0 345499 144132 164760 0 15303
15305 0 345871 144308 164760 0 15304
15306 0 345927 144360 164840 0 15305
15307 6 345770 144396 164960 0 15306
15308 0 347375 125201 164680 0 7375
15309 0 347344 125307 164600 0 15308
15310 0 347162 125261 164440 0 15309
15311 0 347162 125330 164400 0 15310
15312 0 347124 125384 164320 0 15311
15313 6 347164 125340 164280 0 15312
15314 0 366967 140987 164680 0 12185
15315 0 367038 140935 164600 0 15314
15316 5 367115 140885 164560 0 15315
15317 0 366960 141075 164520 0 15316
15318 0 366929 141184 164400 0 15317
15319 6 366868 141188 164280 0 15318
15320 0 362604 141461 164120 0 7695
15321 0 362874 141348 164040 0 15320
15322 5 362901 141408 164000 0 15321
15323 0 362648 141273 163960 0 15322
15324 0 362636 141272 163840 0 15323
15325 6 362599 141313 163760 0 15324
15326 0 342032 137193 165520 0 6587
15327 0 342138 137418 165440 0 15326
15328 0 342142 137376 165320 0 15327
15329 0 342230 137379 165240 0 15328
15330 0 342273 137385 165160 0 15329
15331 6 342294 137461 165040 0 15330
15332 0 348170 138480 165400 0 7514
15333 5 347969 138503 165360 0 15332
15334 0 347968 138247 165320 0 15333
15335 0 347911 138189 165240 0 15334
15336 0 347847 138185 165200 0 15335
15337 6 347775 138205 165160 0 15336
15338 0 332571 133658 189840 0 13316
15339 5 332412 133620 189760 0 15338
15340 0 332145 133757 189720 0 15339
15341 5 332087 133757 189600 0 15340
15342 0 331836 133813 189560 0 15341
15343 6 331761 133829 189480 0 15342
15344 0 331873 133653 190360 0 13302
15345 0 331957 133667 190440 0 15344
15346 0 332019 133767 190560 0 15345
15347 0 331985 133854 190640 0 15346
15348 0 331846 133670 190680 0 15347
15349 6 331850 133654 190720 0 15348
15350 0 343437 126260 170920 0 10130
15351 0 343127 126369 170800 0 15350
15352 0 342993 126430 170640 0 15351
15353 0 342910 126416 170480 0 15352
15354 0 342958 126431 170400 0 15353
15355 6 343046 126519 170360 0 15354
15356 0 332107 128407 171600 0 6726
15357 0 332156 128339 171520 0 15356
15358 0 332145 128330 171480 0 15357
15359 0 332129 128320 171440 0 15358
15360 0 332080 128341 171400 0 15359
15361 6 332097 128367 171360 0 15360
15362 0 371887 134335 168840 0 6429
15363 0 371650 134319 168800 0 15362
15364 0 371538 134266 168760 0 15363
15365 0 371368 134288 168640 0 15364
15366 0 371228 134298 168520 0 15365
15367 6 371260 134330 168440 0 15366
15368 0 332994 124798 171600 0 10921
15369 0 333550 124813 171640 0 15368
15370 0 333693 124940 171680 0 15369
15371 0 333719 125037 171760 0 15370
15372 0 333748 125071 171880 0 15371
15373 6 333788 125008 172040 0 15372
15374 0 341746 135339 166720 0 9284
15375 0 341658 135232 166880 0 15374
15376 0 341561 135162 166960 0 15375
15377 0 341411 135066 167040 0 15376
15378 0 341181 135038 167080 0 15377
15379 6 341154 135009 167160 0 15378
15380 5 421150 142789 204280 0 6014
15381 0 421135 142831 204240 0 15380
15382 0 421116 142873 204200 0 15381
15383 0 421126 142860 204160 0 15382
15384 0 421110 142848 204120 0 15383
15385 6 421136 142725 204080 0 15384
15386 5 337632 123270 181440 0 12838
15387 0 337240 123549 181440 0 15386
15388 0 337061 123530 181400 0 15387
15389 0 336865 123326 181440 0 15388
15390 0 336803 123296 181360 0 15389
15391 6 336794 123290 181320 0 15390
15392 0 331189 126146 184120 0 9356
15393 0 331311 126074 184200 0 15392
15394 0 331643 126383 184320 0 15393
15395 0 331665 126584 184400 0 15394
15396 0 331705 126689 184520 0 15395
15397 6 331721 126760 184640 0 15396
15398 0 333715 146152 184880 0 11523
15399 0 333754 145844 184760 0 15398
15400 0 333811 145621 184600 0 15399
15401 0 333733 145561 184520 0 15400
15402 0 333711 145542 184440 0 15401
15403 6 333677 145503 184400 0 15402
15404 0 331781 128075 174440 0 6697
15405 0 331704 128089 174560 0 15404
15406 0 331624 128129 174600 0 15405
15407 0 331553 128132 174640 0 15406
15408 0 331526 128232 174720 0 15407
15409 6 331537 128294 174800 0 15408
15410 0 374681 136430 171600 0 6536
15411 0 374530 136334 171480 0 15410
15412 0 374496 136331 171440 0 15411
15413 0 374461 136330 171400 0 15412
15414 0 374287 136126 171280 0 15413
15415 6 374254 136056 171160 0 15414
15416 5 336366 131437 177640 0 12119
15417 0 336202 131448 177520 0 15416
15418 0 336135 131500 177400 0 15417
15419 0 336021 131607 177280 0 15418
15420 0 335942 131683 177160 0 15419
15421 6 335960 131644 177000 0 15420
15422 0 331005 126169 182840 0 9339
15423 0 331107 126004 182800 0 15422
15424 0 331219 125874 182680 0 15423
15425 0 331219 125853 182640 0 15424
15426 0 331211 125994 182520 0 15425
15427 6 331187 126025 182480 0 15426
15428 0 341530 143796 193560 0 7333
15429 0 341731 143539 193640 0 15428
15430 0 341755 143523 193720 0 15429
15431 0 341930 143558 193800 0 15430
15432 0 342065 143670 193880 0 15431
15433 6 341802 143612 194000 0 15432
15434 0 345483 135273 176320 0 7085
15435 0 345600 135470 176080 0 15434
15436 0 345677 135514 176040 0 15435
15437 0 345885 135611 176000 0 15436
15438 0 345930 135653 175920 0 15437
15439 6 345976 135626 175840 0 15438
15440 0 335467 134070 178480 0 6877
15441 0 335723 134144 178360 0 15440
15442 0 335855 134128 178280 0 15441
15443 0 335966 134157 178200 0 15442
15444 0 336019 134247 178120 0 15443
15445 6 336091 134385 178000 0 15444
15446 0 350046 145153 177840 0 11157
15447 0 349998 145089 178000 0 15446
15448 0 349983 145048 178080 0 15447
15449 0 349898 145060 178160 0 15448
15450 0 349887 145067 178200 0 15449
15451 6 349867 145072 178240 0 15450
15452 0 327358 133623 179960 0 10151
15453 0 327320 133814 180080 0 15452
15454 0 327363 133852 180120 0 15453
15455 0 327402 133757 180160 0 15454
15456 0 327445 133767 180280 0 15455
15457 6 327495 133771 180320 0 15456
15458 0 345922 145178 177960 0 6183
15459 0 345766 145145 178120 0 15458
15460 5 345593 145069 178160 0 15459
15461 0 345344 144843 178200 0 15460
15462 0 345218 144785 178320 0 15461
15463 6 345272 144817 178400 0 15462
15464 0 332405 143070 184320 0 4900
15465 0 332354 143085 184360 0 15464
15466 0 332305 143205 184480 0 15465
15467 0 332404 143209 184600 0 15466
15468 0 332442 143373 184720 0 15467
15469 6 332302 143569 184840 0 15468
15470 5 333312 142710 183920 0 4895
15471 0 333299 142477 183840 0 15470
15472 0 333226 142286 183800 0 15471
15473 0 333146 142046 183680 0 15472
15474 0 333141 141985 183600 0 15473
15475 6 333172 141910 183520 0 15474
15476 0 349215 132810 179880 0 7056
15477 5 349109 132713 180040 0 15476
15478 0 348985 132547 180080 0 15477
15479 0 348934 132469 180240 0 15478
15480 0 349082 132528 180400 0 15479
15481 6 349182 132453 180520 0 15480
15482 0 357995 142553 178880 0 12229
15483 5 357970 142549 178920 0 15482
15484 0 358457 142457 178920 0 15483
15485 0 358546 142368 179000 0 15484
15486 0 358478 142369 179080 0 15485
15487 6 358422 142389 179160 0 15486
15488 5 359753 137098 193920 0 12647
15489 0 359360 137512 193960 0 15488
15490 5 359002 137691 194040 0 15489
15491 0 358897 137763 194160 0 15490
15492 0 358675 137854 194200 0 15491
15493 6 358631 137889 194280 0 15492
15494 0 349791 147477 182600 0 10711
15495 0 350094 147681 182480 0 15494
15496 0 350231 147820 182440 0 15495
15497 0 350363 147881 182360 0 15496
15498 0 350238 147941 182320 0 15497
15499 6 350198 147972 182280 0 15498
15500 0 359090 135742 193280 0 8286
15501 0 359068 135637 193240 0 15500
15502 0 359005 135548 193200 0 15501
15503 0 358958 135309 193080 0 15502
15504 0 358881 135126 192920 0 15503
15505 6 358912 134982 192840 0 15504
15506 0 365778 134944 182360 0 6467
15507 5 365462 135036 182360 0 15506
15508 0 365389 134945 182320 0 15507
15509 0 365457 134904 182240 0 15508
15510 0 365513 134875 182160 0 15509
15511 6 365557 134880 182120 0 15510
15512 0 356451 134919 186160 0 9514
15513 0 356579 134742 186080 0 15512
15514 0 356774 134627 186000 0 15513
15515 5 356871 134319 185760 0 15514
15516 0 356703 134446 185720 0 15515
15517 6 356710 134485 185640 0 15516
15518 0 362315 122364 178240 0 9996
15519 0 362493 122318 178360 0 15518
15520 0 362484 122288 178440 0 15519
15521 0 362545 122065 178560 0 15520
15522 0 362613 122033 178640 0 15521
15523 6 362568 121977 178720 0 15522
15524 5 366349 139210 191840 0 8261
15525 0 366246 139177 191960 0 15524
15526 0 366168 139090 192120 0 15525
15527 0 366160 139167 192280 0 15526
15528 0 366025 139124 192360 0 15527
15529 6 365980 139088 192400 0 15528
15530 0 378619 139322 185280 0 13381
15531 0 378611 139238 185200 0 15530
15532 0 378738 138937 185040 0 15531
15533 0 378891 138854 184920 0 15532
15534 0 379106 138828 184880 0 15533
15535 6 379174 138766 184800 0 15534
15536 0 377098 138640 185240 0 13379
15537 0 377154 138546 185080 0 15536
15538 0 377254 138411 184920 0 15537
15539 0 377523 138284 184760 0 15538
15540 0 377607 138162 184680 0 15539
15541 6 377535 138053 184600 0 15540
15542 0 429253 152190 195800 0 10404
15543 0 429150 152202 195760 0 15542
15544 0 429063 152235 195720 0 15543
15545 0 429003 152221 195680 0 15544
15546 0 428936 152193 195640 0 15545
15547 6 428883 152152 195600 0 15546
15548 0 479552 267296 40600 32 4202
15549 0 479552 267104 40880 32 15548
15550 0 480128 267040 40720 32 15549
15551 0 480160 266944 41040 32 15550
15552 0 480480 266784 41280 32 15551
15553 6 480480 266528 41680 32 15552
15554 0 489088 261152 27880 45 5848
15555 0 489024 261280 27640 64 15554
15556 0 488832 261248 27480 40 15555
15557 0 488608 261312 27360 81 15556
15558 0 488416 261472 27280 51 15557
15559 6 488160 261568 27160 71 15558
15560 0 492544 270272 38120 120 7842
15561 0 492768 270176 38040 75 15560
15562 0 493024 270080 38000 71 15561
15563 0 493280 269984 37960 71 15562
15564 0 493504 269984 37800 40 15563
15565 6 493632 269984 37800 45 15564
15566 0 487584 262880 36080 32 12312
15567 5 487616 263200 36400 175 15566
15568 0 487424 263296 36200 178 15567
15569 0 487232 263328 36040 71 15568
15570 0 486976 263392 36000 60 15569
15571 6 486752 263360 36120 32 15570
15572 0 498176 264992 38000 98 7629
15573 5 498240 265024 37960 104 15572
15574 0 498496 264992 37840 81 15573
15575 0 498688 264960 37680 60 15574
15576 0 498944 264928 37560 32 15575
15577 6 499168 264928 37480 51 15576
15578 0 487168 266272 32360 217 8524
15579 0 487072 266528 32320 148 15578
15580 0 486912 266688 32200 32 15579
15581 0 486656 266752 32120 45 15580
15582 0 486400 266688 32160 101 15581
15583 6 486208 266688 32320 32 15582
15584 0 490944 255904 28160 32 6815
15585 0 491168 256032 28040 64 15584
15586 0 491264 256256 27960 75 15585
15587 0 491264 256480 27800 102 15586
15588 0 491200 256672 27640 107 15587
15589 6 491072 256864 27480 81 15588
15590 5 485216 263168 40640 32 12703
15591 0 485312 262688 40400 32 15590
15592 0 485632 262592 40680 32 15591
15593 0 485664 262272 41000 32 15592
15594 0 485600 262048 41120 32 15593
15595 6 485568 262048 41160 32 15594
15596 0 493152 264992 40600 178 12718
15597 0 493152 264736 40640 139 15596
15598 0 493152 264480 40720 98 15597
15599 0 493216 264256 40840 32 15598
15600 0 493184 264000 40840 80 15599
15601 6 493152 263904 40800 51 15600
15602 0 494240 254848 28880 98 8452
15603 0 494048 254784 28720 81 15602
15604 0 493824 254752 28560 45 15603
15605 0 493600 254720 28360 32 15604
15606 0 493696 254720 28120 32 15605
15607 6 493728 254720 27840 45 15606
15608 0 493568 265056 40440 136 12717
15609 0 493760 264864 40440 102 15608
15610 0 493920 264672 40480 102 15609
15611 0 494112 264480 40480 60 15610
15612 0 494304 264288 40400 40 15611
15613 6 494336 264256 40400 40 15612
15614 0 484480 264288 27600 32 7882
15615 0 484608 264192 27800 60 15614
15616 0 484672 263968 27920 163 15615
15617 0 484768 263744 28000 219 15616
15618 0 484928 263552 28160 108 15617
15619 6 485216 263488 27920 32 15618
15620 0 487618 266026 29120 81 12730
15621 0 487734 265841 29120 40 15620
15622 0 487670 265773 29000 0 15621
15623 0 487485 265725 28840 0 15622
15624 0 487498 265605 28680 0 15623
15625 6 487511 265640 28640 0 15624
15626 5 494496 258624 29640 107 14154
15627 0 494496 258880 29640 60 15626
15628 0 494496 259136 29640 81 15627
15629 0 494624 259360 29760 32 15628
15630 0 494880 259456 29760 45 15629
15631 6 495072 259424 29720 80 15630
15632 0 491488 260832 30320 115 12376
15633 0 491712 260768 30200 81 15632
15634 0 491968 260736 30200 75 15633
15635 0 492224 260800 30240 96 15634
15636 0 492320 260928 30440 32 15635
15637 6 492160 260896 30640 40 15636
15638 0 481536 269056 26680 32 10905
15639 5 481472 269120 26720 45 15638
15640 0 481216 269184 26760 51 15639
15641 0 480960 269248 26760 51 15640
15642 0 480704 269280 26760 45 15641
15643 6 480576 269312 26760 60 15642
15644 0 480128 261216 36600 32 8326
15645 0 479840 261568 36280 32 15644
15646 0 479936 261088 35440 32 15645
15647 0 480224 261280 35320 32 15646
15648 0 480352 261376 35120 32 15647
15649 6 480192 261344 34520 32 15648
15650 0 491680 262496 30480 156 12396
15651 0 491936 262464 30480 134 15650
15652 0 492192 262464 30480 120 15651
15653 0 492448 262528 30480 163 15652
15654 0 492608 262656 30320 134 15653
15655 6 492704 262656 30160 148 15654
15656 0 494048 257472 30520 71 10305
15657 0 494208 257472 30720 124 15656
15658 0 494368 257632 30920 136 15657
15659 0 494560 257792 31040 156 15658
15660 0 494816 257888 31040 124 15659
15661 6 494912 257920 31040 104 15660
15662 0 498016 256640 33680 71 10200
15663 0 498208 256832 33600 81 15662
15664 0 498368 257024 33560 120 15663
15665 0 498560 257248 33560 45 15664
15666 0 498752 257440 33640 32 15665
15667 6 498816 257472 33720 32 15666
15668 0 494880 264064 32480 91 7466
15669 0 495072 264256 32400 32 15668
15670 0 495104 264384 32160 32 15669
15671 0 495136 264352 31880 98 15670
15672 0 495296 264224 31680 51 15671
15673 6 495424 264128 31600 40 15672
15674 5 486836 269391 27320 0 8495
15675 0 487370 269526 27200 0 15674
15676 0 487490 269768 27000 0 15675
15677 0 487515 270106 26760 0 15676
15678 0 487831 270660 26480 0 15677
15679 6 487783 270910 26360 0 15678
15680 0 492896 258528 39320 64 8142
15681 0 492928 258720 39160 32 15680
15682 0 492800 258912 39000 60 15681
15683 0 492640 259072 38880 115 15682
15684 0 492512 259136 38640 134 15683
15685 6 492480 259136 38600 131 15684
15686 0 481024 264064 25560 32 7866
15687 0 480800 263808 25560 32 15686
15688 0 481152 263712 25640 32 15687
15689 5 481280 263552 25720 32 15688
15690 0 480928 263072 26040 32 15689
15691 6 480864 263072 26040 32 15690
15692 5 479513 257707 24200 32 9412
15693 0 479569 257823 23960 32 15692
15694 0 479812 257760 23680 32 15693
15695 5 480327 257677 23440 51 15694
15696 0 480996 257649 23440 32 15695
15697 6 481217 257695 23640 32 15696
15698 0 492992 263904 32480 51 7459
15699 0 492928 263968 32720 32 15698
15700 0 492608 263712 33200 32 15699
15701 0 492480 263520 33360 122 15700
15702 0 492288 263328 33400 40 15701
15703 6 492256 263264 33440 80 15702
15704 5 478714 261448 23920 51 9409
15705 0 478694 261672 23760 51 15704
15706 5 478635 262645 23760 75 15705
15707 0 479055 263028 23600 128 15706
15708 0 479695 263195 23400 204 15707
15709 6 480983 263530 23400 32 15708
15710 0 487296 257344 38000 178 11277
15711 0 487072 257312 38160 124 15710
15712 0 486880 257152 38240 124 15711
15713 0 486784 257088 38480 175 15712
15714 0 486528 257184 38520 120 15713
15715 6 486464 257184 38520 120 15714
15716 0 486400 259488 35720 60 12985
15717 0 486624 259584 35880 64 15716
15718 0 486880 259584 35960 51 15717
15719 0 487136 259584 36000 75 15718
15720 0 487360 259584 36120 51 15719
15721 6 487424 259584 36120 40 15720
15722 0 487552 257824 37880 131 11275
15723 0 487392 257824 38080 148 15722
15724 0 487200 257920 38240 150 15723
15725 0 487008 257760 38280 75 15724
15726 0 486752 257760 38280 32 15725
15727 6 486592 257664 38280 51 15726
15728 0 480032 257152 28520 163 11087
15729 0 480192 257120 28760 124 15728
15730 0 480384 256928 28840 124 15729
15731 0 480576 256736 28960 64 15730
15732 0 480736 256608 29120 96 15731
15733 6 480832 256608 29120 86 15732
15734 5 492715 257969 37680 166 8123
15735 5 490741 259321 37680 205 15734
15736 0 490625 259107 37920 156 15735
15737 5 489341 258078 37920 200 15736
15738 0 488855 258625 37560 40 15737
15739 6 488794 258766 37480 40 15738
15740 0 487616 264800 34440 64 11115
15741 0 487520 265056 34440 150 15740
15742 0 487744 265184 34520 104 15741
15743 0 488000 265056 34520 166 15742
15744 0 488096 264928 34760 75 15743
15745 6 488160 264928 34840 64 15744
15746 0 428916 150035 215880 0 13555
15747 0 428931 150055 215920 0 15746
15748 0 429232 150327 215920 0 15747
15749 0 429260 150389 215960 0 15748
15750 6 429277 150393 216000 0 15749
15751 0 426612 150633 215600 0 3064
15752 0 426571 150662 215560 0 15751
15753 0 426489 150719 215480 0 15752
15754 0 426533 150678 215440 0 15753
15755 6 426516 150680 215400 0 15754
15756 0 430359 163095 212720 0 12440
15757 0 430285 163093 212680 0 15756
15758 0 430239 163088 212640 0 15757
15759 0 430214 163071 212600 0 15758
15760 6 430138 162982 212560 0 15759
15761 0 428981 153306 209880 0 12169
15762 0 428998 153338 209840 0 15761
15763 0 429017 153343 209800 0 15762
15764 0 429021 153332 209760 0 15763
15765 6 428902 153292 209720 0 15764
15766 0 340807 129437 193640 0 5002
15767 0 340935 129358 193600 0 15766
15768 0 340883 129382 193360 0 15767
15769 0 340749 129282 193200 0 15768
15770 6 340616 129278 193120 0 15769
15771 0 333880 131037 169160 0 5318
15772 0 333830 130972 169080 0 15771
15773 0 333966 130953 168960 0 15772
15774 0 334079 130896 168880 0 15773
15775 6 334144 130863 168800 0 15774
15776 0 335074 130546 169160 0 5318
15777 0 335123 130110 169080 0 15776
15778 0 335402 130094 169000 0 15777
15779 0 335667 130206 168920 0 15778
15780 6 335723 130333 168880 0 15779
15781 5 334946 131197 169040 0 5318
15782 0 335764 131114 169040 0 15781
15783 0 336003 131018 168920 0 15782
15784 0 336070 130814 168840 0 15783
15785 6 336055 130663 168680 0 15784
15786 0 338806 131488 193160 0 4992
15787 0 338766 131681 193280 0 15786
15788 0 338610 131780 193440 0 15787
15789 0 338476 131953 193600 0 15788
15790 6 338569 132000 193680 0 15789
15791 0 329255 137055 169440 0 11960
15792 0 329285 137257 169360 0 15791
15793 0 329474 137403 169200 0 15792
15794 0 329303 137515 169000 0 15793
15795 6 329459 137629 168920 0 15794
15796 0 337783 133760 161840 0 6612
15797 0 337719 133727 161960 0 15796
15798 0 337641 133643 162040 0 15797
15799 0 337746 133699 162120 0 15798
15800 6 337753 133658 162160 0 15799
15801 0 328525 134464 170080 0 13564
15802 0 328336 134428 170160 0 15801
15803 0 328301 134467 170200 0 15802
15804 0 328296 134484 170240 0 15803
15805 6 328285 134454 170280 0 15804
15806 0 344479 133487 164160 0 9315
15807 0 344629 133619 163920 0 15806
15808 5 344636 133566 163840 0 15807
15809 0 344509 133354 163800 0 15808
15810 6 344507 133352 163760 0 15809
15811 0 353389 140628 164120 0 13911
15812 0 353459 140549 164040 0 15811
15813 0 353543 140426 163960 0 15812
15814 0 353664 140431 163920 0 15813
15815 6 353703 140447 163880 0 15814
15816 0 344949 133437 164640 0 9309
15817 0 345040 133555 164720 0 15816
15818 5 345042 133619 164800 0 15817
15819 0 345076 133619 164840 0 15818
15820 6 345099 133681 164920 0 15819
15821 0 330970 138088 170280 0 5295
15822 0 330962 137931 170160 0 15821
15823 0 330991 138097 170040 0 15822
15824 0 330892 138112 169880 0 15823
15825 6 330916 137980 169800 0 15824
15826 0 344440 132572 164720 0 9309
15827 0 344383 132431 164760 0 15826
15828 0 344279 132324 164840 0 15827
15829 0 344232 132267 164920 0 15828
15830 6 344235 132300 165000 0 15829
15831 0 361077 139976 164080 0 7696
15832 0 361071 139773 164160 0 15831
15833 0 361077 139617 164240 0 15832
15834 0 361073 139464 164280 0 15833
15835 6 361093 139454 164320 0 15834
15836 5 365160 141128 164160 0 12182
15837 0 364254 141052 164120 0 15836
15838 0 364189 141114 164000 0 15837
15839 0 364275 141132 163920 0 15838
15840 6 364288 141169 163840 0 15839
15841 0 334211 132269 191560 0 4972
15842 0 334182 132217 191600 0 15841
15843 0 334065 132021 191680 0 15842
15844 0 333890 131900 191720 0 15843
15845 6 333904 131891 191760 0 15844
15846 0 346996 125769 165120 0 7370
15847 0 346892 126073 165040 0 15846
15848 0 346959 126236 164920 0 15847
15849 0 346982 126254 164840 0 15848
15850 6 346989 126157 164720 0 15849
15851 0 333620 141351 171480 0 5286
15852 0 333594 141541 171440 0 15851
15853 0 333736 141697 171360 0 15852
15854 0 333808 141665 171320 0 15853
15855 6 333643 141673 171280 0 15854
15856 0 363130 140932 164800 0 7688
15857 0 363254 140960 164920 0 15856
15858 0 363354 141040 164960 0 15857
15859 0 363239 141089 165040 0 15858
15860 6 363211 141148 165120 0 15859
15861 0 348873 138473 165400 0 7514
15862 0 348820 138410 165320 0 15861
15863 0 348815 138257 165240 0 15862
15864 0 348843 138210 165160 0 15863
15865 6 348850 138171 165080 0 15864
15866 0 339840 126281 166360 0 6952
15867 0 339312 125890 166320 0 15866
15868 0 340250 126692 166200 0 15867
15869 0 340384 126774 166120 0 15868
15870 6 340439 126792 166080 0 15869
15871 0 333302 134773 190680 0 13304
15872 0 333243 135135 190800 0 15871
15873 0 333468 135368 190880 0 15872
15874 0 333577 135448 190960 0 15873
15875 6 333566 135466 191000 0 15874
15876 0 331930 125186 171160 0 10926
15877 0 331799 125203 171120 0 15876
15878 0 331766 125156 171040 0 15877
15879 0 331723 125148 170960 0 15878
15880 6 331673 125161 170920 0 15879
15881 0 332490 136042 190520 0 4957
15882 0 332545 136027 190640 0 15881
15883 0 332626 136103 190800 0 15882
15884 0 332687 136072 190920 0 15883
15885 6 332670 136132 191040 0 15884
15886 0 339024 127189 166880 0 6946
15887 5 338962 127641 166920 0 15886
15888 0 338902 127825 166800 0 15887
15889 0 338786 127952 166720 0 15888
15890 6 338504 127977 166520 0 15889
15891 0 331230 125923 171600 0 10921
15892 0 331241 126041 171560 0 15891
15893 0 331252 126160 171520 0 15892
15894 0 331407 126270 171480 0 15893
15895 6 331437 126196 171360 0 15894
15896 0 341805 135500 166600 0 9284
15897 0 341966 135440 166480 0 15896
15898 0 341923 135404 166400 0 15897
15899 0 341999 135434 166360 0 15898
15900 6 341553 135002 166320 0 15899
15901 0 449736 156261 205280 0 3460
15902 0 449966 156497 205280 0 15901
15903 0 450030 156551 205240 0 15902
15904 0 450029 156557 205200 0 15903
15905 6 449980 156596 205160 0 15904
15906 0 421589 142512 204280 0 15380
15907 0 421634 142465 204240 0 15906
15908 0 421676 142413 204200 0 15907
15909 0 421698 142378 204160 0 15908
15910 6 421823 142329 204120 0 15909
15911 0 348937 129152 168120 0 13065
15912 0 348976 129218 168040 0 15911
15913 0 348958 129431 167960 0 15912
15914 0 349097 129535 167920 0 15913
15915 6 349184 129585 167800 0 15914
15916 0 331770 128194 172600 0 6717
15917 0 331717 128095 172560 0 15916
15918 0 331667 127999 172520 0 15917
15919 0 331897 127819 172480 0 15918
15920 6 331894 127802 172400 0 15919
15921 0 340641 125187 182200 0 12615
15922 0 340757 125242 182320 0 15921
15923 0 340781 125218 182400 0 15922
15924 0 340877 125177 182440 0 15923
15925 6 340910 125158 182480 0 15924
15926 0 332793 127481 172560 0 6715
15927 0 332766 127554 172480 0 15926
15928 0 332861 127722 172440 0 15927
15929 0 332945 127806 172360 0 15928
15930 6 333062 128048 172280 0 15929
15931 0 339250 126474 181960 0 6907
15932 0 339188 126621 182120 0 15931
15933 0 339167 126512 182240 0 15932
15934 0 339132 126494 182320 0 15933
15935 6 339113 126590 182400 0 15934
15936 0 346758 145588 174160 0 6222
15937 0 346741 145751 174040 0 15936
15938 0 346687 145789 174000 0 15937
15939 0 346603 145937 173960 0 15938
15940 6 346606 146061 173880 0 15939
15941 0 447962 156772 204600 0 3444
15942 0 447897 156808 204560 0 15941
15943 0 447868 156847 204520 0 15942
15944 0 447800 156864 204480 0 15943
15945 6 447715 156846 204440 0 15944
15946 0 376826 137588 171200 0 6540
15947 0 376887 137650 171040 0 15946
15948 0 376893 137646 170960 0 15947
15949 0 376773 137593 170840 0 15948
15950 6 376745 137702 170720 0 15949
15951 0 376112 136762 171320 0 6539
15952 0 376054 136672 171200 0 15951
15953 0 376084 136683 171080 0 15952
15954 0 376097 136642 170960 0 15953
15955 6 376065 136658 170920 0 15954
15956 0 328082 139835 177960 0 9009
15957 0 328369 139630 177800 0 15956
15958 0 328232 139591 177640 0 15957
15959 0 328184 139550 177520 0 15958
15960 6 328186 139584 177440 0 15959
15961 5 327502 131730 182360 0 8385
15962 0 327711 131673 182320 0 15961
15963 0 327966 131665 182240 0 15962
15964 0 328114 131707 182280 0 15963
15965 6 328169 131709 182320 0 15964
15966 0 331829 126695 178840 0 8763
15967 0 331758 126823 178720 0 15966
15968 0 331628 126846 178640 0 15967
15969 0 331626 126896 178560 0 15968
15970 6 331642 126988 178520 0 15969
15971 0 375206 137126 172200 0 6530
15972 0 375116 136979 172280 0 15971
15973 5 374923 136841 172320 0 15972
15974 0 375052 137134 172360 0 15973
15975 6 375454 137122 172400 0 15974
15976 0 353586 136138 170960 0 3859
15977 0 353628 135864 170840 0 15976
15978 0 353509 135890 170920 0 15977
15979 0 353499 135967 171000 0 15978
15980 6 353445 136004 171080 0 15979
15981 0 349326 145388 176800 0 11168
15982 0 349102 145328 176800 0 15981
15983 0 349022 145369 176720 0 15982
15984 0 349064 145406 176640 0 15983
15985 6 349135 145445 176560 0 15984
15986 0 336801 135678 179200 0 13974
15987 0 336764 136012 179240 0 15986
15988 0 336768 136064 179400 0 15987
15989 0 336723 136092 179520 0 15988
15990 6 336714 136058 179600 0 15989
15991 0 357849 124035 167800 0 5439
15992 0 357639 123963 167840 0 15991
15993 5 357684 123800 167960 0 15992
15994 0 357571 124048 167960 0 15993
15995 6 357596 123994 168040 0 15994
15996 0 334576 135591 179280 0 6869
15997 5 334551 135612 179240 0 15996
15998 0 334564 135739 179280 0 15997
15999 0 334555 135817 179360 0 15998
16000 6 334584 135859 179400 0 15999
16001 0 347198 134195 178080 0 7072
16002 0 347241 134176 178000 0 16001
16003 0 347281 134205 177840 0 16002
16004 0 347468 134243 177720 0 16003
16005 6 347516 134292 177640 0 16004
16006 0 341697 142884 192000 0 7313
16007 0 341737 143041 191960 0 16006
16008 0 341721 143042 191840 0 16007
16009 0 341538 143057 191760 0 16008
16010 6 341526 143138 191680 0 16009
16011 0 333216 142602 184320 0 4900
16012 0 333238 142605 184520 0 16011
16013 0 333321 142611 184600 0 16012
16014 0 333390 142638 184680 0 16013
16015 6 333365 142617 184720 0 16014
16016 0 347131 144962 178520 0 6178
16017 0 346975 144978 178640 0 16016
16018 0 346895 145074 178720 0 16017
16019 0 346920 145103 178800 0 16018
16020 6 346954 145122 178920 0 16019
16021 5 329152 143024 181600 0 12853
16022 0 329433 143065 181680 0 16021
16023 0 329478 143048 181720 0 16022
16024 0 329346 143084 181800 0 16023
16025 6 329346 143063 181880 0 16024
16026 0 328726 142047 181200 0 12850
16027 5 328679 142192 181080 0 16026
16028 0 328654 142271 181000 0 16027
16029 0 328611 142313 180960 0 16028
16030 6 328604 142307 180920 0 16029
16031 0 364601 137559 176360 0 6362
16032 0 364736 137422 176480 0 16031
16033 0 364768 137334 176520 0 16032
16034 0 364601 137450 176560 0 16033
16035 6 364546 137483 176600 0 16034
16036 5 343281 147918 180280 0 9807
16037 0 342895 148358 180320 0 16036
16038 0 342833 148374 180360 0 16037
16039 0 342723 148412 180440 0 16038
16040 6 342648 148520 180520 0 16039
16041 0 357809 137656 176200 0 3829
16042 0 358106 137408 176240 0 16041
16043 0 358307 137299 176200 0 16042
16044 0 358596 137427 176080 0 16043
16045 6 358629 137465 176040 0 16044
16046 0 354898 141633 177800 0 8548
16047 0 354674 141713 177960 0 16046
16048 0 354521 141573 178080 0 16047
16049 0 354442 141473 178200 0 16048
16050 6 354362 141394 178360 0 16049
16051 0 355622 141140 178320 0 8545
16052 5 355654 141170 178360 0 16051
16053 0 355930 141117 178440 0 16052
16054 0 355986 141112 178520 0 16053
16055 6 356058 141025 178600 0 16054
16056 0 344834 147193 182760 0 13081
16057 0 344925 147213 182880 0 16056
16058 0 344969 147232 182920 0 16057
16059 0 345099 147289 183040 0 16058
16060 6 345178 147277 183200 0 16059
16061 0 352725 145968 192080 0 9188
16062 0 352906 146132 192160 0 16061
16063 0 352897 145991 192200 0 16062
16064 0 352855 145994 192280 0 16063
16065 6 352831 146014 192320 0 16064
16066 0 361204 121882 178320 0 9999
16067 0 361203 121796 178200 0 16066
16068 0 361186 121824 178000 0 16067
16069 0 361452 121883 177880 0 16068
16070 6 361499 121838 177800 0 16069
16071 0 351767 137939 183640 0 7029
16072 5 351774 138011 183600 0 16071
16073 0 351793 138157 183520 0 16072
16074 0 351787 138316 183440 0 16073
16075 6 351729 138308 183320 0 16074
16076 0 364941 134103 182720 0 6464
16077 0 364968 134171 182560 0 16076
16078 0 364944 134109 182440 0 16077
16079 0 364942 134124 182360 0 16078
16080 6 364969 134181 182320 0 16079
16081 0 343039 143176 186800 0 4854
16082 0 342811 143129 186720 0 16081
16083 0 342807 143148 186640 0 16082
16084 0 342788 143138 186560 0 16083
16085 6 342843 143096 186480 0 16084
16086 0 341470 143646 187560 0 7266
16087 5 340941 143874 187600 0 16086
16088 5 341018 143804 187400 0 16087
16089 0 341477 143748 187360 0 16088
16090 6 341495 143711 187280 0 16089
16091 0 453707 135110 194720 0 10290
16092 0 453723 135072 194680 0 16091
16093 0 453750 135034 194640 0 16092
16094 0 453749 135037 194600 0 16093
16095 6 453752 135028 194560 0 16094
16096 0 377049 135311 181600 0 8633
16097 0 377431 135808 181600 0 16096
16098 0 377489 135998 181560 0 16097
16099 0 377492 136053 181520 0 16098
16100 6 377496 136106 181480 0 16099
16101 0 362974 138465 192640 0 8274
16102 0 362694 138522 192720 0 16101
16103 0 362536 138619 192800 0 16102
16104 0 362459 138750 192960 0 16103
16105 6 362466 138773 193080 0 16104
16106 0 352322 140724 184840 0 7017
16107 0 352095 141002 184960 0 16106
16108 0 352099 141098 185040 0 16107
16109 0 352100 141196 185120 0 16108
16110 6 352061 141395 185280 0 16109
16111 0 363923 137390 192600 0 8273
16112 0 364343 137054 192600 0 16111
16113 0 364238 137090 192720 0 16112
16114 0 364199 137074 192800 0 16113
16115 6 364193 137024 192840 0 16114
16116 0 377584 134122 181760 0 8630
16117 0 377979 134317 181720 0 16116
16118 0 378006 134287 181640 0 16117
16119 0 378019 134273 181600 0 16118
16120 6 377984 134282 181560 0 16119
16121 0 356354 134553 187160 0 9502
16122 0 356586 134671 187000 0 16121
16123 0 356676 134658 187120 0 16122
16124 0 356682 134657 187200 0 16123
16125 6 356706 134696 187280 0 16124
16126 0 359190 140831 185160 0 9379
16127 5 359220 140744 185120 0 16126
16128 0 359629 140927 185080 0 16127
16129 0 359597 140891 184960 0 16128
16130 6 359611 140700 184880 0 16129
16131 0 354416 141458 185480 0 6122
16132 0 354624 141659 185400 0 16131
16133 0 354657 141642 185280 0 16132
16134 0 354632 141511 185160 0 16133
16135 6 354660 141438 185040 0 16134
16136 0 363977 137929 191960 0 8266
16137 0 363905 138028 191840 0 16136
16138 0 363815 137898 191720 0 16137
16139 0 363847 137919 191640 0 16138
16140 6 363863 137934 191600 0 16139
16141 0 349518 142018 188280 0 4837
16142 0 349671 142055 188200 0 16141
16143 0 349947 142036 188040 0 16142
16144 0 350066 141824 187800 0 16143
16145 6 350074 141863 187680 0 16144
16146 0 353041 141646 185920 0 6117
16147 0 353046 141734 186080 0 16146
16148 0 352892 141791 186200 0 16147
16149 0 352815 141770 186360 0 16148
16150 6 352700 141778 186440 0 16149
16151 0 455548 142337 200160 0 10499
16152 0 455684 142473 200120 0 16151
16153 0 455646 142427 200080 0 16152
16154 0 455574 142378 200040 0 16153
16155 6 455501 142279 200000 0 16154
16156 0 449562 154484 199240 0 7728
16157 0 449481 154474 199200 0 16156
16158 0 449393 154380 199160 0 16157
16159 0 449340 154335 199120 0 16158
16160 6 449294 154321 199080 0 16159
16161 0 366375 138373 191160 0 8254
16162 0 366222 138373 191000 0 16161
16163 0 366195 138508 190960 0 16162
16164 0 365972 138563 190800 0 16163
16165 6 365915 138498 190680 0 16164
16166 0 454953 150567 185760 0 6288
16167 0 454836 150553 185680 0 16166
16168 0 454660 150536 185560 0 16167
16169 0 454588 150308 185440 0 16168
16170 6 454580 150306 185360 0 16169
16171 0 480416 263296 40640 86 10979
16172 0 480608 263456 40720 60 16171
16173 0 480864 263488 40760 51 16172
16174 0 481088 263488 40960 60 16173
16175 6 481184 263488 40960 51 16174
16176 0 491680 267552 42760 139 14048
16177 0 491584 267776 42600 32 16176
16178 0 491552 267936 42400 60 16177
16179 0 491488 268384 41680 32 16178
16180 6 491360 268384 41440 32 16179
16181 0 485120 271840 31200 32 8093
16182 0 484960 271904 31440 32 16181
16183 0 484800 272064 31640 166 16182
16184 0 484672 272064 31880 124 16183
16185 6 484640 272064 31880 124 16184
16186 0 488672 268608 39080 98 7823
16187 0 488544 268832 39000 141 16186
16188 0 488448 269088 39040 175 16187
16189 0 488320 269216 39200 108 16188
16190 6 488160 269248 39400 32 16189
16191 0 492000 256160 29720 139 11769
16192 0 491904 256320 29920 45 16191
16193 0 491840 256480 30120 81 16192
16194 0 491968 256704 30280 104 16193
16195 6 492128 256704 30480 81 16194
16196 0 489056 270656 39320 32 12347
16197 0 489216 270880 39360 75 16196
16198 0 489312 271104 39280 98 16197
16199 0 489440 271296 39400 134 16198
16200 6 489376 271488 39280 108 16199
16201 0 497024 265216 38080 168 7632
16202 0 496896 265120 37880 143 16201
16203 0 496736 264960 37760 90 16202
16204 0 496544 264768 37760 45 16203
16205 6 496416 264704 37760 60 16204
16206 0 498208 263904 38240 150 7625
16207 0 498400 263840 38400 124 16206
16208 0 498624 263712 38400 81 16207
16209 0 498880 263616 38360 81 16208
16210 6 498912 263584 38360 81 16209
16211 0 484800 266240 30840 71 10562
16212 0 485024 266368 30840 51 16211
16213 0 485216 266560 30840 81 16212
16214 0 485408 266720 30880 115 16213
16215 6 485504 266816 30880 75 16214
16216 0 496896 257888 32000 80 13143
16217 0 497152 257888 31960 153 16216
16218 0 497312 257824 31760 64 16217
16219 0 497472 257728 31560 101 16218
16220 6 497504 257696 31520 75 16219
16221 5 480192 272512 30520 32 8073
16222 0 479872 272832 30560 32 16221
16223 5 479712 272768 30600 32 16222
16224 0 479680 272704 30280 32 16223
16225 6 479648 272672 30240 32 16224
16226 0 489056 256544 26480 32 6803
16227 0 489216 256480 26280 32 16226
16228 0 489376 256640 26160 32 16227
16229 0 489600 256736 26080 75 16228
16230 6 489760 256768 26080 64 16229
16231 0 489088 258048 26240 40 14138
16232 0 489344 257984 26360 75 16231
16233 0 489536 257888 26520 60 16232
16234 0 489728 257696 26600 40 16233
16235 6 489888 257536 26760 60 16234
16236 0 496160 262496 33240 124 12527
16237 0 496352 262624 33080 86 16236
16238 0 496608 262688 33000 102 16237
16239 0 496864 262688 33000 98 16238
16240 6 496896 262688 33000 81 16239
16241 0 478368 268640 30320 32 7132
16242 0 478528 268832 30400 101 16241
16243 0 478720 268992 30560 128 16242
16244 0 478816 269152 30760 75 16243
16245 6 478816 269152 30880 81 16244
16246 0 494240 266208 38960 124 7947
16247 0 494016 266080 39000 86 16246
16248 0 493824 265888 39080 71 16247
16249 0 493664 265664 39080 75 16248
16250 6 493600 265600 39080 45 16249
16251 0 495200 263136 33200 224 7479
16252 0 494944 263072 33280 264 16251
16253 0 494752 262912 33320 251 16252
16254 0 494624 262752 33520 237 16253
16255 6 494528 262624 33720 208 16254
16256 0 477664 268512 30920 98 7130
16257 0 477632 268416 31160 96 16256
16258 0 477632 268384 31440 32 16257
16259 0 477632 268384 31720 51 16258
16260 6 477632 268384 31760 32 16259
16261 0 494432 258784 31640 81 13153
16262 0 494208 258944 31640 101 16261
16263 0 494144 259200 31680 32 16262
16264 0 494080 259456 31680 75 16263
16265 6 494016 259520 31680 51 16264
16266 0 495392 254752 32040 107 12546
16267 0 495648 254848 32040 81 16266
16268 0 495904 254944 32040 115 16267
16269 0 496128 255008 32160 101 16268
16270 6 496192 255040 32200 98 16269
16271 0 484192 264928 27000 32 7880
16272 0 484096 265152 26800 32 16271
16273 0 484192 265472 26680 32 16272
16274 0 484576 265664 26600 32 16273
16275 6 484608 265696 26600 32 16274
16276 0 490976 258368 39680 107 8152
16277 0 490816 258496 39520 108 16276
16278 0 490720 258752 39480 45 16277
16279 0 490880 258944 39320 64 16278
16280 6 491072 258912 39240 32 16279
16281 0 488576 267744 29000 51 13467
16282 0 488768 267552 29000 40 16281
16283 0 488928 267392 28840 108 16282
16284 0 488928 267136 28800 75 16283
16285 6 488832 266944 28760 51 16284
16286 0 491520 260768 30760 81 12375
16287 0 491712 260576 30880 32 16286
16288 0 491904 260416 30920 71 16287
16289 0 492064 260256 31040 40 16288
16290 6 492096 260224 31040 40 16289
16291 0 486922 257898 25000 124 6792
16292 0 487281 258265 24840 128 16291
16293 5 487663 258371 24680 120 16292
16294 5 488571 258119 24680 102 16293
16295 6 488613 257976 25000 32 16294
16296 0 494368 264576 38280 90 15107
16297 0 494368 264672 38560 96 16296
16298 0 494304 264704 38800 51 16297
16299 0 494208 264928 38880 32 16298
16300 6 494176 264960 38880 40 16299
16301 0 494176 256192 30200 156 8437
16302 0 494144 256192 29920 71 16301
16303 0 494144 256032 29680 64 16302
16304 0 494112 255808 29520 40 16303
16305 6 494112 255776 29520 32 16304
16306 0 486176 256480 37560 166 11284
16307 0 485952 256448 37680 101 16306
16308 0 485696 256480 37760 81 16307
16309 0 485440 256608 37720 51 16308
16310 6 485344 256704 37640 45 16309
16311 0 491776 256032 36400 91 13179
16312 0 491520 256032 36400 81 16311
16313 0 491264 256032 36440 51 16312
16314 0 491296 255808 36600 32 16313
16315 6 491264 255616 36480 64 16314
16316 0 480587 269549 24240 0 10891
16317 0 481503 269592 24240 0 16316
16318 0 481357 269297 24360 0 16317
16319 0 481510 269273 24440 0 16318
16320 6 481796 269182 24720 0 16319
16321 5 486560 252832 33120 32 10642
16322 0 486688 252640 32920 32 16321
16323 0 486944 252768 32960 32 16322
16324 0 487040 252992 32760 32 16323
16325 6 487040 253024 32800 32 16324
16326 0 493376 256352 31480 32 8430
16327 0 493536 256352 31680 75 16326
16328 0 493792 256384 31720 81 16327
16329 0 494048 256480 31760 75 16328
16330 6 494304 256608 31840 40 16329
16331 0 477936 264719 23920 0 9408
16332 0 477858 264805 23800 0 16331
16333 0 477814 264870 23680 0 16332
16334 0 477850 265008 23560 0 16333
16335 6 477923 265043 23440 0 16334
16336 0 474304 266112 24280 40 11923
16337 0 474080 265920 24280 32 16336
16338 0 473696 266176 24160 32 16337
16339 0 473504 266016 24320 32 16338
16340 6 473440 265792 24360 32 16339
16341 0 498934 264045 35400 122 7587
16342 0 499097 264263 35560 153 16341
16343 0 499217 264401 35720 153 16342
16344 0 499570 264318 35880 122 16343
16345 6 499833 264498 35960 98 16344
16346 0 483392 252512 31440 51 11305
16347 0 483232 252576 31200 131 16346
16348 0 483168 252736 30960 108 16347
16349 0 483168 252960 30800 32 16348
16350 6 483168 253056 30800 40 16349
16351 0 486944 258656 36360 80 12981
16352 0 487168 258656 36480 60 16351
16353 0 487424 258656 36560 80 16352
16354 0 487680 258656 36680 81 16353
16355 6 487904 258624 36720 51 16354
16356 5 484652 256324 38040 0 11495
16357 0 484941 255975 37840 0 16356
16358 0 485338 255899 37600 0 16357
16359 0 485460 255772 37560 0 16358
16360 6 485824 255391 37440 0 16359
16361 5 483406 261764 41840 32 3992
16362 0 483140 262570 41840 0 16361
16363 0 482817 262778 41560 0 16362
16364 0 482520 263272 41280 32 16363
16365 6 482275 263597 41080 32 16364
16366 0 492773 258117 37720 235 15734
16367 0 493126 258298 37760 0 16366
16368 0 493328 258390 37800 0 16367
16369 0 493434 258455 37840 0 16368
16370 6 493433 258454 37880 0 16369
16371 0 491797 254591 37680 266 8121
16372 5 491672 254650 37800 283 16371
16373 0 491415 254764 38040 243 16372
16374 0 491134 254961 38320 45 16373
16375 6 490686 254970 38520 102 16374
16376 5 493769 262273 34320 156 8191
16377 0 494062 262200 34280 81 16376
16378 0 494339 262244 34240 178 16377
16379 0 494891 262764 34200 0 16378
16380 6 495181 262883 34160 0 16379
16381 0 484866 261927 34840 32 11105
16382 0 484693 262107 35000 32 16381
16383 0 484753 262174 35080 32 16382
16384 0 484451 262013 35120 0 16383
16385 6 484651 262084 35200 0 16384
16386 0 486909 260608 33200 203 7429
16387 0 486764 260658 32920 0 16386
16388 0 486675 260633 32880 0 16387
16389 0 486622 260574 32800 0 16388
16390 6 486406 260491 32640 0 16389
16391 0 477062 259421 31360 32 5739
16392 0 476933 259507 31480 32 16391
16393 0 476934 259579 31600 0 16392
16394 0 476877 259656 31680 0 16393
16395 6 476924 259776 31840 0 16394
16396 0 427904 151727 217160 0 3090
16397 0 427942 151723 217200 0 16396
16398 0 427967 151734 217240 0 16397
16399 6 427972 151765 217280 0 16398
16400 0 431520 163884 214360 0 12141
16401 0 431548 163874 214400 0 16400
16402 0 431558 163898 214440 0 16401
16403 6 431572 163917 214480 0 16402
16404 0 425629 143849 213160 0 2425
16405 0 425974 143893 213160 0 16404
16406 0 426183 143786 213160 0 16405
16407 6 426174 143777 213240 0 16406
16408 0 428489 150583 210440 0 2931
16409 0 428424 150438 210280 0 16408
16410 0 428375 150329 210160 0 16409
16411 6 428407 150257 209960 0 16410
16412 0 418480 144966 207640 0 6097
16413 0 418492 144960 207680 0 16412
16414 0 418522 144963 207720 0 16413
16415 6 418544 144959 207760 0 16414
16416 0 374991 132918 159680 0 3969
16417 0 374956 133029 159560 0 16416
16418 0 374906 132986 159480 0 16417
16419 6 374917 132971 159440 0 16418
16420 0 374056 132830 159920 0 3965
16421 0 373903 133079 159880 0 16420
16422 0 373961 133035 159840 0 16421
16423 6 373979 133009 159760 0 16422
16424 0 342448 130749 159360 0 9470
16425 0 342265 130611 159480 0 16424
16426 0 342137 130649 159560 0 16425
16427 6 342122 130631 159600 0 16426
16428 0 339795 147259 167040 0 7556
16429 0 339499 147173 166920 0 16428
16430 0 339604 147099 166840 0 16429
16431 6 339603 147028 166760 0 16430
16432 0 340571 147986 167040 0 7556
16433 0 340583 148100 166960 0 16432
16434 0 340551 148120 166880 0 16433
16435 6 340577 148086 166800 0 16434
16436 0 337844 133459 160320 0 6627
16437 0 337354 133622 160280 0 16436
16438 0 337322 133678 160360 0 16437
16439 6 337254 133703 160440 0 16438
16440 0 342476 145862 166600 0 7551
16441 0 342615 145820 166640 0 16440
16442 0 342707 145793 166720 0 16441
16443 6 342717 145773 166760 0 16442
16444 0 332891 136976 163760 0 13894
16445 0 332777 136877 163880 0 16444
16446 0 332677 136807 163960 0 16445
16447 6 332689 136835 164080 0 16446
16448 0 332982 133214 168760 0 5314
16449 0 332931 133336 168720 0 16448
16450 0 332614 133412 168600 0 16449
16451 6 332449 133449 168520 0 16450
16452 0 344029 145481 162720 0 10701
16453 0 344100 145660 162880 0 16452
16454 0 344093 145676 163000 0 16453
16455 6 344097 145674 163040 0 16454
16456 0 328573 134196 168960 0 11654
16457 0 328345 133768 169000 0 16456
16458 0 328238 133695 169160 0 16457
16459 6 328253 133578 169280 0 16458
16460 0 338294 132418 161360 0 6618
16461 0 338475 132290 161440 0 16460
16462 0 338533 132246 161520 0 16461
16463 6 338509 132265 161600 0 16462
16464 0 333583 136698 163240 0 10450
16465 0 334007 136442 163280 0 16464
16466 0 334105 136406 163560 0 16465
16467 6 334132 136366 163680 0 16466
16468 0 349766 122259 163160 0 7393
16469 0 349615 122172 163240 0 16468
16470 0 349626 122210 163320 0 16469
16471 6 349654 122211 163400 0 16470
16472 0 338319 133904 161840 0 6612
16473 0 338426 133899 161920 0 16472
16474 0 338234 133594 162040 0 16473
16475 6 338134 133610 162120 0 16474
16476 5 329562 135073 170200 0 13565
16477 0 329251 134980 170240 0 16476
16478 0 329236 135053 170360 0 16477
16479 6 329225 135082 170440 0 16478
16480 0 334840 134841 162200 0 12825
16481 0 334766 134541 162240 0 16480
16482 0 334830 134544 162320 0 16481
16483 6 334706 134494 162400 0 16482
16484 0 330910 135579 170000 0 13563
16485 0 331010 135596 170040 0 16484
16486 0 331110 135612 170080 0 16485
16487 6 331176 135599 170160 0 16486
16488 0 342038 127212 164120 0 10471
16489 0 342340 127236 164160 0 16488
16490 0 342400 127216 164240 0 16489
16491 6 342387 127189 164280 0 16490
16492 0 341595 127509 164120 0 10471
16493 0 341509 127691 164040 0 16492
16494 0 341235 127955 164000 0 16493
16495 6 341298 128074 163920 0 16494
16496 0 327706 137292 169760 0 11955
16497 0 327644 137223 169640 0 16496
16498 0 327635 137261 169520 0 16497
16499 6 327684 137277 169480 0 16498
16500 5 352384 141438 164640 0 10227
16501 0 352134 141480 164680 0 16500
16502 0 351837 141493 164760 0 16501
16503 6 351818 141369 164720 0 16502
16504 0 327408 137098 170320 0 14251
16505 0 327373 137070 170360 0 16504
16506 0 327353 137043 170400 0 16505
16507 6 327367 137066 170440 0 16506
16508 0 345528 144215 164160 0 10684
16509 0 345633 144122 164040 0 16508
16510 0 345538 144217 163960 0 16509
16511 6 345454 144314 163920 0 16510
16512 0 344877 144300 164160 0 10684
16513 0 344854 144237 163960 0 16512
16514 0 344770 144243 163840 0 16513
16515 6 344741 144315 163760 0 16514
16516 0 347133 142083 164480 0 7523
16517 0 347025 142134 164400 0 16516
16518 0 346969 142262 164360 0 16517
16519 6 346957 142264 164320 0 16518
16520 5 331432 139280 171480 0 5288
16521 0 331819 139578 171520 0 16520
16522 0 332035 139569 171640 0 16521
16523 6 332195 139577 171680 0 16522
16524 0 338359 123945 167960 0 11700
16525 0 338147 123637 168000 0 16524
16526 0 338234 123607 168160 0 16525
16527 6 338353 123881 168240 0 16526
16528 0 454480 152630 205880 0 10107
16529 0 454547 152718 205920 0 16528
16530 0 454601 152810 205960 0 16529
16531 6 454641 152970 206000 0 16530
16532 0 333464 140562 171800 0 5282
16533 0 333459 140450 171920 0 16532
16534 0 333461 140448 172000 0 16533
16535 6 333296 140498 172120 0 16534
16536 0 419600 143302 203920 0 12002
16537 0 419611 143396 203880 0 16536
16538 0 419599 143451 203840 0 16537
16539 6 419616 143463 203800 0 16538
16540 0 338883 124888 166800 0 11690
16541 0 338847 124888 166720 0 16540
16542 0 338817 124916 166640 0 16541
16543 6 338770 124969 166560 0 16542
16544 0 333662 135366 190240 0 4958
16545 0 333601 135633 190120 0 16544
16546 0 333576 135639 189960 0 16545
16547 6 333556 135640 189920 0 16546
16548 0 334774 142122 172280 0 5273
16549 0 334985 142496 172240 0 16548
16550 0 335003 142636 172160 0 16549
16551 6 334921 142725 172080 0 16550
16552 0 332268 135098 189960 0 4955
16553 0 332326 135002 189880 0 16552
16554 0 332343 134853 189760 0 16553
16555 6 332287 134843 189680 0 16554
16556 0 350464 128497 168240 0 13066
16557 0 350436 128606 168480 0 16556
16558 0 350429 128586 168560 0 16557
16559 6 350417 128562 168600 0 16558
16560 0 339886 126261 182160 0 14757
16561 0 340236 126233 182120 0 16560
16562 0 340372 126205 182040 0 16561
16563 6 340434 126173 181960 0 16562
16564 0 335404 141656 173320 0 5261
16565 0 335405 141739 173440 0 16564
16566 0 335421 141823 173520 0 16565
16567 6 335531 141853 173560 0 16566
16568 0 332574 125143 173200 0 14765
16569 0 332574 125075 173240 0 16568
16570 0 332599 125025 173280 0 16569
16571 6 332611 124980 173320 0 16570
16572 0 329289 141610 188800 0 12097
16573 0 329232 141633 188720 0 16572
16574 0 329169 141583 188640 0 16573
16575 6 329157 141545 188560 0 16574
16576 0 348178 138413 167640 0 6564
16577 0 348401 138449 167600 0 16576
16578 0 348492 138540 167560 0 16577
16579 6 348451 138617 167440 0 16578
16580 0 334446 141726 173720 0 5257
16581 0 334417 141938 173840 0 16580
16582 0 334404 141920 173960 0 16581
16583 6 334407 141980 174000 0 16582
16584 0 345963 145434 174320 0 6220
16585 0 345830 145364 174240 0 16584
16586 0 345870 145381 174160 0 16585
16587 6 345909 145411 174080 0 16586
16588 0 327665 133043 183560 0 8396
16589 0 327731 133015 183480 0 16588
16590 0 327688 133115 183400 0 16589
16591 6 327708 133240 183360 0 16590
16592 0 353374 134674 168920 0 13625
16593 0 353629 134798 168880 0 16592
16594 0 353804 134810 168840 0 16593
16595 6 353861 134752 168800 0 16594
16596 0 330600 127192 183640 0 9350
16597 0 330474 127360 183720 0 16596
16598 0 330488 127471 183800 0 16597
16599 6 330641 127511 183880 0 16598
16600 0 358602 125927 165160 0 5462
16601 0 358560 125940 165000 0 16600
16602 0 358547 126109 164840 0 16601
16603 6 358553 126223 164760 0 16602
16604 0 334654 147223 186640 0 12459
16605 0 334679 147163 186760 0 16604
16606 0 334685 147094 186880 0 16605
16607 6 334738 147093 186960 0 16606
16608 0 336441 133098 177360 0 12020
16609 0 336437 133056 177200 0 16608
16610 0 336445 133002 177040 0 16609
16611 6 336423 132974 176920 0 16610
16612 0 329816 127434 183200 0 9345
16613 0 329696 127471 183280 0 16612
16614 0 329768 127664 183400 0 16613
16615 6 329757 127666 183440 0 16614
16616 0 450455 153437 204320 0 5127
16617 0 450167 153616 204680 0 16616
16618 0 450130 153624 204720 0 16617
16619 6 450022 153657 204840 0 16618
16620 0 332390 126607 178560 0 8766
16621 0 332406 126752 178440 0 16620
16622 0 332419 126766 178360 0 16621
16623 6 332440 126794 178280 0 16622
16624 0 332039 125587 178600 0 8766
16625 0 331872 125559 178480 0 16624
16626 0 331827 125750 178360 0 16625
16627 6 331793 125831 178320 0 16626
16628 5 334877 147390 186080 0 12454
16629 0 334970 147678 186160 0 16628
16630 0 335050 147927 186200 0 16629
16631 6 335046 147994 186240 0 16630
16632 0 333847 147805 185080 0 11520
16633 0 333775 147911 184960 0 16632
16634 0 333768 147933 184880 0 16633
16635 6 333734 147832 184800 0 16634
16636 0 336658 140586 175480 0 5241
16637 0 336545 140512 175560 0 16636
16638 0 336521 140529 175640 0 16637
16639 6 336479 140502 175720 0 16638
16640 0 352096 135554 170240 0 3867
16641 0 351981 135606 170360 0 16640
16642 0 352022 135656 170440 0 16641
16643 6 352054 135687 170520 0 16642
16644 0 327788 131910 182080 0 8382
16645 0 328018 131843 182000 0 16644
16646 0 328163 131888 181920 0 16645
16647 6 328167 131891 181840 0 16646
16648 0 375982 137698 172200 0 14330
16649 0 376026 137677 172240 0 16648
16650 0 376285 137768 172280 0 16649
16651 6 376376 137830 172360 0 16650
16652 0 366486 138536 173160 0 6396
16653 0 366081 138584 173120 0 16652
16654 0 365983 138644 173040 0 16653
16655 6 365995 138699 172960 0 16654
16656 0 334056 125201 179240 0 8759
16657 0 334160 125202 179360 0 16656
16658 0 334321 125103 179440 0 16657
16659 6 334425 125047 179480 0 16658
16660 0 333634 144578 186160 0 4919
16661 0 333638 144618 186080 0 16660
16662 0 333754 144604 186000 0 16661
16663 6 333627 144538 185960 0 16662
16664 0 344823 136604 175960 0 7088
16665 0 344967 136474 175880 0 16664
16666 0 344992 136414 175840 0 16665
16667 6 344977 136397 175760 0 16666
16668 0 353632 137741 170840 0 3861
16669 0 353610 138003 170760 0 16668
16670 0 353564 138038 170720 0 16669
16671 6 353562 137994 170600 0 16670
16672 0 337451 141589 176080 0 5234
16673 0 337440 141988 176000 0 16672
16674 0 337387 142132 175920 0 16673
16675 6 337383 142123 175800 0 16674
16676 0 336772 131229 178560 0 6880
16677 0 336823 131333 178680 0 16676
16678 0 336867 131379 178760 0 16677
16679 6 336871 131382 178840 0 16678
16680 0 366643 138022 173720 0 6390
16681 0 366479 138149 173760 0 16680
16682 0 366445 138149 173800 0 16681
16683 6 366468 138138 173880 0 16682
16684 0 340958 144509 193240 0 7328
16685 0 340415 144326 193240 0 16684
16686 0 340137 144294 193280 0 16685
16687 6 340037 144354 193200 0 16686
16688 0 335213 144048 185960 0 4915
16689 0 335280 144131 186000 0 16688
16690 0 335276 144224 186080 0 16689
16691 6 335305 144423 186160 0 16690
16692 0 353569 139097 171400 0 14340
16693 0 353121 139417 171400 0 16692
16694 0 352873 139425 171520 0 16693
16695 6 352858 139437 171600 0 16694
16696 0 341296 142390 192800 0 7322
16697 0 341350 142286 192840 0 16696
16698 0 341343 142174 192920 0 16697
16699 6 341356 142143 193040 0 16698
16700 0 460641 146198 199880 0 4541
16701 0 460583 146206 199840 0 16700
16702 0 460570 146213 199800 0 16701
16703 6 460575 146193 199760 0 16702
16704 0 342357 143737 192640 0 7321
16705 0 342669 144097 192640 0 16704
16706 0 342763 144003 192520 0 16705
16707 6 342659 143954 192400 0 16706
16708 0 346926 145977 177400 0 6189
16709 0 346954 146093 177560 0 16708
16710 0 346958 146104 177640 0 16709
16711 6 346922 146080 177720 0 16710
16712 0 349478 145401 178120 0 11154
16713 0 349547 145407 178200 0 16712
16714 0 349588 145288 178280 0 16713
16715 6 349595 145221 178320 0 16714
16716 0 329380 133239 180000 0 6669
16717 0 329373 133153 179880 0 16716
16718 0 329383 133170 179800 0 16717
16719 6 329387 133227 179760 0 16718
16720 0 331967 142992 184200 0 4899
16721 0 331509 142876 184120 0 16720
16722 0 331307 142694 184000 0 16721
16723 6 331323 142570 183880 0 16722
16724 0 343003 148072 179920 0 9811
16725 0 342835 148141 179840 0 16724
16726 0 342500 148332 179760 0 16725
16727 6 342468 148370 179720 0 16726
16728 0 364193 137944 176360 0 6362
16729 0 364219 137942 176440 0 16728
16730 0 364207 137973 176520 0 16729
16731 6 364165 137958 176560 0 16730
16732 0 355321 141314 176920 0 8556
16733 0 355444 141404 176840 0 16732
16734 0 355485 141448 176760 0 16733
16735 6 355504 141458 176720 0 16734
16736 0 342909 147726 180280 0 16036
16737 0 342868 147634 180360 0 16736
16738 0 342939 147594 180480 0 16737
16739 6 343006 147597 180560 0 16738
16740 0 334537 142247 181600 0 6653
16741 0 334474 142343 181640 0 16740
16742 0 334525 142217 181760 0 16741
16743 6 334590 142062 181880 0 16742
16744 0 362055 137889 176760 0 6356
16745 0 361952 137804 176720 0 16744
16746 0 361834 137857 176640 0 16745
16747 6 361867 137826 176560 0 16746
16748 0 337788 142290 182040 0 6649
16749 0 337827 142362 181920 0 16748
16750 0 337831 142406 181840 0 16749
16751 6 337834 142426 181800 0 16750
16752 0 350620 147587 183040 0 12244
16753 0 350607 147632 183120 0 16752
16754 0 350687 147562 183160 0 16753
16755 6 350718 147561 183200 0 16754
16756 0 353472 132605 188040 0 12664
16757 0 353415 132547 188160 0 16756
16758 0 353396 132561 188240 0 16757
16759 6 353437 132598 188320 0 16758
16760 0 341244 142806 187560 0 7266
16761 0 340983 142822 187520 0 16760
16762 0 341177 142718 187480 0 16761
16763 6 341230 142680 187400 0 16762
16764 0 377184 135306 181440 0 8634
16765 0 377371 135321 181320 0 16764
16766 0 377504 135223 181200 0 16765
16767 6 377764 135374 181160 0 16766
16768 5 346084 143499 186800 0 14883
16769 0 346839 142730 186800 0 16768
16770 0 346965 142734 186680 0 16769
16771 6 347000 142775 186640 0 16770
16772 0 363304 143598 185480 0 13723
16773 5 363239 143439 185400 0 16772
16774 0 363146 143525 185360 0 16773
16775 6 363150 143542 185280 0 16774
16776 0 364628 133706 183280 0 6457
16777 0 364621 133587 183360 0 16776
16778 0 364637 133549 183480 0 16777
16779 6 364609 133451 183600 0 16778
16780 0 351270 142750 189480 0 11578
16781 0 350871 142800 189640 0 16780
16782 0 350871 142891 189720 0 16781
16783 6 350919 142863 189800 0 16782
16784 0 365280 138350 192360 0 8271
16785 0 365473 138486 192440 0 16784
16786 0 365570 138690 192520 0 16785
16787 6 365662 138782 192560 0 16786
16788 0 449738 154601 201000 0 5044
16789 0 449688 154687 201040 0 16788
16790 0 449700 154720 201080 0 16789
16791 6 449708 154716 201120 0 16790
16792 0 346310 144034 188400 0 13735
16793 0 346352 144114 188520 0 16792
16794 0 346369 144152 188560 0 16793
16795 6 346378 144134 188600 0 16794
16796 0 351000 144496 189440 0 9161
16797 0 351004 144394 189560 0 16796
16798 0 351054 144446 189680 0 16797
16799 6 351127 144367 189720 0 16798
16800 0 375342 134096 182280 0 8624
16801 0 375484 134361 182080 0 16800
16802 0 375574 134355 181920 0 16801
16803 6 375596 134359 181880 0 16802
16804 0 358953 141787 186320 0 9370
16805 0 358995 141875 186400 0 16804
16806 0 359001 141890 186480 0 16805
16807 6 358845 141925 186560 0 16806
16808 0 372423 140079 184200 0 9919
16809 0 372448 139957 184080 0 16808
16810 0 372612 139771 183960 0 16809
16811 6 372587 139678 183880 0 16810
16812 0 375206 139159 184240 0 14436
16813 0 375186 139134 184160 0 16812
16814 0 375131 138970 184040 0 16813
16815 6 375060 138851 183960 0 16814
16816 0 368331 127242 183320 0 5354
16817 0 368518 127306 183160 0 16816
16818 0 368394 127380 183080 0 16817
16819 6 368668 127387 182920 0 16818
16820 0 374482 139484 185240 0 9906
16821 0 374363 139707 185360 0 16820
16822 0 374127 139695 185480 0 16821
16823 6 374170 139723 185600 0 16822
16824 0 374607 139384 185720 0 9902
16825 0 374218 139393 185760 0 16824
16826 0 374207 139448 185800 0 16825
16827 6 374197 139506 185840 0 16826
16828 0 374522 138270 186800 0 9893
16829 0 374471 138275 186960 0 16828
16830 0 374312 138358 187080 0 16829
16831 6 374288 138347 187160 0 16830
16832 0 453979 149295 186720 0 6305
16833 0 454080 149011 186840 0 16832
16834 0 454148 148821 186920 0 16833
16835 6 454161 148767 187080 0 16834
16836 0 484608 261696 38000 32 4307
16837 0 484512 260928 38200 32 16836
16838 0 484416 260192 38480 32 16837
16839 6 484640 259456 39000 32 16838
16840 0 479616 265312 34160 32 4262
16841 0 479776 265248 33720 32 16840
16842 0 480032 265312 33280 32 16841
16843 6 480320 265120 33280 32 16842
16844 0 480608 263616 37120 40 13404
16845 0 481184 263488 37560 32 16844
16846 0 480960 263648 37920 32 16845
16847 6 480992 263648 38080 32 16846
16848 0 487520 268960 33760 32 9056
16849 0 487328 269024 34240 32 16848
16850 0 487200 269056 34480 32 16849
16851 6 487232 269248 34680 32 16850
16852 0 481856 270208 34960 32 4119
16853 0 482176 270144 34720 32 16852
16854 0 482176 269216 34320 32 16853
16855 6 482336 268960 35000 32 16854
16856 0 482496 266016 36720 32 4094
16857 0 482976 265440 36120 32 16856
16858 0 483328 265344 36040 32 16857
16859 6 483360 265312 36040 32 16858
16860 0 492544 269728 37320 120 7840
16861 0 492768 269696 37200 107 16860
16862 0 493024 269664 37120 71 16861
16863 6 492896 269504 37160 32 16862
16864 0 487008 270208 31080 32 8103
16865 0 487104 270464 30680 32 16864
16866 0 487392 270496 29720 32 16865
16867 6 488320 270400 29880 32 16866
16868 0 492320 255264 30160 96 11774
16869 0 492512 255040 30160 90 16868
16870 0 492704 254848 30360 60 16869
16871 6 492960 254752 30440 32 16870
16872 0 488768 264224 27080 32 12499
16873 5 488672 264320 27040 32 16872
16874 0 488416 264320 27160 32 16873
16875 6 488224 264224 27360 32 16874
16876 0 493728 267840 36480 80 13131
16877 0 493472 267744 36440 60 16876
16878 0 493376 267776 36200 64 16877
16879 6 493408 267776 36040 64 16878
16880 0 494080 268192 36200 45 13130
16881 0 494240 268352 36040 51 16880
16882 0 494432 268512 36000 90 16881
16883 6 494496 268576 35920 90 16882
16884 0 488864 263456 28400 32 7903
16885 0 488672 263392 28000 32 16884
16886 0 488608 263360 27680 32 16885
16887 6 488352 263360 27600 32 16886
16888 0 494272 269344 39880 134 9841
16889 0 494048 269504 39880 101 16888
16890 0 493856 269568 40040 32 16889
16891 6 493600 269568 40120 32 16890
16892 0 491456 255200 28000 51 14516
16893 0 491680 255232 27880 75 16892
16894 0 491872 255328 27680 71 16893
16895 6 491968 255424 27600 40 16894
16896 0 488608 255008 27760 32 12515
16897 0 488608 254848 27560 60 16896
16898 0 488736 254624 27440 51 16897
16899 6 488896 254464 27440 40 16898
16900 0 477536 262976 33240 124 10083
16901 0 477376 263136 33040 45 16900
16902 0 476960 263104 32800 32 16901
16903 6 476928 263040 32760 32 16902
16904 0 488768 267328 33400 75 11795
16905 0 488512 267328 33400 80 16904
16906 0 488320 267232 33240 40 16905
16907 6 488128 267040 33160 40 16906
16908 0 485568 265408 31040 32 10565
16909 0 485728 265536 30600 32 16908
16910 0 485600 265504 30360 32 16909
16911 6 485536 265504 30360 32 16910
16912 0 493504 253568 31720 51 8465
16913 0 493312 253472 31880 156 16912
16914 0 493088 253344 31920 178 16913
16915 6 492928 253280 32120 192 16914
16916 0 494912 268512 37840 81 12895
16917 0 494976 268768 37840 45 16916
16918 0 495104 268992 37680 40 16917
16919 6 495104 269088 37600 45 16918
16920 0 494112 253696 31720 124 8463
16921 0 494368 253696 31760 45 16920
16922 0 494624 253728 31800 32 16921
16923 6 494688 253696 31800 32 16922
16924 5 482990 261104 32960 0 12692
16925 0 483817 262143 33040 0 16924
16926 0 483946 262079 33640 0 16925
16927 6 483585 261490 34080 0 16926
16928 0 497152 261696 34360 139 12535
16929 0 497408 261632 34320 128 16928
16930 0 497664 261632 34240 32 16929
16931 6 497728 261696 34160 51 16930
16932 0 480032 263968 26760 32 9694
16933 0 479872 263744 26760 32 16932
16934 0 480128 263584 26800 32 16933
16935 6 480384 263552 27840 32 16934
16936 0 479744 268192 31920 32 7139
16937 0 480192 269056 31800 32 16936
16938 0 480800 269152 31640 32 16937
16939 6 480960 269216 31800 51 16938
16940 0 484960 263232 40520 64 15590
16941 0 485024 263200 40280 71 16940
16942 0 485088 263168 39960 32 16941
16943 6 485088 263168 39920 32 16942
16944 0 496256 258208 32040 32 13141
16945 0 496064 258016 31960 51 16944
16946 0 495872 257888 31800 40 16945
16947 6 495776 257792 31680 60 16946
16948 0 485230 264621 43120 178 14547
16949 0 485306 264660 43160 178 16948
16950 0 485222 264602 43280 139 16949
16951 6 485252 264665 43320 178 16950
16952 5 484448 257536 30840 32 14538
16953 0 484064 257600 30640 32 16952
16954 0 483616 258176 31040 32 16953
16955 6 483616 258176 31080 32 16954
16956 0 483628 268333 41800 172 5635
16957 0 483726 268180 41560 0 16956
16958 0 483998 267997 41360 0 16957
16959 6 484201 267842 41080 0 16958
16960 0 487136 267712 30200 101 8506
16961 0 487136 267872 30400 101 16960
16962 0 487168 268128 30400 40 16961
16963 6 487168 268256 30360 32 16962
16964 0 494048 258240 32280 98 13150
16965 0 493792 258208 32240 80 16964
16966 0 493568 258144 32120 64 16965
16967 6 493440 258080 31960 71 16966
16968 0 481184 268768 26320 81 10904
16969 0 481024 268544 26360 32 16968
16970 0 480800 268640 26280 45 16969
16971 6 480640 268768 26200 32 16970
16972 0 489232 262916 40640 0 11238
16973 0 489130 262950 40560 0 16972
16974 0 489032 262903 40480 0 16973
16975 6 488942 262830 40440 0 16974
16976 0 491488 261152 31400 64 12373
16977 0 491616 261376 31480 32 16976
16978 0 491840 261504 31480 71 16977
16979 6 492064 261440 31480 40 16978
16980 0 494400 258752 34840 86 14174
16981 0 494272 258592 35040 75 16980
16982 0 494208 258432 35240 71 16981
16983 6 494144 258304 35480 51 16982
16984 0 487295 269186 27520 0 15674
16985 0 487729 268874 27520 0 16984
16986 0 488102 268512 27560 0 16985
16987 6 488225 268303 27720 0 16986
16988 0 485937 265976 45800 192 10576
16989 0 488097 265281 45800 102 16988
16990 0 488283 264989 46040 131 16989
16991 6 488687 264625 46200 75 16990
16992 0 497376 259328 34560 86 9221
16993 0 497376 259072 34560 153 16992
16994 0 497216 258912 34400 51 16993
16995 6 497056 258816 34320 32 16994
16996 0 485120 254432 35040 91 13826
16997 0 484928 254240 35040 32 16996
16998 0 484800 253984 35080 102 16997
16999 6 484768 253792 35160 140 16998
17000 0 489148 261957 41320 0 11229
17001 0 489066 261906 41240 0 17000
17002 0 488920 261798 41120 0 17001
17003 6 488831 261719 41080 0 17002
17004 0 476608 269472 27880 32 7113
17005 0 476320 269440 27400 32 17004
17006 0 476448 269600 27120 32 17005
17007 6 476480 269696 27120 32 17006
17008 5 495051 265294 36240 166 7595
17009 0 495277 264855 36240 175 17008
17010 0 495276 264939 36080 175 17009
17011 6 495281 264911 35960 175 17010
17012 0 484960 255872 32120 32 8917
17013 0 485184 256064 31880 32 17012
17014 0 485280 255872 31720 32 17013
17015 6 485280 255808 31680 32 17014
17016 5 481004 267852 24400 0 10893
17017 0 480948 267147 24400 0 17016
17018 0 480816 267033 24280 0 17017
17019 6 480472 266882 24160 0 17018
17020 5 479025 260739 28920 186 12770
17021 0 479019 260376 29000 124 17020
17022 0 479288 260359 29200 124 17021
17023 6 479364 260111 29240 128 17022
17024 0 491616 264736 30360 32 10366
17025 0 491488 265248 30080 32 17024
17026 0 491840 265568 29880 32 17025
17027 6 492096 265536 30000 32 17026
17028 0 473536 265024 24960 163 11928
17029 0 473344 264960 25120 32 17028
17030 0 473184 265248 25280 32 17029
17031 6 473440 265728 25280 32 17030
17032 0 495584 259424 35280 40 9213
17033 0 495328 259360 35280 60 17032
17034 0 495200 259264 35080 32 17033
17035 6 495296 259264 35000 32 17034
17036 0 492928 263168 32080 75 7457
17037 0 493120 263104 31920 32 17036
17038 0 493280 263104 31680 40 17037
17039 6 493376 263104 31640 32 17038
17040 0 474848 267328 26280 32 13527
17041 0 474784 267008 26360 32 17040
17042 0 474752 266784 26240 32 17041
17043 6 474720 266784 26240 32 17042
17044 0 491318 264433 42880 267 7923
17045 0 492465 265017 42880 32 17044
17046 0 492689 264968 43000 178 17045
17047 6 492762 264952 43040 178 17046
17048 0 495648 256128 35640 60 14636
17049 0 495456 256320 35680 124 17048
17050 0 495264 256384 35880 40 17049
17051 6 495104 256352 36080 81 17050
17052 5 491134 261515 42680 0 7922
17053 0 490956 261537 42880 0 17052
17054 0 490906 261493 43080 0 17053
17055 6 491105 261345 43280 0 17054
17056 5 498093 258031 35800 217 11843
17057 0 498099 257943 35520 32 17056
17058 0 498212 257897 35280 32 17057
17059 6 498586 257964 35080 32 17058
17060 5 477496 263259 27920 0 5770
17061 5 477245 264077 27960 0 17060
17062 5 476810 264912 27960 0 17061
17063 6 476664 264927 28080 0 17062
17064 0 495861 259386 36560 32 14618
17065 0 495947 259631 36720 32 17064
17066 0 496037 259564 36880 32 17065
17067 6 496519 260025 36960 0 17066
17068 5 497769 262170 35320 139 7586
17069 0 497794 261790 35320 150 17068
17070 0 497902 261621 35440 80 17069
17071 6 497851 260889 35480 163 17070
17072 0 484416 260039 42800 0 3996
17073 0 484481 259604 42920 0 17072
17074 0 484485 259439 42960 0 17073
17075 6 484430 259397 43040 0 17074
17076 0 483903 261884 41400 32 16361
17077 0 483891 261910 41320 32 17076
17078 5 484739 262405 41320 0 17077
17079 6 484718 262275 41560 0 17078
17080 0 493760 256608 37840 120 8125
17081 0 493728 256768 37600 120 17080
17082 0 493824 256768 37360 40 17081
17083 6 494048 256768 37160 51 17082
17084 5 491162 257014 33240 0 8420
17085 0 490728 256765 33240 0 17084
17086 0 490614 256657 33360 0 17085
17087 6 490414 256663 33520 0 17086
17088 5 489041 258034 36800 0 9255
17089 5 489296 258185 36840 0 17088
17090 0 489550 258336 36880 0 17089
17091 6 490606 259394 36960 0 17090
17092 0 481830 258784 37440 0 11490
17093 0 482098 258888 37160 0 17092
17094 0 482290 258977 36840 0 17093
17095 6 481620 259061 36560 0 17094
17096 5 490515 261295 33800 0 7431
17097 0 490670 261447 33840 0 17096
17098 0 490747 261602 33960 0 17097
17099 6 490837 261560 34080 0 17098
17100 0 426890 150275 216880 0 14659
17101 0 426922 150196 216920 0 17100
17102 6 426941 150115 216960 0 17101
17103 0 431498 160983 212200 0 12157
17104 0 431562 160934 212160 0 17103
17105 6 431574 160888 212120 0 17104
17106 0 421785 145770 207560 0 12071
17107 0 421758 145767 207600 0 17106
17108 6 421729 145766 207640 0 17107
17109 0 417593 144400 207480 0 6093
17110 0 417633 144228 207600 0 17109
17111 6 417725 144108 207680 0 17110
17112 0 338970 131579 158720 0 6642
17113 0 339200 131686 158600 0 17112
17114 6 339186 131716 158520 0 17113
17115 0 342909 127256 159240 0 7003
17116 0 343099 127230 159120 0 17115
17117 6 343156 127272 159080 0 17116
17118 0 335232 131534 170000 0 5326
17119 0 335001 131482 170120 0 17118
17120 6 335013 131322 170160 0 17119
17121 0 338032 131201 160120 0 6630
17122 0 338031 131176 160280 0 17121
17123 6 338072 131179 160400 0 17122
17124 0 367467 133335 160640 0 13295
17125 0 367749 133416 160600 0 17124
17126 6 367750 133410 160480 0 17125
17127 0 329656 133411 167960 0 11662
17128 0 329966 133489 167840 0 17127
17129 6 329984 133486 167800 0 17128
17130 0 341030 129187 193800 0 5004
17131 0 340768 129235 193960 0 17130
17132 6 340823 129371 194080 0 17131
17133 0 340015 130018 193800 0 5003
17134 0 339914 130001 193960 0 17133
17135 6 339950 129953 194040 0 17134
17136 0 334800 131243 168960 0 15781
17137 0 334886 131251 168840 0 17136
17138 6 334924 131260 168760 0 17137
17139 0 367127 133917 161080 0 3943
17140 0 367176 134068 161000 0 17139
17141 6 367208 134115 160920 0 17140
17142 0 353692 119984 166040 0 11685
17143 0 353735 119890 166160 0 17142
17144 6 352959 119226 166320 0 17143
17145 0 338456 133140 161440 0 6617
17146 0 338564 133174 161560 0 17145
17147 6 338590 133106 161640 0 17146
17148 0 329654 135218 170240 0 16476
17149 0 329814 135422 170360 0 17148
17150 6 330005 135459 170440 0 17149
17151 0 364833 132579 162040 0 3932
17152 0 365031 132525 162080 0 17151
17153 6 364947 132478 162120 0 17152
17154 0 352980 141004 165000 0 14708
17155 0 352928 140873 165080 0 17154
17156 6 352969 140780 165160 0 17155
17157 0 352649 141288 165000 0 14708
17158 0 352521 141260 165120 0 17157
17159 6 352379 141282 165320 0 17158
17160 0 336906 135735 162040 0 9449
17161 0 336997 135777 161960 0 17160
17162 6 337068 135803 161920 0 17161
17163 0 422177 144807 205640 0 6047
17164 0 422496 145079 205640 0 17163
17165 6 423150 145009 205640 0 17164
17166 0 343345 144616 164480 0 7531
17167 0 343161 144654 164560 0 17166
17168 6 343155 144677 164600 0 17167
17169 0 345306 144688 164200 0 10684
17170 0 345321 144792 164080 0 17169
17171 6 345303 144850 164000 0 17170
17172 0 345022 132588 164480 0 9311
17173 0 345103 132641 164520 0 17172
17174 6 345072 132672 164560 0 17173
17175 0 351911 140488 164600 0 10219
17176 0 351914 140602 164640 0 17175
17177 6 351890 140589 164720 0 17176
17178 0 359632 132636 163920 0 3918
17179 0 359603 132669 163840 0 17178
17180 6 359604 132756 163760 0 17179
17181 0 344277 134011 164960 0 9304
17182 0 344495 133929 164880 0 17181
17183 6 344590 133930 164840 0 17182
17184 0 365537 141209 164120 0 15836
17185 0 365745 141276 164040 0 17184
17186 6 365711 141264 163960 0 17185
17187 0 334802 133259 191480 0 4972
17188 0 334992 133388 191640 0 17187
17189 6 335143 133436 191760 0 17188
17190 0 332417 133370 189720 0 15339
17191 0 332372 133301 189640 0 17190
17192 6 332299 133300 189600 0 17191
17193 0 345137 134189 165920 0 9295
17194 0 345261 134284 166000 0 17193
17195 6 345245 134278 166080 0 17194
17196 0 333584 124628 170840 0 10930
17197 0 333571 124692 170800 0 17196
17198 6 333578 124703 170760 0 17197
17199 0 337756 122677 180120 0 6925
17200 0 337699 122784 180080 0 17199
17201 6 337577 122838 180040 0 17200
17202 0 343937 125822 171080 0 10133
17203 0 343807 125739 170960 0 17202
17204 6 343774 125765 170880 0 17203
17205 0 333053 131895 190160 0 14728
17206 0 333091 131935 190080 0 17205
17207 6 333114 131911 190040 0 17206
17208 0 347709 139274 165920 0 7509
17209 0 347637 139157 166000 0 17208
17210 6 347579 139134 166040 0 17209
17211 0 373875 134882 168360 0 6433
17212 0 374088 134778 168320 0 17211
17213 6 374122 134687 168280 0 17212
17214 0 339800 125312 166640 0 11689
17215 0 339973 125189 166560 0 17214
17216 6 339927 125167 166440 0 17215
17217 0 342252 134804 166760 0 9285
17218 0 342314 134635 166880 0 17217
17219 6 342503 134571 167000 0 17218
17220 0 348614 137794 166640 0 7501
17221 0 348518 137606 166680 0 17220
17222 6 348461 137558 166600 0 17221
17223 0 347272 138283 166960 0 7497
17224 0 347275 138271 167040 0 17223
17225 6 347235 138193 167160 0 17224
17226 0 340251 124688 181680 0 6910
17227 0 340173 124745 181600 0 17226
17228 6 340270 124638 181560 0 17227
17229 0 335665 124403 176640 0 13618
17230 0 335802 124436 176560 0 17229
17231 6 335896 124577 176520 0 17230
17232 0 352286 131108 168440 0 3886
17233 0 352463 131093 168360 0 17232
17234 6 352242 131067 168200 0 17233
17235 0 349004 128193 168680 0 6933
17236 0 348901 128082 168680 0 17235
17237 6 348838 128044 168760 0 17236
17238 0 334691 122897 176960 0 14283
17239 0 334741 122660 176880 0 17238
17240 6 334783 122609 176800 0 17239
17241 0 332752 126375 173640 0 14301
17242 0 332839 126292 173520 0 17241
17243 6 332983 126439 173480 0 17242
17244 0 350532 129939 169000 0 6930
17245 0 350516 129952 169040 0 17244
17246 6 350524 129908 169080 0 17245
17247 0 357045 138054 168280 0 7659
17248 0 357265 137914 168360 0 17247
17249 6 357340 137869 168480 0 17248
17250 0 332135 127239 173760 0 6703
17251 0 332114 127155 173880 0 17250
17252 6 332113 127092 174080 0 17251
17253 0 344527 145110 174880 0 14316
17254 0 344435 145074 174800 0 17253
17255 6 344491 145067 174680 0 17254
17256 0 333724 125759 178080 0 14307
17257 0 333654 125769 178040 0 17256
17258 6 333620 125805 178000 0 17257
17259 0 350136 137064 169320 0 6553
17260 0 350072 137138 169400 0 17259
17261 6 350026 137206 169480 0 17260
17262 0 346675 145530 174880 0 6212
17263 0 346755 145257 174920 0 17262
17264 6 346742 145136 175000 0 17263
17265 0 344758 145270 175080 0 14314
17266 0 344731 145163 175160 0 17265
17267 6 344787 145055 175200 0 17266
17268 0 376933 137582 171840 0 6534
17269 0 377022 137566 171920 0 17268
17270 6 376977 137558 172000 0 17269
17271 0 336176 131348 179200 0 13658
17272 0 335964 131436 179320 0 17271
17273 6 335794 131431 179360 0 17272
17274 0 334208 147573 185640 0 14791
17275 0 334419 148120 185760 0 17274
17276 6 334511 148285 185800 0 17275
17277 0 337268 133750 177760 0 12015
17278 0 337274 133834 177880 0 17277
17279 6 337248 133784 177960 0 17278
17280 0 344388 136467 175960 0 7088
17281 0 344347 136446 175880 0 17280
17282 6 344229 136470 175800 0 17281
17283 0 334888 145571 186000 0 11511
17284 0 334968 145672 186080 0 17283
17285 6 335016 145763 186160 0 17284
17286 0 332900 125848 179680 0 8753
17287 0 332934 125829 179760 0 17286
17288 6 332917 125813 179840 0 17287
17289 0 328388 139104 179480 0 8993
17290 0 328377 139126 179560 0 17289
17291 6 328390 139128 179640 0 17290
17292 0 331950 126854 179920 0 8751
17293 0 331991 126982 180080 0 17292
17294 6 332173 127059 180200 0 17293
17295 0 337904 140337 177320 0 5224
17296 0 337947 140193 177400 0 17295
17297 6 337935 140177 177480 0 17296
17298 0 365272 138095 174840 0 6380
17299 0 365192 138112 174880 0 17298
17300 6 365372 138025 174960 0 17299
17301 0 338205 140920 177920 0 5218
17302 0 338256 140779 178000 0 17301
17303 6 338328 140784 178080 0 17302
17304 0 341098 142839 191880 0 7310
17305 0 341057 142913 191800 0 17304
17306 6 341037 143018 191640 0 17305
17307 0 328173 141912 181120 0 16027
17308 0 328119 141952 181080 0 17307
17309 6 328084 141975 181040 0 17308
17310 0 360629 122131 169640 0 5424
17311 0 360615 122084 169520 0 17310
17312 6 360691 122181 169480 0 17311
17313 0 328865 137393 181160 0 6661
17314 0 328824 137399 181200 0 17313
17315 6 328781 137407 181240 0 17314
17316 0 329858 141052 181080 0 14354
17317 0 329815 141337 180960 0 17316
17318 6 329835 141351 180920 0 17317
17319 0 349494 144908 178760 0 6174
17320 0 349538 144874 178600 0 17319
17321 6 349606 144865 178480 0 17320
17322 0 330067 138695 181320 0 6660
17323 0 330243 138719 181480 0 17322
17324 6 330250 138852 181560 0 17323
17325 0 345580 136571 189240 0 11739
17326 0 345523 136422 189080 0 17325
17327 6 345443 136364 188960 0 17326
17328 0 349556 132988 180080 0 15477
17329 0 349699 132907 180200 0 17328
17330 6 349662 132883 180320 0 17329
17331 0 349299 144705 179080 0 6170
17332 0 349316 144658 179160 0 17331
17333 6 349263 144648 179200 0 17332
17334 0 363432 138465 176360 0 6361
17335 0 363434 138504 176400 0 17334
17336 6 363448 138454 176480 0 17335
17337 0 348346 144448 179360 0 6167
17338 0 348335 144389 179400 0 17337
17339 6 348354 144366 179440 0 17338
17340 0 344463 138404 191280 0 9768
17341 0 344582 138507 191400 0 17340
17342 6 344652 138606 191480 0 17341
17343 0 363075 138341 176880 0 6355
17344 0 363251 138368 176840 0 17343
17345 6 363247 138399 176800 0 17344
17346 0 358858 143417 179120 0 12233
17347 0 358961 143460 179040 0 17346
17348 6 358971 143392 179000 0 17347
17349 0 370309 128171 173520 0 9148
17350 0 370105 128320 173440 0 17349
17351 6 370099 128364 173360 0 17350
17352 0 358005 142433 179080 0 15483
17353 0 357982 142377 179200 0 17352
17354 6 357976 142353 179280 0 17353
17355 0 356109 136900 177520 0 3815
17356 0 355889 136873 177680 0 17355
17357 6 355792 136828 177800 0 17356
17358 0 357414 140484 179000 0 8536
17359 0 357373 140549 179080 0 17358
17360 6 357422 140549 179160 0 17359
17361 0 357917 135589 193640 0 8290
17362 0 357794 135693 193520 0 17361
17363 6 357787 135648 193400 0 17362
17364 0 351711 137566 183560 0 16072
17365 0 351723 137484 183440 0 17364
17366 6 351748 137394 183400 0 17365
17367 0 341497 143666 188200 0 14404
17368 0 341484 143680 188320 0 17367
17369 6 341504 143669 188400 0 17368
17370 0 362029 138187 193400 0 14414
17371 0 361558 138242 193600 0 17370
17372 6 361553 138165 193760 0 17371
17373 0 344949 143732 185960 0 4859
17374 0 345012 143754 185760 0 17373
17375 6 344948 143742 185680 0 17374
17376 0 362767 137637 193200 0 14411
17377 0 362742 137712 193440 0 17376
17378 6 362777 137663 193480 0 17377
17379 0 353524 133269 188040 0 12664
17380 0 353418 133270 188120 0 17379
17381 6 353262 133324 188200 0 17380
17382 0 341012 144530 187560 0 16087
17383 0 341109 144670 187520 0 17382
17384 6 341183 144688 187400 0 17383
17385 0 343105 144853 186760 0 4855
17386 0 343165 144909 186800 0 17385
17387 6 343217 144948 186840 0 17386
17388 0 352541 139926 184040 0 14878
17389 0 352592 139936 184000 0 17388
17390 6 352643 139943 183960 0 17389
17391 0 362456 143866 186400 0 9392
17392 0 362581 143846 186480 0 17391
17393 6 362653 143925 186560 0 17392
17394 0 362649 121868 177720 0 9992
17395 0 362402 121823 177760 0 17394
17396 6 362381 121808 177720 0 17395
17397 0 364403 138393 192800 0 8277
17398 0 364251 138372 192920 0 17397
17399 6 364171 138619 193040 0 17398
17400 0 364261 144205 185600 0 13724
17401 0 364282 144258 185480 0 17400
17402 6 364361 144233 185440 0 17401
17403 0 363443 123726 178000 0 5379
17404 0 363431 123690 178200 0 17403
17405 6 363365 123725 178320 0 17404
17406 0 352171 143237 189400 0 11577
17407 0 352246 143511 189520 0 17406
17408 6 352282 143482 189560 0 17407
17409 5 361731 142517 185240 0 9382
17410 0 361876 142718 185200 0 17409
17411 6 362052 142576 185120 0 17410
17412 0 353056 142442 189160 0 11574
17413 0 353206 142450 189240 0 17412
17414 6 353252 142527 189320 0 17413
17415 0 359269 140219 185080 0 16127
17416 0 359366 140141 185040 0 17415
17417 6 359385 140096 185000 0 17416
17418 5 362927 138872 192120 0 14426
17419 0 362825 138993 192240 0 17418
17420 6 362481 139279 192360 0 17419
17421 0 353469 142676 185520 0 6122
17422 0 353516 142750 185600 0 17421
17423 6 353592 142818 185680 0 17422
17424 0 456507 136384 196640 0 11753
17425 0 456507 136373 196680 0 17424
17426 6 456519 136370 196720 0 17425
17427 0 366763 139316 191680 0 15524
17428 0 366839 139258 191520 0 17427
17429 6 366798 139258 191480 0 17428
17430 0 367686 138542 191320 0 8255
17431 0 367812 138643 191400 0 17430
17432 6 367806 138618 191480 0 17431
17433 0 368493 129566 185080 0 14029
17434 0 368520 129712 185160 0 17433
17435 6 368478 129756 185240 0 17434
17436 0 374931 136188 188320 0 13757
17437 0 374801 136041 188480 0 17436
17438 6 374849 136028 188640 0 17437
17439 0 374485 135130 185560 0 8592
17440 0 374546 135146 185640 0 17439
17441 6 374538 135206 185720 0 17440
17442 0 453916 152174 186400 0 6298
17443 0 453693 152092 186280 0 17442
17444 6 453494 152128 186240 0 17443
17445 0 481728 266208 35360 32 4271
17446 0 481920 266400 35360 143 17445
17447 6 482112 266560 35240 80 17446
17448 0 478048 268224 33000 32 4240
17449 0 478400 268224 33080 32 17448
17450 6 478432 268224 33040 32 17449
17451 0 484288 270848 34800 32 9027
17452 0 484288 271168 34520 32 17451
17453 6 484288 271200 34480 32 17452
17454 0 480608 271072 36640 32 9573
17455 0 480960 270976 36920 32 17454
17456 6 481184 271232 37120 32 17455
17457 0 482784 271456 34360 32 10990
17458 0 483168 271520 34440 32 17457
17459 6 483232 271488 34440 32 17458
17460 0 481824 270624 35440 32 4121
17461 0 482112 270400 35800 32 17460
17462 6 482272 270336 35880 51 17461
17463 0 482560 265856 37400 32 4090
17464 0 482880 265856 37240 32 17463
17465 6 482880 266176 37040 32 17464
17466 0 481888 265152 37800 32 14945
17467 0 481184 266080 38480 32 17466
17468 6 481184 266080 38520 32 17467
17469 0 485440 264320 38440 32 4070
17470 0 485216 264320 38560 40 17469
17471 6 485024 264352 38520 32 17470
17472 0 485472 268672 31200 90 8112
17473 0 485696 268544 31120 64 17472
17474 6 485792 268544 31040 40 17473
17475 0 489504 264384 26800 32 12502
17476 0 489472 264800 27040 32 17475
17477 6 489408 264896 26920 32 17476
17478 0 485248 271712 30000 32 8094
17479 0 485536 271904 30000 32 17478
17480 6 485600 271904 29920 32 17479
17481 0 482688 267392 31760 32 14492
17482 0 483040 268160 31840 32 17481
17483 6 483168 268416 32720 32 17482
17484 0 487607 267881 42200 0 5656
17485 0 487429 267911 42000 0 17484
17486 6 487469 268053 41840 0 17485
17487 0 490624 265184 42640 136 11185
17488 0 490848 265024 42680 101 17487
17489 6 491040 264864 42720 32 17488
17490 0 498080 265216 37840 102 15573
17491 0 497888 265344 37720 98 17490
17492 6 497792 265408 37480 32 17491
17493 0 481728 270432 39680 32 11416
17494 0 481888 270368 39880 71 17493
17495 6 481952 270432 39840 32 17494
17496 0 478528 263264 34080 32 10081
17497 0 478400 263168 34920 163 17496
17498 6 478240 263328 35040 75 17497
17499 0 489024 259968 26800 32 10045
17500 0 488896 260160 26680 32 17499
17501 6 488864 260256 26640 32 17500
17502 0 484320 264672 31080 32 14534
17503 0 483936 264640 31120 32 17502
17504 6 484160 264352 31280 32 17503
17505 0 484416 269152 28200 51 11817
17506 0 484288 269312 28000 40 17505
17507 6 484352 269408 27880 32 17506
17508 0 497632 263424 34600 75 7490
17509 0 497856 263584 34680 32 17508
17510 6 498048 263776 34760 71 17509
17511 0 482880 266016 29040 32 11615
17512 0 483040 265984 29240 32 17511
17513 6 483744 265856 28840 32 17512
17514 0 481600 262112 28960 32 11019
17515 0 481376 262464 28880 32 17514
17516 6 481344 262560 29000 32 17515
17517 0 485888 263712 41480 81 12706
17518 0 485824 263488 41600 45 17517
17519 6 485824 263360 41640 71 17518
17520 0 496576 263648 34000 81 7486
17521 0 496544 263808 33800 32 17520
17522 6 496672 263936 33760 51 17521
17523 0 483456 256768 30600 32 7235
17524 0 483392 257184 30640 32 17523
17525 6 483392 257248 30560 32 17524
17526 0 483776 257376 30240 32 7233
17527 0 484064 257760 29920 32 17526
17528 6 484160 257888 29760 32 17527
17529 0 495168 258112 32080 51 14120
17530 0 494944 258016 31960 32 17529
17531 6 494912 258016 31920 45 17530
17532 5 484775 264167 43280 40 14549
17533 0 484781 264224 43360 40 17532
17534 6 484770 264238 43400 40 17533
17535 0 487136 266056 30080 0 12735
17536 0 486834 266121 30080 0 17535
17537 6 486776 266083 30080 0 17536
17538 0 481728 256256 26200 32 9433
17539 0 481600 255776 26440 32 17538
17540 6 481920 255840 27240 32 17539
17541 0 487040 267040 30920 32 8509
17542 0 487136 266784 31080 32 17541
17543 6 487200 266784 31680 32 17542
17544 0 487839 260738 45360 218 4024
17545 0 487776 260873 45680 0 17544
17546 6 488193 260920 45840 0 17545
17547 0 495616 255872 29400 32 13458
17548 0 495616 256128 29480 32 17547
17549 6 495616 256352 29640 101 17548
17550 0 486589 266872 42600 0 13804
17551 0 486514 266966 42480 0 17550
17552 6 486611 266971 42440 0 17551
17553 0 490560 257696 39480 32 8155
17554 0 490272 257632 39440 32 17553
17555 6 490144 257504 39680 32 17554
17556 0 480960 256704 26240 32 9431
17557 0 480960 256480 25920 32 17556
17558 6 480928 256544 25800 32 17557
17559 0 486802 264615 42880 32 7797
17560 0 486688 264866 42560 32 17559
17561 6 486853 264899 42440 32 17560
17562 0 477696 269056 30400 32 7128
17563 0 477536 268960 30200 32 17562
17564 6 477664 268800 30240 32 17563
17565 0 494528 258592 29920 32 15626
17566 0 494784 258624 29960 32 17565
17567 6 494912 258496 30000 32 17566
17568 0 481568 269280 26520 108 15639
17569 0 481696 269504 26520 40 17568
17570 6 481792 269600 26480 32 17569
17571 0 495552 254240 31440 32 12544
17572 0 495744 254080 31560 136 17571
17573 6 495712 253952 31520 107 17572
17574 5 482176 264160 29960 32 5790
17575 0 482080 264000 29680 32 17574
17576 6 482016 263648 29240 32 17575
17577 0 491424 263104 30240 45 12398
17578 0 491552 263264 30080 71 17577
17579 6 491616 263264 30000 32 17578
17580 0 487811 266479 43960 0 7791
17581 0 488235 266685 43720 0 17580
17582 6 488525 266994 43600 0 17581
17583 0 484672 266144 44920 32 14163
17584 0 484480 266240 45240 32 17583
17585 6 484320 266144 45280 32 17584
17586 0 478400 259232 26560 32 11481
17587 0 478432 258656 26120 32 17586
17588 6 478432 258624 26120 32 17587
17589 0 496704 256640 33520 32 13163
17590 0 496544 256544 33320 32 17589
17591 6 496736 256640 33040 32 17590
17592 0 478592 260128 26960 32 11479
17593 0 478784 260288 26840 32 17592
17594 6 478912 260320 26840 32 17593
17595 0 485939 263433 45240 32 5617
17596 0 486454 263359 45400 32 17595
17597 6 486502 263611 45720 32 17596
17598 0 485952 257024 34720 71 11891
17599 0 486048 257216 34880 40 17598
17600 6 486208 257312 34880 40 17599
17601 0 484384 258560 34760 45 13516
17602 0 484384 258784 34600 75 17601
17603 6 484416 258944 34600 71 17602
17604 0 480807 262692 23000 128 12786
17605 0 481046 262838 23320 64 17604
17606 6 481344 263040 23440 98 17605
17607 0 496962 265855 36520 197 7594
17608 0 497323 265827 36800 40 17607
17609 6 497462 265726 37000 80 17608
17610 5 478972 263656 23760 40 15706
17611 0 478906 263765 23800 40 17610
17612 6 478853 263778 23920 40 17611
17613 0 477864 259711 24400 137 9411
17614 0 477643 259671 24520 137 17613
17615 6 477760 259524 24560 120 17614
17616 0 492416 263296 31080 32 12572
17617 0 492320 263168 30880 120 17616
17618 6 492096 263168 30880 81 17617
17619 0 489472 261376 31800 120 10741
17620 0 488864 261504 32200 32 17619
17621 6 488608 261696 32320 32 17620
17622 0 498752 263168 34880 51 13844
17623 0 498912 263136 34680 32 17622
17624 6 499040 263232 34560 32 17623
17625 0 499112 259566 36160 81 11842
17626 0 499409 259684 36040 98 17625
17627 6 499651 259834 35800 86 17626
17628 0 495584 255392 35680 200 14634
17629 0 495744 255264 35880 32 17628
17630 6 495936 255424 36000 98 17629
17631 0 485760 253792 32600 32 10638
17632 0 485632 253408 32560 32 17631
17633 6 485632 253408 32440 32 17632
17634 0 481839 257256 25240 0 11943
17635 0 481870 257185 25280 0 17634
17636 6 481923 257180 25320 0 17635
17637 0 489053 254085 31800 0 7200
17638 0 489070 254045 31880 0 17637
17639 6 489078 253997 31960 0 17638
17640 0 494464 255456 34320 45 13226
17641 0 494656 255648 34240 32 17640
17642 6 494720 255712 34240 32 17641
17643 0 491520 255680 33760 45 11899
17644 0 491520 255520 33560 60 17643
17645 6 491520 255296 33440 120 17644
17646 0 493344 261312 31920 32 8200
17647 0 493056 261152 31960 32 17646
17648 6 492992 261248 32000 32 17647
17649 0 475652 269824 26560 0 8477
17650 0 475833 269642 26880 0 17649
17651 6 475698 269724 27160 0 17650
17652 0 492576 252685 37360 228 8119
17653 0 492637 252511 37560 163 17652
17654 6 493297 252255 37680 189 17653
17655 0 483246 250984 29560 122 10782
17656 0 483360 250988 29520 122 17655
17657 6 483244 251030 29360 0 17656
17658 5 490368 252384 36680 32 12586
17659 0 489792 252992 36920 32 17658
17660 6 489408 253120 36840 32 17659
17661 0 489003 259332 32840 32 7435
17662 0 488386 258986 32840 0 17661
17663 6 488316 258962 32960 0 17662
17664 0 490155 251223 35840 0 12585
17665 0 489947 251266 36160 0 17664
17666 6 489887 251152 36320 0 17665
17667 0 487615 251534 35080 0 12421
17668 0 487802 251541 35120 0 17667
17669 6 487601 251679 35160 0 17668
17670 0 486372 250458 34640 0 12420
17671 0 486254 250416 34480 0 17670
17672 6 486225 250357 34440 0 17671
17673 0 481566 258784 33160 406 7421
17674 0 482086 258398 33160 0 17673
17675 6 482158 258344 33040 0 17674
17676 0 340284 147068 167480 0 7561
17677 6 340348 147010 167520 0 17676
17678 0 332193 137935 163760 0 13892
17679 6 332203 137980 163840 0 17678
17680 0 333242 139354 163200 0 10450
17681 6 333486 139951 163160 0 17680
17682 0 344014 145368 165600 0 7542
17683 6 344270 145490 165680 0 17682
17684 0 344881 133831 163800 0 15808
17685 6 344915 133707 163760 0 17684
17686 0 334580 135972 162840 0 15290
17687 6 334602 135953 162960 0 17686
17688 0 328599 136743 170720 0 14255
17689 6 328633 136696 170800 0 17688
17690 0 352351 141447 164520 0 16500
17691 6 352281 141472 164440 0 17690
17692 0 340802 127457 164120 0 10471
17693 6 340720 127637 164080 0 17692
17694 0 341905 127521 164320 0 10469
17695 6 342111 127468 164400 0 17694
17696 0 366851 140980 165520 0 12190
17697 6 366949 140970 165600 0 17696
17698 0 367256 140778 164480 0 15316
17699 6 367308 140742 164440 0 17698
17700 0 362955 141515 163920 0 15322
17701 6 363004 141586 163880 0 17700
17702 0 334082 141069 171280 0 5287
17703 6 334274 141113 171200 0 17702
17704 0 347600 140759 165240 0 7518
17705 6 347657 140820 165320 0 17704
17706 0 339917 124135 167600 0 11698
17707 6 339947 124164 167640 0 17706
17708 0 344862 126146 171960 0 10139
17709 6 345048 126130 172080 0 17708
17710 0 347909 138835 165360 0 15333
17711 6 347859 138962 165280 0 17710
17712 0 333464 134479 189760 0 13318
17713 6 333440 134514 189680 0 17712
17714 0 348166 139749 165920 0 7509
17715 6 348175 139693 166000 0 17714
17716 0 338923 127688 167040 0 15887
17717 6 338883 127649 167120 0 17716
17718 0 351020 129720 167640 0 13074
17719 6 350964 129761 167560 0 17718
17720 5 342713 134184 166760 0 9286
17721 6 342942 134582 166800 0 17720
17722 0 359960 140358 166680 0 7674
17723 6 359991 140531 166760 0 17722
17724 0 346986 128388 169280 0 8942
17725 6 346913 128458 169320 0 17724
17726 0 348654 127968 167920 0 13958
17727 6 348620 127861 168000 0 17726
17728 0 339510 124812 182480 0 12618
17729 6 339444 124891 182520 0 17728
17730 0 337559 123175 182120 0 14275
17731 6 337494 123155 182200 0 17730
17732 0 330843 126060 173320 0 13609
17733 6 330765 125955 173360 0 17732
17734 0 334580 122825 178560 0 8789
17735 6 334403 122630 178680 0 17734
17736 0 348784 138608 166920 0 7498
17737 6 348812 138629 167000 0 17736
17738 0 372249 134850 170000 0 6420
17739 6 372313 134906 170040 0 17738
17740 0 348394 127932 168800 0 8936
17741 6 348470 127971 168760 0 17740
17742 0 332084 138953 189400 0 4945
17743 6 332212 138953 189480 0 17742
17744 0 349627 137636 167440 0 14292
17745 6 349781 137736 167400 0 17744
17746 0 349162 137968 167800 0 6562
17747 6 349244 138103 167760 0 17746
17748 0 356279 139252 168800 0 7655
17749 6 356346 139401 168880 0 17748
17750 0 375510 137790 170760 0 6543
17751 6 375545 137610 170560 0 17750
17752 0 355874 138271 168760 0 7654
17753 6 355785 138270 168720 0 17752
17754 0 332962 126089 178200 0 14308
17755 6 332954 126142 178120 0 17754
17756 0 333847 145191 184680 0 14780
17757 6 333825 145146 184600 0 17756
17758 0 334786 145306 185080 0 14777
17759 6 334898 145261 185000 0 17758
17760 0 335595 131822 177640 0 15416
17761 6 335572 131825 177560 0 17760
17762 0 336560 140828 175760 0 5238
17763 6 336518 140804 175800 0 17762
17764 0 330057 126700 182520 0 9335
17765 6 330001 126726 182480 0 17764
17766 0 350391 145086 177000 0 11166
17767 6 350444 145077 176920 0 17766
17768 0 357775 123689 168000 0 15993
17769 6 357816 123662 168040 0 17768
17770 0 366240 137483 174280 0 6385
17771 6 366394 137540 174360 0 17770
17772 0 354449 139205 171720 0 14339
17773 6 354446 139158 171800 0 17772
17774 0 328793 134472 179640 0 13352
17775 6 328798 134512 179600 0 17774
17776 0 328227 138758 179920 0 8988
17777 6 328272 138847 180000 0 17776
17778 0 337222 141186 177640 0 5221
17779 6 337166 141258 177680 0 17778
17780 0 345716 145167 178200 0 15460
17781 6 345747 145157 178240 0 17780
17782 0 455914 136597 199280 0 5598
17783 6 456010 136539 199320 0 17782
17784 0 328125 142626 182000 0 12857
17785 6 328039 142696 182120 0 17784
17786 0 331090 139487 180280 0 14836
17787 6 331083 139427 180200 0 17786
17788 0 332234 140607 180280 0 13360
17789 6 332213 140654 180240 0 17788
17790 0 369476 135697 176440 0 6506
17791 6 369340 135795 176400 0 17790
17792 0 328889 142635 181040 0 16021
17793 6 328878 142627 181000 0 17792
17794 0 330859 140492 180960 0 14357
17795 6 330820 140477 180880 0 17794
17796 0 332584 142541 183960 0 15470
17797 6 332483 142335 183880 0 17796
17798 0 335535 142386 184000 0 4895
17799 6 335676 142518 184080 0 17798
17800 0 345389 137025 189280 0 11739
17801 6 345128 137175 189200 0 17800
17802 0 346779 136506 189680 0 11734
17803 6 346833 136443 189640 0 17802
17804 0 358465 143849 179520 0 12237
17805 6 358399 143814 179560 0 17804
17806 0 354786 140985 177800 0 8548
17807 6 354729 140920 177840 0 17806
17808 0 355330 141265 178400 0 16052
17809 6 355234 141241 178440 0 17808
17810 0 353591 147644 183040 0 12248
17811 6 353630 147625 182960 0 17810
17812 0 349641 145289 181840 0 6151
17813 6 349295 145097 181800 0 17812
17814 0 358602 137926 194000 0 15490
17815 6 358473 137900 194080 0 17814
17816 0 357758 139572 179120 0 8536
17817 6 357734 139621 179160 0 17816
17818 0 360869 136880 194080 0 12650
17819 6 360871 136872 194160 0 17818
17820 0 360925 122073 179200 0 10007
17821 6 360950 122079 179280 0 17820
17822 0 359590 137195 194040 0 15488
17823 6 359665 137416 194160 0 17822
17824 0 360881 136684 193880 0 12646
17825 6 360917 136472 193960 0 17824
17826 0 341150 144278 188280 0 14407
17827 6 341198 144268 188240 0 17826
17828 0 351151 147210 191440 0 9182
17829 6 351138 147201 191360 0 17828
17830 0 360537 122726 178640 0 10002
17831 6 360336 122776 178680 0 17830
17832 0 357091 134178 185720 0 15515
17833 6 357054 134121 185680 0 17832
17834 0 365561 135285 182320 0 15507
17835 6 365593 135356 182240 0 17834
17836 0 340625 143776 187360 0 16088
17837 6 340711 143786 187320 0 17836
17838 0 344855 144548 186840 0 4853
17839 6 344927 144576 186720 0 17838
17840 0 346041 143786 186680 0 16768
17841 6 346264 143673 186560 0 17840
17842 0 363338 143249 185360 0 16773
17843 6 363270 143141 185320 0 17842
17844 0 358474 140691 185080 0 16127
17845 6 358311 140737 185040 0 17844
17846 0 363967 137148 192080 0 8266
17847 6 363910 136915 191880 0 17846
17848 0 454888 141588 199920 0 14912
17849 6 454906 141601 199880 0 17848
17850 0 366088 138043 192120 0 14903
17851 6 365917 137922 192200 0 17850
17852 0 352960 140863 185800 0 6118
17853 6 352935 140803 185720 0 17852
17854 0 374434 138179 184160 0 14436
17855 6 374345 138026 184120 0 17854
17856 0 366859 127527 183520 0 5353
17857 6 366779 127464 183400 0 17856
17858 0 374158 135436 185880 0 8590
17859 6 374127 135396 185960 0 17858
17860 0 374227 137435 187280 0 3748
17861 6 374564 137457 187320 0 17860
17862 0 484416 262080 36360 32 4305
17863 6 484768 261792 36640 32 17862
17864 0 478272 267968 34440 32 4237
17865 6 478112 268192 34640 32 17864
17866 0 487488 273152 35840 32 9654
17867 6 487680 273184 35760 32 17866
17868 0 482688 271296 32840 32 10993
17869 6 482656 270784 32640 32 17868
17870 0 485024 270720 34680 32 9029
17871 6 485472 270528 34080 32 17870
17872 0 480672 271520 35800 32 9570
17873 6 479968 271136 35080 32 17872
17874 0 486144 270688 37760 32 5724
17875 6 486944 270496 37360 32 17874
17876 0 493184 267456 38000 45 10438
17877 6 493312 267456 38200 60 17876
17878 0 491456 266816 36840 32 10422
17879 6 491200 266912 36720 32 17878
17880 0 485024 260704 29640 32 9939
17881 6 484992 261088 29400 32 17880
17882 0 488096 263648 36200 32 15567
17883 6 488288 263232 35720 32 17882
17884 0 484832 259744 28800 32 13767
17885 6 484672 259776 28720 32 17884
17886 0 487680 262688 36800 32 12311
17887 6 487456 262688 36680 32 17886
17888 0 484704 260320 27440 32 14468
17889 6 484768 260288 27520 32 17888
17890 0 492224 267392 40360 32 9852
17891 6 492160 267392 40360 32 17890
17892 0 480992 268096 31040 32 7153
17893 6 480736 267680 30720 32 17892
17894 0 487936 267072 26800 32 11601
17895 6 488448 267456 27240 32 17894
17896 0 481600 267840 30880 32 7151
17897 6 481824 268416 31160 32 17896
17898 0 484928 265120 32880 40 10572
17899 6 484864 265152 32880 40 17898
17900 0 489984 265280 42200 32 11183
17901 6 490144 265056 41520 32 17900
17902 0 490464 266112 42480 40 14091
17903 6 490400 266112 42520 51 17902
17904 0 490336 266016 41960 32 14090
17905 6 490752 265696 42080 32 17904
17906 0 488320 264352 28640 32 7899
17907 6 488416 264352 28880 60 17906
17908 0 478368 264448 26640 32 9701
17909 6 478304 264448 26640 32 17908
17910 0 490368 255840 28680 32 6814
17911 6 490208 255872 28600 32 17910
17912 0 489824 259968 26880 32 10046
17913 6 490016 259712 27040 32 17912
17914 0 480832 270048 39520 32 11413
17915 6 480704 269280 39640 32 17914
17916 0 484160 263456 28480 32 5806
17917 6 484160 263264 28320 45 17916
17918 0 483040 256416 30400 32 7237
17919 6 482944 256224 30440 45 17918
17920 0 488800 258656 26360 98 14140
17921 6 488768 258528 26600 32 17920
17922 0 481312 260928 39200 32 8340
17923 6 481376 261152 39320 32 17922
17924 0 486378 267276 43000 0 13807
17925 6 486334 267272 42920 0 17924
17926 0 483140 269811 42080 81 12045
17927 6 482998 269751 42360 32 17926
17928 0 480800 261024 38720 32 8337
17929 6 480608 260928 38840 32 17928
17930 0 486816 256832 26960 32 9616
17931 6 486944 256992 26920 32 17930
17932 0 484960 264800 27360 32 7884
17933 6 484800 264928 27400 32 17932
17934 0 495840 257440 28960 32 14564
17935 6 495968 256928 29160 32 17934
17936 0 482496 267872 26720 32 10910
17937 6 482560 267808 26800 32 17936
17938 0 480960 257408 26560 32 9431
17939 6 480640 257824 26400 32 17938
17940 0 478880 261856 31840 32 10064
17941 6 478368 261472 31360 32 17940
17942 0 482432 264224 30000 32 17574
17943 6 482592 264160 29920 32 17942
17944 0 484288 264928 45760 270 14168
17945 6 484256 264672 45720 221 17944
17946 0 487382 266539 28600 71 12727
17947 6 487238 266500 28440 32 17946
17948 0 477312 270016 30320 32 7124
17949 6 477344 270016 30400 32 17948
17950 0 485792 255840 29600 32 9606
17951 6 485248 255968 29640 32 17950
17952 0 494592 266944 41040 32 7937
17953 6 494688 267296 40680 32 17952
17954 0 487424 263168 30360 80 10754
17955 6 487040 263264 29880 32 17954
17956 0 481664 263648 26000 32 15689
17957 6 481504 263552 26320 32 17956
17958 0 479988 261177 23960 0 12791
17959 6 480269 260999 24120 0 17958
17960 0 485307 269653 27040 136 8492
17961 6 485274 269521 27120 136 17960
17962 0 489615 262803 41320 0 11229
17963 6 489955 263159 41320 0 17962
17964 0 495949 265226 36480 235 7596
17965 6 495924 265239 36600 235 17964
17966 0 487200 252864 29840 32 10338
17967 6 487488 252832 29960 32 17966
17968 0 480958 267589 24640 0 17016
17969 6 481139 267705 24840 0 17968
17970 0 478901 260352 28920 124 17020
17971 6 478578 260298 28720 0 17970
17972 0 482560 256896 32240 32 12558
17973 6 482464 256864 32240 32 17972
17974 0 496648 263829 35720 101 7592
17975 6 496925 263417 35800 128 17974
17976 0 487840 254720 30800 32 7207
17977 6 487808 254560 31200 32 17976
17978 0 478112 262325 28400 81 12768
17979 6 477899 262079 28040 0 17978
17980 0 499104 258464 35120 32 11846
17981 6 499008 258240 34960 32 17980
17982 0 477309 266767 26320 32 13204
17983 6 477304 266683 26400 32 17982
17984 0 496869 258571 35800 0 17056
17985 6 496798 258564 35680 0 17984
17986 0 476064 262752 24520 204 14627
17987 6 476224 262752 24320 164 17986
17988 0 497110 262108 35320 214 17068
17989 6 497038 262138 35440 90 17988
17990 0 497792 257600 36360 163 13855
17991 6 497696 257856 36360 108 17990
17992 0 478189 267839 25760 0 13201
17993 6 478612 267637 26040 0 17992
17994 0 491136 262848 32240 32 7452
17995 6 491072 263168 31880 32 17994
17996 0 484891 257822 39200 32 13866
17997 6 484984 257731 39440 32 17996
17998 0 489899 257036 37920 96 15737
17999 6 489761 256812 37440 96 17998
18000 5 483557 256002 38040 32 16356
18001 6 483293 256158 38440 32 18000
18002 0 496239 256169 36320 90 9205
18003 6 496039 256326 36160 0 18002
18004 0 483340 262229 42320 0 16361
18005 6 483385 262136 42560 0 18004
18006 5 491671 257898 33240 32 17084
18007 6 491554 257863 33440 32 18006
18008 0 490724 260034 37400 160 15735
18009 6 490804 260496 37320 0 18008
18010 0 492625 252908 33080 122 14228
18011 6 492693 253134 32800 81 18010
18012 0 492034 256253 33000 32 8420
18013 6 492027 256619 32840 0 18012
18014 0 491692 253937 37800 224 16372
18015 6 491580 253774 37920 0 18014
18016 0 488779 258221 36560 0 17088
18017 6 488744 258450 36520 0 18016
18018 0 489827 251597 33920 0 7192
18019 6 489717 251546 33880 0 18018
18020 0 485865 258738 37440 32 11490
18021 6 486353 258896 37920 0 18020
18022 0 493418 262423 34400 136 16376
18023 6 493362 262522 34520 136 18022
18024 0 482839 255400 36760 0 12992
18025 6 482890 255158 36840 0 18024
18026 5 491744 259873 34320 0 8190
18027 6 491896 259954 33960 0 18026
18028 0 491384 261445 34840 0 8187
18029 6 491437 261136 34960 32 18028
18030 0 485683 261511 34600 0 11106
18031 6 485945 261564 34480 0 18030
18032 0 488868 261680 33800 0 7430
18033 6 489044 261668 33680 0 18032
18034 0 487404 252764 34640 0 15169
18035 6 487486 252928 34880 0 18034
18036 0 482773 259792 32880 32 7419
18037 6 483403 259714 32720 176 18036
18038 6 428108 154242 209960 0 12164
18039 6 375849 131594 158800 0 3977
18040 6 339642 147914 167720 0 7564
18041 6 328523 133734 167560 0 11667
18042 6 332785 138702 164400 0 10464
18043 6 333251 137844 162680 0 15286
18044 6 345090 133923 164800 0 15818
18045 6 330903 139250 171520 0 16520
18046 6 332228 133717 189560 0 15341
18047 6 342442 133959 166800 0 17720
18048 6 337675 123340 181360 0 15386
18049 6 348039 144949 173960 0 6225
18050 6 357062 139153 168880 0 7655
18051 6 352204 133327 169760 0 3876
18052 6 351700 133971 169400 0 3875
18053 6 327479 132695 176840 0 10175
18054 6 327452 131431 182400 0 15961
18055 6 335089 147238 186080 0 16628
18056 6 375184 136458 172360 0 15973
18057 6 344551 136998 175880 0 7088
18058 6 334535 135637 179200 0 15997
18059 6 329392 134775 180960 0 13676
18060 6 335531 134540 179680 0 6864
18061 6 343567 147493 179880 0 9812
18062 6 346725 136458 190040 0 14371
18063 6 343811 146865 183040 0 13084
18064 6 358787 122250 180280 0 10019
18065 6 345686 146804 182000 0 9791
18066 6 361620 142431 185160 0 17409
18067 6 362911 139220 192080 0 17418
18068 6 350541 142649 187440 0 13746
18069 6 374960 133590 183120 0 8615
18070 6 483616 260384 36800 32 4311
18071 6 478976 264384 34760 32 4260
18072 6 480832 262848 37160 32 13403
18073 6 481440 272896 33040 32 4154
18074 6 479424 269152 37200 32 11391
18075 6 484384 271680 36400 120 4135
18076 6 483264 263552 37120 32 14463
18077 6 486784 265920 36200 32 14962
18078 6 487995 264770 38240 98 4060
18079 6 488391 263225 38280 0 4059
18080 6 489165 261868 37840 0 12670
18081 6 488608 264832 26840 32 16873
18082 6 489056 264448 27840 32 12500
18083 6 483456 271584 31400 32 13412
18084 6 488655 268350 41840 0 5654
18085 6 487163 268644 41360 0 5649
18086 6 483080 261119 32680 0 16924
18087 6 479488 272640 30840 32 16223
18088 6 480384 272288 30920 32 16221
18089 6 485430 263397 43240 0 17532
18090 6 485696 265600 41320 32 14129
18091 6 480930 268415 41000 0 11404
18092 6 486131 267775 43120 0 13807
18093 6 488768 257376 26520 32 6801
18094 6 484448 257600 31160 32 16952
18095 6 484672 255264 47520 32 14557
18096 6 480677 267756 42000 0 11402
18097 6 488025 256749 23000 0 11050
18098 6 486688 265792 42400 256 7799
18099 6 488649 258106 24440 102 16294
18100 6 487306 258293 24480 128 16293
18101 6 486272 257152 30000 32 7221
18102 6 486712 268280 28400 75 8500
18103 6 486449 257801 25360 108 6791
18104 6 488768 263392 30680 32 14187
18105 6 486048 253984 31040 32 8925
18106 6 481568 263456 25400 32 15689
18107 6 481297 260643 24040 0 12792
18108 6 485152 250912 32240 32 10649
18109 6 480619 257667 23160 32 15695
18110 6 475842 261936 28000 32 15144
18111 6 494309 265470 36120 279 17008
18112 6 494605 265088 36680 273 7596
18113 6 479705 257897 24440 32 15692
18114 6 479201 263795 23600 0 17610
18115 6 492266 265743 41800 32 7926
18116 6 476334 262019 28880 0 15141
18117 6 480128 258784 39080 32 8315
18118 6 486752 252736 33480 32 16321
18119 6 478822 261439 24160 32 15704
18120 6 489920 255104 35120 32 11907
18121 6 485088 255872 36120 32 9267
18122 6 476883 264971 27840 0 17062
18123 6 495904 259808 35640 32 9212
18124 6 476999 264221 28160 0 17061
18125 6 491270 261440 42560 0 17052
18126 6 482877 259454 25120 0 11946
18127 6 477518 263246 27720 0 17060
18128 6 477447 263041 28080 0 17060
18129 6 489600 252288 30800 32 11861
18130 6 490944 255552 34240 32 11903
18131 6 475264 268224 26040 307 13523
18132 6 482640 258667 24960 0 11944
18133 6 477624 263069 25160 166 9857
18134 6 484704 262385 41120 0 17078
18135 6 498377 257952 36640 157 9207
18136 6 492544 256480 32880 270 14642
18137 6 489339 258088 38120 91 15737
18138 6 482769 255840 37840 0 18000
18139 6 496686 255774 36720 226 9205
18140 6 491757 258008 33120 32 18006
18141 6 495832 260221 36160 40 7582
18142 6 489592 258359 36840 0 17089
18143 6 491674 254164 32600 32 8419
18144 6 495311 254625 37040 40 9202
18145 6 494174 253272 36480 0 9201
18146 6 494918 257555 36880 0 7576
18147 6 492447 262307 33720 128 8192
18148 6 491856 259930 34520 0 18026
18149 6 483815 256689 37040 0 12992
18150 6 491264 252320 36920 32 17658
18151 6 489283 259862 32520 0 7437
18152 6 490313 251281 35400 32 12585
18153 6 485872 262523 35000 0 11109
18154 6 490209 261733 33360 32 17096
18155 6 487244 261282 32920 0 7430
18156 6 487534 252894 34240 0 15171
18157 6 486784 250752 33720 51 12423
```
