## Supplementary material for "Complete connectomic reconstruction of olfactory projection neurons in the fly brain": neuron skeletons: 23512.swc

```
# SWC format file
# based on specifications at http://research.mssm.edu/cnic/swc.html
# Created by pymaid (https://github.com/schlegelp/PyMaid)
# PointNo Label X Y Z Radius Parent
# Labels:
# 0 = undefined
# 1 = soma
# 5 = fork point
# 6 = end point
1 1 496479 198895 36040 2557 -1
2 0 496702 199481 35800 0 1
3 0 496689 203345 35800 0 2
4 0 495632 204006 35640 0 3
5 0 494933 203996 35480 0 4
6 0 494865 204238 35240 0 5
7 0 495005 204955 35160 0 6
8 0 494987 204348 35120 0 7
9 0 494801 204339 35080 0 8
10 0 494788 204335 35040 0 9
11 0 494787 204395 34920 0 10
12 0 494617 204423 34600 0 11
13 0 494167 204545 34240 0 12
14 0 493933 204780 33920 0 13
15 0 493714 204961 33600 0 14
16 0 493549 205107 33320 0 15
17 0 493219 205289 33000 0 16
18 0 493094 205480 32680 0 17
19 0 492817 205698 32360 0 18
20 0 492728 205788 32000 0 19
21 0 492450 205831 31640 0 20
22 0 492118 206029 31320 0 21
23 0 491947 206233 31000 0 22
24 0 491672 206706 30720 0 23
25 0 491308 207158 30400 0 24
26 0 491273 207255 30120 0 25
27 0 491235 207269 30040 0 26
28 0 491851 207127 29840 0 27
29 0 491416 207216 29560 0 28
30 0 491080 207450 29280 0 29
31 0 490971 207515 29040 0 30
32 0 490880 207693 28800 0 31
33 0 490781 208090 28600 0 32
34 0 490564 208343 28400 0 33
35 0 490559 208367 28160 0 34
36 0 490546 208369 28120 0 35
37 0 490594 208346 28080 0 36
38 0 490609 208383 28040 0 37
39 0 490718 208691 27800 0 38
40 0 490925 208916 27520 0 39
41 0 490806 209162 27360 0 40
42 0 490659 209420 27320 0 41
43 0 490558 209794 27280 0 42
44 0 490354 210009 27240 0 43
45 0 490328 209879 27200 0 44
46 0 490255 210289 27040 0 45
47 0 490265 210358 27000 0 46
48 0 490259 210500 26960 0 47
49 0 490204 210548 26920 0 48
50 0 490215 210558 26800 0 49
51 0 490125 210855 26640 0 50
52 0 489869 211447 26360 0 51
53 0 489599 211908 26120 0 52
54 0 489398 212293 25880 0 53
55 0 489361 212521 25680 0 54
56 0 489255 212705 25520 0 55
57 0 489131 212923 25280 0 56
58 0 489439 213336 25120 0 57
59 0 489326 213202 25080 0 58
60 0 489403 213288 25040 0 59
61 0 489439 213342 24960 0 60
62 0 489340 213440 24920 0 61
63 0 489386 213630 24880 0 62
64 0 489212 213953 24840 0 63
65 0 488795 214139 24680 0 64
66 0 488605 214742 24520 0 65
67 0 488125 215429 24360 0 66
68 0 487785 215995 24200 0 67
69 0 487652 216707 24040 0 68
70 0 487189 217244 24000 0 69
71 0 487249 217681 23920 0 70
72 0 487203 218699 23800 0 71
73 0 487164 219422 23640 0 72
74 0 487044 221439 23640 0 73
75 0 487116 221568 23680 0 74
76 0 487266 221958 23800 0 75
77 0 487237 222203 24040 0 76
78 0 487226 222371 24160 0 77
79 0 487239 222488 24280 0 78
80 0 487651 222482 24320 0 79
81 0 487768 222631 24360 0 80
82 0 487848 222874 24480 0 81
83 0 487718 223344 24600 0 82
84 0 487787 223786 24720 0 83
85 0 487811 223892 24760 0 84
86 0 487921 224319 24800 0 85
87 0 487951 224591 24840 0 86
88 0 488043 225020 25080 0 87
89 0 488149 225197 25120 0 88
90 0 488222 225088 25440 0 89
91 0 488565 225126 25760 0 90
92 0 488987 224998 26120 0 91
93 0 489281 225095 26320 0 92
94 0 489488 225378 26520 0 93
95 0 489697 225202 26760 0 94
96 0 489766 225119 26920 0 95
97 0 489822 224975 27120 0 96
98 0 489776 224809 27360 0 97
99 0 489805 224784 27560 0 98
100 0 489905 224698 27800 0 99
101 0 489920 224568 28080 0 100
102 0 489884 224454 28320 0 101
103 0 490121 224443 28560 0 102
104 0 490187 224436 28800 0 103
105 0 490311 224648 29040 0 104
106 0 490446 224786 29160 0 105
107 0 490506 224693 29200 0 106
108 0 490710 224911 29480 0 107
109 0 490784 225013 29760 0 108
110 0 490888 225172 30040 0 109
111 0 490972 225219 30280 0 110
112 0 491046 225283 30520 0 111
113 0 491107 225441 30760 0 112
114 0 491261 225558 31080 0 113
115 0 491351 225738 31360 0 114
116 0 491375 225826 31600 0 115
117 0 491605 225681 31640 0 116
118 0 491474 226098 31920 0 117
119 0 491547 226190 32240 0 118
120 0 491558 226267 32480 0 119
121 0 491644 226282 32760 0 120
122 0 491595 226414 33040 0 121
123 0 491555 226510 33320 0 122
124 0 491551 226553 33560 0 123
125 0 491456 226682 33840 0 124
126 0 491420 226703 34080 0 125
127 0 491361 226729 34360 0 126
128 0 491242 226850 34560 0 127
129 0 491221 226879 34720 0 128
130 0 491186 226973 34840 0 129
131 0 491200 226954 35000 0 130
132 0 491239 227289 35120 0 131
133 0 491119 227186 35160 0 132
134 0 491235 227039 35200 0 133
135 0 491230 227087 35360 0 134
136 0 491208 227151 35560 0 135
137 0 491216 227307 35600 0 136
138 0 491216 227125 35640 0 137
139 0 491153 227147 35840 0 138
140 0 491136 227291 36120 0 139
141 0 491103 227375 36440 0 140
142 0 491100 227744 36640 0 141
143 0 491254 227934 36880 75 142
144 0 492601 229571 36960 0 143
145 0 491014 227862 37120 75 144
146 0 490734 227805 37240 80 145
147 0 490636 227690 37280 80 146
148 0 490470 227750 37360 51 147
149 0 490185 227887 37600 96 148
150 0 490069 227934 37920 98 149
151 0 489821 228089 38080 136 150
152 0 489687 228308 38280 124 151
153 0 489416 228666 38440 139 152
154 0 489272 228941 38480 120 153
155 0 488862 229295 38680 124 154
156 0 488469 229715 38920 160 155
157 0 488292 229930 39160 148 156
158 0 488269 229972 39200 148 157
159 0 488230 230099 39240 98 158
160 0 488124 230237 39480 98 159
161 0 487919 230489 39760 81 160
162 0 487717 230628 40000 124 161
163 0 487544 230947 40200 124 162
164 0 487437 231122 40360 107 163
165 0 487340 231368 40440 102 164
166 0 487191 231987 40440 32 165
167 0 486649 232295 40640 124 166
168 0 486103 232912 40680 64 167
169 0 485982 233350 40760 120 168
170 0 485678 233740 40760 131 169
171 0 485660 234613 40760 120 170
172 0 485135 235833 40760 186 171
173 0 485153 235928 40880 186 172
174 0 485180 236043 41000 150 173
175 0 485178 236282 41120 80 174
176 0 485169 236528 41200 60 175
177 0 485138 236704 41320 101 176
178 0 485103 236889 41440 101 177
179 5 485125 238107 41440 259 178
180 0 484923 237885 41640 32 179
181 0 484788 237555 41960 0 180
182 0 484695 237309 42280 181 181
183 0 484607 237179 42600 176 182
184 0 484515 237186 42920 139 183
185 0 484630 236882 43240 139 184
186 0 484776 236687 43560 192 185
187 0 484795 236607 43880 204 186
188 0 484911 236606 43920 204 187
189 0 484743 236631 43960 181 188
190 0 484848 236601 44240 139 189
191 0 484816 236511 44560 60 190
192 0 484806 236532 44880 0 191
193 0 484783 236531 45120 0 192
194 0 484791 236610 45160 0 193
195 0 484770 236567 45200 0 194
196 0 484692 236700 45480 0 195
197 0 484476 236827 45800 80 196
198 0 484350 236617 46080 143 197
199 0 484142 236307 46360 139 198
200 0 484155 236479 46640 139 199
201 0 484151 236494 46680 32 200
202 0 484152 236421 46720 32 201
203 0 484144 236234 46800 0 202
204 0 483969 236415 46880 32 203
205 0 484012 235406 46920 120 204
206 0 484026 235450 47160 120 205
207 0 483798 235544 47440 108 206
208 0 483380 235895 47680 176 207
209 0 483348 235902 47680 176 208
210 0 483190 235758 47760 200 209
211 0 483078 235819 47840 204 210
212 0 483163 235837 47880 204 211
213 0 483026 235806 47920 204 212
214 0 483152 236093 48160 175 213
215 0 483152 236180 48200 221 214
216 0 483153 236231 48280 256 215
217 0 483274 236337 48560 261 216
218 0 483356 236417 48680 240 217
219 0 483437 236470 48840 181 218
220 0 483520 236579 49040 164 219
221 0 483604 236529 49360 168 220
222 0 483680 236574 49680 124 221
223 0 483674 236615 50000 120 222
224 0 483680 236330 50320 128 223
225 0 483611 236333 50360 128 224
226 0 483602 236246 50400 128 225
227 0 483696 236305 50640 81 226
228 0 484161 235952 50920 148 227
229 0 484163 236354 50960 102 228
230 0 484207 236054 51240 148 229
231 0 483992 236046 51520 237 230
232 0 483974 235891 51840 236 231
233 0 483881 235878 52160 224 232
234 0 483859 235913 52480 192 233
235 0 484004 235799 52760 176 234
236 0 484247 235723 52960 141 235
237 0 484212 235829 53000 141 236
238 0 484227 235898 53040 141 237
239 0 484284 235844 53080 141 238
240 0 484304 235786 53120 124 239
241 0 484313 235701 53160 124 240
242 0 484584 235471 53480 189 241
243 0 484698 235150 53800 166 242
244 0 484838 234858 54120 194 243
245 0 484857 234656 54440 237 244
246 0 484908 234624 54760 196 245
247 0 484855 234534 55080 154 246
248 0 484883 234548 55360 176 247
249 0 484843 234417 55680 200 248
250 0 484833 234335 56000 164 249
251 0 484809 234371 56280 128 250
252 0 484743 234306 56600 108 251
253 0 484739 234311 56880 0 252
254 0 484846 234270 56920 108 253
255 0 484724 234263 56960 0 254
256 0 484728 234328 57120 0 255
257 0 484850 234340 57160 120 256
258 0 484795 234431 57560 71 257
259 0 484791 234423 57800 122 258
260 0 484757 234406 57840 40 259
261 0 484879 234352 58120 122 260
262 0 484937 234342 58480 134 261
263 0 484809 234419 58840 128 262
264 0 484567 234614 59240 0 263
265 0 484496 234695 59520 0 264
266 0 484646 234566 59800 0 265
267 0 485038 234378 60080 60 266
268 0 485204 234230 60120 40 267
269 0 485409 234249 60200 40 268
270 0 485553 234137 60360 160 269
271 0 485598 234120 60440 160 270
272 0 485922 233973 60520 208 271
273 0 485932 233988 60600 208 272
274 0 486141 233755 60880 172 273
275 0 486165 233556 61080 140 274
276 0 486290 233536 61280 160 275
277 0 486358 233571 61440 102 276
278 0 486384 233637 61560 102 277
279 0 486455 233631 61760 128 278
280 0 486400 233658 61840 128 279
281 0 486889 233640 62400 160 280
282 0 486988 233616 62520 128 281
283 0 487106 233587 62680 192 282
284 0 487187 233615 62720 192 283
285 0 487269 233566 62920 185 284
286 0 487422 233414 63120 175 285
287 0 487551 233365 63400 163 286
288 0 487323 233271 63600 168 287
289 0 487391 233278 63840 164 288
290 0 487453 233292 64000 178 289
291 0 487480 233394 64240 178 290
292 0 487252 233437 64480 178 291
293 0 487161 233417 64560 160 292
294 0 487134 233424 64640 164 293
295 0 487101 233472 64800 164 294
296 0 487082 233468 64920 164 295
297 0 487063 233408 65080 128 296
298 0 487163 233351 65200 128 297
299 0 487214 233309 65320 40 298
300 0 487199 233295 65400 40 299
301 0 487189 233260 65520 40 300
302 0 487337 233227 65640 156 301
303 0 487418 233202 65720 101 302
304 0 487584 233193 65880 178 303
305 0 487621 233115 65960 178 304
306 0 487865 233095 66120 176 305
307 0 487975 233060 66200 176 306
308 0 488120 232983 66360 139 307
309 0 488185 233001 66480 137 308
310 0 488267 232995 66640 137 309
311 0 488676 233166 66840 139 310
312 0 488967 233210 67040 163 311
313 0 489122 233161 67240 163 312
314 0 489179 233183 67400 160 313
315 0 489141 233108 67480 160 314
316 0 489034 233120 67640 154 315
317 0 489060 233175 67800 154 316
318 0 489167 233136 67960 181 317
319 0 489310 233083 68120 137 318
320 0 489300 233098 68320 137 319
321 0 489478 233099 68440 163 320
322 0 489536 233187 69000 98 321
323 0 489696 233316 69240 175 322
324 0 489794 233268 69400 175 323
325 0 489777 233357 69480 175 324
326 0 489974 233445 69720 164 325
327 0 489999 233467 69920 150 326
328 0 490156 233526 70160 137 327
329 0 490160 233573 70400 128 328
330 0 490183 233596 70480 128 329
331 0 490204 233630 70640 192 330
332 0 490224 233648 70880 194 331
333 0 490183 233636 71000 194 332
334 0 490200 233620 71240 163 333
335 0 490270 233568 71440 178 334
336 0 490313 233434 71680 163 335
337 0 490258 233215 71880 198 336
338 0 490263 233071 72120 150 337
339 0 490284 233028 72320 163 338
340 0 490368 233005 72560 163 339
341 0 490495 232899 72800 101 340
342 0 490521 232788 73040 163 341
343 0 490570 232849 73120 163 342
344 0 490695 232701 73240 164 343
345 0 490699 232579 73560 196 344
346 0 490722 232514 73800 221 345
347 0 490756 232466 74040 226 346
348 0 490885 232379 74240 202 347
349 0 490914 232277 74480 190 348
350 0 491086 232222 74760 210 349
351 0 491325 232046 75080 200 350
352 0 491631 231836 75400 208 351
353 0 491736 231753 75720 202 352
354 0 491883 231756 76000 178 353
355 0 491957 231617 76160 178 354
356 0 491980 231725 76280 200 355
357 0 492289 231746 76560 181 356
358 0 492415 231798 76720 160 357
359 0 492472 231808 76880 156 358
360 0 492683 231987 77000 156 359
361 0 492732 232094 77200 196 360
362 0 493051 232188 77360 202 361
363 0 493062 232210 77520 229 362
364 0 493089 232135 77680 229 363
365 0 493085 232099 77800 196 364
366 0 493033 232102 77920 196 365
367 0 493047 232015 78040 204 366
368 0 492986 232018 78160 204 367
369 0 493227 231934 78280 51 368
370 0 493245 231837 78400 51 369
371 0 493172 231986 78480 51 370
372 0 493186 231843 78520 163 371
373 0 493157 231868 78640 163 372
374 0 493099 231829 78760 163 373
375 0 493145 231683 78880 150 374
376 0 493107 231714 79000 150 375
377 0 493123 231649 79200 160 376
378 0 493198 231587 79320 160 377
379 0 493187 231563 79400 160 378
380 0 493235 231584 79520 160 379
381 0 493225 231546 79680 80 380
382 0 493452 231309 79920 160 381
383 0 493446 231231 80240 245 382
384 0 493564 231206 80520 163 383
385 0 493656 231011 80840 156 384
386 0 493724 230878 81040 196 385
387 0 493702 230843 81240 154 386
388 0 493834 230688 81360 226 387
389 0 493919 230609 81520 206 388
390 0 493940 230441 81640 206 389
391 0 493932 230466 81800 190 390
392 0 493923 230421 81960 212 391
393 0 494042 230226 82120 189 392
394 0 494048 230228 82280 40 393
395 0 494028 230205 82480 40 394
396 0 494026 230212 82640 40 395
397 0 493987 230137 82840 108 396
398 0 493982 230053 83000 148 397
399 0 494043 229995 83160 148 398
400 0 494029 229960 83320 236 399
401 0 493968 229890 83520 196 400
402 0 494009 229742 83680 196 401
403 0 493961 229676 83840 163 402
404 0 494009 229559 84000 163 403
405 0 494120 229445 84160 115 404
406 0 494077 229392 84240 51 405
407 0 494124 229248 84440 80 406
408 0 494148 229194 84600 80 407
409 0 494263 229106 84720 108 408
410 0 494340 229096 84840 108 409
411 0 494404 229022 84960 98 410
412 0 494489 228965 85120 160 411
413 0 494532 228967 85240 160 412
414 0 494623 228887 85360 154 413
415 0 494648 228864 85440 154 414
416 0 494704 228846 85600 185 415
417 0 494696 228870 85720 141 416
418 0 494670 228827 85800 141 417
419 0 494661 228760 85920 141 418
420 0 494670 228639 86040 102 419
421 0 494640 228569 86120 102 420
422 0 494653 228502 86240 51 421
423 0 494703 228264 86400 134 422
424 0 494685 228224 86560 134 423
425 0 494666 228242 86680 134 424
426 0 494716 228056 86800 134 425
427 0 494783 227980 87000 140 426
428 0 494791 227880 87120 153 427
429 0 494804 227739 87280 236 428
430 0 495032 227613 87480 204 429
431 0 495023 227526 87600 204 430
432 0 495018 227437 87720 204 431
433 0 495093 227305 87880 291 432
434 0 495177 227144 88000 278 433
435 0 495220 227050 88120 278 434
436 0 495416 226959 88200 234 435
437 0 495555 226736 88320 279 436
438 0 495745 226592 88440 257 437
439 0 495904 226492 88520 250 438
440 0 495901 226383 88560 250 439
441 0 495979 226491 88640 250 440
442 0 496762 227109 88680 0 441
443 0 496321 226335 88720 157 442
444 0 496313 225906 88840 200 443
445 0 496547 225824 89040 164 444
446 0 496653 225614 89120 115 445
447 0 496600 225620 89240 186 446
448 0 496706 225448 89320 186 447
449 0 496691 225455 89400 186 448
450 0 496674 225412 89520 203 449
451 0 496667 225318 89640 203 450
452 0 496692 225198 89760 256 451
453 0 496679 225135 89840 256 452
454 0 496683 225074 89920 256 453
455 0 496656 225049 90000 296 454
456 0 496639 225059 90120 190 455
457 0 496633 225102 90200 190 456
458 0 496634 224939 90280 190 457
459 0 496653 224932 90360 163 458
460 0 496622 224782 90440 163 459
461 0 496583 224709 90520 200 460
462 0 496600 224697 90600 200 461
463 0 496952 224593 90680 115 462
464 0 496826 224509 90760 115 463
465 0 496843 224247 90840 209 464
466 0 496806 224280 90960 209 465
467 0 496709 224791 91000 115 466
468 0 496868 224199 91040 189 467
469 0 496892 224107 91080 189 468
470 0 496824 224054 91200 189 469
471 0 496874 223938 91280 163 470
472 0 496966 223855 91320 163 471
473 0 497215 223648 91360 128 472
474 0 497072 223723 91400 128 473
475 0 497131 223601 91600 150 474
476 0 497147 223491 91760 150 475
477 0 497152 223382 91920 163 476
478 0 497292 223203 92120 178 477
479 0 497424 223165 92320 198 478
480 0 497442 223069 92520 194 479
481 0 497557 223069 92680 150 480
482 0 497600 222975 92760 150 481
483 0 497675 222929 92880 175 482
484 0 497689 222737 93040 175 483
485 0 497700 222577 93120 136 484
486 0 497654 222155 93240 150 485
487 0 497884 222202 93400 150 486
488 0 497938 222211 93520 150 487
489 0 498000 222486 93680 139 488
490 0 497827 221638 93680 164 489
491 0 497235 220987 93680 186 490
492 0 496976 220851 93720 186 491
493 0 496871 220669 93760 154 492
494 0 496775 220375 94120 214 493
495 0 496784 220337 94320 186 494
496 0 496763 220289 94520 186 495
497 0 496788 220261 94680 122 496
498 0 496794 220165 94840 122 497
499 0 496708 220037 95040 194 498
500 0 496494 219707 95240 139 499
501 0 496480 219593 95320 139 500
502 0 496514 219495 95480 189 501
503 0 496459 219443 95640 209 502
504 0 496435 219363 95720 209 503
505 0 496393 219186 95960 200 504
506 0 496372 219032 96160 185 505
507 0 496295 218870 96400 163 506
508 0 496288 218771 96600 137 507
509 0 496295 218702 96840 160 508
510 0 496291 218657 97040 150 509
511 0 496228 218575 97240 160 510
512 0 496192 218573 97480 164 511
513 0 496190 218566 97720 172 512
514 0 496206 218510 97960 172 513
515 0 496257 218437 98200 200 514
516 0 496390 218346 98440 178 515
517 0 496423 218191 98680 135 516
518 0 496369 218144 98880 156 517
519 0 496341 217825 99120 189 518
520 0 496328 217697 99360 75 519
521 0 496394 217492 99720 124 520
522 0 496513 217402 99960 104 521
523 0 496625 217265 100240 137 522
524 0 496628 217318 100480 137 523
525 0 496644 217225 100720 98 524
526 0 496655 217206 100920 98 525
527 0 496647 217044 101040 122 526
528 0 496671 216936 101200 122 527
529 0 496696 216904 101280 108 528
530 0 496709 216871 101320 108 529
531 0 496743 216846 101440 108 530
532 0 496819 216753 101600 150 531
533 0 496833 216664 101680 150 532
534 0 496867 216613 101760 134 533
535 0 496921 216520 101840 134 534
536 0 497058 216279 102000 0 535
537 0 496449 216116 102000 98 536
538 0 496480 215889 102080 86 537
539 0 496396 215534 102160 153 538
540 0 496502 215488 102240 153 539
541 0 496567 215372 102320 153 540
542 0 496538 215106 102520 150 541
543 0 496517 215001 102720 150 542
544 0 496289 214814 102800 166 543
545 0 496238 214561 103160 185 544
546 0 496322 214440 103560 181 545
547 0 496486 214359 103960 160 546
548 0 496734 214313 104200 163 547
549 0 496974 214084 104440 140 548
550 0 497063 214011 104600 86 549
551 0 497161 213931 104960 160 550
552 0 497328 213928 105080 160 551
553 0 497367 213944 105160 160 552
554 0 497452 213943 105240 134 553
555 0 497511 213838 105320 60 554
556 0 497460 213789 105400 60 555
557 0 486127 211238 105440 0 556
558 0 497423 213807 105480 60 557
559 0 497485 213633 105720 131 558
560 0 497562 213546 106000 175 559
561 0 497681 213437 106240 186 560
562 0 497671 213134 106480 160 561
563 0 497348 212701 106680 0 562
564 0 497203 212222 106920 60 563
565 0 497212 212142 107080 60 564
566 0 497159 211969 107320 124 565
567 0 497148 211959 107360 124 566
568 0 497192 211987 107400 124 567
569 0 496972 211764 107600 104 568
570 0 497045 211613 107760 104 569
571 0 497077 211488 107800 104 570
572 0 497174 211360 108000 96 571
573 0 497211 211210 108160 107 572
574 0 497377 211084 108400 181 573
575 0 497434 211092 108520 181 574
576 0 497493 210970 108800 137 575
577 0 497486 210836 109000 139 576
578 0 497530 210670 109200 120 577
579 0 497624 210443 109360 124 578
580 0 497838 210062 109520 178 579
581 0 498139 209597 109720 200 580
582 0 498228 209345 109920 202 581
583 0 498129 209033 110120 221 582
584 0 497853 208932 110280 122 583
585 0 497591 208658 110640 178 584
586 0 497445 208673 110800 178 585
587 0 497308 208580 111040 172 586
588 0 497287 208493 111240 81 587
589 0 497232 208244 111520 64 588
590 0 497131 208098 111840 136 589
591 0 497136 208066 112080 181 590
592 0 497310 207553 112320 181 591
593 0 497285 207240 112560 176 592
594 0 497266 207140 112720 176 593
595 0 497116 207067 112880 202 594
596 0 497018 207079 113120 164 595
597 0 496769 206837 113360 137 596
598 0 496502 206624 113600 148 597
599 0 496403 206597 113720 181 598
600 0 496205 206590 113880 154 599
601 0 496144 206500 114080 157 600
602 0 495984 206535 114200 157 601
603 0 495858 206525 114320 143 602
604 5 495261 205581 114320 273 603
605 0 495245 205524 114520 273 604
606 0 495228 205448 114680 178 605
607 0 495032 205323 114800 178 606
608 0 495054 205153 114920 134 607
609 0 495080 205138 115080 134 608
610 0 495033 204873 115200 122 609
611 0 494903 204839 115320 107 610
612 0 483718 204159 115360 0 611
613 0 494739 204516 115400 137 612
614 0 494727 204502 115440 137 613
615 0 494704 204451 115560 137 614
616 0 494528 204385 115720 168 615
617 0 494530 204375 115760 168 616
618 0 494449 204372 115840 60 617
619 0 494457 204334 115920 60 618
620 0 494469 204332 115960 60 619
621 0 494368 204286 116080 139 620
622 0 494369 204294 116160 139 621
623 0 494366 204254 116240 139 622
624 0 494387 204250 116480 163 623
625 0 494384 204258 116520 163 624
626 0 494280 204123 116600 163 625
627 0 494256 204060 116680 163 626
628 0 494192 203936 116760 141 627
629 0 494134 203809 116840 141 628
630 0 494122 203801 116920 154 629
631 0 494146 203332 117080 71 630
632 0 494232 203039 117360 71 631
633 0 494227 202998 117440 143 632
634 0 494273 202918 117520 81 633
635 0 494250 202886 117600 81 634
636 0 494250 202838 117680 81 635
637 0 494247 202814 117760 81 636
638 0 494191 202696 117840 90 637
639 0 494255 202650 117920 90 638
640 0 494278 202558 118000 81 639
641 0 494233 202564 118040 81 640
642 0 494129 202369 118120 150 641
643 0 494122 202257 118200 150 642
644 0 494028 202194 118280 137 643
645 0 493916 202131 118320 137 644
646 0 493884 202083 118400 137 645
647 0 493826 202041 118520 148 646
648 0 493669 201943 118640 122 647
649 0 493658 201836 118720 122 648
650 0 493605 201825 118840 122 649
651 0 493638 201825 118920 122 650
652 0 493631 201649 119040 122 651
653 0 493680 201649 119120 122 652
654 0 493709 201567 119200 141 653
655 0 493706 201504 119320 141 654
656 0 493685 201401 119440 163 655
657 0 493678 201342 119520 163 656
658 0 493779 201034 119680 51 657
659 0 493850 200831 119760 51 658
660 0 493978 200753 119880 64 659
661 0 494013 200562 120000 32 660
662 0 493980 200491 120120 32 661
663 0 493970 200422 120280 101 662
664 0 493873 200471 120400 101 663
665 0 493786 200480 120560 101 664
666 0 493721 200529 120720 108 665
667 0 493629 200595 120840 124 666
668 0 493610 200570 120960 124 667
669 0 493490 200540 121080 154 668
670 0 493469 200526 121160 154 669
671 0 493471 200469 121280 120 670
672 0 493448 200402 121400 120 671
673 0 493443 200237 121560 148 672
674 0 493459 200013 121720 141 673
675 0 493466 199785 121880 124 674
676 0 493439 199582 122040 104 675
677 0 493432 199369 122200 150 676
678 0 493374 199102 122400 139 677
679 0 493376 198862 122560 140 678
680 0 493327 198746 122680 140 679
681 0 493297 198468 122840 200 680
682 0 493229 198386 122960 102 681
683 0 493108 198002 123280 120 682
684 0 493015 197826 123520 101 683
685 0 493039 197786 123760 104 684
686 0 492933 197740 123880 115 685
687 0 492735 197620 124160 141 686
688 0 492687 197498 124320 163 687
689 0 492691 197511 124480 163 688
690 0 492568 197174 124720 128 689
691 0 492506 196946 124880 143 690
692 0 492481 196698 125040 148 691
693 0 492504 196476 125200 107 692
694 0 492464 196161 125440 120 693
695 0 492485 196097 125680 32 694
696 0 492509 195910 125840 139 695
697 0 492328 195784 125960 139 696
698 0 492279 195412 126160 136 697
699 0 492189 195222 126320 122 698
700 0 492058 195152 126440 122 699
701 0 491985 195032 126560 124 700
702 0 491978 194897 126680 156 701
703 0 492016 194722 126840 156 702
704 0 492093 194576 127120 81 703
705 0 492038 194490 127360 81 704
706 0 492045 194326 127520 81 705
707 0 492017 194212 127600 107 706
708 0 492044 193965 127760 153 707
709 0 492095 193638 127920 136 708
710 0 492024 193557 127960 136 709
711 0 492088 193501 128000 136 710
712 0 492055 193397 128080 124 711
713 0 491994 193167 128200 107 712
714 0 492016 193011 128360 107 713
715 0 491862 192869 128440 98 714
716 0 491750 192636 128600 104 715
717 0 491727 192373 128720 120 716
718 0 491716 192280 128760 124 717
719 0 491725 192098 128840 124 718
720 0 491724 191901 128960 128 719
721 0 491723 191900 129040 40 720
722 0 491681 191831 129200 40 721
723 0 491700 191687 129240 40 722
724 0 491673 191629 129360 40 723
725 0 491570 191554 129480 115 724
726 0 491604 191486 129560 163 725
727 0 491501 191397 129680 163 726
728 0 491462 191333 129800 86 727
729 0 491490 191212 129920 86 728
730 0 491509 191092 130120 40 729
731 0 491512 191079 130160 40 730
732 0 491261 190749 130320 120 731
733 0 491029 190602 130440 104 732
734 0 490985 190357 130640 75 733
735 0 490978 190078 130800 136 734
736 0 490995 189866 130920 120 735
737 0 491006 189727 131080 107 736
738 0 491012 189533 131240 120 737
739 0 491106 189319 131360 108 738
740 0 491037 189169 131480 108 739
741 0 490956 188993 131560 156 740
742 0 490911 188924 131640 163 741
743 0 490804 188756 131720 163 742
744 0 490710 188610 131800 140 743
745 0 490578 188447 131880 120 744
746 0 490414 188258 132040 175 745
747 0 490404 188105 132160 175 746
748 0 490423 188083 132240 221 747
749 0 490442 188056 132320 221 748
750 0 490458 188100 132400 221 749
751 0 490485 187996 132520 221 750
752 0 490484 188024 132640 153 751
753 0 490571 187903 132760 153 752
754 0 490527 187910 133000 120 753
755 0 490503 187859 133200 51 754
756 0 490485 187715 133400 122 755
757 0 490510 187702 133560 122 756
758 0 490442 187476 133720 203 757
759 0 490423 187281 133880 164 758
760 0 490525 187168 134040 150 759
761 0 490477 186980 134200 150 760
762 0 490298 186855 134240 136 761
763 0 490162 186354 134560 120 762
764 0 490205 186079 134760 166 763
765 0 489992 185668 135040 153 764
766 0 490075 185347 135240 194 765
767 0 490030 185128 135440 183 766
768 0 489965 184926 135600 148 767
769 0 490015 184700 135720 186 768
770 0 490064 184471 135880 209 769
771 0 489985 184206 136000 150 770
772 0 489952 184090 136160 150 771
773 0 489924 183676 136360 124 772
774 0 489918 183568 136480 178 773
775 0 489932 183376 136600 224 774
776 0 490036 183328 136680 176 775
777 0 490065 183175 136760 176 776
778 0 490075 182805 137040 166 777
779 0 490256 182565 137320 122 778
780 0 490226 182508 137520 108 779
781 0 490247 182384 137680 153 780
782 0 490383 182235 137840 181 781
783 0 490378 181970 138000 181 782
784 0 490350 181936 138040 140 783
785 0 490342 181735 138080 140 784
786 0 490309 181658 138120 137 785
787 0 490256 181630 138160 137 786
788 0 490218 181582 138200 137 787
789 0 490177 181520 138240 124 788
790 0 490138 181472 138280 124 789
791 0 490107 181438 138320 124 790
792 0 490081 181398 138360 124 791
793 0 490049 181371 138400 124 792
794 0 490021 181328 138440 124 793
795 0 490001 181300 138480 124 794
796 0 489973 181264 138520 124 795
797 0 489958 181217 138560 124 796
798 0 489944 181166 138600 124 797
799 0 489938 181119 138640 124 798
800 0 489922 181065 138680 128 799
801 0 489899 180996 138720 128 800
802 0 489906 180964 138760 128 801
803 0 489901 180948 138800 128 802
804 0 489909 180937 138840 128 803
805 0 489912 180924 138880 166 804
806 0 489917 180897 138920 166 805
807 0 489928 180887 138960 166 806
808 0 489931 180872 139000 166 807
809 0 489949 180871 139040 166 808
810 0 489960 180870 139080 186 809
811 0 489977 180863 139120 186 810
812 0 489991 180855 139160 186 811
813 0 490010 180856 139200 186 812
814 0 490029 180874 139240 186 813
815 0 490062 180949 139280 186 814
816 0 490082 180925 139320 150 815
817 0 490116 180929 139360 150 816
818 0 490128 180927 139400 150 817
819 0 490141 180936 139440 150 818
820 0 490166 180941 139480 150 819
821 0 490181 180939 139520 150 820
822 0 490203 180937 139560 134 821
823 0 490215 180926 139600 134 822
824 0 490234 180928 139640 134 823
825 0 490252 180912 139680 134 824
826 0 490270 180900 139720 134 825
827 0 490269 180854 139760 134 826
828 0 490272 180804 139800 134 827
829 0 490274 180761 139840 176 828
830 0 490276 180710 139880 176 829
831 0 490273 180672 139920 176 830
832 0 490291 180640 139960 176 831
833 0 490307 180596 140000 176 832
834 0 490294 180576 140040 164 833
835 0 490130 180567 140080 164 834
836 0 490311 180506 140120 164 835
837 0 490285 180554 140160 164 836
838 0 490342 180451 140200 164 837
839 0 490358 180384 140240 154 838
840 0 490395 180311 140280 154 839
841 0 490415 180257 140320 154 840
842 0 490437 180201 140360 154 841
843 0 490458 180138 140400 108 842
844 0 490461 180058 140440 108 843
845 0 490471 179980 140480 108 844
846 0 490492 179894 140520 122 845
847 0 490498 179829 140560 128 846
848 0 490508 179769 140600 128 847
849 0 490501 179725 140640 128 848
850 0 490497 179677 140680 128 849
851 0 490493 179629 140720 135 850
852 0 490489 179570 140760 135 851
853 0 490479 179528 140800 135 852
854 0 490482 179464 140840 135 853
855 0 490479 179387 140880 115 854
856 0 490474 179309 140920 115 855
857 0 490471 179237 140960 115 856
858 0 490461 179157 141000 115 857
859 0 490443 179136 141040 128 858
860 0 490424 179091 141080 128 859
861 0 490400 179061 141120 128 860
862 0 490376 179037 141160 115 861
863 0 490353 179009 141200 115 862
864 0 490322 178964 141240 115 863
865 0 490313 178951 141280 115 864
866 0 490301 178930 141320 115 865
867 0 490291 178922 141360 115 866
868 0 490281 178903 141400 115 867
869 0 490268 178885 141440 120 868
870 0 490258 178875 141480 120 869
871 0 490253 178825 141520 120 870
872 0 490248 178786 141560 120 871
873 0 490243 178732 141600 120 872
874 0 490238 178677 141640 150 873
875 0 490232 178623 141680 150 874
876 0 490223 178575 141720 150 875
877 0 490274 178521 141760 150 876
878 0 490326 178462 141800 150 877
879 0 490383 178391 141840 150 878
880 0 490437 178326 141880 150 879
881 0 490490 178270 141920 134 880
882 0 490544 178221 141960 134 881
883 0 490582 178197 142000 134 882
884 0 490620 178156 142040 148 883
885 0 490671 178118 142080 148 884
886 0 490712 178078 142120 148 885
887 0 490723 178026 142160 176 886
888 0 490745 177974 142200 176 887
889 0 490751 177916 142240 176 888
890 0 490773 177864 142280 176 889
891 0 490796 177810 142320 176 890
892 0 490820 177757 142360 178 891
893 0 490810 177697 142400 178 892
894 0 490801 177647 142440 178 893
895 0 490774 177594 142480 178 894
896 0 490763 177543 142520 166 895
897 0 490747 177497 142560 166 896
898 0 490675 177452 142600 166 897
899 0 490600 177408 142640 166 898
900 0 490530 177347 142680 153 899
901 0 490464 177309 142720 153 900
902 0 490399 177250 142760 153 901
903 0 490403 177200 142800 153 902
904 0 490408 177142 142840 163 903
905 0 490425 177072 142880 163 904
906 0 490430 177030 142920 163 905
907 0 490429 176974 142960 163 906
908 0 490424 176915 143000 139 907
909 0 490427 176886 143040 139 908
910 0 490435 176842 143080 139 909
911 0 490425 176843 143120 139 910
912 0 490429 176800 143160 139 911
913 0 490434 176752 143160 139 912
914 0 490436 176733 143240 186 913
915 0 490453 176695 143280 186 914
916 0 490466 176660 143320 186 915
917 0 490476 176626 143360 186 916
918 0 490488 176605 143400 186 917
919 0 490486 176517 143440 209 918
920 0 490482 176469 143480 209 919
921 0 490483 176410 143520 209 920
922 0 490502 176290 143560 150 921
923 0 490525 176171 143600 150 922
924 0 490544 176053 143640 150 923
925 0 490570 175930 143680 150 924
926 0 490592 175816 143720 150 925
927 0 490602 175765 143760 120 926
928 0 490674 175534 143920 120 927
929 0 490690 175480 143960 120 928
930 0 490705 175413 144000 209 929
931 0 490725 175351 144040 209 930
932 0 490742 175297 144080 209 931
933 0 490755 175263 144120 209 932
934 0 490780 175212 144160 209 933
935 0 490768 175124 144200 241 934
936 0 490755 175071 144240 241 935
937 0 490743 175004 144280 241 936
938 0 490733 174929 144320 214 937
939 0 490720 174866 144360 214 938
940 0 490707 174803 144400 214 939
941 0 490697 174734 144440 198 940
942 0 490712 174684 144480 198 941
943 0 490717 174646 144520 198 942
944 0 490728 174596 144560 198 943
945 0 490737 174546 144600 198 944
946 0 490756 174486 144640 166 945
947 0 490772 174438 144680 166 946
948 0 490799 174388 144720 166 947
949 0 490829 174333 144760 200 948
950 0 490855 174271 144800 200 949
951 0 490887 174214 144840 200 950
952 0 490909 174160 144880 200 951
953 0 490945 174060 144920 186 952
954 0 490978 173959 144960 186 953
955 0 491011 173856 145000 183 954
956 0 491045 173751 145040 183 955
957 0 491087 173640 145080 124 956
958 0 491106 173593 145120 124 957
959 0 491119 173543 145160 124 958
960 0 491146 173485 145200 150 959
961 0 491160 173427 145240 150 960
962 0 491185 173382 145280 150 961
963 0 491204 173336 145320 150 962
964 0 491225 173292 145360 181 963
965 0 491230 173241 145400 181 964
966 0 491243 173206 145440 181 965
967 0 491239 173166 145480 181 966
968 0 491242 173123 145520 181 967
969 0 491246 173106 145560 175 968
970 0 491256 173055 145600 175 969
971 0 491264 173018 145640 175 970
972 0 491264 172995 145680 175 971
973 0 491245 173065 145720 175 972
974 0 491202 172977 145760 175 973
975 0 491204 172967 145800 175 974
976 0 491169 172924 145840 175 975
977 0 491155 172880 145880 175 976
978 0 491143 172826 145920 175 977
979 0 491111 172772 145960 168 978
980 0 491082 172719 146000 168 979
981 0 491065 172675 146040 168 980
982 0 491042 172622 146080 168 981
983 0 491026 172586 146120 168 982
984 0 490988 172555 146160 131 983
985 0 490941 172486 146200 131 984
986 0 490898 172381 146240 131 985
987 0 490844 172266 146280 120 986
988 0 490780 172152 146320 120 987
989 0 490719 172046 146360 122 988
990 0 490669 171935 146400 122 989
991 0 490360 171832 146440 128 990
992 0 490482 171782 146480 128 991
993 0 490632 171725 146520 128 992
994 0 490708 171659 146560 128 993
995 0 490754 171606 146600 128 994
996 0 490775 171565 146640 128 995
997 0 490787 171506 146640 148 996
998 0 490817 171439 146720 148 997
999 0 490829 171385 146760 148 998
1000 0 490841 171335 146800 175 999
1001 0 490854 171296 146840 175 1000
1002 0 490862 171252 146880 175 1001
1003 0 490875 171219 146920 175 1002
1004 0 490872 171195 146960 175 1003
1005 0 490872 171166 147000 140 1004
1006 0 490861 171137 147040 140 1005
1007 0 490863 171110 147080 140 1006
1008 0 490860 171094 147120 140 1007
1009 0 490854 171064 147160 140 1008
1010 0 490852 171022 147200 168 1009
1011 0 490849 171049 147240 168 1010
1012 0 490849 170999 147280 168 1011
1013 0 490856 170958 147320 168 1012
1014 0 490848 170947 147360 168 1013
1015 0 490854 170938 147400 168 1014
1016 0 490851 170928 147440 168 1015
1017 0 490857 170907 147480 204 1016
1018 0 490870 170887 147520 204 1017
1019 0 490875 170849 147560 204 1018
1020 0 490887 170815 147600 204 1019
1021 0 490893 170779 147640 172 1020
1022 0 490905 170750 147680 172 1021
1023 0 490918 170727 147720 172 1022
1024 0 490946 170715 147760 172 1023
1025 0 490977 170684 147800 172 1024
1026 0 491006 170665 147840 178 1025
1027 0 491048 170651 147880 178 1026
1028 0 491084 170631 147920 178 1027
1029 0 491116 170610 147960 178 1028
1030 0 491188 170538 148000 178 1029
1031 0 491263 170445 148040 178 1030
1032 0 491333 170370 148080 115 1031
1033 0 491405 170285 148120 115 1032
1034 0 491475 170198 148160 135 1033
1035 0 491475 170155 148200 135 1034
1036 0 491453 170095 148240 160 1035
1037 0 491479 170073 148280 160 1036
1038 0 491441 170013 148320 160 1037
1039 0 491424 169933 148360 200 1038
1040 0 491400 169860 148400 200 1039
1041 0 491381 169783 148440 200 1040
1042 0 491366 169741 148480 200 1041
1043 0 491341 169699 148520 200 1042
1044 0 491314 169646 148560 154 1043
1045 0 491292 169574 148640 154 1044
1046 0 491271 169538 148680 154 1045
1047 0 491247 169498 148720 166 1046
1048 0 491234 169474 148760 154 1047
1049 0 491197 169410 148800 202 1048
1050 0 491170 169349 148840 202 1049
1051 0 491126 169285 148880 202 1050
1052 0 491088 169228 148920 202 1051
1053 0 491061 169177 148960 202 1052
1054 0 491030 169147 149000 202 1053
1055 0 491003 169083 149040 166 1054
1056 0 490968 169036 149080 166 1055
1057 0 490942 168993 149120 166 1056
1058 0 490896 168902 149160 221 1057
1059 0 490867 168837 149200 221 1058
1060 0 490824 168763 149240 221 1059
1061 0 490796 168693 149280 221 1060
1062 0 490747 168618 149320 221 1061
1063 0 490710 168533 149360 221 1062
1064 0 490670 168458 149400 221 1063
1065 0 490653 168378 149440 221 1064
1066 0 490632 168289 149480 228 1065
1067 0 490612 168201 149520 228 1066
1068 0 490590 168109 149560 228 1067
1069 0 490601 168152 149600 228 1068
1070 0 490602 168126 149640 196 1069
1071 0 490623 168146 149680 196 1070
1072 0 490638 168179 149720 196 1071
1073 0 490637 168156 149760 196 1072
1074 0 490640 168153 149800 196 1073
1075 0 490668 168187 149840 196 1074
1076 0 490685 168218 149880 186 1075
1077 0 490710 168240 149920 186 1076
1078 0 490734 168219 149960 186 1077
1079 0 490754 168203 150000 186 1078
1080 0 490831 168034 150040 186 1079
1081 0 490698 168179 150080 186 1080
1082 0 490701 168162 150120 186 1081
1083 0 490682 168105 150160 186 1082
1084 0 490675 168055 150200 205 1083
1085 0 490671 167994 150240 205 1084
1086 0 490656 167905 150280 205 1085
1087 0 490663 167821 150320 163 1086
1088 0 490667 167709 150360 163 1087
1089 0 490666 167582 150400 120 1088
1090 0 490649 167400 150440 120 1089
1091 0 490649 167258 150480 81 1090
1092 0 490651 167128 150520 96 1091
1093 0 490634 166990 150560 96 1092
1094 0 490631 166887 150600 124 1093
1095 0 490621 166800 150640 124 1094
1096 0 490598 166623 150680 136 1095
1097 0 490596 166532 150720 136 1096
1098 0 490576 166425 150760 136 1097
1099 0 490574 166317 150800 156 1098
1100 0 490566 166216 150840 156 1099
1101 0 490556 166107 150880 157 1100
1102 0 490543 165991 150920 157 1101
1103 0 490560 165909 150960 137 1102
1104 0 490570 165822 151000 137 1103
1105 0 490573 165770 151040 137 1104
1106 0 490583 165693 151080 137 1105
1107 0 490591 165630 151120 163 1106
1108 0 490596 165553 151160 163 1107
1109 0 490583 165474 151200 163 1108
1110 0 490571 165393 151240 75 1109
1111 0 490563 165317 151280 75 1110
1112 0 490553 165240 151320 40 1111
1113 0 490537 165159 151360 40 1112
1114 0 490530 165137 151400 40 1113
1115 0 490524 165106 151440 40 1114
1116 0 490514 165065 151480 40 1115
1117 0 490505 165035 151520 150 1116
1118 0 490493 165012 151560 150 1117
1119 0 490487 164985 151600 154 1118
1120 0 490483 164974 151640 154 1119
1121 0 490477 164949 151680 154 1120
1122 0 490459 164886 151720 153 1121
1123 0 490440 164835 151760 153 1122
1124 0 490421 164781 151800 153 1123
1125 0 490408 164709 151840 153 1124
1126 0 490377 164649 151880 120 1125
1127 0 490352 164586 151920 120 1126
1128 0 490331 164542 151960 141 1127
1129 0 490318 164512 152000 141 1128
1130 0 490295 164474 152040 141 1129
1131 0 490280 164438 152080 141 1130
1132 0 490259 164407 152120 141 1131
1133 0 490245 164376 152160 141 1132
1134 0 490234 164329 152200 163 1133
1135 0 490222 164288 152240 163 1134
1136 0 490212 164244 152280 163 1135
1137 0 490199 164192 152320 163 1136
1138 0 490186 164157 152360 202 1137
1139 0 490174 164115 152400 202 1138
1140 0 490175 164055 152440 202 1139
1141 0 490177 164011 152480 202 1140
1142 0 490179 163950 152520 202 1141
1143 0 490183 163893 152560 212 1142
1144 0 490187 163837 152600 212 1143
1145 0 490198 163778 152640 212 1144
1146 0 490206 163718 152680 189 1145
1147 0 490214 163665 152720 189 1146
1148 0 490221 163610 152760 189 1147
1149 0 490234 163550 152800 189 1148
1150 0 490248 163494 152840 166 1149
1151 0 490262 163422 152880 166 1150
1152 0 490276 163339 152920 166 1151
1153 0 490274 163247 152960 80 1152
1154 0 490291 163190 153000 80 1153
1155 0 490312 163121 153040 80 1154
1156 0 490334 163049 153080 157 1155
1157 0 490356 162970 153120 157 1156
1158 0 490381 162910 153160 157 1157
1159 0 490399 162846 153200 157 1158
1160 0 490425 162810 153240 204 1159
1161 0 490440 162766 153280 204 1160
1162 0 490459 162725 153320 204 1161
1163 0 490470 162683 153360 204 1162
1164 0 490494 162640 153400 200 1163
1165 0 490473 162562 153440 200 1164
1166 0 490457 162491 153480 200 1165
1167 0 490437 162404 153520 189 1166
1168 0 490419 162315 153560 189 1167
1169 0 490395 162221 153600 189 1168
1170 0 490389 162112 153640 122 1169
1171 0 490380 161980 153680 122 1170
1172 0 490375 161866 153720 122 1171
1173 0 490375 161765 153760 122 1172
1174 0 490372 161705 153800 122 1173
1175 0 490358 161649 153840 163 1174
1176 0 490342 161579 153880 163 1175
1177 0 490332 161520 153920 163 1176
1178 0 490321 161447 153960 157 1177
1179 0 490304 161378 154000 157 1178
1180 0 490302 161335 154040 157 1179
1181 0 490286 161262 154080 157 1180
1182 0 490274 161183 154120 197 1181
1183 0 490259 161124 154160 197 1182
1184 0 490245 161047 154200 197 1183
1185 0 490200 160940 154240 181 1184
1186 0 490161 160839 154280 181 1185
1187 0 490116 160738 154320 150 1186
1188 0 490072 160656 154360 150 1187
1189 0 490043 160561 154400 190 1188
1190 0 490025 160524 154440 190 1189
1191 0 490008 160480 154480 190 1190
1192 0 489992 160436 154520 190 1191
1193 0 489977 160400 154560 190 1192
1194 0 489956 160350 154600 277 1193
1195 0 489937 160315 154640 277 1194
1196 0 489912 160257 154680 277 1195
1197 0 489895 160208 154720 284 1196
1198 0 489876 160155 154760 284 1197
1199 0 489851 160110 154800 284 1198
1200 0 489826 160059 154840 284 1199
1201 0 489800 159995 154880 226 1200
1202 0 489780 159942 154920 226 1201
1203 0 489758 159887 154960 226 1202
1204 0 489746 159851 155000 226 1203
1205 0 489730 159790 155040 160 1204
1206 0 489709 159729 155080 160 1205
1207 0 489692 159662 155120 160 1206
1208 0 489679 159620 155160 160 1207
1209 0 489668 159571 155200 160 1208
1210 0 489643 159545 155240 160 1209
1211 0 489639 159518 155280 163 1210
1212 0 489624 159502 155320 108 1211
1213 0 489608 159470 155360 108 1212
1214 0 489596 159453 155400 108 1213
1215 0 489576 159429 155440 108 1214
1216 0 489557 159396 155480 108 1215
1217 0 489549 159373 155520 108 1216
1218 0 489544 159355 155560 108 1217
1219 0 489533 159328 155600 108 1218
1220 0 489529 159303 155640 108 1219
1221 0 489525 159288 155680 108 1220
1222 0 489511 159274 155720 108 1221
1223 0 489508 159240 155760 108 1222
1224 0 489485 159221 155800 108 1223
1225 0 489462 159204 155840 32 1224
1226 0 489449 159191 155880 32 1225
1227 0 489436 159190 155920 32 1226
1228 0 489440 159229 155960 40 1227
1229 0 489410 159184 156000 32 1228
1230 0 489373 159142 156040 32 1229
1231 0 489312 159031 156080 64 1230
1232 0 489278 158942 156120 64 1231
1233 0 489239 158848 156160 64 1232
1234 0 489195 158769 156200 122 1233
1235 0 489150 158687 156240 122 1234
1236 0 489114 158604 156280 185 1235
1237 0 489088 158544 156320 186 1236
1238 0 489066 158493 156360 186 1237
1239 0 489032 158441 156400 186 1238
1240 0 489004 158385 156440 186 1239
1241 0 488979 158323 156480 186 1240
1242 0 488958 158268 156520 186 1241
1243 0 488934 158214 156560 172 1242
1244 0 488910 158152 156600 172 1243
1245 0 488893 158100 156640 172 1244
1246 0 488856 158060 156680 172 1245
1247 0 488841 158028 156720 172 1246
1248 0 488810 157976 156760 186 1247
1249 0 488784 157923 156800 186 1248
1250 0 488753 157868 156840 186 1249
1251 0 488708 157805 156880 102 1250
1252 0 488663 157770 156920 102 1251
1253 0 488621 157724 156960 163 1252
1254 0 488577 157681 157000 163 1253
1255 0 488530 157631 157040 163 1254
1256 0 488501 157592 157080 163 1255
1257 0 488470 157569 157120 163 1256
1258 0 488435 157544 157160 186 1257
1259 0 488410 157521 157200 186 1258
1260 0 488373 157504 157240 186 1259
1261 0 488348 157473 157280 186 1260
1262 0 488318 157433 157320 200 1261
1263 0 488292 157411 157360 200 1262
1264 0 488259 157380 157400 200 1263
1265 0 488229 157344 157440 200 1264
1266 0 488206 157316 157480 200 1265
1267 0 488174 157293 157520 256 1266
1268 0 488146 157275 157560 256 1267
1269 0 488114 157250 157600 256 1268
1270 0 488086 157229 157640 256 1269
1271 0 488055 157227 157680 256 1270
1272 0 488018 157207 157720 256 1271
1273 0 487992 157172 157760 210 1272
1274 0 487954 157147 157800 210 1273
1275 0 487912 157102 157840 210 1274
1276 0 487876 157047 157880 210 1275
1277 0 487837 156971 157920 181 1276
1278 0 487799 156928 157960 181 1277
1279 0 487754 156847 158000 120 1278
1280 0 487734 156750 158040 120 1279
1281 0 487701 156675 158080 120 1280
1282 0 487650 156645 158120 107 1281
1283 0 487624 156679 158160 107 1282
1284 0 487578 156638 158200 107 1283
1285 0 487557 156607 158240 107 1284
1286 0 487522 156554 158280 107 1285
1287 0 487492 156542 158320 107 1286
1288 0 487455 156521 158360 219 1287
1289 0 487423 156508 158400 219 1288
1290 0 487383 156491 158440 219 1289
1291 0 487369 156468 158480 219 1290
1292 0 487315 156401 158520 124 1291
1293 0 487277 156339 158560 124 1292
1294 0 487249 156272 158600 124 1293
1295 0 487209 156215 158640 124 1294
1296 0 487169 156151 158680 80 1295
1297 0 487146 156157 158720 80 1296
1298 0 487122 156168 158760 80 1297
1299 0 487094 156161 158800 80 1298
1300 0 487072 156164 158840 80 1299
1301 0 487049 156175 158880 80 1300
1302 0 487037 156153 158920 80 1301
1303 0 487034 156118 158960 163 1302
1304 0 487033 156090 159000 163 1303
1305 0 487032 156053 159040 163 1304
1306 0 486988 156021 159080 163 1305
1307 0 486956 155992 159120 266 1306
1308 0 486930 155958 159160 266 1307
1309 0 486896 155909 159200 266 1308
1310 0 486869 155875 159240 266 1309
1311 0 486836 155849 159280 266 1310
1312 0 486803 155815 159320 183 1311
1313 0 486769 155776 159360 183 1312
1314 0 486735 155737 159400 183 1313
1315 0 486701 155704 159440 183 1314
1316 0 486659 155674 159480 178 1315
1317 0 486604 155659 159520 178 1316
1318 0 486567 155631 159560 178 1317
1319 0 486526 155582 159600 178 1318
1320 0 486506 155554 159640 178 1319
1321 0 486483 155531 159680 178 1320
1322 0 486446 155510 159720 168 1321
1323 0 486411 155479 159760 168 1322
1324 0 486364 155469 159800 102 1323
1325 0 486317 155364 159840 102 1324
1326 0 486268 155268 159880 81 1325
1327 0 486215 155182 159920 81 1326
1328 0 486162 155129 159960 81 1327
1329 0 486114 155095 160000 104 1328
1330 0 486080 155049 160040 104 1329
1331 0 486053 155007 160080 101 1330
1332 0 486016 154991 160120 101 1331
1333 0 485973 154970 160160 101 1332
1334 0 485920 154950 160200 237 1333
1335 0 485857 154913 160240 237 1334
1336 0 485801 154907 160280 237 1335
1337 0 485749 154890 160320 237 1336
1338 0 485689 154867 160360 237 1337
1339 0 485657 154780 160400 207 1338
1340 0 485621 154686 160440 207 1339
1341 0 485584 154597 160480 166 1340
1342 0 485548 154485 160520 166 1341
1343 0 485510 154456 160560 166 1342
1344 0 485461 154432 160600 166 1343
1345 0 485437 154401 160640 160 1344
1346 0 485403 154364 160680 160 1345
1347 0 485365 154325 160720 160 1346
1348 0 485321 154276 160760 160 1347
1349 0 485282 154247 160800 98 1348
1350 0 485231 154211 160840 98 1349
1351 0 485191 154155 160880 98 1350
1352 0 485182 154127 160920 98 1351
1353 0 485172 154063 160960 108 1352
1354 0 485171 154024 161000 108 1353
1355 0 485157 153994 161040 108 1354
1356 0 485130 153983 161080 108 1355
1357 0 485107 153960 161120 108 1356
1358 0 485078 153955 161160 135 1357
1359 0 485058 153926 161200 135 1358
1360 0 485027 153905 161240 135 1359
1361 0 484987 153879 161280 203 1360
1362 0 484932 153812 161320 203 1361
1363 0 484890 153786 161360 203 1362
1364 0 484842 153754 161400 203 1363
1365 0 484783 153725 161440 203 1364
1366 0 484739 153680 161480 237 1365
1367 0 484667 153693 161520 237 1366
1368 0 484605 153665 161560 237 1367
1369 0 484548 153641 161600 237 1368
1370 0 484492 153628 161640 200 1369
1371 0 484424 153660 161680 200 1370
1372 0 484365 153650 161720 200 1371
1373 0 484300 153658 161760 200 1372
1374 0 484249 153658 161800 164 1373
1375 0 484205 153648 161840 164 1374
1376 0 484149 153669 161880 164 1375
1377 0 484115 153656 161920 164 1376
1378 0 484069 153633 161960 164 1377
1379 0 484034 153553 162000 150 1378
1380 0 483967 153476 162040 150 1379
1381 0 483901 153422 162080 150 1380
1382 0 483834 153360 162120 104 1381
1383 0 483775 153304 162160 104 1382
1384 0 483723 153243 162200 131 1383
1385 0 483673 153205 162240 131 1384
1386 0 483612 153211 162280 131 1385
1387 0 483548 153226 162320 131 1386
1388 0 483489 153246 162360 148 1387
1389 0 483441 153239 162400 148 1388
1390 0 483401 153160 162440 148 1389
1391 0 483370 153073 162480 148 1390
1392 0 483323 153005 162520 175 1391
1393 0 483292 152975 162560 175 1392
1394 0 483252 152951 162600 175 1393
1395 0 483213 152928 162640 175 1394
1396 0 483174 152909 162680 150 1395
1397 0 483137 152883 162720 150 1396
1398 0 483094 152859 162760 150 1397
1399 0 483058 152814 162800 150 1398
1400 0 483017 152773 162840 156 1399
1401 0 482968 152730 162880 156 1400
1402 0 482926 152684 162920 156 1401
1403 0 482872 152659 162960 156 1402
1404 0 482826 152626 163000 156 1403
1405 0 482783 152566 163040 156 1404
1406 0 482755 152501 163080 156 1405
1407 0 482732 152432 163120 120 1406
1408 0 482691 152356 163160 120 1407
1409 0 482642 152296 163200 120 1408
1410 0 482600 152235 163240 120 1409
1411 0 482523 152197 163280 122 1410
1412 0 482482 152129 163320 122 1411
1413 0 482449 152034 163360 120 1412
1414 0 482415 151977 163400 120 1413
1415 0 482376 151941 163440 120 1414
1416 0 482326 151909 163480 120 1415
1417 0 482287 151892 163520 104 1416
1418 0 482246 151857 163560 104 1417
1419 0 482204 151839 163600 104 1418
1420 0 482132 151793 163640 104 1419
1421 0 482054 151768 163680 75 1420
1422 0 481989 151678 163720 75 1421
1423 0 481941 151588 163760 75 1422
1424 0 481896 151501 163800 75 1423
1425 0 481847 151400 163840 75 1424
1426 0 481790 151365 163880 75 1425
1427 0 481758 151310 163920 75 1426
1428 0 481712 151315 163960 75 1427
1429 0 481666 151256 164000 75 1428
1430 0 481618 151228 164040 124 1429
1431 0 481549 151159 164080 124 1430
1432 0 481496 151108 164120 124 1431
1433 0 481445 151064 164160 120 1432
1434 0 481398 150995 164200 120 1433
1435 0 481355 150933 164240 120 1434
1436 0 481315 150843 164280 150 1435
1437 0 481267 150796 164320 150 1436
1438 0 481221 150735 164360 150 1437
1439 0 481156 150687 164400 175 1438
1440 0 481103 150640 164440 175 1439
1441 0 481065 150578 164480 175 1440
1442 0 480998 150478 164520 148 1441
1443 0 480935 150352 164560 148 1442
1444 0 480864 150225 164600 160 1443
1445 0 480781 150158 164640 160 1444
1446 0 480757 150136 164680 160 1445
1447 0 480735 150110 164720 160 1446
1448 0 480729 150081 164760 128 1447
1449 0 480707 150067 164800 128 1448
1450 0 480702 150042 164840 128 1449
1451 0 480689 150015 164880 128 1450
1452 0 480610 150015 164920 128 1451
1453 0 480582 149947 164960 128 1452
1454 0 480549 149854 165000 51 1453
1455 0 480504 149787 165040 51 1454
1456 0 480456 149739 165080 75 1455
1457 0 480422 149709 165120 75 1456
1458 0 480366 149680 165160 75 1457
1459 0 480312 149656 165200 75 1458
1460 0 480287 149596 165240 75 1459
1461 0 480245 149570 165280 175 1460
1462 0 480193 149497 165320 175 1461
1463 0 480140 149425 165360 186 1462
1464 0 480087 149337 165400 186 1463
1465 0 480041 149232 165440 186 1464
1466 0 480000 149116 165480 137 1465
1467 0 479953 149059 165520 137 1466
1468 0 479894 149029 165560 137 1467
1469 0 479850 148980 165600 137 1468
1470 0 479768 148987 165640 150 1469
1471 0 479700 148948 165680 150 1470
1472 0 479652 148891 165720 150 1471
1473 0 479598 148800 165760 120 1472
1474 0 479539 148698 165800 120 1473
1475 0 479475 148596 165840 102 1474
1476 0 479388 148512 165880 102 1475
1477 0 479306 148352 165920 115 1476
1478 0 479238 148258 165960 115 1477
1479 0 479143 148125 166000 150 1478
1480 0 479052 148034 166040 150 1479
1481 0 478994 148000 166080 124 1480
1482 0 478906 147968 166120 124 1481
1483 0 478845 147939 166160 124 1482
1484 0 478774 147874 166200 131 1483
1485 0 478708 147862 166240 150 1484
1486 0 478630 147770 166280 150 1485
1487 0 478531 147708 166320 150 1486
1488 0 478439 147664 166360 124 1487
1489 0 478349 147633 166400 124 1488
1490 0 478265 147595 166440 124 1489
1491 0 478191 147547 166480 120 1490
1492 0 478131 147513 166520 120 1491
1493 0 478063 147490 166560 120 1492
1494 0 477971 147452 166600 124 1493
1495 0 477911 147360 166640 124 1494
1496 0 477841 147271 166680 150 1495
1497 0 477780 147170 166720 150 1496
1498 0 477721 147080 166760 150 1497
1499 0 477689 147003 166800 189 1498
1500 0 477651 146927 166840 189 1499
1501 0 477602 146857 166880 189 1500
1502 0 477560 146782 166920 172 1501
1503 0 477528 146706 166960 172 1502
1504 0 477482 146616 167000 172 1503
1505 0 477449 146533 167040 163 1504
1506 0 477406 146530 167080 163 1505
1507 0 477369 146438 167120 163 1506
1508 0 477342 146326 167160 160 1507
1509 0 477293 146291 167200 160 1508
1510 0 477262 146273 167240 160 1509
1511 0 477246 146221 167280 166 1510
1512 0 477225 146171 167320 166 1511
1513 0 477193 146121 167360 166 1512
1514 0 477170 146067 167400 166 1513
1515 0 477143 145967 167440 197 1514
1516 0 477135 145886 167480 197 1515
1517 0 477144 145819 167520 214 1516
1518 0 477143 145750 167560 214 1517
1519 0 477147 145689 167600 214 1518
1520 0 477150 145652 167640 214 1519
1521 0 477095 145531 167720 209 1520
1522 0 477062 145493 167760 209 1521
1523 0 477029 145467 167800 209 1522
1524 0 476997 145416 167840 186 1523
1525 0 476963 145379 167880 186 1524
1526 0 476908 145246 167920 124 1525
1527 0 476886 145118 167960 124 1526
1528 0 476789 145003 168000 124 1527
1529 0 476730 144859 168040 148 1528
1530 0 476703 144807 168080 148 1529
1531 0 476643 144760 168120 148 1530
1532 0 476601 144706 168160 163 1531
1533 0 476555 144666 168200 163 1532
1534 0 476539 144610 168240 163 1533
1535 0 476487 144584 168280 148 1534
1536 0 476455 144539 168320 122 1535
1537 0 476425 144502 168360 122 1536
1538 0 476390 144450 168400 122 1537
1539 0 476334 144427 168440 122 1538
1540 0 476303 144374 168480 122 1539
1541 0 476280 144325 168520 122 1540
1542 0 476245 144283 168560 122 1541
1543 0 476203 144227 168600 122 1542
1544 0 476149 144197 168640 122 1543
1545 0 476115 144160 168680 150 1544
1546 0 476069 144116 168720 150 1545
1547 0 476021 144064 168760 150 1546
1548 0 475982 144014 168800 150 1547
1549 0 475929 143950 168840 134 1548
1550 0 475878 143885 168880 134 1549
1551 0 475825 143809 168920 197 1550
1552 0 475764 143743 168960 197 1551
1553 0 475715 143650 169000 175 1552
1554 0 475656 143581 169040 154 1553
1555 0 475565 143527 169080 154 1554
1556 0 475486 143469 169120 148 1555
1557 0 475410 143389 169160 148 1556
1558 0 475335 143317 169200 148 1557
1559 0 475244 143259 169240 136 1558
1560 0 475155 143210 169280 136 1559
1561 0 475099 143206 169320 136 1560
1562 0 475029 143173 169360 134 1561
1563 0 475000 143169 169400 134 1562
1564 0 474944 143170 169440 134 1563
1565 0 474883 143161 169480 134 1564
1566 0 474823 143156 169520 91 1565
1567 0 474736 143088 169560 91 1566
1568 0 474648 143020 169600 91 1567
1569 0 474554 142959 169640 107 1568
1570 0 474474 142903 169680 107 1569
1571 0 474431 142928 169720 107 1570
1572 0 474367 142966 169760 122 1571
1573 0 474335 142993 169800 122 1572
1574 0 474279 143033 169840 122 1573
1575 0 474231 143057 169880 122 1574
1576 0 474169 143105 169920 122 1575
1577 0 474132 143056 169960 124 1576
1578 0 474098 143015 170000 124 1577
1579 0 474059 142968 170040 124 1578
1580 0 474013 142931 170080 124 1579
1581 0 473970 142880 170120 124 1580
1582 0 473935 142829 170160 163 1581
1583 0 473861 142842 170200 163 1582
1584 0 473794 142853 170240 163 1583
1585 0 473715 142846 170280 128 1584
1586 0 473632 142838 170320 128 1585
1587 0 473562 142846 170360 128 1586
1588 0 473471 142795 170400 166 1587
1589 0 473389 142737 170440 166 1588
1590 0 473306 142672 170480 139 1589
1591 0 473223 142605 170520 139 1590
1592 0 473172 142561 170560 139 1591
1593 0 473075 142525 170600 139 1592
1594 0 472998 142479 170640 139 1593
1595 0 472947 142441 170680 175 1594
1596 0 472875 142390 170720 175 1595
1597 0 472754 142346 170760 175 1596
1598 0 472644 142293 170800 124 1597
1599 0 472509 142250 170840 124 1598
1600 0 472385 142210 170880 124 1599
1601 0 472271 142171 170920 128 1600
1602 0 472200 142176 170960 51 1601
1603 0 472146 142172 171000 51 1602
1604 0 472088 142183 171040 51 1603
1605 0 472031 142184 171080 51 1604
1606 0 471972 142184 171120 51 1605
1607 0 471911 142192 171160 51 1606
1608 0 471877 142191 171200 51 1607
1609 0 471840 142197 171240 51 1608
1610 0 471817 142201 171280 51 1609
1611 0 471793 142207 171320 128 1610
1612 0 471759 142210 171360 128 1611
1613 0 471732 142219 171400 128 1612
1614 0 471704 142219 171440 128 1613
1615 0 471701 142221 171480 208 1614
1616 0 471663 142229 171520 208 1615
1617 0 471610 142266 171560 208 1616
1618 0 471554 142299 171600 208 1617
1619 0 471489 142330 171640 208 1618
1620 0 471436 142381 171680 208 1619
1621 0 471341 142422 171720 166 1620
1622 0 471316 142423 171760 166 1621
1623 0 471280 142422 171800 166 1622
1624 0 471185 142418 171840 166 1623
1625 0 471160 142418 171880 166 1624
1626 0 471111 142404 171920 181 1625
1627 0 471054 142387 171960 181 1626
1628 0 470989 142369 172000 181 1627
1629 0 470940 142354 172040 181 1628
1630 0 470898 142343 172080 181 1629
1631 0 470840 142304 172120 186 1630
1632 0 470772 142286 172160 186 1631
1633 0 470699 142269 172200 186 1632
1634 0 470630 142261 172240 166 1633
1635 0 470564 142252 172280 166 1634
1636 0 470493 142230 172320 166 1635
1637 0 470420 142198 172360 172 1636
1638 0 470330 142155 172400 172 1637
1639 0 470249 142117 172440 157 1638
1640 0 470173 142068 172480 157 1639
1641 0 470073 142055 172520 157 1640
1642 0 470016 142041 172560 153 1641
1643 0 469949 142031 172600 153 1642
1644 0 469868 142041 172640 148 1643
1645 0 469834 142012 172680 148 1644
1646 0 469747 142008 172720 148 1645
1647 0 469656 141980 172760 124 1646
1648 0 469584 141929 172800 124 1647
1649 0 469498 141884 172840 124 1648
1650 0 469398 141841 172880 137 1649
1651 0 469340 141805 172920 137 1650
1652 0 469274 141777 172960 137 1651
1653 0 469234 141739 173000 150 1652
1654 0 469169 141713 173040 150 1653
1655 0 469127 141665 173080 150 1654
1656 0 469082 141678 173120 150 1655
1657 0 469049 141672 173160 148 1656
1658 0 468998 141665 173200 148 1657
1659 0 468932 141708 173240 148 1658
1660 0 468962 141587 173280 148 1659
1661 0 468954 141506 173320 148 1660
1662 0 468937 141472 173360 131 1661
1663 0 468920 141425 173400 131 1662
1664 0 468872 141379 173440 131 1663
1665 0 468826 141336 173480 153 1664
1666 0 468775 141294 173520 153 1665
1667 0 468733 141248 173560 153 1666
1668 0 468708 141234 173600 153 1667
1669 0 468729 141248 173640 153 1668
1670 0 468696 141240 173680 75 1669
1671 0 468677 141257 173720 75 1670
1672 0 468671 141190 173760 75 1671
1673 0 468682 141138 173800 75 1672
1674 0 468680 141085 173840 75 1673
1675 0 468686 141027 173880 102 1674
1676 0 468646 141010 173920 102 1675
1677 0 468617 140971 173960 102 1676
1678 0 468579 140792 174000 160 1677
1679 0 468515 140788 174040 160 1678
1680 0 468483 140736 174080 139 1679
1681 0 468489 140616 174160 139 1680
1682 0 468415 140601 174200 96 1681
1683 0 468450 140585 174240 137 1682
1684 0 468423 140567 174280 137 1683
1685 0 468423 140541 174320 137 1684
1686 0 468424 140518 174360 137 1685
1687 0 468433 140492 174400 137 1686
1688 0 468469 140404 174440 137 1687
1689 0 468503 140310 174480 80 1688
1690 0 468551 140210 174520 80 1689
1691 0 468577 140136 174560 80 1690
1692 0 468577 140141 174600 80 1691
1693 0 468582 140143 174640 80 1692
1694 0 468583 140148 174680 80 1693
1695 0 468589 140141 174720 153 1694
1696 0 468594 140139 174760 153 1695
1697 0 468603 140112 174800 153 1696
1698 0 468536 140077 174840 153 1697
1699 0 468454 140050 174880 153 1698
1700 0 468398 139987 174920 178 1699
1701 0 468316 139950 174960 178 1700
1702 5 468224 139897 175000 178 1701
1703 0 468115 139849 175040 256 1702
1704 0 468036 139810 175080 256 1703
1705 0 467939 139762 175120 253 1704
1706 0 467846 139707 175160 253 1705
1707 0 467776 139656 175200 253 1706
1708 0 467744 139531 175240 204 1707
1709 0 467634 139586 175280 204 1708
1710 0 467561 139534 175320 204 1709
1711 0 467519 139436 175360 204 1710
1712 0 467401 139482 175400 293 1711
1713 0 467354 139415 175440 324 1712
1714 0 467348 139387 175480 324 1713
1715 0 467364 139369 175520 328 1714
1716 0 467327 139372 175560 328 1715
1717 0 467305 139372 175600 328 1716
1718 0 467306 139375 175640 328 1717
1719 0 467305 139379 175680 328 1718
1720 0 467294 139399 175720 328 1719
1721 0 467304 139352 175760 328 1720
1722 0 467344 139290 175800 328 1721
1723 0 467379 139234 175840 328 1722
1724 5 467404 139186 175880 328 1723
1725 5 464940 138332 175880 0 1724
1726 0 464242 139106 175880 186 1725
1727 5 461303 138268 175880 202 1726
1728 0 461001 138240 175840 172 1727
1729 0 460693 138208 175800 190 1728
1730 0 460391 138180 175760 134 1729
1731 0 460112 138132 175720 81 1730
1732 5 459019 137463 175720 148 1731
1733 0 457560 137480 175720 153 1732
1734 0 455972 137127 175720 124 1733
1735 0 455806 137065 175760 166 1734
1736 0 455662 136997 175800 166 1735
1737 0 455513 136922 175840 256 1736
1738 0 455368 136842 175880 221 1737
1739 0 455212 136678 175920 175 1738
1740 0 455041 136527 175960 175 1739
1741 0 454896 136367 176000 124 1740
1742 0 454797 136232 176040 122 1741
1743 0 454700 136096 176080 107 1742
1744 0 454614 135952 176120 81 1743
1745 0 454508 135880 176160 140 1744
1746 0 454403 135800 176200 197 1745
1747 0 454289 135744 176240 197 1746
1748 0 454065 135493 176280 197 1747
1749 0 453821 135245 176320 207 1748
1750 0 453579 135017 176360 153 1749
1751 0 453413 134947 176400 160 1750
1752 0 453253 134865 176440 160 1751
1753 0 452906 134660 176480 143 1752
1754 0 452606 134415 176520 40 1753
1755 0 452557 134447 176560 40 1754
1756 0 452597 134392 176600 75 1755
1757 0 452542 134393 176640 75 1756
1758 0 452358 134708 176680 102 1757
1759 0 452096 133988 176720 107 1758
1760 0 451895 133813 176760 226 1759
1761 0 451743 133582 176800 226 1760
1762 0 451650 133600 176840 226 1761
1763 0 451565 133582 176880 148 1762
1764 0 451490 133557 176920 148 1763
1765 0 451425 133531 176960 148 1764
1766 0 451223 133400 177000 172 1765
1767 0 451028 133256 177040 245 1766
1768 0 450832 133137 177080 256 1767
1769 0 450789 133079 177120 256 1768
1770 0 450699 133042 177160 197 1769
1771 0 450612 133010 177200 197 1770
1772 0 450426 132877 177240 240 1771
1773 0 450264 132730 177280 256 1772
1774 0 450094 132602 177320 229 1773
1775 0 450027 132576 177360 229 1774
1776 0 449942 132547 177400 229 1775
1777 0 449859 132519 177440 178 1776
1778 0 449777 132492 177480 178 1777
1779 0 449655 132352 177520 166 1778
1780 0 449545 132223 177560 160 1779
1781 0 449432 132092 177600 160 1780
1782 0 449296 131945 177640 178 1781
1783 0 449155 131795 177680 189 1782
1784 0 449028 131649 177720 175 1783
1785 0 448865 131530 177760 175 1784
1786 0 448670 131418 177800 156 1785
1787 0 448510 131308 177840 175 1786
1788 0 448351 131185 177880 163 1787
1789 0 448252 131192 177920 163 1788
1790 0 448148 131201 177960 163 1789
1791 0 448061 131199 178000 163 1790
1792 0 447969 131179 178040 163 1791
1793 0 447787 131103 178080 156 1792
1794 0 447618 131045 178120 150 1793
1795 0 447425 130974 178160 150 1794
1796 0 447317 130953 178200 226 1795
1797 0 447213 130919 178240 226 1796
1798 0 447100 130902 178280 249 1797
1799 0 446997 130879 178320 176 1798
1800 0 446926 130894 178360 208 1799
1801 0 446890 130850 178400 176 1800
1802 0 446829 130837 178440 208 1801
1803 0 446764 130830 178480 208 1802
1804 0 446768 130796 178520 176 1803
1805 0 446766 130758 178560 176 1804
1806 0 446728 130761 178600 176 1805
1807 0 446744 130716 178640 139 1806
1808 0 446715 130670 178680 139 1807
1809 0 446720 130615 178720 139 1808
1810 0 446704 130553 178760 102 1809
1811 0 446671 130511 178800 102 1810
1812 0 446619 130514 178840 102 1811
1813 0 446576 130511 178880 102 1812
1814 0 446536 130500 178920 102 1813
1815 0 446476 130478 179000 120 1814
1816 0 446385 130422 179040 139 1815
1817 0 446301 130364 179080 139 1816
1818 0 446218 130294 179120 183 1817
1819 0 446142 130235 179160 183 1818
1820 0 446052 130163 179200 183 1819
1821 0 445959 130122 179240 164 1820
1822 0 445893 130065 179280 164 1821
1823 0 445795 130028 179320 164 1822
1824 0 445718 130003 179360 181 1823
1825 0 445629 129983 179400 181 1824
1826 0 445551 129950 179440 224 1825
1827 0 445491 129913 179480 163 1826
1828 0 445373 129925 179520 163 1827
1829 0 445235 129926 179560 163 1828
1830 0 445137 129936 179600 227 1829
1831 0 445050 129939 179640 227 1830
1832 5 444880 129892 179680 227 1831
1833 0 444752 129806 179720 186 1832
1834 0 444636 129755 179760 128 1833
1835 0 444481 129703 179800 120 1834
1836 0 444398 129701 179840 120 1835
1837 0 444303 129688 179880 120 1836
1838 0 444213 129690 179920 120 1837
1839 0 444054 129672 179960 75 1838
1840 0 443900 129646 180000 75 1839
1841 0 443710 129710 180040 160 1840
1842 0 443529 129677 180080 135 1841
1843 0 443530 129842 180120 160 1842
1844 0 443426 129959 180160 160 1843
1845 0 443329 130027 180200 160 1844
1846 0 443246 130024 180240 120 1845
1847 0 443165 130015 180280 175 1846
1848 0 442969 130230 180320 163 1847
1849 0 442785 130426 180360 122 1848
1850 0 442652 130483 180400 122 1849
1851 0 442557 130535 180440 122 1850
1852 0 442442 130604 180480 150 1851
1853 0 442385 130602 180520 150 1852
1854 0 442333 130596 180560 150 1853
1855 0 442259 130598 180600 120 1854
1856 0 442208 130591 180640 120 1855
1857 0 442129 130564 180680 120 1856
1858 0 442050 130553 180720 120 1857
1859 0 441967 130579 180760 120 1858
1860 0 441889 130618 180800 120 1859
1861 0 441789 130643 180840 120 1860
1862 0 441743 130660 180880 120 1861
1863 0 441696 130679 180920 120 1862
1864 0 441640 130709 180960 120 1863
1865 0 441512 130808 181000 91 1864
1866 0 441388 130898 181040 0 1865
1867 0 441372 130836 181080 80 1866
1868 0 441363 130824 181120 80 1867
1869 0 441345 130785 181160 80 1868
1870 0 441353 130692 181200 80 1869
1871 0 441282 130778 181240 80 1870
1872 0 441002 130738 181280 81 1871
1873 0 440940 130666 181320 81 1872
1874 0 440891 130592 181360 81 1873
1875 0 440818 130549 181400 32 1874
1876 0 440758 130504 181440 32 1875
1877 0 440711 130439 181480 32 1876
1878 0 440647 130435 181520 122 1877
1879 0 440604 130385 181560 122 1878
1880 0 440551 130344 181600 122 1879
1881 0 440514 130294 181640 140 1880
1882 0 440438 130247 181680 140 1881
1883 0 440404 130182 181720 140 1882
1884 0 440341 130133 181760 176 1883
1885 0 440286 130075 181800 176 1884
1886 0 440230 130043 181840 176 1885
1887 0 440192 129996 181880 176 1886
1888 0 440161 129946 181920 189 1887
1889 0 440126 129896 181960 189 1888
1890 0 440103 129867 182000 189 1889
1891 0 440107 129877 182040 189 1890
1892 0 440099 129799 182080 189 1891
1893 0 440074 129740 182120 189 1892
1894 0 440051 129707 182160 154 1893
1895 0 440017 129683 182200 154 1894
1896 0 440008 129640 182240 154 1895
1897 0 439965 129621 182280 154 1896
1898 0 439943 129590 182320 154 1897
1899 0 439939 129538 182360 154 1898
1900 0 439899 129480 182400 0 1899
1901 5 439896 129429 182440 0 1900
1902 0 439781 128418 182440 0 1901
1903 0 439730 128311 182480 0 1902
1904 0 439712 128176 182520 0 1903
1905 0 439674 128060 182560 0 1904
1906 0 439674 127937 182600 0 1905
1907 0 439672 127826 182640 0 1906
1908 0 439658 127710 182680 0 1907
1909 0 439682 127592 182720 0 1908
1910 0 439643 127468 182760 0 1909
1911 0 439613 127347 182800 0 1910
1912 0 439590 127225 182840 0 1911
1913 0 439600 127152 182880 0 1912
1914 0 439638 127066 182920 0 1913
1915 0 439684 126988 182960 0 1914
1916 0 439728 126907 183000 0 1915
1917 0 439771 126847 183040 0 1916
1918 0 439758 126795 183080 0 1917
1919 0 439803 126751 183120 0 1918
1920 0 439832 126678 183160 0 1919
1921 0 439851 126613 183200 0 1920
1922 0 439869 126553 183240 0 1921
1923 0 439848 126513 183280 0 1922
1924 0 439834 126478 183320 0 1923
1925 0 439787 126458 183360 0 1924
1926 0 439740 126409 183400 0 1925
1927 0 439691 126359 183440 0 1926
1928 0 439631 126323 183480 0 1927
1929 0 439606 126309 183520 0 1928
1930 0 439595 126293 183560 0 1929
1931 0 439541 126302 183600 0 1930
1932 0 439532 126312 183640 0 1931
1933 0 439538 126311 183680 0 1932
1934 0 439519 126322 183720 0 1933
1935 0 439542 126342 183760 0 1934
1936 0 439553 126361 183800 0 1935
1937 0 439570 126379 183840 0 1936
1938 0 439547 126438 183880 0 1937
1939 0 439551 126471 183920 0 1938
1940 0 439533 126526 183960 0 1939
1941 0 439519 126572 184000 0 1940
1942 0 439502 126615 184040 0 1941
1943 0 439485 126643 184080 0 1942
1944 0 439494 126666 184120 0 1943
1945 0 439486 126691 184160 0 1944
1946 0 439486 126724 184200 0 1945
1947 0 439501 126764 184240 0 1946
1948 0 439500 126839 184280 0 1947
1949 0 439509 126885 184320 0 1948
1950 0 439538 126924 184360 0 1949
1951 0 439547 126939 184400 0 1950
1952 0 439567 126962 184440 0 1951
1953 0 439552 127048 184480 0 1952
1954 0 439550 127121 184520 0 1953
1955 0 439546 127197 184560 0 1954
1956 0 439534 127280 184600 0 1955
1957 0 439529 127262 184640 0 1956
1958 0 439523 127243 184680 0 1957
1959 0 439511 127240 184720 0 1958
1960 0 439500 127299 184760 0 1959
1961 0 439519 127341 184800 0 1960
1962 0 439481 127409 184840 0 1961
1963 0 439469 127476 184880 0 1962
1964 0 439468 127528 184920 0 1963
1965 0 439437 127526 184960 0 1964
1966 0 439417 127529 185000 0 1965
1967 0 439393 127514 185040 0 1966
1968 0 439370 127542 185080 0 1967
1969 0 439348 127575 185120 0 1968
1970 0 439306 127604 185160 0 1969
1971 0 439287 127615 185200 0 1970
1972 0 439269 127665 185240 0 1971
1973 0 439262 127706 185280 0 1972
1974 0 439204 127757 185320 0 1973
1975 0 439187 127797 185360 0 1974
1976 0 439161 127795 185400 0 1975
1977 0 439134 127807 185440 0 1976
1978 0 439105 127827 185480 0 1977
1979 0 439076 127852 185520 0 1978
1980 0 439050 127890 185560 0 1979
1981 0 439023 127912 185600 0 1980
1982 0 439012 127934 185640 0 1981
1983 0 438978 127928 185680 0 1982
1984 0 438960 127926 185720 0 1983
1985 0 438961 127924 185760 0 1984
1986 0 438938 127966 185800 0 1985
1987 0 438918 127998 185840 0 1986
1988 0 438907 128023 185880 0 1987
1989 0 438878 128034 185920 0 1988
1990 0 438871 128033 185960 0 1989
1991 0 438834 128063 186000 0 1990
1992 0 438838 128000 186000 0 1991
1993 0 438816 128019 186080 0 1992
1994 0 438801 128058 186120 0 1993
1995 0 438774 128081 186160 0 1994
1996 0 438742 128097 186200 0 1995
1997 0 438710 128117 186240 0 1996
1998 0 438683 128177 186280 0 1997
1999 0 438649 128215 186320 0 1998
2000 0 438616 128248 186360 0 1999
2001 0 438578 128280 186400 0 2000
2002 0 438542 128295 186440 0 2001
2003 0 438498 128315 186480 0 2002
2004 0 438453 128323 186520 0 2003
2005 0 438409 128346 186560 0 2004
2006 0 438368 128358 186600 0 2005
2007 0 438332 128362 186640 0 2006
2008 0 438286 128354 186680 0 2007
2009 0 438242 128355 186720 0 2008
2010 0 438218 128351 186760 0 2009
2011 0 438172 128314 186800 0 2010
2012 0 438128 128290 186840 0 2011
2013 0 438070 128260 186880 0 2012
2014 0 438022 128225 186920 0 2013
2015 0 437986 128237 186960 0 2014
2016 0 437956 128227 187000 0 2015
2017 0 437923 128231 187040 0 2016
2018 0 437896 128244 187080 0 2017
2019 0 437912 128194 187120 0 2018
2020 0 437917 128162 187160 0 2019
2021 0 437897 128124 187200 0 2020
2022 0 437866 128118 187240 0 2021
2023 0 437840 128110 187280 0 2022
2024 0 437824 128099 187320 0 2023
2025 0 437841 128086 187360 0 2024
2026 0 437822 128066 187400 0 2025
2027 0 437779 128063 187440 0 2026
2028 0 437752 128056 187480 0 2027
2029 0 437745 128046 187520 0 2028
2030 0 437716 128061 187560 0 2029
2031 0 437685 128045 187600 0 2030
2032 0 437653 128038 187640 0 2031
2033 0 437629 128020 187680 0 2032
2034 0 437600 128017 187720 0 2033
2035 0 437573 128008 187760 0 2034
2036 0 437539 127992 187800 0 2035
2037 0 437538 127969 187840 0 2036
2038 0 437558 127940 187880 0 2037
2039 0 437535 127929 187920 0 2038
2040 0 437516 127894 187960 0 2039
2041 0 437485 127862 188000 0 2040
2042 0 437448 127827 188040 0 2041
2043 0 437415 127783 188080 0 2042
2044 0 437397 127716 188120 0 2043
2045 0 437374 127652 188160 0 2044
2046 0 437343 127584 188200 0 2045
2047 0 437316 127535 188240 0 2046
2048 0 437286 127475 188280 0 2047
2049 0 437273 127429 188320 0 2048
2050 0 437245 127429 188360 0 2049
2051 0 437226 127420 188400 0 2050
2052 0 437201 127402 188440 0 2051
2053 0 437181 127398 188480 0 2052
2054 0 437186 127361 188520 0 2053
2055 0 437130 127332 188560 0 2054
2056 0 437111 127308 188600 0 2055
2057 0 437089 127274 188640 0 2056
2058 0 437062 127245 188680 0 2057
2059 0 437048 127221 188720 0 2058
2060 0 437032 127207 188760 0 2059
2061 0 436990 127205 188800 0 2060
2062 0 437015 127154 188840 0 2061
2063 0 436987 127132 188880 0 2062
2064 0 437003 127094 188920 0 2063
2065 0 436973 127085 188960 0 2064
2066 0 436968 127034 189000 0 2065
2067 0 436954 127002 189040 0 2066
2068 0 436949 126971 189080 0 2067
2069 0 436940 126918 189120 0 2068
2070 0 436935 126906 189160 0 2069
2071 0 436932 126879 189200 0 2070
2072 0 436949 126848 189240 0 2071
2073 0 436946 126821 189280 0 2072
2074 0 436945 126795 189320 0 2073
2075 0 436942 126768 189360 0 2074
2076 0 436945 126734 189400 0 2075
2077 0 436944 126697 189440 0 2076
2078 0 436946 126698 189480 0 2077
2079 0 436925 126709 189520 0 2078
2080 0 436930 126706 189560 0 2079
2081 0 436914 126712 189600 0 2080
2082 0 436896 126698 189640 0 2081
2083 0 436877 126678 189680 0 2082
2084 0 436860 126667 189720 0 2083
2085 0 436841 126638 189760 0 2084
2086 0 436836 126621 189800 0 2085
2087 0 436843 126604 189840 0 2086
2088 0 436837 126596 189880 0 2087
2089 0 436828 126586 189920 0 2088
2090 0 436823 126582 189960 0 2089
2091 0 436808 126550 190000 0 2090
2092 0 436792 126526 190040 0 2091
2093 0 436774 126486 190080 0 2092
2094 0 436758 126443 190120 0 2093
2095 0 436716 126410 190160 0 2094
2096 0 436693 126371 190200 0 2095
2097 0 436656 126333 190240 0 2096
2098 0 436647 126282 190280 0 2097
2099 0 436610 126301 190320 0 2098
2100 0 436603 126310 190360 0 2099
2101 0 436593 126313 190400 0 2100
2102 0 436582 126328 190440 0 2101
2103 0 436570 126344 190480 0 2102
2104 0 436559 126353 190520 0 2103
2105 0 436552 126350 190560 0 2104
2106 0 436544 126348 190600 0 2105
2107 0 436533 126355 190640 0 2106
2108 0 436489 126340 190680 0 2107
2109 0 436460 126322 190720 0 2108
2110 0 436419 126301 190760 0 2109
2111 0 436376 126278 190800 0 2110
2112 0 436346 126280 190840 0 2111
2113 0 436335 126282 190880 0 2112
2114 0 436320 126305 190920 0 2113
2115 0 436302 126311 190960 0 2114
2116 0 436290 126319 191000 0 2115
2117 0 436274 126335 191040 0 2116
2118 0 436268 126348 191080 0 2117
2119 0 436244 126347 191120 0 2118
2120 0 436215 126328 191160 0 2119
2121 0 436198 126253 191200 0 2120
2122 0 436178 126238 191240 0 2121
2123 0 436150 126212 191280 0 2122
2124 0 436162 126160 191320 0 2123
2125 0 436107 126144 191360 0 2124
2126 0 436112 126113 191400 0 2125
2127 0 436098 126095 191440 0 2126
2128 0 436086 126065 191480 0 2127
2129 0 436061 126040 191520 0 2128
2130 0 436031 126013 191560 0 2129
2131 0 436012 125994 191600 0 2130
2132 0 435977 125979 191640 0 2131
2133 0 435955 125951 191680 0 2132
2134 0 435937 125924 191720 0 2133
2135 0 435912 125907 191760 0 2134
2136 0 435892 125889 191800 0 2135
2137 0 435875 125871 191840 0 2136
2138 0 435847 125867 191880 0 2137
2139 0 435832 125844 191920 0 2138
2140 0 435801 125832 191960 0 2139
2141 0 435805 125805 192000 0 2140
2142 0 435779 125814 192040 0 2141
2143 0 435746 125809 192080 0 2142
2144 0 435724 125807 192120 0 2143
2145 0 435698 125799 192160 0 2144
2146 0 435671 125802 192200 0 2145
2147 0 435637 125791 192240 0 2146
2148 0 435598 125781 192280 0 2147
2149 0 435563 125774 192320 0 2148
2150 0 435536 125782 192360 0 2149
2151 0 435506 125766 192400 0 2150
2152 0 435471 125760 192440 0 2151
2153 0 435448 125749 192480 0 2152
2154 0 435430 125745 192520 0 2153
2155 0 435413 125730 192560 0 2154
2156 0 435383 125703 192600 0 2155
2157 0 435355 125692 192640 0 2156
2158 0 435330 125671 192680 0 2157
2159 0 435322 125672 192720 0 2158
2160 0 435323 125679 192760 0 2159
2161 0 435313 125678 192800 0 2160
2162 0 435304 125673 192840 0 2161
2163 0 435305 125677 192880 0 2162
2164 0 435312 125702 192920 0 2163
2165 0 435321 125699 192960 0 2164
2166 0 435333 125706 193000 0 2165
2167 0 435346 125715 193040 0 2166
2168 0 435354 125708 193080 0 2167
2169 0 435364 125698 193120 0 2168
2170 0 435375 125689 193160 0 2169
2171 0 435387 125674 193200 0 2170
2172 0 435402 125663 193240 0 2171
2173 0 435406 125638 193280 0 2172
2174 0 435413 125627 193320 0 2173
2175 0 435427 125610 193360 0 2174
2176 0 435439 125596 193400 0 2175
2177 0 435447 125586 193440 0 2176
2178 0 435463 125572 193480 0 2177
2179 0 435448 125568 193520 0 2178
2180 0 435440 125566 193560 0 2179
2181 0 435427 125556 193600 0 2180
2182 0 435410 125555 193640 0 2181
2183 0 435394 125538 193680 0 2182
2184 0 435396 125542 193720 0 2183
2185 0 435366 125529 193760 0 2184
2186 0 435359 125522 193800 0 2185
2187 0 435337 125524 193840 0 2186
2188 0 435309 125519 193880 0 2187
2189 0 435304 125530 193920 0 2188
2190 0 435285 125536 193960 0 2189
2191 0 435266 125537 194000 0 2190
2192 0 435251 125534 194040 0 2191
2193 0 435238 125544 194080 0 2192
2194 0 435221 125535 194120 0 2193
2195 0 435214 125559 194160 0 2194
2196 0 435200 125552 194200 0 2195
2197 0 435183 125560 194240 0 2196
2198 0 435173 125554 194280 0 2197
2199 0 435164 125573 194320 0 2198
2200 0 435152 125570 194360 0 2199
2201 0 435141 125569 194400 0 2200
2202 0 435139 125598 194440 0 2201
2203 0 435134 125614 194480 0 2202
2204 0 435126 125611 194520 0 2203
2205 0 435119 125628 194560 0 2204
2206 0 435113 125651 194600 0 2205
2207 0 435102 125665 194640 0 2206
2208 0 435096 125684 194680 0 2207
2209 0 435089 125708 194720 0 2208
2210 0 435083 125724 194760 0 2209
2211 0 435076 125746 194800 0 2210
2212 0 435068 125759 194840 0 2211
2213 0 435071 125786 194880 0 2212
2214 0 435043 125805 194920 0 2213
2215 0 435017 125815 194960 0 2214
2216 0 434987 125827 195000 0 2215
2217 0 434973 125863 195040 0 2216
2218 0 434943 125892 195080 0 2217
2219 0 434885 125879 195120 0 2218
2220 0 434822 125897 195160 0 2219
2221 0 434654 125898 195200 0 2220
2222 0 434617 125910 195240 0 2221
2223 0 434595 125930 195280 0 2222
2224 0 434558 125938 195320 0 2223
2225 0 434530 125948 195360 0 2224
2226 0 434502 125964 195400 0 2225
2227 0 434464 125968 195440 0 2226
2228 0 434455 125991 195480 0 2227
2229 0 434447 126009 195520 0 2228
2230 0 434427 126019 195560 0 2229
2231 0 434417 126036 195600 0 2230
2232 0 434419 126058 195640 0 2231
2233 0 434403 126063 195680 0 2232
2234 0 434388 126077 195720 0 2233
2235 0 434396 126088 195760 0 2234
2236 0 434370 126087 195800 0 2235
2237 0 434348 126099 195840 0 2236
2238 0 434327 126085 195880 0 2237
2239 0 434301 126078 195920 0 2238
2240 0 434280 126074 195960 0 2239
2241 0 434257 126058 196000 0 2240
2242 0 434249 126082 196040 0 2241
2243 0 434225 126071 196080 0 2242
2244 0 434217 126076 196120 0 2243
2245 0 434208 126093 196160 0 2244
2246 0 434172 126068 196200 0 2245
2247 0 434176 126079 196240 0 2246
2248 0 434164 126079 196280 0 2247
2249 0 434156 126085 196320 0 2248
2250 0 434146 126095 196360 0 2249
2251 0 434139 126101 196400 0 2250
2252 0 434144 126114 196440 0 2251
2253 0 434134 126121 196480 0 2252
2254 0 434138 126138 196520 0 2253
2255 0 434140 126154 196560 0 2254
2256 0 434134 126164 196600 0 2255
2257 0 434131 126171 196640 0 2256
2258 0 434131 126178 196680 0 2257
2259 0 434132 126195 196720 0 2258
2260 0 434129 126200 196760 0 2259
2261 0 434121 126206 196800 0 2260
2262 0 434121 126214 196840 0 2261
2263 0 434124 126217 196880 0 2262
2264 0 434134 126249 196920 0 2263
2265 0 434133 126250 196960 0 2264
2266 0 434135 126264 197000 0 2265
2267 0 434143 126278 197040 0 2266
2268 0 434136 126284 197080 0 2267
2269 0 434163 126322 197120 0 2268
2270 0 434179 126345 197160 0 2269
2271 0 434192 126365 197200 0 2270
2272 0 434187 126485 197240 0 2271
2273 0 434198 126414 197280 0 2272
2274 0 434212 126440 197320 0 2273
2275 0 434233 126455 197360 0 2274
2276 0 434245 126483 197400 0 2275
2277 0 434251 126501 197440 0 2276
2278 0 434257 126527 197480 0 2277
2279 0 434263 126546 197520 0 2278
2280 0 434258 126550 197560 0 2279
2281 0 434254 126556 197600 0 2280
2282 0 434251 126579 197640 0 2281
2283 0 434265 126608 197680 0 2282
2284 0 434262 126624 197720 0 2283
2285 0 434266 126638 197760 0 2284
2286 0 434250 126677 197800 0 2285
2287 0 434256 126719 197840 0 2286
2288 0 434260 126760 197880 0 2287
2289 0 434240 126770 197920 0 2288
2290 0 434237 126805 197960 0 2289
2291 0 434234 126834 198000 0 2290
2292 0 434219 126896 198080 0 2291
2293 0 434237 126922 198120 0 2292
2294 0 434231 126947 198160 0 2293
2295 0 434234 126962 198200 0 2294
2296 0 434240 126977 198240 0 2295
2297 0 434247 126995 198280 0 2296
2298 0 434253 127005 198320 0 2297
2299 0 434250 127019 198360 0 2298
2300 0 434244 127031 198400 0 2299
2301 0 434245 127048 198440 0 2300
2302 0 434232 127081 198480 0 2301
2303 0 434218 127098 198520 0 2302
2304 0 434210 127110 198560 0 2303
2305 0 434202 127143 198600 0 2304
2306 0 434185 127167 198640 0 2305
2307 0 434180 127188 198680 0 2306
2308 0 434171 127215 198720 0 2307
2309 0 434172 127231 198760 0 2308
2310 0 434170 127249 198800 0 2309
2311 0 434173 127272 198840 0 2310
2312 0 434174 127292 198880 0 2311
2313 0 434179 127318 198920 0 2312
2314 0 434182 127336 198960 0 2313
2315 0 434193 127362 199000 0 2314
2316 0 434203 127385 199040 0 2315
2317 0 434202 127392 199080 0 2316
2318 0 434218 127386 199120 0 2317
2319 0 434205 127399 199160 0 2318
2320 0 434197 127394 199200 0 2319
2321 0 434191 127400 199240 0 2320
2322 0 434188 127396 199280 0 2321
2323 0 434184 127396 199320 0 2322
2324 0 434187 127399 199360 0 2323
2325 0 434188 127400 199400 0 2324
2326 0 434185 127413 199440 0 2325
2327 0 434182 127426 199480 0 2326
2328 0 434187 127444 199520 0 2327
2329 0 434191 127454 199560 0 2328
2330 0 434199 127464 199600 0 2329
2331 0 434208 127483 199640 0 2330
2332 0 434211 127500 199680 0 2331
2333 0 434201 127509 199720 0 2332
2334 0 434195 127516 199760 0 2333
2335 0 434195 127523 199800 0 2334
2336 0 434181 127510 199840 0 2335
2337 0 434196 127527 199880 0 2336
2338 0 434175 127518 199920 0 2337
2339 0 434158 127535 199960 0 2338
2340 0 434153 127551 200000 0 2339
2341 0 434207 127692 200040 0 2340
2342 0 434245 127822 200080 0 2341
2343 0 434284 127939 200120 0 2342
2344 0 434328 128072 200160 0 2343
2345 0 434352 128192 200200 0 2344
2346 0 434389 128306 200240 0 2345
2347 0 434407 128391 200280 0 2346
2348 0 434441 128481 200320 0 2347
2349 0 434449 128557 200360 0 2348
2350 0 434457 128608 200400 0 2349
2351 0 434442 128626 200400 0 2350
2352 0 434441 128669 200480 0 2351
2353 0 434449 128708 200520 0 2352
2354 0 434419 128664 200560 0 2353
2355 0 434388 128627 200600 0 2354
2356 0 434354 128605 200640 0 2355
2357 0 434309 128548 200680 0 2356
2358 0 434259 128467 200720 0 2357
2359 0 434213 128406 200760 0 2358
2360 0 434173 128347 200800 0 2359
2361 0 434119 128278 200840 0 2360
2362 0 434061 128194 200880 0 2361
2363 0 434009 128116 200920 0 2362
2364 0 433942 128071 200960 0 2363
2365 0 433888 128032 201000 0 2364
2366 0 433878 127883 201040 0 2365
2367 0 433865 127887 201080 0 2366
2368 0 433877 127898 201120 0 2367
2369 0 433858 127919 201160 0 2368
2370 0 433875 127934 201200 0 2369
2371 0 433863 127956 201240 0 2370
2372 0 433863 127939 201280 0 2371
2373 0 433856 127960 201320 0 2372
2374 0 433872 128003 201360 0 2373
2375 0 433869 128037 201400 0 2374
2376 0 433873 128074 201440 0 2375
2377 0 433871 128089 201480 0 2376
2378 0 433885 128103 201520 0 2377
2379 0 433896 128125 201560 0 2378
2380 0 433910 128148 201600 0 2379
2381 0 433932 128178 201640 0 2380
2382 0 433924 128212 201680 0 2381
2383 0 433931 128242 201720 0 2382
2384 0 433928 128278 201760 0 2383
2385 0 433985 128305 201800 0 2384
2386 0 433901 128323 201840 0 2385
2387 0 433863 128357 201880 0 2386
2388 0 433832 128378 201920 0 2387
2389 0 433803 128392 201960 0 2388
2390 0 433733 128421 202000 0 2389
2391 0 433695 128456 202040 0 2390
2392 0 433650 128476 202080 0 2391
2393 0 433615 128493 202120 0 2392
2394 0 433574 128505 202160 0 2393
2395 0 433531 128519 202200 0 2394
2396 0 433490 128544 202240 0 2395
2397 0 433450 128520 202280 0 2396
2398 0 433421 128512 202320 0 2397
2399 0 433427 128515 202360 0 2398
2400 0 433409 128520 202400 0 2399
2401 0 433394 128521 202440 0 2400
2402 0 433377 128501 202480 0 2401
2403 0 433353 128512 202520 0 2402
2404 0 433317 128498 202560 0 2403
2405 0 433325 128515 202600 0 2404
2406 0 433291 128521 202640 0 2405
2407 0 433264 128541 202680 0 2406
2408 0 433189 128579 202720 0 2407
2409 0 433192 128559 202760 0 2408
2410 0 433157 128572 202800 0 2409
2411 0 433116 128574 202840 0 2410
2412 0 433067 128580 202880 0 2411
2413 0 433025 128577 202920 0 2412
2414 0 432999 128581 202960 0 2413
2415 0 432970 128586 203000 0 2414
2416 0 432930 128586 203040 0 2415
2417 0 432895 128581 203080 0 2416
2418 0 432859 128592 203120 0 2417
2419 0 432826 128595 203160 0 2418
2420 0 432808 128602 203200 0 2419
2421 0 432737 128618 203240 0 2420
2422 0 432684 128643 203280 0 2421
2423 0 432631 128662 203320 0 2422
2424 0 432582 128675 203360 0 2423
2425 0 432530 128675 203400 0 2424
2426 0 432492 128708 203440 0 2425
2427 0 432441 128723 203480 0 2426
2428 0 432395 128742 203520 0 2427
2429 0 432350 128748 203560 0 2428
2430 0 432302 128763 203600 0 2429
2431 0 432253 128772 203640 0 2430
2432 0 432200 128811 203680 0 2431
2433 0 432158 128861 203720 0 2432
2434 0 432137 128878 203760 0 2433
2435 0 432065 128918 203800 0 2434
2436 0 432010 128954 203840 0 2435
2437 0 431954 128961 203880 0 2436
2438 0 431907 128974 203920 0 2437
2439 0 431853 128993 203960 0 2438
2440 0 431829 129012 204000 0 2439
2441 0 431773 129059 204040 0 2440
2442 0 431726 129099 204080 0 2441
2443 0 431680 129154 204120 0 2442
2444 0 431639 129206 204160 0 2443
2445 0 431593 129256 204200 0 2444
2446 0 431597 129313 204240 0 2445
2447 0 431589 129375 204280 0 2446
2448 0 431563 129407 204320 0 2447
2449 0 431548 129461 204360 0 2448
2450 0 431544 129508 204400 0 2449
2451 0 431500 129561 204440 0 2450
2452 0 431474 129618 204480 0 2451
2453 0 431434 129674 204520 0 2452
2454 0 431378 129730 204560 0 2453
2455 0 431376 129752 204600 0 2454
2456 0 431384 129779 204640 0 2455
2457 0 431377 129807 204680 0 2456
2458 0 431380 129828 204720 0 2457
2459 0 431376 129852 204760 0 2458
2460 0 431346 129876 204800 0 2459
2461 0 431343 129915 204840 0 2460
2462 0 431317 129932 204880 0 2461
2463 0 431304 129975 204920 0 2462
2464 0 431289 130004 204960 0 2463
2465 0 431299 130057 205000 0 2464
2466 0 431297 130109 205040 0 2465
2467 0 431290 130127 205080 0 2466
2468 0 431248 130272 205120 0 2467
2469 0 431204 130398 205160 0 2468
2470 0 431144 130524 205200 0 2469
2471 0 431072 130577 205240 0 2470
2472 5 431001 130619 205280 0 2471
2473 0 430948 130650 205320 0 2472
2474 0 430920 130775 205360 0 2473
2475 0 431001 130876 205400 0 2474
2476 0 431078 131024 205440 0 2475
2477 0 431152 131141 205480 0 2476
2478 0 431226 131307 205520 0 2477
2479 0 431305 131432 205560 0 2478
2480 0 431375 131549 205600 0 2479
2481 0 431436 131615 205640 0 2480
2482 0 431478 131701 205680 0 2481
2483 0 431532 131764 205720 0 2482
2484 0 431573 131783 205760 0 2483
2485 0 431612 131868 205800 0 2484
2486 0 431652 131874 205800 0 2485
2487 0 431723 131925 205880 0 2486
2488 0 431764 131897 205920 0 2487
2489 0 431799 131878 205960 0 2488
2490 0 431839 131902 206000 0 2489
2491 0 431868 131864 206040 0 2490
2492 0 431870 131790 206080 0 2491
2493 0 431867 131716 206120 0 2492
2494 0 431853 131655 206160 0 2493
2495 0 431840 131557 206200 0 2494
2496 0 431833 131444 206240 0 2495
2497 0 431813 131371 206280 0 2496
2498 0 431814 131238 206320 0 2497
2499 0 431801 131135 206360 0 2498
2500 0 431778 131032 206400 0 2499
2501 0 431767 130903 206440 0 2500
2502 0 431731 130753 206480 0 2501
2503 0 431762 130773 206520 0 2502
2504 0 431786 130774 206560 0 2503
2505 0 431827 130778 206600 0 2504
2506 0 431842 130782 206640 0 2505
2507 0 431873 130798 206680 0 2506
2508 0 431908 130762 206720 0 2507
2509 0 431933 130760 206760 0 2508
2510 0 431964 130724 206800 0 2509
2511 0 431977 130710 206840 0 2510
2512 0 431992 130709 206880 0 2511
2513 0 432032 130659 206920 0 2512
2514 0 432054 130581 206960 0 2513
2515 0 432076 130473 207000 0 2514
2516 0 432095 130410 207040 0 2515
2517 0 432135 130357 207080 0 2516
2518 0 432161 130299 207120 0 2517
2519 5 432189 130265 207160 0 2518
2520 0 432205 130255 207200 0 2519
2521 0 432240 130181 207240 0 2520
2522 0 432266 130125 207280 0 2521
2523 0 432282 130122 207320 0 2522
2524 0 432287 130111 207360 0 2523
2525 0 432305 130079 207400 0 2524
2526 0 432312 130069 207440 0 2525
2527 0 432303 130077 207480 0 2526
2528 0 432330 130020 207520 0 2527
2529 0 432341 130026 207560 0 2528
2530 0 432361 130005 207600 0 2529
2531 0 432374 129989 207640 0 2530
2532 0 432390 130027 207680 0 2531
2533 0 432412 130005 207720 0 2532
2534 0 432418 130006 207760 0 2533
2535 0 432412 130019 207800 0 2534
2536 0 432389 130037 207840 0 2535
2537 0 432378 130057 207880 0 2536
2538 0 432392 130070 207920 0 2537
2539 0 432381 130096 207960 0 2538
2540 0 432401 130088 208000 0 2539
2541 0 432410 130092 208040 0 2540
2542 0 432412 130101 208080 0 2541
2543 0 432428 130075 208120 0 2542
2544 0 432441 130072 208160 0 2543
2545 0 432452 130082 208200 0 2544
2546 0 432468 130071 208240 0 2545
2547 0 432484 130069 208280 0 2546
2548 0 432506 130077 208320 0 2547
2549 0 432558 130059 208360 0 2548
2550 0 432600 130055 208400 0 2549
2551 0 432638 130046 208440 0 2550
2552 0 432679 130037 208480 0 2551
2553 0 432713 130011 208520 0 2552
2554 0 432754 130012 208560 0 2553
2555 0 432747 130015 208600 0 2554
2556 0 432760 130015 208640 0 2555
2557 0 432764 130017 208680 0 2556
2558 0 432781 130017 208720 0 2557
2559 0 432832 130042 208760 0 2558
2560 0 432879 130065 208800 0 2559
2561 0 432948 130093 208840 0 2560
2562 0 433008 130120 208880 0 2561
2563 0 433054 130151 208920 0 2562
2564 0 433100 130166 208960 0 2563
2565 0 433140 130208 209000 0 2564
2566 0 433191 130225 209040 0 2565
2567 0 433173 130245 209080 0 2566
2568 0 433210 130305 209120 0 2567
2569 0 433196 130337 209160 0 2568
2570 0 433196 130369 209200 0 2569
2571 0 433155 130392 209240 0 2570
2572 0 433148 130405 209280 0 2571
2573 0 433165 130443 209320 0 2572
2574 0 433162 130460 209360 0 2573
2575 0 433163 130476 209400 0 2574
2576 0 433155 130493 209440 0 2575
2577 0 433139 130498 209480 0 2576
2578 0 433096 130515 209520 0 2577
2579 0 433167 130554 209560 0 2578
2580 0 433159 130581 209600 0 2579
2581 0 433162 130601 209640 0 2580
2582 0 433172 130631 209680 0 2581
2583 0 433176 130652 209720 0 2582
2584 0 433163 130636 209760 0 2583
2585 0 433147 130670 209800 0 2584
2586 0 433114 130704 209840 0 2585
2587 0 433087 130748 209880 0 2586
2588 0 433065 130789 209920 0 2587
2589 0 433101 130794 209960 0 2588
2590 0 433150 130809 210000 0 2589
2591 0 433193 130825 210040 0 2590
2592 0 433259 130849 210080 0 2591
2593 0 433313 130865 210120 0 2592
2594 0 433374 130887 210160 0 2593
2595 0 433418 130897 210200 0 2594
2596 0 433463 130938 210240 0 2595
2597 0 433509 130972 210280 0 2596
2598 0 433559 131007 210320 0 2597
2599 0 433595 131044 210360 0 2598
2600 0 433628 131060 210400 0 2599
2601 0 433669 131096 210440 0 2600
2602 0 433741 131120 210480 0 2601
2603 0 433795 131141 210520 0 2602
2604 0 433866 131186 210560 0 2603
2605 0 434989 131672 210560 0 2604
2606 5 436292 131375 210560 0 2605
2607 0 435410 131514 210600 0 2606
2608 0 435389 131558 210640 0 2607
2609 0 435522 131624 210680 0 2608
2610 0 435530 131682 210720 0 2609
2611 0 435521 131736 210760 0 2610
2612 0 435542 131775 210800 0 2611
2613 0 435547 131796 210840 0 2612
2614 0 435586 131798 210880 0 2613
2615 0 435631 131797 210920 0 2614
2616 0 435148 131758 210960 0 2615
2617 0 435169 131783 211000 0 2616
2618 0 435197 131803 211040 0 2617
2619 0 435211 131823 211080 0 2618
2620 0 435211 131824 211120 0 2619
2621 0 435222 131838 211160 0 2620
2622 0 435234 131879 211200 0 2621
2623 0 435285 131838 211240 0 2622
2624 0 435308 131878 211280 0 2623
2625 0 435352 131896 211320 0 2624
2626 0 435308 131826 211360 0 2625
2627 0 435288 131759 211400 0 2626
2628 0 435242 131684 211440 0 2627
2629 5 435204 131615 211480 0 2628
2630 0 433738 131900 211480 0 2629
2631 0 433726 131910 211520 0 2630
2632 0 433706 131880 211560 0 2631
2633 0 433711 131863 211600 0 2632
2634 0 433667 131852 211640 0 2633
2635 0 433636 131848 211680 0 2634
2636 0 433713 131880 211720 0 2635
2637 0 433752 131903 211760 0 2636
2638 0 433808 131921 211800 0 2637
2639 0 433833 131925 211840 0 2638
2640 0 433889 131968 211880 0 2639
2641 0 433936 131983 211920 0 2640
2642 0 434003 131933 211960 0 2641
2643 0 433932 131842 212000 0 2642
2644 0 433972 131849 212040 0 2643
2645 0 434066 131889 212080 0 2644
2646 0 434099 131890 212120 0 2645
2647 0 434181 131919 212160 0 2646
2648 0 434230 131934 212200 0 2647
2649 0 434276 131956 212240 0 2648
2650 0 434336 131963 212280 0 2649
2651 0 434380 132003 212320 0 2650
2652 0 434438 132031 212360 0 2651
2653 0 434474 132032 212400 0 2652
2654 0 434465 132050 212440 0 2653
2655 0 434423 131984 212480 0 2654
2656 0 434451 131999 212520 0 2655
2657 0 434464 132024 212560 0 2656
2658 0 434482 132033 212600 0 2657
2659 0 434490 132053 212640 0 2658
2660 0 434494 132059 212680 0 2659
2661 0 434506 132083 212720 0 2660
2662 0 434524 132096 212760 0 2661
2663 0 434540 132126 212800 0 2662
2664 0 434555 132163 212840 0 2663
2665 0 434554 132168 212880 0 2664
2666 0 434568 132250 212920 0 2665
2667 0 434564 132262 212960 0 2666
2668 0 434567 132293 213000 0 2667
2669 0 434596 132329 213040 0 2668
2670 0 434626 132335 213080 0 2669
2671 0 434651 132338 213120 0 2670
2672 0 434669 132348 213160 0 2671
2673 6 434691 132367 213200 0 2672
2674 0 439837 129495 182480 0 1901
2675 0 439822 129522 182520 160 2674
2676 0 439766 129590 182560 160 2675
2677 0 439728 129623 182600 160 2676
2678 0 439683 129677 182640 160 2677
2679 0 439576 129724 182680 160 2678
2680 0 439491 129779 182720 160 2679
2681 0 439368 129820 182760 153 2680
2682 0 439248 129867 182800 153 2681
2683 0 439171 129901 182840 134 2682
2684 0 439053 129940 182880 134 2683
2685 0 438986 130021 182920 153 2684
2686 0 438957 130085 182960 153 2685
2687 0 438926 130113 183000 153 2686
2688 0 438916 130124 183040 153 2687
2689 0 438832 130131 183080 120 2688
2690 0 438696 130138 183120 120 2689
2691 0 438639 130158 183160 120 2690
2692 0 438559 130174 183200 120 2691
2693 0 438505 130231 183240 120 2692
2694 0 438451 130306 183280 120 2693
2695 0 438453 130316 183320 120 2694
2696 0 438412 130334 183360 136 2695
2697 0 438387 130373 183400 136 2696
2698 0 438293 130387 183440 136 2697
2699 0 438188 130416 183480 75 2698
2700 0 438142 130450 183520 75 2699
2701 0 438138 130501 183560 75 2700
2702 0 438150 130587 183600 86 2701
2703 0 438214 130681 183640 120 2702
2704 0 438232 130695 183680 120 2703
2705 0 438200 130740 183720 120 2704
2706 0 438203 130770 183760 120 2705
2707 0 438252 130830 183800 120 2706
2708 0 438318 130881 183840 104 2707
2709 0 438229 131062 183880 91 2708
2710 0 438167 131225 183920 101 2709
2711 0 438089 131005 183960 101 2710
2712 0 437630 130980 184000 102 2711
2713 5 436580 131764 184000 128 2712
2714 0 435675 132257 183960 157 2713
2715 0 435607 132226 183920 157 2714
2716 0 435465 132325 183880 160 2715
2717 0 435333 132410 183840 139 2716
2718 0 435303 132400 183800 139 2717
2719 0 435280 132383 183760 139 2718
2720 0 435182 132438 183720 139 2719
2721 0 435093 132494 183680 128 2720
2722 0 434984 132534 183640 128 2721
2723 0 434878 132575 183600 124 2722
2724 0 434726 132604 183560 124 2723
2725 0 434572 132643 183520 168 2724
2726 0 434253 132848 183480 140 2725
2727 0 433964 133024 183440 157 2726
2728 0 433890 133082 183400 120 2727
2729 0 433817 133130 183360 120 2728
2730 0 433608 133209 183320 178 2729
2731 0 433396 133294 183280 178 2730
2732 0 433294 133310 183240 178 2731
2733 0 433192 133345 183200 139 2732
2734 0 433156 133376 183160 139 2733
2735 0 433102 133413 183120 139 2734
2736 0 432980 133522 183080 51 2735
2737 0 432928 133639 183040 51 2736
2738 0 432859 133682 183000 51 2737
2739 0 432826 133711 182960 51 2738
2740 0 432778 133748 182920 40 2739
2741 0 432698 133809 182880 40 2740
2742 0 432636 133864 182840 40 2741
2743 0 432534 133880 182800 40 2742
2744 0 432414 133904 182760 108 2743
2745 0 432143 134030 182720 108 2744
2746 0 430799 134117 182680 104 2745
2747 0 430211 134103 182640 150 2746
2748 0 428469 133961 182600 157 2747
2749 0 428065 133866 182560 80 2748
2750 0 427392 133798 182520 102 2749
2751 0 426658 133666 182480 51 2750
2752 0 425931 133513 182440 0 2751
2753 0 425126 133857 182400 0 2752
2754 0 423764 133855 182360 0 2753
2755 0 423384 133903 182320 0 2754
2756 0 422183 133983 182280 0 2755
2757 0 421963 133984 182240 0 2756
2758 0 421722 133999 182200 0 2757
2759 0 421593 134032 182160 0 2758
2760 0 421487 134057 182120 0 2759
2761 0 421078 134138 182080 0 2760
2762 0 420609 134288 182040 0 2761
2763 0 420454 134204 182000 0 2762
2764 0 420209 134224 181960 0 2763
2765 0 419986 134241 181920 0 2764
2766 0 419757 134259 181880 0 2765
2767 0 419664 134273 181840 0 2766
2768 0 419576 134274 181800 0 2767
2769 0 419511 134268 181760 0 2768
2770 0 419417 134288 181720 0 2769
2771 0 419327 134302 181680 0 2770
2772 0 419226 134333 181640 0 2771
2773 0 418798 134285 181600 0 2772
2774 0 418368 134246 181560 0 2773
2775 0 417936 134206 181520 0 2774
2776 0 417582 134184 181480 0 2775
2777 0 417205 134188 181440 0 2776
2778 0 416834 134187 181400 0 2777
2779 0 416766 134161 181360 0 2778
2780 0 416678 134168 181320 0 2779
2781 0 416495 134147 181280 0 2780
2782 0 416320 133892 181240 0 2781
2783 0 416137 133904 181200 0 2782
2784 0 416057 133943 181160 0 2783
2785 0 415959 133988 181120 0 2784
2786 0 415839 133994 181080 0 2785
2787 0 415724 133979 181040 0 2786
2788 0 415610 133964 181000 0 2787
2789 0 415441 133966 180960 0 2788
2790 0 415294 133957 180920 0 2789
2791 0 415115 133976 180880 0 2790
2792 0 414935 133991 180840 0 2791
2793 0 414753 133981 180800 0 2792
2794 0 414575 133970 180760 0 2793
2795 0 414236 133951 180720 0 2794
2796 0 413891 133930 180680 0 2795
2797 0 413544 133917 180640 0 2796
2798 0 413259 133924 180600 0 2797
2799 0 412985 133938 180560 0 2798
2800 0 412682 133962 180520 0 2799
2801 0 412441 133876 180480 0 2800
2802 0 412191 133790 180440 0 2801
2803 0 411902 133716 180400 0 2802
2804 0 411276 133707 180360 0 2803
2805 0 411160 133730 180320 0 2804
2806 0 411046 133753 180280 0 2805
2807 0 410909 133793 180240 0 2806
2808 0 410341 133866 180200 0 2807
2809 0 410192 133889 180160 0 2808
2810 0 409822 133522 180120 0 2809
2811 0 409816 133694 180080 0 2810
2812 0 409747 133699 180040 0 2811
2813 0 409313 133975 180000 0 2812
2814 0 409104 133974 179960 0 2813
2815 0 408853 133948 179920 0 2814
2816 0 408592 133924 179880 0 2815
2817 0 408393 133917 179840 0 2816
2818 0 408214 133903 179800 0 2817
2819 0 408033 133864 179760 0 2818
2820 0 407879 133907 179720 0 2819
2821 0 407746 133849 179680 0 2820
2822 0 407644 133777 179640 0 2821
2823 0 407311 133816 179600 0 2822
2824 0 407009 133856 179560 0 2823
2825 0 406975 133859 179520 0 2824
2826 0 406908 133881 179480 0 2825
2827 0 406857 133888 179440 0 2826
2828 0 406191 134070 179400 0 2827
2829 0 405898 134303 179360 0 2828
2830 0 405670 134346 179320 0 2829
2831 0 405460 134383 179280 0 2830
2832 0 405248 134424 179240 0 2831
2833 0 405075 134437 179200 0 2832
2834 0 404905 134449 179160 0 2833
2835 0 404625 134489 179120 0 2834
2836 0 404336 134532 179080 0 2835
2837 0 404142 134596 179040 0 2836
2838 0 403943 134674 179000 0 2837
2839 0 403644 134724 178920 0 2838
2840 0 403489 134773 178880 0 2839
2841 0 403347 134796 178840 0 2840
2842 0 403212 134819 178800 0 2841
2843 0 403056 134841 178760 0 2842
2844 0 402900 134895 178720 0 2843
2845 0 402743 134970 178680 0 2844
2846 0 402376 135041 178640 0 2845
2847 0 401721 135216 178600 0 2846
2848 0 400873 135416 178560 0 2847
2849 0 400733 135453 178520 0 2848
2850 0 400598 135487 178480 0 2849
2851 0 400476 135537 178440 0 2850
2852 0 400378 135518 178400 0 2851
2853 0 400274 135500 178360 0 2852
2854 0 399873 135553 178320 0 2853
2855 0 399482 135618 178280 0 2854
2856 0 399082 135696 178240 0 2855
2857 0 398267 135751 178200 0 2856
2858 0 397721 135941 178160 0 2857
2859 0 397577 135965 178120 0 2858
2860 0 397488 135946 178080 0 2859
2861 0 397417 135917 178040 0 2860
2862 0 396912 136132 178000 0 2861
2863 0 396638 136100 177960 0 2862
2864 0 396402 136049 177920 0 2863
2865 0 396165 136001 177880 0 2864
2866 0 395920 135939 177840 0 2865
2867 0 395833 135918 177800 0 2866
2868 0 395739 135902 177760 0 2867
2869 0 395669 135875 177720 0 2868
2870 0 395530 135852 177680 0 2869
2871 0 395418 135819 177640 0 2870
2872 0 395270 135788 177600 0 2871
2873 0 395113 135752 177560 0 2872
2874 0 395050 135748 177520 0 2873
2875 0 394983 135742 177480 0 2874
2876 0 394939 135731 177440 0 2875
2877 0 394885 135726 177400 0 2876
2878 0 394839 135707 177360 0 2877
2879 0 394768 135718 177320 0 2878
2880 0 394703 135728 177280 0 2879
2881 0 394638 135736 177240 0 2880
2882 0 394524 135729 177200 0 2881
2883 0 394421 135708 177160 0 2882
2884 0 394295 135704 177120 0 2883
2885 0 394234 135723 177080 0 2884
2886 0 394157 135737 177040 0 2885
2887 0 394081 135768 177000 0 2886
2888 0 394052 135704 176960 0 2887
2889 0 394006 135648 176920 0 2888
2890 0 393970 135608 176880 0 2889
2891 0 393750 135452 176840 0 2890
2892 0 393469 135395 176800 0 2891
2893 0 393216 135452 176760 0 2892
2894 0 393176 135458 176720 0 2893
2895 0 393136 135452 176680 0 2894
2896 0 393074 135474 176640 0 2895
2897 0 393067 135474 176600 0 2896
2898 0 393008 135506 176560 0 2897
2899 0 392969 135533 176520 0 2898
2900 0 392946 135537 176480 0 2899
2901 0 392895 135580 176440 0 2900
2902 0 392895 135508 176400 0 2901
2903 0 392812 135549 176360 0 2902
2904 0 392746 135568 176320 0 2903
2905 0 392725 135605 176280 0 2904
2906 0 392704 135641 176240 0 2905
2907 0 392672 135675 176200 0 2906
2908 0 392619 135677 176160 0 2907
2909 0 392568 135670 176120 0 2908
2910 0 392522 135698 176080 0 2909
2911 0 392477 135723 176040 0 2910
2912 0 392408 135738 176000 0 2911
2913 0 392338 135748 175960 0 2912
2914 0 391914 135662 175920 0 2913
2915 0 391822 135691 175880 0 2914
2916 0 391736 135723 175840 0 2915
2917 0 391670 135703 175800 0 2916
2918 0 391617 135659 175760 0 2917
2919 0 391364 135587 175720 0 2918
2920 0 391108 135509 175680 0 2919
2921 0 390944 135508 175640 0 2920
2922 0 390807 135473 175600 0 2921
2923 0 390631 135365 175560 0 2922
2924 0 390400 135383 175520 0 2923
2925 0 390151 135412 175480 0 2924
2926 5 390095 135373 175440 0 2925
2927 0 389293 135591 175400 0 2926
2928 0 389031 135662 175360 0 2927
2929 0 388764 135741 175320 0 2928
2930 0 388390 136007 175280 0 2929
2931 0 387880 136024 175200 0 2930
2932 0 387393 136249 175200 0 2931
2933 0 386995 136304 175160 0 2932
2934 0 386618 136358 175120 0 2933
2935 0 386526 136405 175080 0 2934
2936 5 386434 136470 175040 0 2935
2937 0 385635 137320 175000 0 2936
2938 0 384785 137751 175000 0 2937
2939 0 384632 137844 175040 0 2938
2940 0 384214 138082 175080 0 2939
2941 0 383708 138357 175120 0 2940
2942 0 383405 138502 175160 0 2941
2943 0 383113 138654 175200 0 2942
2944 0 382929 138680 175200 0 2943
2945 0 382708 138723 175280 0 2944
2946 5 381830 139482 175280 0 2945
2947 0 381162 139794 175320 0 2946
2948 0 381057 139852 175360 0 2947
2949 0 380929 139948 175400 0 2948
2950 0 380815 140015 175440 0 2949
2951 0 380455 140147 175480 0 2950
2952 5 378780 140866 175520 0 2951
2953 0 377510 141899 175520 0 2952
2954 0 377279 142021 175480 0 2953
2955 0 377047 142141 175440 0 2954
2956 0 376810 142253 175400 0 2955
2957 0 376494 142524 175360 0 2956
2958 0 376155 142833 175320 0 2957
2959 0 376063 142865 175280 0 2958
2960 0 375949 142929 175200 0 2959
2961 0 375816 143056 175200 0 2960
2962 0 375714 143100 175160 0 2961
2963 0 375593 143118 175120 0 2962
2964 0 375513 143197 175080 0 2963
2965 0 375283 143514 175040 0 2964
2966 0 375213 143604 175000 0 2965
2967 0 375131 143702 174960 0 2966
2968 0 375061 143838 174920 0 2967
2969 0 374884 143922 174880 0 2968
2970 0 374665 144040 174840 0 2969
2971 0 374501 144191 174800 0 2970
2972 0 374432 144265 174760 0 2971
2973 0 374294 144420 174720 0 2972
2974 0 374187 144480 174680 0 2973
2975 0 374107 144544 174640 0 2974
2976 0 373938 144622 174600 0 2975
2977 0 373792 144705 174560 0 2976
2978 0 373764 144758 174520 0 2977
2979 0 373635 144771 174480 0 2978
2980 0 373497 144796 174440 0 2979
2981 0 373222 144828 174400 0 2980
2982 0 372943 144851 174360 0 2981
2983 0 372761 144824 174320 0 2982
2984 0 372562 144796 174280 0 2983
2985 0 372446 144713 174240 0 2984
2986 0 372291 144651 174200 0 2985
2987 0 371954 144715 174160 0 2986
2988 0 371552 144661 174080 0 2987
2989 0 371380 144603 174040 0 2988
2990 0 371188 144571 174000 0 2989
2991 0 371111 144608 173960 0 2990
2992 0 371034 144612 173920 0 2991
2993 0 370953 144626 173880 0 2992
2994 0 370920 144613 173840 0 2993
2995 0 370898 144600 173800 0 2994
2996 0 370791 144593 173760 0 2995
2997 0 370704 144595 173720 0 2996
2998 0 370633 144581 173680 0 2997
2999 0 370576 144578 173640 0 2998
3000 0 370458 144605 173600 0 2999
3001 0 370377 144632 173560 0 3000
3002 0 370325 144659 173520 0 3001
3003 0 370228 144719 173480 0 3002
3004 0 370158 144763 173440 0 3003
3005 0 370079 144804 173400 0 3004
3006 0 370033 144848 173360 0 3005
3007 0 369986 144885 173320 0 3006
3008 0 369941 144919 173280 0 3007
3009 0 369918 144991 173240 0 3008
3010 0 369924 145013 173200 0 3009
3011 0 369890 145107 173160 0 3010
3012 0 369845 145159 173120 0 3011
3013 0 369799 145207 173080 0 3012
3014 0 369755 145293 173040 0 3013
3015 0 369728 145359 173000 0 3014
3016 0 369671 145398 172960 0 3015
3017 0 369631 145441 172920 0 3016
3018 0 369540 145518 172880 0 3017
3019 0 369496 145604 172840 0 3018
3020 0 369431 145697 172800 0 3019
3021 0 368999 145843 172760 0 3020
3022 0 368325 145893 172720 0 3021
3023 0 366655 146315 172720 0 3022
3024 0 366585 146388 172680 0 3023
3025 0 365458 146838 172640 0 3024
3026 0 365406 146857 172600 0 3025
3027 5 365333 146905 172560 0 3026
3028 0 364987 146988 172520 0 3027
3029 0 364671 147060 172480 0 3028
3030 0 364007 147250 172440 0 3029
3031 0 363342 147447 172400 0 3030
3032 5 361364 148341 172400 0 3031
3033 0 360496 148438 172360 0 3032
3034 0 360260 148534 172320 0 3033
3035 0 360043 148605 172280 0 3034
3036 0 359810 148666 172240 0 3035
3037 0 359336 148622 172200 0 3036
3038 0 358436 148643 172160 0 3037
3039 0 358178 148837 172120 0 3038
3040 0 358132 148920 172080 0 3039
3041 0 358032 149021 172040 0 3040
3042 0 358010 149021 172000 0 3041
3043 0 357985 149025 171960 0 3042
3044 0 357888 149043 171920 0 3043
3045 0 357795 149073 171880 0 3044
3046 0 357689 149104 171840 0 3045
3047 0 357558 149136 171800 0 3046
3048 0 357437 149152 171760 0 3047
3049 0 356668 149203 171760 0 3048
3050 0 356294 149262 171720 0 3049
3051 0 356006 149353 171680 0 3050
3052 0 355698 149448 171640 0 3051
3053 0 355403 149549 171600 0 3052
3054 5 355210 149549 171560 0 3053
3055 0 354889 149534 171520 0 3054
3056 0 354789 149559 171480 0 3055
3057 0 354658 149594 171440 0 3056
3058 0 354603 149580 171400 0 3057
3059 0 354505 149561 171360 0 3058
3060 0 354434 149563 171320 0 3059
3061 0 354359 149569 171280 0 3060
3062 0 354281 149574 171240 0 3061
3063 0 353943 149555 171200 0 3062
3064 0 353758 149617 171160 0 3063
3065 0 353565 149692 171120 0 3064
3066 0 353534 149703 171080 0 3065
3067 0 353491 149716 171040 0 3066
3068 0 353385 149712 171000 0 3067
3069 0 353280 149714 170960 0 3068
3070 0 353156 149738 170920 0 3069
3071 0 353033 149754 170880 0 3070
3072 0 352913 149780 170840 0 3071
3073 0 352806 149815 170800 0 3072
3074 0 352653 149872 170760 0 3073
3075 0 352584 149868 170720 0 3074
3076 0 352509 149871 170680 0 3075
3077 0 352324 149879 170640 0 3076
3078 0 352146 149888 170600 0 3077
3079 0 352110 149861 170560 0 3078
3080 0 352074 149838 170520 0 3079
3081 0 352029 149815 170480 0 3080
3082 0 351991 149797 170440 0 3081
3083 0 351977 149768 170400 0 3082
3084 0 351843 149776 170360 0 3083
3085 0 351719 149787 170320 0 3084
3086 5 351552 149821 170280 0 3085
3087 0 351370 149856 170240 0 3086
3088 0 351301 149930 170200 0 3087
3089 0 351236 149996 170160 0 3088
3090 0 351161 150067 170120 0 3089
3091 0 351161 150055 170080 0 3090
3092 0 351168 150033 170040 0 3091
3093 0 351156 150022 170000 0 3092
3094 0 351146 150005 169960 0 3093
3095 0 351137 149985 169920 0 3094
3096 0 351148 149954 169880 0 3095
3097 0 351122 149949 169840 0 3096
3098 0 351074 149940 169800 0 3097
3099 0 351036 149939 169760 0 3098
3100 0 350998 149941 169720 0 3099
3101 0 351019 149959 169680 0 3100
3102 0 351045 149970 169640 0 3101
3103 0 351069 149954 169600 0 3102
3104 0 351054 149930 169560 0 3103
3105 0 351072 149919 169520 0 3104
3106 0 351093 149884 169480 0 3105
3107 0 351130 149866 169440 0 3106
3108 0 351139 149846 169400 0 3107
3109 0 351164 149833 169360 0 3108
3110 0 351189 149811 169320 0 3109
3111 0 351200 149676 169280 0 3110
3112 0 351162 149766 169240 0 3111
3113 0 351177 149750 169200 0 3112
3114 0 351105 149824 169160 0 3113
3115 0 351122 149775 169120 0 3114
3116 0 351149 149708 169080 0 3115
3117 0 351147 149686 169040 0 3116
3118 0 351149 149675 169000 0 3117
3119 0 351173 149668 168960 0 3118
3120 0 351171 149650 168920 0 3119
3121 0 351170 149631 168880 0 3120
3122 0 351176 149611 168840 0 3121
3123 0 351187 149604 168800 0 3122
3124 0 351199 149597 168760 0 3123
3125 0 351211 149602 168720 0 3124
3126 0 351225 149606 168680 0 3125
3127 0 351232 149609 168640 0 3126
3128 0 351246 149604 168600 0 3127
3129 0 351236 149599 168560 0 3128
3130 0 351248 149577 168520 0 3129
3131 0 351244 149564 168480 0 3130
3132 0 351257 149569 168440 0 3131
3133 0 351265 149582 168400 0 3132
3134 0 351287 149583 168360 0 3133
3135 0 351297 149586 168320 0 3134
3136 0 351295 149572 168280 0 3135
3137 0 351304 149538 168240 0 3136
3138 0 351292 149528 168200 0 3137
3139 0 351330 149474 168160 0 3138
3140 0 351373 149424 168120 0 3139
3141 0 351383 149459 168080 0 3140
3142 0 351390 149501 168040 0 3141
3143 0 351405 149536 168000 0 3142
3144 0 351456 149583 167960 0 3143
3145 0 351470 149599 167920 0 3144
3146 0 351517 149605 167880 0 3145
3147 0 351558 149661 167840 0 3146
3148 0 351586 149630 167800 0 3147
3149 0 351638 149581 167760 0 3148
3150 0 351632 149573 167720 0 3149
3151 0 351628 149583 167640 0 3150
3152 0 351653 149572 167600 0 3151
3153 0 351692 149567 167560 0 3152
3154 0 351682 149563 167520 0 3153
3155 0 351680 149568 167480 0 3154
3156 0 351692 149579 167440 0 3155
3157 0 351718 149600 167400 0 3156
3158 0 351729 149609 167360 0 3157
3159 0 351756 149615 167320 0 3158
3160 0 351755 149596 167280 0 3159
3161 0 351760 149574 167240 0 3160
3162 0 351746 149588 167200 0 3161
3163 0 351742 149567 167160 0 3162
3164 0 351749 149554 167120 0 3163
3165 0 351744 149514 167080 0 3164
3166 0 351756 149504 167040 0 3165
3167 0 351764 149504 167000 0 3166
3168 0 351766 149505 166960 0 3167
3169 0 351769 149511 166920 0 3168
3170 0 351774 149550 166880 0 3169
3171 0 351801 149592 166840 0 3170
3172 0 351827 149640 166800 0 3171
3173 0 351824 149652 166760 0 3172
3174 0 351851 149642 166720 0 3173
3175 0 351838 149638 166680 0 3174
3176 0 351825 149644 166640 0 3175
3177 0 351810 149628 166600 0 3176
3178 0 351775 149649 166560 0 3177
3179 0 351750 149648 166520 0 3178
3180 0 351692 149681 166480 0 3179
3181 0 351658 149708 166440 0 3180
3182 0 351626 149701 166400 0 3181
3183 0 351603 149711 166360 0 3182
3184 0 350953 149603 166320 0 3183
3185 0 350913 149631 166320 0 3184
3186 0 352278 150246 166200 0 3185
3187 0 352238 150269 166200 0 3186
3188 0 352229 150246 166160 0 3187
3189 0 352231 150202 166120 0 3188
3190 0 352219 150191 166080 0 3189
3191 0 352217 150149 166040 0 3190
3192 0 352156 150162 166000 0 3191
3193 0 352120 150165 165960 0 3192
3194 0 352049 150149 165920 0 3193
3195 0 352016 150132 165880 0 3194
3196 0 351988 150102 165840 0 3195
3197 0 351968 150103 165800 0 3196
3198 0 351944 150088 165760 0 3197
3199 0 351903 150079 165720 0 3198
3200 0 351894 150055 165680 0 3199
3201 0 351810 150072 165640 0 3200
3202 0 351747 150075 165600 0 3201
3203 0 351675 150102 165560 0 3202
3204 0 351633 150091 165520 0 3203
3205 0 351585 150071 165480 0 3204
3206 0 351569 150069 165440 0 3205
3207 0 351562 150064 165400 0 3206
3208 0 351528 150069 165360 0 3207
3209 0 351491 150046 165320 0 3208
3210 0 351443 150023 165280 0 3209
3211 0 351381 150020 165240 0 3210
3212 0 351334 149998 165200 0 3211
3213 0 351294 149939 165160 0 3212
3214 0 351259 149895 165120 0 3213
3215 0 351215 149888 165080 0 3214
3216 0 351169 149878 165040 0 3215
3217 0 351130 149874 165000 0 3216
3218 0 350877 149980 164960 0 3217
3219 0 351014 150318 164920 0 3218
3220 0 351019 150468 164880 0 3219
3221 0 351104 150499 164840 0 3220
3222 5 351163 150537 164800 0 3221
3223 5 351199 150486 164760 0 3222
3224 0 350948 150090 164720 0 3223
3225 0 350755 150016 164680 0 3224
3226 0 350571 149944 164640 0 3225
3227 0 350526 149944 164600 0 3226
3228 0 350496 149948 164560 0 3227
3229 0 350463 149932 164520 0 3228
3230 0 350428 149919 164480 0 3229
3231 0 350422 149920 164440 0 3230
3232 0 350348 149923 164400 0 3231
3233 0 350278 149912 164360 0 3232
3234 0 350243 149890 164320 0 3233
3235 0 350190 149893 164280 0 3234
3236 0 350144 149888 164240 0 3235
3237 0 349873 149694 164200 0 3236
3238 0 349796 149626 164160 0 3237
3239 0 349719 149589 164120 0 3238
3240 0 349625 149496 164080 0 3239
3241 5 349545 149392 164040 0 3240
3242 0 349435 149330 164000 0 3241
3243 0 349312 149224 163960 0 3242
3244 0 349307 149201 163920 0 3243
3245 0 349302 149152 163880 0 3244
3246 0 349286 149124 163840 0 3245
3247 0 349287 149083 163800 0 3246
3248 0 349232 149056 163760 0 3247
3249 0 349177 149062 163720 0 3248
3250 0 349126 149049 163680 0 3249
3251 0 349042 149058 163640 0 3250
3252 0 348980 149060 163600 0 3251
3253 0 348920 149063 163560 0 3252
3254 0 348824 149073 163520 0 3253
3255 0 348728 149090 163480 0 3254
3256 0 348696 149049 163440 0 3255
3257 0 348676 148991 163400 0 3256
3258 0 348644 148955 163360 0 3257
3259 0 348621 148897 163320 0 3258
3260 0 348624 148797 163280 0 3259
3261 0 348664 148737 163240 0 3260
3262 5 348712 148586 163200 0 3261
3263 0 347990 148890 163200 0 3262
3264 0 347987 149150 163160 0 3263
3265 0 347878 149261 163120 0 3264
3266 0 347816 149297 163080 0 3265
3267 0 347780 149323 163040 0 3266
3268 0 347593 149385 163000 0 3267
3269 0 347502 149375 162960 0 3268
3270 0 347421 149362 162920 0 3269
3271 0 347374 149346 162880 0 3270
3272 0 347327 149328 162840 0 3271
3273 0 347294 149325 162800 0 3272
3274 0 347264 149309 162760 0 3273
3275 0 347225 149303 162720 0 3274
3276 0 347201 149279 162680 0 3275
3277 0 347149 149308 162640 0 3276
3278 0 347106 149329 162600 0 3277
3279 0 347112 149328 162560 0 3278
3280 0 347023 149330 162520 0 3279
3281 0 346986 149263 162480 0 3280
3282 0 346905 149277 162440 0 3281
3283 0 346918 149278 162400 0 3282
3284 0 346904 149270 162360 0 3283
3285 0 346895 149276 162320 0 3284
3286 0 346817 149279 162280 0 3285
3287 0 346756 149268 162240 0 3286
3288 0 346586 149083 162200 0 3287
3289 0 346513 149081 162160 0 3288
3290 0 346481 149109 162120 0 3289
3291 0 346448 149131 162080 0 3290
3292 0 346460 149189 162040 0 3291
3293 0 346403 149187 162000 0 3292
3294 0 346341 149194 161960 0 3293
3295 0 346308 149210 161920 0 3294
3296 0 346293 149199 161880 0 3295
3297 0 346281 149186 161840 0 3296
3298 0 346270 149174 161800 0 3297
3299 0 346207 149212 161760 0 3298
3300 0 346168 149197 161720 0 3299
3301 0 346112 149246 161680 0 3300
3302 0 345935 149203 161640 0 3301
3303 5 345741 149173 161600 0 3302
3304 0 345550 149163 161560 0 3303
3305 0 345492 149138 161520 0 3304
3306 0 345433 149098 161480 0 3305
3307 0 345362 149087 161440 0 3306
3308 0 345359 149090 161400 0 3307
3309 0 345369 149063 161360 0 3308
3310 0 345366 149020 161320 0 3309
3311 0 345360 148994 161280 0 3310
3312 0 345357 148966 161240 0 3311
3313 0 345347 148947 161200 0 3312
3314 0 345343 148922 161160 0 3313
3315 0 345312 148917 161120 0 3314
3316 0 345335 148883 161080 0 3315
3317 0 345349 148863 161040 0 3316
3318 0 345361 148857 161000 0 3317
3319 0 345369 148850 160960 0 3318
3320 0 345346 148845 160920 0 3319
3321 0 345334 148816 160880 0 3320
3322 0 345297 148830 160840 0 3321
3323 0 345285 148802 160800 0 3322
3324 0 345280 148775 160760 0 3323
3325 0 345271 148742 160720 0 3324
3326 0 345246 148746 160680 0 3325
3327 0 345218 148743 160640 0 3326
3328 0 345194 148728 160600 0 3327
3329 0 345166 148698 160560 0 3328
3330 0 345137 148674 160520 0 3329
3331 0 345059 148812 160480 0 3330
3332 0 345048 148843 160440 0 3331
3333 0 345031 148842 160400 0 3332
3334 0 345039 148826 160360 0 3333
3335 0 345027 148817 160320 0 3334
3336 0 345034 148782 160280 0 3335
3337 0 344979 148777 160240 0 3336
3338 0 344931 148787 160200 0 3337
3339 0 344901 148768 160160 0 3338
3340 0 344919 148715 160120 0 3339
3341 0 344949 148630 160080 0 3340
3342 0 344927 148615 160040 0 3341
3343 0 344936 148579 160000 0 3342
3344 0 344956 148514 159960 0 3343
3345 0 344954 148491 159920 0 3344
3346 0 344966 148442 159880 0 3345
3347 0 345015 148402 159840 0 3346
3348 0 345061 148356 159800 0 3347
3349 0 345113 148313 159760 0 3348
3350 0 345100 148293 159720 0 3349
3351 0 345059 148272 159680 0 3350
3352 0 345040 148247 159640 0 3351
3353 0 344972 148269 159600 0 3352
3354 0 344911 148282 159560 0 3353
3355 0 344848 148296 159520 0 3354
3356 0 344802 148315 159480 0 3355
3357 0 344755 148336 159440 0 3356
3358 0 344708 148324 159400 0 3357
3359 0 344662 148302 159360 0 3358
3360 0 344609 148280 159320 0 3359
3361 0 344562 148259 159280 0 3360
3362 0 344550 148222 159240 0 3361
3363 0 344554 148197 159200 0 3362
3364 0 344551 148154 159160 0 3363
3365 0 344532 148126 159120 0 3364
3366 0 344518 148100 159080 0 3365
3367 0 344527 148071 159040 0 3366
3368 0 344518 148017 159000 0 3367
3369 0 344531 147979 158960 0 3368
3370 0 344516 147917 158920 0 3369
3371 0 344448 147730 158880 0 3370
3372 0 344368 147557 158840 0 3371
3373 0 344285 147601 158800 0 3372
3374 0 344184 147639 158760 0 3373
3375 0 344126 147564 158720 0 3374
3376 0 344063 147482 158680 0 3375
3377 0 343998 147343 158640 0 3376
3378 0 343683 147292 158600 0 3377
3379 0 343690 147200 158560 0 3378
3380 0 343608 147146 158520 0 3379
3381 0 343471 147049 158480 0 3380
3382 0 343403 147004 158440 0 3381
3383 0 343318 146959 158400 0 3382
3384 0 342895 146715 158360 0 3383
3385 0 342262 146207 158360 0 3384
3386 0 342036 146101 158320 0 3385
3387 0 342012 146061 158280 0 3386
3388 0 341958 146022 158240 0 3387
3389 0 341937 145981 158200 0 3388
3390 0 341869 146001 158160 0 3389
3391 0 341809 146026 158120 0 3390
3392 0 341801 145954 158080 0 3391
3393 0 341786 145895 158040 0 3392
3394 0 341665 145702 158000 0 3393
3395 0 341554 145506 157960 0 3394
3396 0 341424 145469 157920 0 3395
3397 0 341206 145347 157880 0 3396
3398 5 340117 144705 157840 0 3397
3399 5 339556 144455 157880 0 3398
3400 5 339503 144483 157920 0 3399
3401 0 339436 144504 157960 0 3400
3402 0 339354 144542 158000 0 3401
3403 0 339265 144474 158040 0 3402
3404 5 339165 144420 158080 0 3403
3405 0 339060 144385 158120 0 3404
3406 0 338973 144375 158160 0 3405
3407 0 338897 144371 158200 0 3406
3408 0 338796 144353 158240 0 3407
3409 0 338640 144265 158280 0 3408
3410 0 338466 144112 158320 0 3409
3411 5 338377 144116 158360 0 3410
3412 0 337673 143627 158360 0 3411
3413 0 337656 143618 158400 0 3412
3414 0 337662 143608 158440 0 3413
3415 6 337667 143623 158480 0 3414
3416 0 390010 134591 175440 0 2926
3417 5 389134 133374 175480 0 3416
3418 0 388434 132750 175480 0 3417
3419 0 388341 132692 175440 0 3418
3420 0 388270 132611 175400 0 3419
3421 0 388168 132599 175360 0 3420
3422 0 388132 132582 175320 0 3421
3423 0 388135 132549 175280 0 3422
3424 0 388084 132405 175200 0 3423
3425 0 387977 132336 175200 0 3424
3426 0 387951 132278 175160 0 3425
3427 0 387926 132235 175120 0 3426
3428 0 387853 132219 175080 0 3427
3429 0 387838 132209 175040 0 3428
3430 0 387831 132146 175000 0 3429
3431 0 387827 132078 174960 0 3430
3432 0 387816 132054 174920 0 3431
3433 0 387816 132027 174880 0 3432
3434 0 387809 131973 174840 0 3433
3435 0 387771 131962 174800 0 3434
3436 0 387754 131964 174760 0 3435
3437 0 387742 131964 174720 0 3436
3438 0 387719 131911 174680 0 3437
3439 0 387694 131884 174640 0 3438
3440 0 387677 131840 174600 0 3439
3441 0 387663 131845 174560 0 3440
3442 0 387656 131831 174520 0 3441
3443 0 387673 131769 174480 0 3442
3444 0 387680 131722 174440 0 3443
3445 0 387674 131679 174400 0 3444
3446 0 387647 131642 174360 0 3445
3447 0 387591 131569 174320 0 3446
3448 0 387532 131503 174280 0 3447
3449 0 387500 131481 174240 0 3448
3450 0 387533 131470 174200 0 3449
3451 0 387509 131424 174160 0 3450
3452 0 387526 131418 174080 0 3451
3453 0 387524 131415 174040 0 3452
3454 0 387499 131472 174000 0 3453
3455 0 387525 131390 173960 0 3454
3456 0 387498 131368 173920 0 3455
3457 0 387484 131325 173880 0 3456
3458 0 387470 131293 173840 0 3457
3459 0 387447 131263 173800 0 3458
3460 0 387452 131239 173760 0 3459
3461 0 387465 131221 173720 0 3460
3462 0 387478 131189 173680 0 3461
3463 0 387517 131148 173640 0 3462
3464 0 387485 131127 173600 0 3463
3465 0 387523 131090 173560 0 3464
3466 0 387512 131097 173520 0 3465
3467 0 387555 131092 173480 0 3466
3468 0 387576 131097 173440 0 3467
3469 0 387597 131099 173400 0 3468
3470 0 387616 131078 173360 0 3469
3471 0 387632 131058 173320 0 3470
3472 0 387653 131044 173280 0 3471
3473 0 387684 131032 173240 0 3472
3474 0 387705 130938 173200 0 3473
3475 0 387690 130919 173160 0 3474
3476 0 387692 130893 173120 0 3475
3477 0 387690 130874 173080 0 3476
3478 0 387705 130866 173040 0 3477
3479 0 387717 130861 173000 0 3478
3480 0 387737 130840 172960 0 3479
3481 0 387758 130819 172920 0 3480
3482 0 387739 130810 172880 0 3481
3483 0 387720 130786 172840 0 3482
3484 0 387702 130827 172800 0 3483
3485 0 387727 130788 172760 0 3484
3486 0 387724 130787 172720 0 3485
3487 0 387705 130770 172680 0 3486
3488 0 387659 130740 172640 0 3487
3489 0 387615 130681 172600 0 3488
3490 0 387509 130603 172560 0 3489
3491 0 387429 130514 172520 0 3490
3492 0 387272 130434 172480 0 3491
3493 0 387261 130423 172440 0 3492
3494 0 387234 130425 172400 0 3493
3495 0 387215 130412 172360 0 3494
3496 0 387167 130429 172320 0 3495
3497 0 387119 130441 172280 0 3496
3498 0 387105 130417 172240 0 3497
3499 0 387101 130390 172200 0 3498
3500 0 387087 130370 172160 0 3499
3501 0 387066 130240 172120 0 3500
3502 0 386978 130183 172080 0 3501
3503 0 386944 130058 172040 0 3502
3504 0 386886 130032 172000 0 3503
3505 0 386841 129999 171960 0 3504
3506 0 386799 129871 171920 0 3505
3507 0 386681 129805 171880 0 3506
3508 5 386451 129608 171840 0 3507
3509 0 386096 129321 171800 0 3508
3510 0 385590 128963 171760 0 3509
3511 0 385430 128850 171720 0 3510
3512 0 385266 128727 171680 0 3511
3513 0 384721 128504 171640 0 3512
3514 5 384173 128235 171640 0 3513
3515 0 383738 127833 171640 0 3514
3516 0 383158 127772 171640 0 3515
3517 5 382533 127423 171640 0 3516
3518 0 382430 127384 171600 0 3517
3519 0 382353 127334 171560 0 3518
3520 0 382265 127288 171520 0 3519
3521 0 382165 127252 171480 0 3520
3522 0 382152 127223 171440 0 3521
3523 0 382142 127202 171400 0 3522
3524 0 382161 127161 171360 0 3523
3525 0 382133 127161 171320 0 3524
3526 0 382122 127155 171280 0 3525
3527 0 382113 127144 171240 0 3526
3528 0 382074 127089 171200 0 3527
3529 0 382006 127046 171160 0 3528
3530 0 381976 126994 171120 0 3529
3531 0 381926 126952 171080 0 3530
3532 0 381931 126886 171040 0 3531
3533 0 381918 126856 171000 0 3532
3534 0 382060 126799 170960 0 3533
3535 0 382085 126805 170920 0 3534
3536 0 382143 126757 170880 0 3535
3537 0 382141 126761 170840 0 3536
3538 0 382141 126755 170800 0 3537
3539 0 382118 126751 170760 0 3538
3540 0 382041 126691 170720 0 3539
3541 0 381978 126676 170680 0 3540
3542 0 381949 126642 170640 0 3541
3543 0 381908 126623 170600 0 3542
3544 0 381890 126594 170560 0 3543
3545 0 381882 126570 170520 0 3544
3546 0 381832 126527 170480 0 3545
3547 0 381797 126472 170440 0 3546
3548 0 381747 126430 170400 0 3547
3549 0 381697 126397 170360 0 3548
3550 0 381647 126393 170320 0 3549
3551 0 381609 126393 170280 0 3550
3552 0 381598 126412 170240 0 3551
3553 0 381578 126427 170200 0 3552
3554 0 381534 126409 170160 0 3553
3555 0 381479 126399 170120 0 3554
3556 0 381460 126397 170080 0 3555
3557 0 381448 126386 170040 0 3556
3558 0 381418 126383 170000 0 3557
3559 0 381363 126387 169960 0 3558
3560 0 381273 126399 169920 0 3559
3561 0 381234 126367 169880 0 3560
3562 0 381194 126346 169840 0 3561
3563 0 381162 126325 169800 0 3562
3564 0 381149 126241 169760 0 3563
3565 0 381102 126270 169720 0 3564
3566 0 380725 126087 169680 0 3565
3567 0 380632 126078 169640 0 3566
3568 0 380492 126050 169600 0 3567
3569 0 380062 125953 169600 0 3568
3570 0 379978 125912 169560 0 3569
3571 0 379940 125870 169520 0 3570
3572 0 379908 125837 169480 0 3571
3573 0 379823 125862 169440 0 3572
3574 0 379701 125830 169400 0 3573
3575 0 379278 125746 169400 0 3574
3576 0 379190 125743 169360 0 3575
3577 0 379083 125753 169320 0 3576
3578 0 379075 125750 169280 0 3577
3579 0 379029 125768 169240 0 3578
3580 0 378741 125796 169200 0 3579
3581 0 378290 125728 169160 0 3580
3582 5 377887 125640 169120 0 3581
3583 0 377230 125468 169120 0 3582
3584 0 377017 125319 169160 0 3583
3585 0 376899 125271 169200 0 3584
3586 0 376754 125244 169240 0 3585
3587 0 376639 125156 169280 0 3586
3588 0 376488 125082 169320 0 3587
3589 0 376321 124982 169360 0 3588
3590 0 376166 124858 169400 0 3589
3591 0 376021 124732 169440 0 3590
3592 0 375374 124220 169480 0 3591
3593 0 374294 123752 169440 0 3592
3594 0 374250 123670 169400 0 3593
3595 0 373912 123419 169360 0 3594
3596 0 372612 122952 169320 0 3595
3597 5 371166 122923 169320 0 3596
3598 0 371025 122491 169320 0 3597
3599 0 370933 122411 169280 0 3598
3600 0 370795 122377 169240 0 3599
3601 0 370689 122334 169200 0 3600
3602 0 370557 122226 169160 0 3601
3603 0 370460 122169 169120 0 3602
3604 0 370353 122034 169080 0 3603
3605 0 370254 121886 169040 0 3604
3606 0 370185 121836 169000 0 3605
3607 0 370107 121848 168960 0 3606
3608 0 370011 121860 168920 0 3607
3609 0 369959 121819 168880 0 3608
3610 0 369883 121727 168840 0 3609
3611 0 369875 121657 168800 0 3610
3612 0 369862 121580 168760 0 3611
3613 0 369820 121477 168720 0 3612
3614 0 369818 121432 168680 0 3613
3615 0 369766 121362 168640 0 3614
3616 0 369748 121280 168600 0 3615
3617 0 369683 121213 168560 0 3616
3618 0 369682 121195 168520 0 3617
3619 0 369654 121185 168480 0 3618
3620 0 369664 121153 168440 0 3619
3621 0 369658 121132 168400 0 3620
3622 0 369645 121106 168360 0 3621
3623 0 369626 121086 168320 0 3622
3624 0 369618 121054 168280 0 3623
3625 0 369606 121006 168240 0 3624
3626 0 369610 121010 168200 0 3625
3627 5 369444 120713 168160 0 3626
3628 0 369478 120611 168120 0 3627
3629 0 369476 120319 168080 0 3628
3630 0 369204 120024 168040 0 3629
3631 5 368930 119732 168000 0 3630
3632 0 368121 119183 168000 0 3631
3633 0 367533 119034 168040 0 3632
3634 0 367101 118993 168080 0 3633
3635 0 367004 118921 168120 0 3634
3636 0 366890 118856 168160 0 3635
3637 0 366842 118803 168200 0 3636
3638 0 366800 118764 168240 0 3637
3639 0 366772 118676 168280 0 3638
3640 0 366745 118568 168320 0 3639
3641 0 366734 118520 168360 0 3640
3642 0 366722 118472 168400 0 3641
3643 0 366717 118427 168440 0 3642
3644 0 366711 118380 168480 0 3643
3645 0 366701 118334 168520 0 3644
3646 0 366810 118364 168560 0 3645
3647 0 366917 118395 168600 0 3646
3648 0 366937 118475 168640 0 3647
3649 0 366962 118536 168680 0 3648
3650 0 366975 118594 168720 0 3649
3651 0 367001 118655 168760 0 3650
3652 0 367002 118663 168800 0 3651
3653 5 366954 118728 168840 0 3652
3654 0 366919 118735 168880 0 3653
3655 0 367051 118928 168920 0 3654
3656 0 367067 119158 168960 0 3655
3657 0 366997 119237 169000 0 3656
3658 0 366952 119322 169040 0 3657
3659 0 366876 119384 169080 0 3658
3660 0 366813 119433 169120 0 3659
3661 6 366762 119500 169160 0 3660
3662 0 485193 238195 41360 237 179
3663 0 485190 238358 41200 261 3662
3664 0 485306 238803 40960 101 3663
3665 0 485294 238929 40760 101 3664
3666 0 485325 239081 40720 101 3665
3667 0 485292 239533 40440 297 3666
3668 0 485030 239820 40160 284 3667
3669 0 484939 240066 39720 200 3668
3670 0 484859 240447 39400 80 3669
3671 0 484808 240335 39360 101 3670
3672 0 484763 240564 39040 120 3671
3673 0 484732 240952 38720 156 3672
3674 0 484573 241056 38360 207 3673
3675 0 484624 241377 38000 234 3674
3676 0 484481 241647 37640 358 3675
3677 0 484634 241853 37280 365 3676
3678 0 487050 244558 36960 0 3677
3679 0 484635 242352 36600 221 3678
3680 0 484393 242384 36280 275 3679
3681 0 484407 242368 36160 243 3680
3682 0 484342 242453 35800 164 3681
3683 0 484261 242426 35440 302 3682
3684 0 483985 242340 35080 181 3683
3685 0 484405 242220 34760 328 3684
3686 0 484373 242107 34440 317 3685
3687 0 484537 242011 34080 322 3686
3688 0 484594 241970 33760 356 3687
3689 0 484608 241952 33680 356 3688
3690 0 484649 241884 33440 353 3689
3691 0 484643 241809 33000 286 3690
3692 5 484649 241803 32960 286 3691
3693 0 484776 241790 32800 360 3692
3694 0 484664 241613 32480 363 3693
3695 0 484409 241346 32040 271 3694
3696 0 484260 241000 31720 271 3695
3697 5 483999 240911 31240 0 3696
3698 0 483951 240935 31080 141 3697
3699 5 483955 240735 30720 141 3698
3700 0 483919 240579 30400 256 3699
3701 0 483724 240339 30040 291 3700
3702 0 483596 240223 29680 275 3701
3703 0 483516 240094 29360 221 3702
3704 5 483256 239845 29000 227 3703
3705 0 483209 239825 28960 227 3704
3706 0 483078 239733 28800 256 3705
3707 5 482974 239621 28720 320 3706
3708 0 482824 239441 28600 335 3707
3709 0 482515 239296 28360 377 3708
3710 5 482501 239244 28320 377 3709
3711 0 482466 239202 28280 420 3710
3712 0 482566 239167 28000 420 3711
3713 0 482160 239059 27520 296 3712
3714 5 481485 239568 26680 0 3713
3715 0 480372 238258 26680 0 3714
3716 5 480114 238553 26400 321 3715
3717 0 479759 238805 25880 198 3716
3718 5 479664 238820 25760 198 3717
3719 0 479431 238841 25600 115 3718
3720 5 479292 238844 25280 297 3719
3721 0 479142 239715 25280 107 3720
3722 5 478744 240722 25280 166 3721
3723 0 478784 241312 25040 81 3722
3724 0 478656 241472 24840 51 3723
3725 0 478656 241728 24720 75 3724
3726 0 478688 241984 24720 40 3725
3727 0 478816 242240 24720 80 3726
3728 0 478944 242496 24720 91 3727
3729 5 479040 242720 24600 60 3728
3730 0 478624 242912 25080 120 3729
3731 0 478432 242720 25080 64 3730
3732 0 478208 242528 25080 128 3731
3733 0 478016 242368 25000 150 3732
3734 0 477888 242240 24760 115 3733
3735 5 477856 242176 24520 163 3734
3736 0 477856 242176 24280 115 3735
3737 5 477856 242208 24000 71 3736
3738 0 477792 242208 24000 71 3737
3739 0 477536 242176 24000 64 3738
3740 5 477344 242336 23960 45 3739
3741 0 477312 242368 23920 32 3740
3742 0 477248 242560 23720 51 3741
3743 0 477291 242667 23560 64 3742
3744 5 477312 242720 23480 71 3743
3745 5 477312 242816 23240 81 3744
3746 0 477376 242816 23080 98 3745
3747 5 477536 242816 22880 163 3746
3748 0 477664 242752 22760 156 3747
3749 5 477824 242592 22640 175 3748
3750 0 477920 242592 22600 154 3749
3751 0 478144 242464 22520 140 3750
3752 0 478368 242272 22520 163 3751
3753 5 478592 242240 22360 194 3752
3754 0 478656 242112 22240 200 3753
3755 0 478784 241952 22080 154 3754
3756 5 478944 241792 21960 139 3755
3757 0 478880 241728 22000 139 3756
3758 5 478752 241504 22000 203 3757
3759 5 478784 241344 22000 163 3758
3760 0 479008 241248 21680 136 3759
3761 0 479072 241056 21480 124 3760
3762 0 479072 240832 21320 80 3761
3763 0 479168 240672 21120 160 3762
3764 5 479136 240544 20880 277 3763
3765 0 479008 240576 20720 237 3764
3766 0 478848 240448 20520 154 3765
3767 5 478688 240352 20320 32 3766
3768 0 478688 240224 20080 45 3767
3769 0 478848 240096 19880 124 3768
3770 0 479008 239936 19680 197 3769
3771 0 479136 239712 19640 226 3770
3772 0 479296 239520 19600 218 3771
3773 0 479424 239328 19720 226 3772
3774 0 479456 239168 19920 207 3773
3775 0 479360 239008 20120 198 3774
3776 0 479200 238912 20320 178 3775
3777 5 479040 238816 20520 241 3776
3778 0 479168 238656 20600 207 3777
3779 0 479200 238528 20840 224 3778
3780 0 479232 238464 21120 128 3779
3781 0 479392 238464 21360 128 3780
3782 0 479008 238208 21840 32 3781
3783 0 479072 237472 22240 64 3782
3784 0 478848 237440 22400 71 3783
3785 5 478688 237312 22560 81 3784
3786 0 478528 237248 22680 143 3785
3787 5 478272 237184 22680 164 3786
3788 5 478240 237152 22680 163 3787
3789 0 478144 237024 22640 98 3788
3790 0 477920 236864 22560 75 3789
3791 0 477760 236992 22400 104 3790
3792 5 477536 236992 22240 189 3791
3793 0 477344 237088 22160 164 3792
3794 5 477216 237120 21920 219 3793
3795 0 477088 237024 21760 163 3794
3796 0 476832 236928 21680 120 3795
3797 0 476576 236832 21640 80 3796
3798 0 476352 236704 21640 140 3797
3799 0 476160 236608 21440 101 3798
3800 0 475968 236384 21440 164 3799
3801 0 475744 236416 21320 86 3800
3802 0 475552 236480 21160 91 3801
3803 5 475360 236544 21000 196 3802
3804 0 475328 236544 20960 178 3803
3805 5 475168 236640 20760 128 3804
3806 0 475200 236640 20720 131 3805
3807 0 475328 236736 20480 244 3806
3808 0 475360 236928 20320 284 3807
3809 0 475200 237056 20160 261 3808
3810 0 475200 237056 19880 208 3809
3811 0 475104 236928 19680 279 3810
3812 0 474912 236896 19520 241 3811
3813 0 474720 237024 19400 280 3812
3814 0 474464 237152 19320 288 3813
3815 0 474272 237280 19160 228 3814
3816 0 474112 237440 18960 163 3815
3817 0 473888 237440 18800 209 3816
3818 5 473664 237472 18680 139 3817
3819 0 473632 237472 18640 140 3818
3820 0 473472 237600 18480 120 3819
3821 0 473280 237792 18440 120 3820
3822 5 473056 237920 18400 200 3821
3823 5 473024 237952 18400 202 3822
3824 0 472896 238080 18400 197 3823
3825 0 472704 238272 18360 131 3824
3826 0 472544 238432 18200 139 3825
3827 5 472352 238592 18160 136 3826
3828 0 472256 238656 18160 148 3827
3829 0 472032 238784 18040 154 3828
3830 0 471776 238912 18000 196 3829
3831 5 471552 239040 17960 243 3830
3832 0 471744 239072 17840 128 3831
3833 0 471936 239264 17760 124 3832
3834 0 472128 239424 17720 98 3833
3835 0 472288 239552 17560 101 3834
3836 5 472416 239776 17520 139 3835
3837 0 472448 239808 17480 108 3836
3838 0 472576 240000 17320 86 3837
3839 0 472704 240224 17320 107 3838
3840 5 472832 240448 17280 51 3839
3841 0 473024 240672 17280 115 3840
3842 0 473216 240864 17280 75 3841
3843 0 473408 241056 17360 80 3842
3844 0 473600 241248 17360 136 3843
3845 0 473824 241408 17360 122 3844
3846 5 474016 241536 17320 107 3845
3847 0 474208 241728 17320 81 3846
3848 5 474240 241760 17320 98 3847
3849 0 474240 242016 17320 75 3848
3850 5 474240 242272 17360 81 3849
3851 0 474400 242432 17520 45 3850
3852 0 474560 242656 17560 32 3851
3853 0 474560 242912 17600 101 3852
3854 0 474560 243168 17600 86 3853
3855 0 474752 243360 17640 75 3854
3856 0 474944 243488 17800 96 3855
3857 0 475136 243584 17960 80 3856
3858 0 475360 243584 18080 80 3857
3859 0 475616 243552 18160 80 3858
3860 0 475872 243488 18200 75 3859
3861 0 476128 243520 18320 80 3860
3862 0 476320 243616 18480 40 3861
3863 6 476544 243616 18560 51 3862
3864 0 445428 129255 179680 0 1832
3865 0 445392 128751 179680 0 3864
3866 0 445414 128715 179720 0 3865
3867 0 445423 128674 179760 0 3866
3868 0 445450 128695 179800 0 3867
3869 0 445436 128668 179840 0 3868
3870 0 445453 128624 179880 0 3869
3871 0 445481 128583 179920 0 3870
3872 0 445495 128532 179960 0 3871
3873 0 445485 128520 180000 0 3872
3874 0 445485 128483 180040 0 3873
3875 0 445514 128451 180080 0 3874
3876 0 445502 128475 180120 0 3875
3877 0 445540 128487 180160 0 3876
3878 0 445515 128511 180200 0 3877
3879 0 445479 128480 180240 0 3878
3880 0 445476 128494 180280 0 3879
3881 0 445483 128459 180320 0 3880
3882 0 445501 128470 180360 0 3881
3883 0 445497 128477 180400 0 3882
3884 0 445502 128437 180440 0 3883
3885 0 445501 128440 180480 0 3884
3886 0 445497 128428 180520 0 3885
3887 0 445485 128422 180560 0 3886
3888 0 445478 128444 180600 0 3887
3889 0 445490 128446 180640 0 3888
3890 0 445509 128523 180680 0 3889
3891 0 445481 128510 180720 0 3890
3892 0 445437 128424 180760 0 3891
3893 0 445476 128450 180800 0 3892
3894 0 445431 128466 180840 0 3893
3895 0 445419 128355 180880 0 3894
3896 0 445394 128356 180920 0 3895
3897 0 445378 128399 180960 0 3896
3898 0 445395 128386 181000 0 3897
3899 0 445311 128340 181040 0 3898
3900 0 445272 128252 181080 0 3899
3901 0 445228 128172 181120 0 3900
3902 0 445146 128101 181160 0 3901
3903 0 445151 128018 181200 0 3902
3904 0 445134 127966 181240 0 3903
3905 0 444870 127974 181280 0 3904
3906 0 444847 127918 181320 0 3905
3907 0 444863 127756 181360 0 3906
3908 0 444812 127688 181400 0 3907
3909 0 444797 127587 181440 0 3908
3910 0 444764 127572 181480 0 3909
3911 0 444787 127217 181520 0 3910
3912 0 444792 127115 181560 0 3911
3913 0 444746 127057 181600 0 3912
3914 0 444748 126915 181640 0 3913
3915 0 444722 126829 181680 0 3914
3916 5 444655 126296 181680 0 3915
3917 0 444650 126325 181720 0 3916
3918 0 444666 126323 181760 0 3917
3919 0 444540 126171 181800 0 3918
3920 0 444524 126109 181840 0 3919
3921 0 444386 125746 181880 0 3920
3922 0 444355 125686 181920 0 3921
3923 0 444298 125583 181960 0 3922
3924 0 444326 125515 182000 0 3923
3925 0 444226 125505 182040 0 3924
3926 0 444182 125469 182080 0 3925
3927 0 444144 125438 182120 0 3926
3928 0 444140 125404 182160 0 3927
3929 0 444112 125350 182200 0 3928
3930 0 444095 125296 182240 0 3929
3931 0 444073 125252 182280 0 3930
3932 0 444075 125179 182320 0 3931
3933 0 444054 125167 182360 0 3932
3934 0 444032 125077 182400 0 3933
3935 0 444032 125051 182440 0 3934
3936 0 444007 124963 182480 0 3935
3937 0 443995 124867 182520 0 3936
3938 0 443953 124798 182560 0 3937
3939 0 443934 124723 182600 0 3938
3940 0 443916 124592 182640 0 3939
3941 0 443882 124518 182680 0 3940
3942 0 443831 124413 182720 0 3941
3943 0 443781 124280 182760 0 3942
3944 0 443746 124118 182800 0 3943
3945 0 443720 124039 182840 0 3944
3946 0 443740 123892 182880 0 3945
3947 0 443725 123766 182920 0 3946
3948 0 443732 123638 182960 0 3947
3949 0 443672 123351 183000 0 3948
3950 0 443670 123243 183040 0 3949
3951 0 443638 123096 183080 0 3950
3952 0 443617 122984 183120 0 3951
3953 0 443594 122855 183160 0 3952
3954 0 443644 122583 183200 0 3953
3955 0 443697 122319 183240 0 3954
3956 0 443704 122230 183280 0 3955
3957 0 443718 122154 183320 0 3956
3958 0 443763 122022 183360 0 3957
3959 0 443778 121905 183400 0 3958
3960 0 443785 121836 183440 0 3959
3961 0 443784 121781 183480 0 3960
3962 0 443774 121751 183520 0 3961
3963 0 443769 121723 183560 0 3962
3964 0 443731 121723 183600 0 3963
3965 0 443681 121734 183640 0 3964
3966 0 443655 121719 183680 0 3965
3967 0 443644 121700 183720 0 3966
3968 0 443642 121723 183760 0 3967
3969 0 443616 121717 183800 0 3968
3970 0 443577 121732 183840 0 3969
3971 0 443570 121717 183880 0 3970
3972 0 443505 121641 183920 0 3971
3973 0 443533 121639 183960 0 3972
3974 0 443527 121576 184000 0 3973
3975 0 443535 121519 184040 0 3974
3976 0 443540 121506 184080 0 3975
3977 0 443560 121566 184120 0 3976
3978 0 443534 121576 184160 0 3977
3979 0 443544 121575 184200 0 3978
3980 0 443556 121586 184240 0 3979
3981 0 443552 121648 184280 0 3980
3982 0 443578 121687 184320 0 3981
3983 0 443614 121689 184360 0 3982
3984 0 443661 121656 184400 0 3983
3985 0 443633 121651 184440 0 3984
3986 0 443672 121595 184480 0 3985
3987 0 443670 121621 184520 0 3986
3988 0 443661 121614 184560 0 3987
3989 0 443694 121587 184600 0 3988
3990 0 443689 121587 184640 0 3989
3991 0 443732 121535 184680 0 3990
3992 0 443735 121563 184720 0 3991
3993 0 443763 121572 184760 0 3992
3994 0 443740 121531 184800 0 3993
3995 0 443748 121537 184840 0 3994
3996 0 443805 121549 184880 0 3995
3997 0 443796 121564 184920 0 3996
3998 0 443832 121481 184960 0 3997
3999 0 443853 121515 185000 0 3998
4000 0 443868 121473 185040 0 3999
4001 0 443917 121335 185080 0 4000
4002 0 443915 121280 185120 0 4001
4003 0 444460 121010 185120 0 4002
4004 0 444499 120996 185160 0 4003
4005 5 444426 120433 185160 0 4004
4006 0 444253 120771 186160 0 4005
4007 0 444271 120553 186720 0 4006
4008 0 444570 120213 187240 0 4007
4009 0 444644 120200 187280 0 4008
4010 0 444614 120237 187320 0 4009
4011 0 444628 120280 187360 0 4010
4012 0 444646 120256 187400 0 4011
4013 0 444682 120240 187440 0 4012
4014 0 444683 120324 187480 0 4013
4015 0 444681 120348 187520 0 4014
4016 0 444684 120356 187560 0 4015
4017 0 444666 120404 187600 0 4016
4018 0 444645 120472 187640 0 4017
4019 0 444707 120522 187680 0 4018
4020 0 444718 120486 187720 0 4019
4021 0 444792 120479 187760 0 4020
4022 5 444924 120484 187800 0 4021
4023 0 444920 120419 187840 0 4022
4024 0 444900 120469 187880 0 4023
4025 0 444916 120511 188040 0 4024
4026 0 444897 120534 188080 0 4025
4027 0 444873 120549 188120 0 4026
4028 0 444868 120567 188160 0 4027
4029 5 444868 120625 188200 0 4028
4030 0 444885 120654 188280 0 4029
4031 0 444902 120682 188360 0 4030
4032 0 444942 120750 188480 0 4031
4033 0 444940 120742 188520 0 4032
4034 0 444923 120816 188760 0 4033
4035 0 444966 120822 188800 0 4034
4036 0 445040 121035 189120 0 4035
4037 0 445074 121160 189200 0 4036
4038 0 445204 121407 189360 0 4037
4039 0 445266 121466 189400 0 4038
4040 0 445485 121525 189560 0 4039
4041 0 445443 121724 189640 0 4040
4042 0 445419 121998 189800 0 4041
4043 5 445470 122093 190000 0 4042
4044 0 446177 121953 190000 0 4043
4045 0 446226 121929 190040 0 4044
4046 0 446210 121907 190080 0 4045
4047 0 446172 121941 190120 0 4046
4048 0 446172 121974 190160 0 4047
4049 0 446174 121995 190200 0 4048
4050 0 446160 122031 190240 0 4049
4051 0 446160 122066 190280 0 4050
4052 0 446038 122083 190320 0 4051
4053 0 446025 122073 190360 0 4052
4054 6 446021 122088 190400 0 4053
4055 0 351200 149860 170320 0 3086
4056 0 351124 149911 170360 0 4055
4057 0 351103 149949 170400 0 4056
4058 0 351054 149991 170440 0 4057
4059 0 351041 150292 170480 0 4058
4060 0 350942 150448 170520 0 4059
4061 0 350802 150636 170560 0 4060
4062 0 350681 150633 170600 0 4061
4063 0 350440 150602 170640 0 4062
4064 5 350253 150662 170680 0 4063
4065 0 350044 150667 170720 0 4064
4066 0 349956 150712 170760 0 4065
4067 0 349884 150749 170800 0 4066
4068 5 349780 150805 170840 0 4067
4069 0 348651 151382 170840 0 4068
4070 5 348083 151550 170840 0 4069
4071 0 347614 151992 170840 0 4070
4072 0 347388 151962 170800 0 4071
4073 0 347242 152007 170760 0 4072
4074 0 346275 152406 170760 0 4073
4075 0 345923 152492 170760 0 4074
4076 0 345496 152926 170760 0 4075
4077 0 345296 153018 170800 0 4076
4078 0 345108 153130 170840 0 4077
4079 0 344996 153173 170880 0 4078
4080 0 344896 153220 170920 0 4079
4081 0 344785 153262 170960 0 4080
4082 0 344678 153295 171000 0 4081
4083 0 344579 153324 171040 0 4082
4084 0 344477 153352 171080 0 4083
4085 0 344414 153384 171120 0 4084
4086 0 344348 153432 171160 0 4085
4087 0 344288 153474 171200 0 4086
4088 0 344239 153538 171240 0 4087
4089 0 344190 153594 171280 0 4088
4090 0 344118 153591 171320 0 4089
4091 0 344035 153594 171360 0 4090
4092 0 343981 153603 171400 0 4091
4093 0 343932 153644 171440 0 4092
4094 0 343811 153704 171480 0 4093
4095 0 343710 153753 171520 0 4094
4096 0 343673 153788 171560 0 4095
4097 0 343645 153821 171600 0 4096
4098 0 343509 153930 171640 0 4097
4099 0 343355 154032 171680 0 4098
4100 5 343282 154267 171720 0 4099
4101 0 343253 154313 171760 0 4100
4102 0 343182 154389 171800 0 4101
4103 0 343081 154397 171840 0 4102
4104 0 343066 154341 171880 0 4103
4105 0 343064 154314 171920 0 4104
4106 0 343198 154319 171960 0 4105
4107 0 343244 154304 172000 0 4106
4108 0 343272 154300 172040 0 4107
4109 0 343301 154288 172080 0 4108
4110 0 343373 154489 172120 0 4109
4111 5 343452 154687 172160 0 4110
4112 0 343423 154697 172200 0 4111
4113 0 343391 154706 172240 0 4112
4114 0 343367 154703 172280 0 4113
4115 0 343366 154692 172320 0 4114
4116 0 343357 154704 172360 0 4115
4117 0 343343 154718 172400 0 4116
4118 0 343347 154714 172440 0 4117
4119 0 343326 154675 172480 0 4118
4120 0 343311 154629 172520 0 4119
4121 5 343297 154590 172560 0 4120
4122 0 343281 154604 172600 0 4121
4123 0 343268 154625 172640 0 4122
4124 0 343259 154633 172680 0 4123
4125 0 343243 154693 172720 0 4124
4126 0 343236 154742 172760 0 4125
4127 0 343244 154770 172800 0 4126
4128 0 343017 154574 172880 0 4127
4129 0 342981 154580 172920 0 4128
4130 5 342944 154592 172960 0 4129
4131 0 343118 155103 172960 0 4130
4132 0 343225 155213 173000 0 4131
4133 0 343287 155234 173040 0 4132
4134 0 343336 155267 173080 0 4133
4135 0 343360 155263 173120 0 4134
4136 0 343400 155253 173160 0 4135
4137 0 343412 155245 173200 0 4136
4138 0 343420 155247 173240 0 4137
4139 0 343472 155295 173280 0 4138
4140 0 343520 155341 173320 0 4139
4141 0 343560 155385 173360 0 4140
4142 0 343566 155451 173400 0 4141
4143 0 343600 155498 173440 0 4142
4144 0 343638 155493 173480 0 4143
4145 0 343665 155499 173520 0 4144
4146 0 343690 155509 173560 0 4145
4147 0 343741 155510 173600 0 4146
4148 0 343747 155524 173640 0 4147
4149 0 343775 155539 173680 0 4148
4150 0 343806 155523 173720 0 4149
4151 0 343877 155632 173760 0 4150
4152 0 343855 155661 173800 0 4151
4153 0 343844 155664 173840 0 4152
4154 0 343880 155728 173880 0 4153
4155 5 343844 155641 173920 0 4154
4156 0 344084 155806 173920 0 4155
4157 0 344153 155866 173960 0 4156
4158 0 344162 155915 174000 0 4157
4159 0 344194 155948 174040 0 4158
4160 0 344179 155974 174080 0 4159
4161 0 344193 155949 174160 0 4160
4162 0 344206 155932 174200 0 4161
4163 0 344220 155939 174240 0 4162
4164 0 344249 155952 174280 0 4163
4165 0 344261 155948 174320 0 4164
4166 0 344265 155955 174360 0 4165
4167 0 344258 155975 174400 0 4166
4168 0 344261 155978 174440 0 4167
4169 0 344262 155980 174480 0 4168
4170 0 344251 155988 174520 0 4169
4171 0 344243 156006 174560 0 4170
4172 0 344237 156011 174600 0 4171
4173 0 344254 156038 174640 0 4172
4174 0 344269 156071 174680 0 4173
4175 0 344305 156036 174720 0 4174
4176 5 344698 156097 174760 0 4175
4177 0 344763 156131 174800 0 4176
4178 0 345028 156276 174840 0 4177
4179 0 345354 156402 174880 0 4178
4180 0 345973 156580 174880 0 4179
4181 0 346736 156679 174880 0 4180
4182 5 347400 156952 174840 0 4181
4183 5 347615 157598 174800 0 4182
4184 0 347680 157746 174760 0 4183
4185 0 347700 157922 174720 0 4184
4186 0 347767 158060 174680 0 4185
4187 0 347844 158049 174640 0 4186
4188 0 347890 158133 174600 0 4187
4189 0 347931 158216 174560 0 4188
4190 0 347968 158300 174520 0 4189
4191 0 348031 158375 174480 0 4190
4192 0 347904 158525 174440 0 4191
4193 5 347894 158579 174400 0 4192
4194 0 348025 158143 174360 0 4193
4195 0 348139 158034 174320 0 4194
4196 0 348173 157996 174280 0 4195
4197 0 348181 158021 174240 0 4196
4198 0 348220 157986 174200 0 4197
4199 0 348276 157925 174160 0 4198
4200 0 348331 157993 174080 0 4199
4201 0 348399 157984 174040 0 4200
4202 0 348543 157893 174000 0 4201
4203 0 348610 157853 173960 0 4202
4204 0 348674 157878 173920 0 4203
4205 0 348705 157936 173880 0 4204
4206 0 348746 157961 173840 0 4205
4207 0 348729 157963 173800 0 4206
4208 0 348746 157927 173760 0 4207
4209 0 348723 157912 173720 0 4208
4210 0 348707 157887 173680 0 4209
4211 0 348670 157875 173640 0 4210
4212 0 348661 157848 173600 0 4211
4213 6 348666 157843 173560 0 4212
4214 0 349137 148318 163160 0 3262
4215 0 349236 148208 163120 0 4214
4216 0 349463 148175 163080 0 4215
4217 0 349544 148179 163040 0 4216
4218 0 349626 148140 163000 0 4217
4219 0 349773 148009 162960 0 4218
4220 0 349859 147938 162920 0 4219
4221 0 349931 147885 162880 0 4220
4222 0 350019 147793 162840 0 4221
4223 0 350093 147730 162800 0 4222
4224 0 350122 147712 162760 0 4223
4225 0 350190 147746 162720 0 4224
4226 0 350220 147689 162680 0 4225
4227 0 350299 147644 162640 0 4226
4228 0 350466 147561 162600 0 4227
4229 0 350523 147517 162560 0 4228
4230 0 350560 147458 162520 0 4229
4231 0 350797 147255 162480 0 4230
4232 0 350828 147178 162440 0 4231
4233 0 350860 147096 162400 0 4232
4234 0 350902 147054 162360 0 4233
4235 0 350942 147001 162320 0 4234
4236 0 350981 146969 162280 0 4235
4237 0 351031 146926 162240 0 4236
4238 0 351132 146836 162200 0 4237
4239 0 351224 146759 162160 0 4238
4240 0 351303 146662 162120 0 4239
4241 0 351388 146551 162080 0 4240
4242 0 351460 146475 162040 0 4241
4243 0 351516 146438 162000 0 4242
4244 0 351580 146407 161960 0 4243
4245 0 351626 146325 161920 0 4244
4246 0 351684 146243 161880 0 4245
4247 0 351722 146160 161840 0 4246
4248 0 351755 146087 161800 0 4247
4249 0 351799 146001 161760 0 4248
4250 0 351839 145927 161720 0 4249
4251 0 351878 145841 161680 0 4250
4252 0 351919 145762 161640 0 4251
4253 0 351921 145673 161600 0 4252
4254 0 351946 145602 161560 0 4253
4255 0 351948 145572 161520 0 4254
4256 0 351943 145544 161480 0 4255
4257 5 351782 145059 161440 0 4256
4258 0 351947 145028 161400 0 4257
4259 0 352114 144997 161360 0 4258
4260 0 352269 144967 161320 0 4259
4261 0 352546 144745 161280 0 4260
4262 0 352747 144596 161240 0 4261
4263 5 352827 144533 161200 0 4262
4264 0 353849 144171 161200 0 4263
4265 0 354625 143379 161160 0 4264
4266 0 354799 143122 161120 0 4265
4267 0 354921 142873 161080 0 4266
4268 0 354993 142755 161040 0 4267
4269 0 355028 142676 161000 0 4268
4270 0 355131 142574 160960 0 4269
4271 0 355183 142431 160920 0 4270
4272 0 355171 142345 160880 0 4271
4273 0 355139 142006 160840 0 4272
4274 0 355438 141261 160800 0 4273
4275 0 355536 141126 160760 0 4274
4276 0 355632 140978 160720 0 4275
4277 5 355746 140835 160680 0 4276
4278 0 355861 140256 160680 0 4277
4279 0 356036 140024 160640 0 4278
4280 0 356220 139801 160600 0 4279
4281 0 356328 139642 160560 0 4280
4282 0 356448 139521 160520 0 4281
4283 0 356625 139306 160480 0 4282
4284 0 356773 139202 160440 0 4283
4285 5 357775 137374 160400 0 4284
4286 0 357968 136491 160400 0 4285
4287 0 358687 136047 160400 0 4286
4288 0 358604 135884 160360 0 4287
4289 0 358573 135717 160320 0 4288
4290 0 358629 135551 160280 0 4289
4291 0 358685 135419 160240 0 4290
4292 5 358835 135297 160200 0 4291
4293 0 358965 135195 160160 0 4292
4294 0 358973 135147 160120 0 4293
4295 0 358982 135088 160080 0 4294
4296 0 359018 135048 160040 0 4295
4297 0 359008 134997 160000 0 4296
4298 0 359007 134938 159960 0 4297
4299 0 359011 134887 159920 0 4298
4300 0 359017 134821 159880 0 4299
4301 0 359003 134762 159840 0 4300
4302 0 359118 134665 159800 0 4301
4303 0 359210 134562 159760 0 4302
4304 0 359286 134450 159720 0 4303
4305 5 359375 134334 159680 0 4304
4306 5 360362 132716 159680 0 4305
4307 0 360561 132352 159720 0 4306
4308 5 360780 131982 159760 0 4307
4309 0 360808 131934 159800 0 4308
4310 0 360841 131886 159840 0 4309
4311 0 360975 131910 159880 0 4310
4312 0 360950 131955 159920 0 4311
4313 0 360857 132002 159960 0 4312
4314 0 360804 132051 160000 0 4313
4315 0 360808 132017 160040 0 4314
4316 0 360799 132010 160080 0 4315
4317 0 360799 132019 160120 0 4316
4318 6 360783 131967 160160 0 4317
4319 0 483894 241315 30720 86 3699
4320 0 482834 241603 30720 277 4319
4321 5 482807 241654 30680 277 4320
4322 5 482516 242117 30320 318 4321
4323 0 482456 242228 30240 342 4322
4324 0 482187 242332 29920 358 4323
4325 5 482070 242307 29840 358 4324
4326 5 480987 243519 29840 266 4325
4327 5 480928 244960 29840 107 4326
4328 0 480894 245346 29560 256 4327
4329 5 480822 245742 29240 275 4328
4330 0 480709 245955 29080 189 4329
4331 5 480643 246078 28920 186 4330
4332 5 480634 246115 28880 186 4331
4333 0 480531 246275 28600 208 4332
4334 0 480707 246070 28280 186 4333
4335 5 481072 246125 27920 160 4334
4336 0 480736 246368 27560 115 4335
4337 0 480640 246496 27360 75 4336
4338 0 480480 246656 27160 81 4337
4339 5 480288 246784 26960 71 4338
4340 0 480544 246848 26960 75 4339
4341 0 480800 246976 27040 175 4340
4342 0 480896 247232 27000 134 4341
4343 0 480960 247488 26920 139 4342
4344 0 480992 247744 26840 163 4343
4345 0 481056 247968 26720 140 4344
4346 0 481056 248192 26600 115 4345
4347 5 481120 248416 26480 178 4346
4348 0 481024 248640 26320 134 4347
4349 0 480832 248800 26200 141 4348
4350 5 480672 248960 26120 98 4349
4351 5 480544 248832 26080 124 4350
4352 0 480288 248800 26040 60 4351
4353 0 480128 248672 25880 91 4352
4354 0 479936 248512 25840 81 4353
4355 0 479712 248448 25720 80 4354
4356 0 479488 248448 25600 137 4355
4357 5 479456 248448 25600 128 4356
4358 0 479264 248576 25400 148 4357
4359 0 479040 248576 25280 160 4358
4360 0 478816 248576 25160 148 4359
4361 0 478560 248576 25080 136 4360
4362 5 478400 248640 24960 128 4361
4363 0 478240 248800 24760 150 4362
4364 0 478112 248896 24560 139 4363
4365 0 477984 249056 24360 128 4364
4366 0 477920 249216 24160 124 4365
4367 0 477856 249344 23920 98 4366
4368 0 477856 249472 23680 96 4367
4369 0 477856 249600 23440 122 4368
4370 0 477856 249664 23160 98 4369
4371 0 477856 249824 22920 104 4370
4372 0 477888 249888 22680 134 4371
4373 0 477888 250048 22440 120 4372
4374 0 477760 250144 22240 124 4373
4375 0 477600 250208 22040 75 4374
4376 0 477440 250272 21840 80 4375
4377 0 477216 250304 21720 71 4376
4378 0 476992 250272 21560 128 4377
4379 5 476800 250272 21440 115 4378
4380 0 476608 250144 21320 40 4379
4381 0 476384 250080 21200 81 4380
4382 0 476160 250016 21080 51 4381
4383 5 476000 249920 21000 40 4382
4384 0 475776 249920 21440 32 4383
4385 0 475680 249664 21360 75 4384
4386 5 475712 249504 21400 45 4385
4387 0 475520 249344 21320 40 4386
4388 0 475392 248960 21680 81 4387
4389 0 475264 248768 21560 120 4388
4390 5 475232 248736 21560 98 4389
4391 0 475200 248640 21800 96 4390
4392 0 475008 248704 21960 51 4391
4393 0 474816 248832 22080 163 4392
4394 0 474592 248800 22280 203 4393
4395 5 474528 248832 22360 226 4394
4396 0 474496 248672 22560 189 4395
4397 0 474560 248416 22560 124 4396
4398 5 474560 248192 22600 178 4397
4399 0 474464 248000 22800 108 4398
4400 0 474304 247776 22920 64 4399
4401 5 474144 247584 23000 81 4400
4402 0 473984 247392 23080 102 4401
4403 0 473920 247136 23160 124 4402
4404 0 473760 246944 23280 204 4403
4405 0 473536 246848 23400 224 4404
4406 0 473312 246976 23520 141 4405
4407 0 473152 247200 23520 140 4406
4408 5 473088 247264 23440 124 4407
4409 0 473120 247520 23320 98 4408
4410 0 472928 247648 23200 45 4409
4411 0 472672 247616 23200 90 4410
4412 0 472416 247616 23200 40 4411
4413 6 472352 247616 23200 51 4412
4414 0 342754 154574 173000 0 4130
4415 0 342586 154543 173040 0 4414
4416 0 342436 154462 173080 0 4415
4417 0 342255 154404 173120 0 4416
4418 0 341858 154334 173320 0 4417
4419 5 341176 154037 173440 0 4418
4420 0 341161 153998 173680 0 4419
4421 0 340996 154085 173920 0 4420
4422 0 341079 154192 174080 0 4421
4423 0 341050 154183 174200 0 4422
4424 0 341075 154273 174400 0 4423
4425 0 341086 154220 174560 0 4424
4426 0 340990 154313 174800 0 4425
4427 0 340939 154284 175080 0 4426
4428 0 341032 154270 175320 0 4427
4429 0 341061 154369 175520 0 4428
4430 0 340993 154459 175680 0 4429
4431 0 341021 154535 175800 0 4430
4432 0 340997 154683 175840 0 4431
4433 0 341086 154570 175880 0 4432
4434 0 341099 154535 175920 0 4433
4435 0 341031 154560 176040 0 4434
4436 0 340984 154567 176280 0 4435
4437 0 340970 154454 176440 0 4436
4438 0 340946 154404 176560 0 4437
4439 0 341040 154294 176720 0 4438
4440 0 341007 154125 176920 0 4439
4441 0 340965 154072 177080 0 4440
4442 0 341002 154043 177280 0 4441
4443 0 340999 154012 177480 0 4442
4444 0 340866 153896 177720 0 4443
4445 0 340814 153828 177920 0 4444
4446 0 340711 153663 178160 0 4445
4447 0 340618 153596 178280 0 4446
4448 0 340572 153611 178400 0 4447
4449 0 340474 153617 178640 0 4448
4450 5 340333 153582 178800 0 4449
4451 5 340653 153374 178800 0 4450
4452 0 340721 153303 178920 0 4451
4453 0 340723 153261 179040 0 4452
4454 0 340743 153095 179160 0 4453
4455 0 340793 152984 179240 0 4454
4456 0 340725 152993 179400 0 4455
4457 0 340723 153028 179440 0 4456
4458 0 340731 153004 179560 0 4457
4459 0 340650 152966 179640 0 4458
4460 0 340612 152997 179720 0 4459
4461 0 340571 152848 179920 0 4460
4462 0 340616 152732 179960 0 4461
4463 0 340412 152729 180160 0 4462
4464 0 340322 152736 180200 0 4463
4465 0 340312 152720 180360 0 4464
4466 0 340307 152712 180440 0 4465
4467 0 340279 152684 180520 0 4466
4468 0 340183 152625 180720 0 4467
4469 0 340026 152757 180880 0 4468
4470 0 339971 152834 181080 0 4469
4471 0 340010 152842 181240 0 4470
4472 0 340038 152974 181360 0 4471
4473 5 340042 152953 181400 0 4472
4474 0 339640 152809 181480 0 4473
4475 0 339567 152756 181560 0 4474
4476 0 339402 152560 181760 0 4475
4477 0 339195 152437 181920 0 4476
4478 0 338931 152409 182160 0 4477
4479 0 338526 152337 182360 0 4478
4480 0 338278 151796 182560 0 4479
4481 0 338065 151658 182800 0 4480
4482 0 338027 151573 182880 0 4481
4483 0 337954 151322 183040 0 4482
4484 0 337889 151123 183120 0 4483
4485 0 337954 150955 183240 0 4484
4486 0 338006 150892 183400 0 4485
4487 0 338031 150870 183480 0 4486
4488 0 338054 150848 183560 0 4487
4489 0 338150 150784 183720 0 4488
4490 6 338098 150761 183760 0 4489
4491 0 481043 246905 29240 227 4329
4492 5 481524 248448 29240 221 4491
4493 0 481221 248771 29240 259 4492
4494 0 481182 249004 29520 256 4493
4495 0 480738 249387 29720 248 4494
4496 0 480582 249506 29800 251 4495
4497 5 479774 249785 29800 186 4496
4498 5 478581 249374 29800 230 4497
4499 0 476064 249395 29800 150 4498
4500 0 475006 248740 29800 0 4499
4501 5 473648 248651 29800 163 4500
4502 0 473870 248645 29280 32 4501
4503 0 474096 248913 28960 144 4502
4504 0 474153 248980 28880 172 4503
4505 0 473728 249056 28560 139 4504
4506 5 473568 249056 28480 128 4505
4507 0 473312 248960 28440 153 4506
4508 0 473056 248832 28440 217 4507
4509 0 472800 248800 28440 205 4508
4510 5 472768 248800 28440 212 4509
4511 0 472512 248864 28360 181 4510
4512 0 472256 248832 28360 150 4511
4513 5 472224 248832 28320 134 4512
4514 0 472064 248864 28120 134 4513
4515 0 471904 248864 27880 143 4514
4516 0 471744 248864 27680 120 4515
4517 0 471584 248896 27480 131 4516
4518 0 471424 249024 27280 102 4517
4519 0 471264 249184 27120 107 4518
4520 0 471040 249280 27000 75 4519
4521 0 470848 249472 26880 107 4520
4522 5 470688 249568 26760 131 4521
4523 0 470464 249632 26600 172 4522
4524 0 470208 249664 26520 156 4523
4525 0 469984 249696 26400 153 4524
4526 0 469728 249792 26280 128 4525
4527 0 469568 249920 26120 124 4526
4528 0 469376 250016 25960 134 4527
4529 0 469280 250144 25720 157 4528
4530 0 469184 250272 25520 163 4529
4531 0 469024 250368 25320 137 4530
4532 0 468896 250464 25120 107 4531
4533 0 468960 250528 24880 98 4532
4534 0 469184 250528 24720 128 4533
4535 5 469376 250528 24680 156 4534
4536 0 469504 250560 24440 128 4535
4537 0 469600 250720 24240 178 4536
4538 5 469632 250784 24200 202 4537
4539 0 469376 250880 24160 98 4538
4540 0 469120 250944 24160 137 4539
4541 0 468864 250976 24240 153 4540
4542 0 468608 250912 24240 137 4541
4543 0 468352 250912 24120 176 4542
4544 0 468096 250880 24040 172 4543
4545 0 467840 250816 23920 209 4544
4546 5 467584 250784 23840 219 4545
4547 0 467328 250816 23840 176 4546
4548 0 467168 250624 23880 218 4547
4549 5 467200 250560 23880 214 4548
4550 0 467136 250592 24120 197 4549
4551 0 467008 250560 24360 176 4550
4552 0 466880 250560 24600 185 4551
4553 0 466816 250496 24840 134 4552
4554 5 466720 250400 24960 128 4553
4555 5 466720 250368 25240 124 4554
4556 0 466560 250336 25440 90 4555
4557 0 466400 250176 25600 81 4556
4558 0 466272 250016 25800 32 4557
4559 0 466144 249920 26040 51 4558
4560 0 465984 249760 26240 51 4559
4561 0 465792 249792 26080 40 4560
4562 0 465536 249728 26160 71 4561
4563 0 465280 249856 26120 60 4562
4564 0 465120 250016 26000 40 4563
4565 0 464896 250112 25880 45 4564
4566 0 464672 250240 25840 51 4565
4567 6 464576 250272 25800 71 4566
4568 0 485772 242699 32960 128 3692
4569 5 485893 242839 32840 143 4568
4570 0 485990 242924 32760 143 4569
4571 0 486318 243100 32480 81 4570
4572 0 486647 243306 32080 154 4571
4573 0 486957 243391 31800 108 4572
4574 0 487405 243554 31520 75 4573
4575 0 487632 243834 31200 32 4574
4576 0 487773 243866 30920 64 4575
4577 0 487947 243974 30640 40 4576
4578 0 488199 244095 30360 60 4577
4579 0 488414 244229 30080 107 4578
4580 5 488381 244075 29960 120 4579
4581 0 488491 244521 29960 90 4580
4582 0 488672 244678 29760 128 4581
4583 0 488884 244870 29480 115 4582
4584 0 489117 245018 29320 120 4583
4585 0 489567 245178 29280 32 4584
4586 5 489638 245237 29160 32 4585
4587 0 489568 245186 28960 32 4586
4588 0 489572 245228 28680 75 4587
4589 5 489543 245289 28360 32 4588
4590 0 489778 244992 28360 45 4589
4591 0 489907 245032 28120 96 4590
4592 0 489910 245058 28040 104 4591
4593 0 489935 245261 28000 104 4592
4594 0 489938 245059 27960 104 4593
4595 0 490017 244989 27840 104 4594
4596 0 490049 245024 27800 91 4595
4597 0 490063 245078 27760 91 4596
4598 0 490144 245021 27640 91 4597
4599 0 490183 245267 27440 71 4598
4600 0 490129 245454 27160 32 4599
4601 5 490059 245597 27080 40 4600
4602 0 489986 246165 26600 32 4601
4603 0 489634 246487 26320 102 4602
4604 0 489349 246648 26040 71 4603
4605 5 489127 246741 25800 98 4604
4606 0 489051 246758 25760 60 4605
4607 0 488594 246899 25480 71 4606
4608 0 488178 247024 25160 124 4607
4609 5 487913 246872 24880 81 4608
4610 0 487496 247377 24880 101 4609
4611 0 486927 247454 24560 32 4610
4612 0 486620 247485 24400 71 4611
4613 0 486144 247552 24200 124 4612
4614 0 485920 247520 24080 128 4613
4615 0 485696 247520 23960 102 4614
4616 0 485440 247456 23960 101 4615
4617 0 485216 247328 23840 71 4616
4618 0 485024 247264 23680 122 4617
4619 0 484896 247136 23480 108 4618
4620 5 484832 247136 23320 131 4619
4621 0 484704 246976 23520 134 4620
4622 0 484544 246848 23680 102 4621
4623 0 484352 246656 23720 120 4622
4624 0 484160 246464 23840 160 4623
4625 0 483968 246272 23880 51 4624
4626 0 483776 246080 23880 60 4625
4627 0 483584 245888 23800 75 4626
4628 0 483456 245696 23640 51 4627
4629 6 483424 245632 23600 75 4628
4630 0 366053 146828 172560 0 3027
4631 0 367665 146209 172560 0 4630
4632 0 367846 146151 172520 0 4631
4633 0 368058 146093 172480 0 4632
4634 0 368244 146146 172440 0 4633
4635 0 368478 146192 172400 0 4634
4636 0 368724 146131 172360 0 4635
4637 0 368966 146075 172320 0 4636
4638 0 369092 146004 172280 0 4637
4639 0 369178 145957 172240 0 4638
4640 0 369237 145927 172200 0 4639
4641 0 369286 145900 172160 0 4640
4642 0 369367 145946 172120 0 4641
4643 0 369420 146032 172080 0 4642
4644 0 369465 146175 172040 0 4643
4645 0 369610 146388 172000 0 4644
4646 5 369530 146978 171960 0 4645
4647 0 369561 146988 171920 0 4646
4648 0 369600 147001 171880 0 4647
4649 0 369638 147058 171840 0 4648
4650 0 369679 147124 171800 0 4649
4651 0 369730 147144 171760 0 4650
4652 0 369799 147166 171720 0 4651
4653 0 369868 147226 171680 0 4652
4654 5 369942 147290 171640 0 4653
4655 0 370121 147327 171600 0 4654
4656 5 370477 147467 171560 0 4655
4657 0 370696 147479 171520 0 4656
4658 0 370797 147507 171480 0 4657
4659 0 370795 147500 171440 0 4658
4660 0 370841 147500 171400 0 4659
4661 5 370880 147452 171360 0 4660
4662 0 370126 147292 171360 0 4661
4663 0 370071 147254 171320 0 4662
4664 0 370048 147205 171280 0 4663
4665 0 370026 147150 171240 0 4664
4666 0 369940 147156 171200 0 4665
4667 0 369848 147167 171160 0 4666
4668 0 369887 147205 171120 0 4667
4669 0 369942 147245 171080 0 4668
4670 0 369967 147219 171040 0 4669
4671 0 369984 147196 171000 0 4670
4672 0 370013 147257 170960 0 4671
4673 0 370035 147310 170920 0 4672
4674 0 370060 147292 170880 0 4673
4675 0 370071 147321 170840 0 4674
4676 0 370113 147333 170800 0 4675
4677 0 370152 147354 170760 0 4676
4678 0 370157 147355 170720 0 4677
4679 0 370166 147355 170680 0 4678
4680 0 370132 147332 170640 0 4679
4681 0 370191 147314 170600 0 4680
4682 0 370228 147291 170560 0 4681
4683 6 370239 147283 170520 0 4682
4684 0 467361 139137 175920 237 1724
4685 0 467311 139102 175960 237 4684
4686 0 467277 139057 176000 237 4685
4687 0 467255 139021 176040 230 4686
4688 0 467174 139006 176080 230 4687
4689 0 467158 139015 176120 230 4688
4690 0 467147 139000 176160 197 4689
4691 0 467125 138995 176200 197 4690
4692 0 467105 138994 176240 197 4691
4693 0 467058 138988 176280 197 4692
4694 0 467046 138983 176320 197 4693
4695 0 467024 138972 176360 197 4694
4696 0 466997 138975 176400 197 4695
4697 0 466962 138964 176440 197 4696
4698 5 466930 138965 176480 197 4697
4699 0 466905 138937 176520 203 4698
4700 0 466900 138918 176560 203 4699
4701 0 466886 138874 176600 203 4700
4702 0 466880 138833 176640 203 4701
4703 0 467016 138970 176680 203 4702
4704 0 466838 138850 176720 203 4703
4705 0 466835 138723 176760 203 4704
4706 0 466660 138431 176800 0 4705
4707 0 466473 138118 176840 0 4706
4708 5 466393 138120 176880 0 4707
4709 0 466292 138122 176920 0 4708
4710 0 466188 138122 176960 301 4709
4711 0 466080 138138 177000 301 4710
4712 0 465986 138142 177040 219 4711
4713 0 465883 138133 177080 219 4712
4714 0 465775 138109 177120 219 4713
4715 0 465750 138100 177160 219 4714
4716 0 465720 138099 177200 219 4715
4717 0 465698 138093 177240 219 4716
4718 0 465671 138076 177280 219 4717
4719 0 465662 138050 177320 172 4718
4720 0 465635 138030 177360 172 4719
4721 0 465633 137930 177400 172 4720
4722 0 465640 137821 177440 172 4721
4723 5 465637 137713 177480 90 4722
4724 0 465263 137794 177480 90 4723
4725 0 465281 137934 177520 32 4724
4726 0 465206 138068 177560 32 4725
4727 0 465147 138161 177600 32 4726
4728 0 465015 138038 177640 80 4727
4729 0 465001 137936 177680 80 4728
4730 0 464942 137884 177720 80 4729
4731 0 464837 137917 177760 104 4730
4732 0 464857 137825 177800 104 4731
4733 0 464873 137768 177840 104 4732
4734 0 464839 137745 177880 104 4733
4735 0 464834 137733 177920 104 4734
4736 6 464932 137707 177960 80 4735
4737 0 480704 249216 26040 115 4350
4738 5 480672 249376 25960 104 4737
4739 0 480544 249600 25840 108 4738
4740 0 480416 249824 25760 86 4739
4741 0 480256 250016 25640 75 4740
4742 5 480224 250048 25600 51 4741
4743 0 480032 250240 25480 51 4742
4744 5 479936 250336 25400 96 4743
4745 0 480128 250528 25400 128 4744
4746 0 480288 250720 25480 91 4745
4747 0 480480 250912 25600 102 4746
4748 0 480704 251008 25680 81 4747
4749 0 480928 251040 25880 128 4748
4750 0 481152 251072 26000 102 4749
4751 0 481376 251072 26120 86 4750
4752 0 481632 251040 26160 86 4751
4753 5 481760 251040 26240 40 4752
4754 0 481664 251168 26640 32 4753
4755 0 481408 251200 26640 32 4754
4756 0 481152 251104 26640 80 4755
4757 0 480960 250912 26640 80 4756
4758 0 480704 250912 26560 60 4757
4759 0 480448 250848 26520 98 4758
4760 0 480192 250848 26440 140 4759
4761 5 480096 250848 26440 150 4760
4762 0 479904 250656 26520 86 4761
4763 5 479712 250560 26560 102 4762
4764 0 479488 250656 26480 104 4763
4765 0 479424 250880 26320 141 4764
4766 0 479168 250944 26240 102 4765
4767 0 478944 251040 26160 91 4766
4768 5 478752 251008 26040 91 4767
4769 0 478496 251008 25920 75 4768
4770 0 478240 250976 25840 75 4769
4771 0 478016 250976 25720 75 4770
4772 0 477760 250944 25640 75 4771
4773 5 477728 250944 25640 80 4772
4774 5 477664 250912 25640 71 4773
4775 0 477504 250752 25760 60 4774
4776 0 477408 250560 25920 51 4775
4777 0 477248 250400 26040 51 4776
4778 0 476992 250368 26040 40 4777
4779 0 476736 250336 26080 40 4778
4780 6 476672 250272 26160 51 4779
4781 0 435244 131635 211520 0 2629
4782 0 435272 131614 211560 0 4781
4783 0 435322 131607 211600 0 4782
4784 0 435338 131601 211640 0 4783
4785 5 435355 131612 211680 0 4784
4786 0 435578 132396 211680 0 4785
4787 0 435650 132472 211720 0 4786
4788 0 435647 132573 211760 0 4787
4789 0 435709 132686 211800 0 4788
4790 0 435690 132729 211840 0 4789
4791 5 435729 132791 211880 0 4790
4792 0 435764 132843 211920 0 4791
4793 0 435833 132916 211960 0 4792
4794 0 435842 132945 212000 0 4793
4795 0 435871 132985 212040 0 4794
4796 0 435936 133055 212080 0 4795
4797 0 435941 133090 212120 0 4796
4798 0 435983 133135 212160 0 4797
4799 0 436027 133167 212200 0 4798
4800 0 436048 133191 212240 0 4799
4801 0 436095 133201 212280 0 4800
4802 0 436123 133247 212320 0 4801
4803 0 436172 133276 212360 0 4802
4804 0 436168 133321 212400 0 4803
4805 0 436193 133332 212440 0 4804
4806 0 436211 133347 212480 0 4805
4807 0 436226 133349 212520 0 4806
4808 0 436249 133376 212560 0 4807
4809 0 436263 133383 212600 0 4808
4810 0 436270 133398 212640 0 4809
4811 0 436279 133402 212680 0 4810
4812 0 436286 133417 212720 0 4811
4813 0 436298 133419 212760 0 4812
4814 0 436304 133431 212800 0 4813
4815 0 436254 133480 212840 0 4814
4816 0 436199 133487 212880 0 4815
4817 0 436173 133558 212920 0 4816
4818 0 436163 133563 212960 0 4817
4819 0 436149 133600 213000 0 4818
4820 0 436167 133641 213040 0 4819
4821 0 436182 133643 213080 0 4820
4822 0 436277 133746 213120 0 4821
4823 6 436327 133770 213160 0 4822
4824 5 429319 130528 205280 0 2472
4825 0 428289 130476 205240 0 4824
4826 5 427105 130305 205240 0 4825
4827 0 427098 130291 205200 0 4826
4828 0 427097 130283 205160 0 4827
4829 0 427083 130278 205120 0 4828
4830 0 427072 130254 205080 0 4829
4831 0 427032 130249 205040 0 4830
4832 0 426992 130220 205000 0 4831
4833 0 426946 130183 204960 0 4832
4834 0 426921 130169 204920 0 4833
4835 0 426891 130150 204880 0 4834
4836 0 426600 130015 204840 0 4835
4837 5 426641 129960 204800 0 4836
4838 0 425468 129627 204760 0 4837
4839 0 425461 129611 204720 0 4838
4840 0 425441 129610 204680 0 4839
4841 0 425440 129592 204640 0 4840
4842 0 425420 129588 204600 0 4841
4843 0 425410 129579 204560 0 4842
4844 0 425410 129572 204520 0 4843
4845 0 425401 129562 204480 0 4844
4846 0 425388 129541 204440 0 4845
4847 0 425386 129530 204400 0 4846
4848 0 425381 129522 204360 0 4847
4849 0 425386 129502 204320 0 4848
4850 0 425388 129484 204280 0 4849
4851 0 425390 129460 204240 0 4850
4852 0 425373 129433 204200 0 4851
4853 0 425404 129418 204160 0 4852
4854 0 425430 129395 204120 0 4853
4855 0 425462 129370 204080 0 4854
4856 0 425491 129358 204040 0 4855
4857 0 425526 129340 204000 0 4856
4858 0 425540 129341 203960 0 4857
4859 0 425595 129347 203920 0 4858
4860 0 425634 129293 203880 0 4859
4861 0 425675 129244 203840 0 4860
4862 0 425708 129190 203800 0 4861
4863 0 425751 129140 203760 0 4862
4864 0 425725 129126 203720 0 4863
4865 0 425704 129118 203680 0 4864
4866 6 425690 129092 203640 0 4865
4867 5 479967 243029 29840 101 4326
4868 0 479649 243224 30040 122 4867
4869 0 479837 243185 30320 122 4868
4870 5 479832 243122 30560 131 4869
4871 5 478918 243462 30560 124 4870
4872 0 478905 243319 30840 124 4871
4873 0 478519 243228 31080 107 4872
4874 0 478623 243257 31360 45 4873
4875 5 479097 243298 31640 32 4874
4876 0 477877 243178 31640 143 4875
4877 0 477618 243392 31920 168 4876
4878 5 477344 243552 32360 160 4877
4879 0 477216 243712 32560 102 4878
4880 5 477088 243840 32720 200 4879
4881 0 476832 243904 32800 175 4880
4882 0 476672 244000 33000 160 4881
4883 0 476640 244256 33000 107 4882
4884 5 476576 244320 33080 98 4883
4885 0 476608 244480 33280 124 4884
4886 0 476608 244672 33480 90 4885
4887 0 476608 244832 33680 137 4886
4888 0 476576 244960 33920 153 4887
4889 0 476544 245024 34160 51 4888
4890 5 476512 245152 34360 81 4889
4891 0 476448 245216 34600 40 4890
4892 5 476384 245312 34760 60 4891
4893 0 476320 245312 35040 60 4892
4894 0 476224 245280 35280 143 4893
4895 0 476128 245504 35360 136 4894
4896 5 476064 245568 35360 136 4895
4897 0 475840 245408 35320 98 4896
4898 0 475680 245120 35600 32 4897
4899 0 475744 245280 36080 40 4898
4900 0 475552 245152 36200 75 4899
4901 0 475552 244896 36240 32 4900
4902 0 475584 244864 36520 32 4901
4903 0 475584 244832 36800 102 4902
4904 0 475648 244672 37000 32 4903
4905 0 475616 244448 37120 80 4904
4906 0 475488 244256 37240 51 4905
4907 6 475360 244128 37320 40 4906
4908 0 481387 242963 29160 0 4325
4909 5 480611 242946 28640 0 4908
4910 0 481737 243245 28640 137 4909
4911 0 482107 243819 28640 175 4910
4912 0 482375 244631 28600 80 4911
4913 5 483732 244810 28600 166 4912
4914 0 483739 245011 28320 166 4913
4915 5 483941 245310 28240 86 4914
4916 5 485399 246886 28240 0 4915
4917 0 485223 246706 28160 0 4916
4918 0 485119 246592 28120 0 4917
4919 0 485360 246432 28040 0 4918
4920 0 485413 246686 28000 0 4919
4921 0 485364 246514 27960 0 4920
4922 0 485325 246581 27840 0 4921
4923 0 485300 246628 27760 0 4922
4924 0 485084 246812 27400 101 4923
4925 0 484729 247199 27040 91 4924
4926 0 484256 247392 26640 134 4925
4927 0 484064 247488 26440 32 4926
4928 0 483840 247584 26320 75 4927
4929 0 483680 247712 26160 102 4928
4930 5 483552 247776 26040 90 4929
4931 0 483328 247776 25880 64 4930
4932 0 483168 247808 25680 75 4931
4933 5 483008 247904 25480 40 4932
4934 5 482848 247904 25280 75 4933
4935 0 482688 247744 25120 75 4934
4936 0 482560 247584 24960 122 4935
4937 5 482496 247424 24960 102 4936
4938 0 482432 247168 24960 86 4937
4939 0 482304 246944 24960 60 4938
4940 0 482176 246688 24960 71 4939
4941 0 481984 246496 24920 60 4940
4942 0 481792 246336 24880 32 4941
4943 0 481728 246176 24680 98 4942
4944 0 481792 246176 24400 90 4943
4945 6 481952 246144 24200 90 4944
4946 0 436581 131795 184040 128 2713
4947 0 436601 131790 184080 128 4946
4948 0 436664 131763 184120 139 4947
4949 0 436707 131747 184160 139 4948
4950 0 436795 131828 184200 139 4949
4951 0 436891 131917 184240 186 4950
4952 0 436947 132041 184280 136 4951
4953 0 436999 132080 184320 136 4952
4954 0 437037 132123 184360 136 4953
4955 0 437122 132118 184400 124 4954
4956 0 437251 132122 184440 124 4955
4957 0 437367 132159 184480 80 4956
4958 0 437422 132210 184520 80 4957
4959 0 437462 132276 184560 80 4958
4960 0 437488 132309 184600 80 4959
4961 0 437834 132545 184600 90 4960
4962 0 437892 132584 184640 90 4961
4963 0 437910 132643 184680 90 4962
4964 0 437950 132710 184720 90 4963
4965 0 437957 132774 184760 90 4964
4966 0 437947 132813 184800 40 4965
4967 0 437941 132869 184840 40 4966
4968 0 437963 132942 184880 40 4967
4969 0 437985 133010 184920 60 4968
4970 0 438009 133086 184960 60 4969
4971 0 438034 133148 185000 60 4970
4972 0 438069 133187 185040 60 4971
4973 0 438090 133258 185080 75 4972
4974 0 438102 133390 185120 75 4973
4975 0 438148 133483 185160 71 4974
4976 0 438157 133567 185200 71 4975
4977 0 438170 133665 185240 60 4976
4978 0 438215 133902 185280 60 4977
4979 0 438351 134016 185320 60 4978
4980 0 438421 134036 185360 60 4979
4981 6 438461 134090 185400 0 4980
4982 0 479360 240704 20760 157 3764
4983 0 479520 240832 20600 134 4982
4984 0 479712 240928 20400 157 4983
4985 0 479808 241184 20400 128 4984
4986 0 479968 241376 20440 217 4985
4987 0 480192 241472 20520 297 4986
4988 0 480160 241696 20680 240 4987
4989 0 480160 241952 20680 164 4988
4990 0 480256 242208 20720 228 4989
4991 5 480320 242336 20840 290 4990
4992 0 480320 242560 20960 229 4991
4993 0 480320 242816 21040 192 4992
4994 0 480256 243072 20920 172 4993
4995 0 480192 243264 20720 176 4994
4996 0 480160 243424 20520 102 4995
4997 5 480160 243648 20440 150 4996
4998 0 480192 243904 20320 136 4997
4999 5 480224 244064 20080 128 4998
5000 0 480032 244224 19920 200 4999
5001 0 479872 244384 19800 186 5000
5002 0 479680 244576 19680 190 5001
5003 0 479456 244768 19680 168 5002
5004 0 479264 244960 19680 140 5003
5005 5 479168 245056 19640 164 5004
5006 0 478944 245184 19600 140 5005
5007 0 478688 245280 19600 157 5006
5008 0 478432 245344 19600 124 5007
5009 0 478176 245344 19600 108 5008
5010 0 477920 245440 19480 200 5009
5011 0 477696 245600 19400 124 5010
5012 0 477440 245664 19400 102 5011
5013 0 477248 245824 19360 120 5012
5014 0 477056 245984 19320 64 5013
5015 0 476800 246016 19280 101 5014
5016 0 476544 246016 19280 91 5015
5017 6 476320 246016 19280 80 5016
5018 0 481053 245181 30160 104 4327
5019 0 481316 245182 30400 32 5018
5020 0 481383 245246 30640 32 5019
5021 0 481495 245347 30840 124 5020
5022 5 482282 245337 30840 32 5021
5023 5 481854 245458 31400 108 5022
5024 0 481904 245697 31600 107 5023
5025 0 481440 246272 32240 153 5024
5026 0 481632 246464 32120 153 5025
5027 5 481760 246496 32080 153 5026
5028 0 481984 246400 32240 102 5027
5029 0 482144 246400 32440 98 5028
5030 5 482240 246432 32560 176 5029
5031 0 482368 246624 32680 157 5030
5032 0 482432 246816 32840 81 5031
5033 0 482560 247008 32960 154 5032
5034 5 482592 247104 33000 202 5033
5035 5 482624 247136 33040 229 5034
5036 5 482816 247232 33000 150 5035
5037 0 483040 247392 33080 86 5036
5038 0 483200 247552 33240 40 5037
5039 5 483328 247808 33240 98 5038
5040 0 483520 248032 33200 124 5039
5041 0 483680 248192 33000 124 5040
5042 0 483776 248320 32800 178 5041
5043 5 483872 248384 32600 175 5042
5044 0 484032 248384 32400 128 5043
5045 0 484192 248512 32200 75 5044
5046 5 484288 248608 32120 81 5045
5047 0 484512 248736 32120 64 5046
5048 0 484736 248768 32240 51 5047
5049 0 484928 248768 32440 60 5048
5050 0 485088 248768 32640 32 5049
5051 0 485056 248768 32920 71 5050
5052 6 484896 248608 33120 64 5051
5053 0 471392 239232 18000 219 3831
5054 0 471168 239392 18080 124 5053
5055 5 470944 239520 18120 153 5054
5056 0 470688 239616 18120 136 5055
5057 0 470432 239744 18080 139 5056
5058 0 470176 239744 18000 137 5057
5059 0 469984 239904 17960 175 5058
5060 0 469792 240096 18000 91 5059
5061 0 469568 240288 18040 98 5060
5062 0 469376 240480 18040 51 5061
5063 0 469184 240672 18080 120 5062
5064 5 469024 240832 18080 120 5063
5065 0 468864 241024 18120 81 5064
5066 0 468832 241184 18320 51 5065
5067 0 468864 241344 18560 81 5066
5068 0 468960 241472 18760 150 5067
5069 0 469024 241536 19000 96 5068
5070 0 469024 241600 19280 71 5069
5071 5 469024 241664 19480 98 5070
5072 0 468992 241728 19720 166 5071
5073 0 468928 241824 19960 140 5072
5074 0 468864 241952 20200 128 5073
5075 0 468640 242048 20320 60 5074
5076 0 468416 242112 20440 86 5075
5077 0 468192 242272 20440 40 5076
5078 0 468000 242464 20440 80 5077
5079 0 467840 242624 20240 101 5078
5080 0 467680 242784 20120 101 5079
5081 0 467520 242944 19920 45 5080
5082 0 467264 243008 19880 45 5081
5083 6 467008 243040 19840 81 5082
5084 0 475008 236608 20960 51 3805
5085 0 474848 236544 21160 81 5084
5086 0 474656 236640 21360 71 5085
5087 5 474592 236640 21440 60 5086
5088 0 474496 236768 21680 45 5087
5089 5 474496 236768 21720 60 5088
5090 0 474336 236928 21880 131 5089
5091 0 474208 237024 22120 154 5090
5092 0 474112 237024 22360 164 5091
5093 5 474112 237056 22440 172 5092
5094 0 474208 237312 22480 163 5093
5095 0 474112 237568 22440 150 5094
5096 5 474080 237600 22480 148 5095
5097 0 473952 237760 22680 104 5096
5098 0 473792 237856 22880 108 5097
5099 0 473600 237920 23040 136 5098
5100 5 473376 238048 23200 186 5099
5101 0 473216 238208 23360 124 5100
5102 0 473088 238432 23360 45 5101
5103 5 473056 238528 23360 60 5102
5104 0 472896 238720 23320 160 5103
5105 0 472768 238944 23200 107 5104
5106 0 472576 239136 23120 80 5105
5107 0 472448 239360 23040 40 5106
5108 0 472288 239552 22960 40 5107
5109 0 472096 239712 22880 32 5108
5110 0 471840 239680 22800 102 5109
5111 0 471680 239680 22600 60 5110
5112 0 471520 239680 22400 128 5111
5113 0 471456 239648 22160 60 5112
5114 6 471360 239648 22000 51 5113
5115 0 471072 239680 18320 124 5055
5116 0 471168 239808 18520 178 5115
5117 5 471296 239872 18720 122 5116
5118 0 471456 239936 18920 137 5117
5119 0 471616 240064 19120 157 5118
5120 5 471744 240192 19320 178 5119
5121 0 471904 240288 19520 208 5120
5122 0 472032 240480 19640 140 5121
5123 0 472192 240672 19720 101 5122
5124 0 472384 240864 19760 71 5123
5125 0 472640 240960 19760 102 5124
5126 0 472864 241088 19720 128 5125
5127 0 473088 241184 19640 153 5126
5128 5 473184 241248 19640 128 5127
5129 0 473376 241440 19640 71 5128
5130 0 473568 241632 19680 51 5129
5131 5 473728 241792 19680 107 5130
5132 0 473760 241792 19400 136 5131
5133 5 473792 241824 19360 124 5132
5134 0 473824 241920 19120 81 5133
5135 0 473696 241952 18880 32 5134
5136 0 473536 241984 18680 75 5135
5137 0 473376 242080 18480 104 5136
5138 0 473216 242176 18280 86 5137
5139 0 473056 242208 18040 75 5138
5140 0 472960 242336 17840 64 5139
5141 6 472928 242336 17800 75 5140
5142 0 469824 250944 24040 131 4538
5143 0 469984 251008 23840 107 5142
5144 0 470240 251040 23800 178 5143
5145 0 470496 250976 23840 107 5144
5146 0 470688 250784 23800 91 5145
5147 5 470752 250720 23800 107 5146
5148 0 470880 250528 23920 51 5147
5149 5 470976 250336 24000 60 5148
5150 0 471072 250176 24200 107 5149
5151 0 471136 249984 24400 175 5150
5152 0 471264 249856 24600 150 5151
5153 0 471392 249696 24800 178 5152
5154 5 471424 249664 24840 197 5153
5155 5 471616 249632 24880 224 5154
5156 0 471680 249376 24920 148 5155
5157 0 471616 249152 25080 124 5156
5158 0 471712 248928 25200 176 5157
5159 0 471744 248672 25240 124 5158
5160 5 471808 248608 25240 139 5159
5161 0 471936 248384 25240 60 5160
5162 0 472128 248192 25240 81 5161
5163 0 472288 247968 25240 81 5162
5164 0 472448 247808 25360 108 5163
5165 0 472640 247648 25480 140 5164
5166 0 472864 247552 25640 124 5165
5167 6 472992 247456 25760 91 5166
5168 0 484121 240091 29000 81 3704
5169 0 484231 240162 28840 96 5168
5170 0 484248 240197 28720 96 5169
5171 0 484242 240125 28480 131 5170
5172 0 484342 240196 28160 120 5171
5173 0 484722 240415 27880 75 5172
5174 5 484903 240543 27840 60 5173
5175 0 485066 240472 27600 32 5174
5176 0 485188 240605 27360 60 5175
5177 5 485232 240650 27320 60 5176
5178 0 485314 240735 27240 120 5177
5179 5 485366 240970 27120 75 5178
5180 0 485568 241440 27280 60 5179
5181 0 485600 241696 27200 81 5180
5182 0 485600 241952 27200 120 5181
5183 0 485760 242176 27080 32 5182
5184 5 485920 242336 27080 51 5183
5185 0 486144 242528 27080 80 5184
5186 0 486400 242624 27080 86 5185
5187 0 486656 242720 27080 71 5186
5188 0 486912 242784 27080 75 5187
5189 0 487168 242880 27120 32 5188
5190 0 487296 243104 27040 32 5189
5191 0 487232 243328 26880 45 5190
5192 0 487072 243488 26720 40 5191
5193 6 487008 243520 26680 51 5192
5194 0 479631 242905 29560 124 4867
5195 0 479352 242762 29240 108 5194
5196 0 478905 242500 29000 178 5195
5197 5 478893 242612 28800 178 5196
5198 0 478858 242689 28680 178 5197
5199 5 478786 242827 28480 0 5198
5200 0 478788 242389 28480 160 5199
5201 0 478500 241999 28480 150 5200
5202 0 478422 241072 28480 0 5201
5203 0 478268 240658 28160 86 5202
5204 0 478432 240192 27960 124 5203
5205 0 478432 239936 27960 124 5204
5206 0 478240 239712 27960 139 5205
5207 0 478208 239456 27960 178 5206
5208 0 478016 239264 28000 40 5207
5209 0 477856 239072 28040 32 5208
5210 5 477792 239008 28120 45 5209
5211 0 477664 238784 28200 51 5210
5212 0 477600 238528 28240 124 5211
5213 0 477568 238272 28360 134 5212
5214 0 477568 238080 28560 90 5213
5215 0 477632 237824 28640 51 5214
5216 0 477632 237568 28640 32 5215
5217 0 477856 237344 28600 32 5216
5218 6 477920 237248 28480 32 5217
5219 0 436294 131337 210520 0 2606
5220 0 436304 131313 210480 0 5219
5221 0 436315 131292 210440 0 5220
5222 0 436328 131258 210400 0 5221
5223 0 436346 131242 210360 0 5222
5224 0 436369 131215 210320 0 5223
5225 0 436300 131181 210280 0 5224
5226 0 436231 131143 210240 0 5225
5227 5 436163 131102 210200 0 5226
5228 0 436949 131065 210160 0 5227
5229 0 436959 131028 210120 0 5228
5230 0 436967 131014 210080 0 5229
5231 0 436956 130985 210040 0 5230
5232 0 436970 130965 210000 0 5231
5233 0 436991 130944 209960 0 5232
5234 0 437008 130933 209920 0 5233
5235 0 437024 130923 209880 0 5234
5236 0 437040 130907 209840 0 5235
5237 0 437044 130935 209800 0 5236
5238 0 436999 131010 209760 0 5237
5239 0 436984 131083 209720 0 5238
5240 0 436984 131085 209680 0 5239
5241 6 436945 131115 209640 0 5240
5242 0 389151 133343 175520 0 3417
5243 0 389157 133326 175560 0 5242
5244 0 389179 133301 175600 0 5243
5245 0 389170 133306 175640 0 5244
5246 0 389193 133271 175680 0 5245
5247 0 389202 133250 175720 0 5246
5248 0 389078 133200 175760 0 5247
5249 0 388940 133161 175800 0 5248
5250 0 388883 133144 175840 0 5249
5251 0 388809 133129 175880 0 5250
5252 0 388748 133111 175920 0 5251
5253 0 388706 133084 175960 0 5252
5254 0 388668 133057 176000 0 5253
5255 0 388689 133051 176040 0 5254
5256 0 388712 133058 176080 0 5255
5257 0 388731 133065 176120 0 5256
5258 0 388776 133083 176160 0 5257
5259 0 389067 133239 176200 0 5258
5260 0 389148 133185 176240 0 5259
5261 0 389120 133150 176280 0 5260
5262 0 389076 133129 176320 0 5261
5263 0 389084 133151 176360 0 5262
5264 6 389066 133166 176400 0 5263
5265 0 478784 242432 22320 139 3753
5266 0 479008 242560 22240 81 5265
5267 0 479232 242688 22240 124 5266
5268 0 479424 242880 22320 148 5267
5269 0 479552 243008 22520 181 5268
5270 5 479616 243008 22600 189 5269
5271 0 479808 243168 22720 115 5270
5272 0 480032 243360 22720 107 5271
5273 0 480288 243392 22720 160 5272
5274 5 480320 243392 22720 163 5273
5275 0 480480 243456 22520 178 5274
5276 0 480608 243616 22320 107 5275
5277 0 480736 243808 22160 91 5276
5278 0 480768 244000 21960 137 5277
5279 0 480640 244224 21800 32 5278
5280 0 480480 244384 21680 120 5279
5281 0 480480 244640 21680 81 5280
5282 0 480512 244896 21680 104 5281
5283 0 480576 245152 21680 32 5282
5284 0 480704 245376 21680 40 5283
5285 0 480832 245600 21680 81 5284
5286 0 480864 245856 21680 96 5285
5287 6 480864 245984 21680 98 5286
5288 0 479712 250400 25280 80 4744
5289 0 479520 250592 25200 101 5288
5290 0 479296 250720 25080 71 5289
5291 0 479136 250880 24920 71 5290
5292 5 479008 251008 24840 75 5291
5293 0 478816 250816 24760 81 5292
5294 0 478560 250752 24680 101 5293
5295 0 478304 250752 24680 122 5294
5296 0 478048 250752 24640 134 5295
5297 0 477792 250784 24640 107 5296
5298 0 477632 250912 24440 64 5297
5299 0 477440 250912 24240 128 5298
5300 0 477184 251008 24160 101 5299
5301 5 477056 251040 24080 80 5300
5302 0 476896 251168 23880 32 5301
5303 0 476896 251328 23680 45 5302
5304 0 476960 251488 23480 71 5303
5305 0 477120 251552 23280 64 5304
5306 0 477280 251648 23080 51 5305
5307 0 477472 251680 22880 32 5306
5308 0 477504 251648 22600 32 5307
5309 0 477280 251520 22600 51 5308
5310 6 477184 251456 22680 71 5309
5311 0 436517 132352 211480 0 2629
5312 0 436859 132037 211480 0 5311
5313 0 436922 132030 211520 0 5312
5314 0 436944 132019 211560 0 5313
5315 0 436994 132000 211600 0 5314
5316 0 437022 131980 211640 0 5315
5317 0 437050 132023 211680 0 5316
5318 0 437109 132060 211720 0 5317
5319 0 437146 132095 211760 0 5318
5320 0 437203 132138 211800 0 5319
5321 0 437224 132155 211840 0 5320
5322 0 437262 132187 211880 0 5321
5323 0 437278 132146 211920 0 5322
5324 0 437234 132140 211960 0 5323
5325 0 437201 132103 212000 0 5324
5326 0 437186 132073 212040 0 5325
5327 0 437219 132084 212080 0 5326
5328 0 437204 132056 212120 0 5327
5329 0 437234 132041 212160 0 5328
5330 0 437249 132027 212200 0 5329
5331 0 437239 132004 212240 0 5330
5332 6 437262 131956 212280 0 5331
5333 0 479238 238735 25000 304 3720
5334 0 479296 238816 24320 226 5333
5335 0 479296 238848 24040 253 5334
5336 0 479456 238912 23800 282 5335
5337 0 479488 238848 23520 268 5336
5338 0 479648 238848 23320 244 5337
5339 0 479744 238880 23080 217 5338
5340 5 479904 239008 22920 210 5339
5341 0 480064 239168 22800 160 5340
5342 0 480224 239328 22680 120 5341
5343 0 480448 239456 22680 186 5342
5344 0 480704 239552 22600 251 5343
5345 0 480928 239552 22440 208 5344
5346 0 481152 239648 22360 168 5345
5347 0 481408 239776 22320 156 5346
5348 0 481632 239872 22200 60 5347
5349 0 481824 239968 22040 120 5348
5350 0 482048 240128 21960 98 5349
5351 0 482240 240320 21920 81 5350
5352 0 482336 240576 21920 40 5351
5353 0 482368 240832 22040 64 5352
5354 6 482400 240992 22040 32 5353
5355 0 482336 239066 31240 102 3697
5356 5 480986 239422 31240 71 5355
5357 0 480840 239246 30920 0 5356
5358 5 480482 239404 30760 0 5357
5359 0 479597 239418 30560 0 5358
5360 0 479192 239338 30360 0 5359
5361 0 478816 239328 30160 32 5360
5362 0 478752 239424 29960 32 5361
5363 0 478880 239232 29800 81 5362
5364 0 478912 238976 29680 101 5363
5365 0 479040 238752 29560 186 5364
5366 5 479104 238496 29560 157 5365
5367 0 479072 238272 29440 134 5366
5368 5 479104 238144 29280 98 5367
5369 5 479200 238048 29280 122 5368
5370 0 479296 237888 29480 32 5369
5371 0 479424 237728 29680 71 5370
5372 0 479616 237664 29840 104 5371
5373 0 479744 237888 29760 32 5372
5374 0 479808 238112 29640 51 5373
5375 0 479712 238240 29440 32 5374
5376 6 479616 238400 29480 32 5375
5377 0 425740 130091 205240 0 4826
5378 0 425754 130103 205280 0 5377
5379 0 425780 130105 205320 0 5378
5380 0 425831 130198 205360 0 5379
5381 0 425895 130294 205400 0 5380
5382 0 425948 130411 205440 0 5381
5383 0 426003 130518 205480 0 5382
5384 0 426052 130633 205520 0 5383
5385 5 426051 130743 205560 0 5384
5386 0 426042 130845 205600 0 5385
5387 0 426040 130922 205640 0 5386
5388 0 426032 131020 205680 0 5387
5389 0 426004 131115 205720 0 5388
5390 0 425977 131144 205760 0 5389
5391 0 425978 131223 205800 0 5390
5392 0 425963 131241 205800 0 5391
5393 0 425976 131336 205880 0 5392
5394 0 425962 131315 205920 0 5393
5395 0 425979 131352 205960 0 5394
5396 0 425962 131379 206000 0 5395
5397 6 425960 131374 206040 0 5396
5398 0 458995 137459 175680 148 1732
5399 0 458960 137467 175640 148 5398
5400 0 458950 137474 175600 148 5399
5401 0 458919 137475 175560 148 5400
5402 0 458924 137542 175520 86 5401
5403 0 458908 137602 175480 86 5402
5404 0 458894 137669 175440 86 5403
5405 0 458887 137706 175400 86 5404
5406 0 458918 137583 175360 86 5405
5407 0 458819 137669 175320 86 5406
5408 0 458770 137699 175280 86 5407
5409 0 458726 137589 175240 101 5408
5410 0 458751 137666 175200 101 5409
5411 0 458767 137672 175160 101 5410
5412 0 458778 137704 175120 101 5411
5413 0 458814 137723 175080 101 5412
5414 0 458958 137757 175040 0 5413
5415 0 459143 137785 175000 0 5414
5416 0 459296 137821 174960 0 5415
5417 6 459387 137886 174920 0 5416
5418 5 484148 245387 28160 86 4915
5419 0 483241 244677 28160 122 5418
5420 5 483223 244606 27880 120 5419
5421 5 483168 244512 27320 45 5420
5422 0 483008 244576 27080 80 5421
5423 0 483008 244736 26880 81 5422
5424 0 482912 244864 26640 51 5423
5425 0 482784 244960 26400 108 5424
5426 0 482624 245120 26200 128 5425
5427 0 482464 245216 26000 51 5426
5428 0 482304 245376 25800 60 5427
5429 0 482208 245536 25600 75 5428
5430 0 482144 245696 25360 51 5429
5431 0 482144 245856 25160 81 5430
5432 0 482208 246016 24960 40 5431
5433 0 482336 246176 24800 51 5432
5434 0 482496 246336 24640 40 5433
5435 0 482688 246528 24520 32 5434
5436 0 482848 246688 24320 60 5435
5437 6 482880 246752 24320 71 5436
5438 5 339811 153741 173400 0 4419
5439 5 339127 153712 173360 0 5438
5440 0 339053 153732 173280 0 5439
5441 0 338898 153782 173240 0 5440
5442 0 338587 153881 173160 0 5441
5443 0 338506 153989 173120 0 5442
5444 0 338347 154208 173040 0 5443
5445 0 338239 154413 172960 0 5444
5446 0 338352 154826 172800 0 5445
5447 0 338328 154928 172720 0 5446
5448 0 338078 155212 172600 0 5447
5449 0 337993 155305 172560 0 5448
5450 0 338163 155645 172440 0 5449
5451 0 338162 155751 172320 0 5450
5452 5 338172 155582 172120 0 5451
5453 0 337976 155345 172080 0 5452
5454 0 338008 155315 172040 0 5453
5455 0 338075 155249 171920 0 5454
5456 6 338031 155145 171760 0 5455
5457 0 479808 249440 30240 178 4497
5458 0 479744 249408 30320 172 5457
5459 0 479648 249248 30520 143 5458
5460 0 479648 249120 30760 108 5459
5461 0 479712 248960 30960 124 5460
5462 0 479776 248896 31200 90 5461
5463 0 479840 248800 31440 60 5462
5464 0 479904 248736 31680 32 5463
5465 0 479872 248576 31880 32 5464
5466 5 479840 248384 32160 71 5465
5467 0 480064 248544 32120 178 5466
5468 0 480128 248544 32800 32 5467
5469 0 480160 248480 33040 51 5468
5470 0 480352 248384 33200 81 5469
5471 0 480448 248160 33280 81 5470
5472 0 480384 247936 33400 128 5471
5473 0 480288 247808 33600 115 5472
5474 0 480160 247680 33840 75 5473
5475 6 480032 247520 34000 75 5474
5476 0 427523 130081 204760 0 4837
5477 5 427522 130065 204720 0 5476
5478 0 427508 130073 204680 0 5477
5479 0 427502 130065 204640 0 5478
5480 0 427492 130065 204600 0 5479
5481 0 427483 130061 204560 0 5480
5482 0 427484 130058 204520 0 5481
5483 0 427484 130048 204480 0 5482
5484 0 427424 130037 204440 0 5483
5485 0 427379 130030 204400 0 5484
5486 0 427329 130016 204360 0 5485
5487 0 427290 130001 204320 0 5486
5488 0 427265 129992 204280 0 5487
5489 0 427268 129829 204240 0 5488
5490 0 427264 129665 204200 0 5489
5491 0 427350 129450 204160 0 5490
5492 0 427412 129361 204120 0 5491
5493 6 427436 129302 204080 0 5492
5494 0 368681 119767 167960 0 3631
5495 0 368405 119803 167920 0 5494
5496 5 368266 119869 167880 0 5495
5497 0 368611 119848 167840 0 5496
5498 0 368555 119900 167800 0 5497
5499 0 368520 119958 167760 0 5498
5500 0 368530 119998 167720 0 5499
5501 0 368533 120030 167640 0 5500
5502 0 368499 120093 167600 0 5501
5503 0 368420 120169 167560 0 5502
5504 0 368440 120209 167520 0 5503
5505 0 368387 120295 167480 0 5504
5506 0 368329 120373 167440 0 5505
5507 0 368363 120507 167400 0 5506
5508 0 368357 120581 167360 0 5507
5509 0 368397 120614 167320 0 5508
5510 6 368427 120643 167280 0 5509
5511 0 371203 147603 171320 0 4661
5512 0 371328 147511 171280 0 5511
5513 0 371377 147466 171240 0 5512
5514 0 371454 147423 171200 0 5513
5515 0 371461 147406 171160 0 5514
5516 0 371463 147391 171120 0 5515
5517 0 371472 147388 171080 0 5516
5518 0 371470 147377 171040 0 5517
5519 0 371463 147379 171000 0 5518
5520 0 371458 147385 170960 0 5519
5521 0 371498 147384 170920 0 5520
5522 0 371520 147382 170880 0 5521
5523 0 371566 147388 170840 0 5522
5524 0 371639 147381 170800 0 5523
5525 0 371672 147390 170760 0 5524
5526 0 371718 147397 170720 0 5525
5527 6 371707 147354 170680 0 5526
5528 0 472864 237728 18480 96 3822
5529 0 472800 237504 18640 81 5528
5530 0 472704 237344 18840 98 5529
5531 0 472608 237184 19040 101 5530
5532 0 472480 237088 19240 140 5531
5533 0 472320 237120 19440 81 5532
5534 0 472160 237152 19640 90 5533
5535 0 472000 237248 19840 90 5534
5536 0 471840 237344 20040 115 5535
5537 0 471744 237472 20280 64 5536
5538 0 471584 237568 20480 64 5537
5539 0 471424 237728 20600 45 5538
5540 0 471232 237920 20680 75 5539
5541 0 471008 238048 20720 131 5540
5542 0 470752 238112 20720 71 5541
5543 0 470496 238176 20760 40 5542
5544 6 470336 238240 20760 71 5543
5545 0 479008 251232 24640 115 5292
5546 0 479008 251488 24600 108 5545
5547 0 478976 251680 24440 124 5546
5548 0 479040 251936 24360 96 5547
5549 0 479008 252160 24240 124 5548
5550 0 478944 252288 24000 81 5549
5551 0 478784 252448 23800 81 5550
5552 0 478624 252608 23680 107 5551
5553 5 478496 252704 23680 98 5552
5554 0 478240 252800 23680 64 5553
5555 0 477984 252896 23720 81 5554
5556 0 477760 252928 23880 60 5555
5557 0 477504 252928 24000 45 5556
5558 0 477280 252928 24120 86 5557
5559 0 477024 252928 24200 40 5558
5560 0 476768 252960 24200 45 5559
5561 6 476161 253023 23920 32 5560
5562 5 478815 246274 28880 136 4332
5563 5 477949 245641 28880 64 5562
5564 5 476849 244904 28880 122 5563
5565 5 476625 244900 28520 98 5564
5566 5 475830 244356 28520 102 5565
5567 0 475540 244315 28720 128 5566
5568 0 475104 244576 28800 81 5567
5569 0 474880 244608 28920 81 5568
5570 0 474656 244608 29080 148 5569
5571 0 474496 244800 29160 96 5570
5572 0 474464 245056 29200 91 5571
5573 0 474336 245280 29280 115 5572
5574 0 474208 245504 29440 104 5573
5575 0 474048 245696 29520 60 5574
5576 0 473856 245888 29600 45 5575
5577 0 473632 246016 29640 51 5576
5578 6 473504 246016 29640 75 5577
5579 0 347912 158446 174840 0 4183
5580 0 347914 158550 174880 0 5579
5581 5 347891 158624 174920 0 5580
5582 0 348138 159062 174920 0 5581
5583 0 348156 159161 174960 0 5582
5584 0 348178 159238 175000 0 5583
5585 0 348201 159257 175040 0 5584
5586 0 348217 159289 175080 0 5585
5587 0 348204 159315 175120 0 5586
5588 0 348187 159324 175160 0 5587
5589 0 348194 159314 175200 0 5588
5590 0 348316 158956 175200 0 5589
5591 0 348367 159154 175280 0 5590
5592 0 348219 159206 175320 0 5591
5593 0 348241 159224 175360 0 5592
5594 6 348293 159244 175400 0 5593
5595 0 467296 250336 23720 102 4549
5596 0 467424 250176 23560 122 5595
5597 0 467488 250016 23360 108 5596
5598 0 467328 249856 23160 51 5597
5599 5 467296 249824 23120 60 5598
5600 0 467072 249696 23040 124 5599
5601 0 466816 249664 23080 124 5600
5602 0 466560 249632 23120 189 5601
5603 0 466368 249472 23240 246 5602
5604 0 466176 249440 23400 163 5603
5605 0 465920 249472 23360 164 5604
5606 0 465696 249376 23280 107 5605
5607 0 465440 249344 23320 104 5606
5608 0 465184 249344 23400 81 5607
5609 0 464992 249280 23560 120 5608
5610 6 464960 249248 23600 107 5609
5611 0 343123 154808 171720 0 4100
5612 0 343144 154822 171680 0 5611
5613 0 343131 154847 171640 0 5612
5614 0 343142 154886 171600 0 5613
5615 0 343232 154909 171560 0 5614
5616 0 343233 154920 171520 0 5615
5617 0 343209 154941 171480 0 5616
5618 0 343200 154934 171440 0 5617
5619 0 343175 154939 171400 0 5618
5620 0 343192 154910 171360 0 5619
5621 0 343199 154884 171320 0 5620
5622 0 343200 154906 171280 0 5621
5623 0 343237 154910 171240 0 5622
5624 0 343226 154891 171200 0 5623
5625 6 343194 154884 171160 0 5624
5626 0 378641 140993 175560 0 2952
5627 0 378543 141112 175600 0 5626
5628 0 378358 141297 175640 0 5627
5629 0 377943 141480 175680 0 5628
5630 0 377707 141625 175720 0 5629
5631 0 377473 141746 175760 0 5630
5632 0 377249 141854 175800 0 5631
5633 0 376950 142143 175840 0 5632
5634 5 376676 142134 175880 0 5633
5635 0 376942 141959 175880 0 5634
5636 0 376934 141988 175920 0 5635
5637 0 376920 141967 175960 0 5636
5638 0 376931 141945 176000 0 5637
5639 0 376950 141953 176040 0 5638
5640 6 376965 141958 176080 0 5639
5641 0 472288 239968 17640 81 3836
5642 0 472128 240128 17760 81 5641
5643 0 471936 240352 17760 51 5642
5644 0 471744 240544 17760 86 5643
5645 0 471552 240736 17720 124 5644
5646 0 471392 240960 17720 164 5645
5647 0 471296 241216 17760 108 5646
5648 0 471232 241472 17760 75 5647
5649 0 471136 241728 17720 91 5648
5650 0 470976 241920 17680 75 5649
5651 0 470784 242112 17680 40 5650
5652 0 470624 242272 17560 60 5651
5653 0 470432 242464 17520 40 5652
5654 0 470240 242656 17480 81 5653
5655 6 470048 242720 17480 91 5654
5656 0 473728 249152 28280 32 4506
5657 0 473856 249120 28040 90 5656
5658 0 474016 249216 27800 104 5657
5659 0 474144 249376 27640 71 5658
5660 0 474272 249568 27440 102 5659
5661 0 474304 249792 27280 107 5660
5662 0 474336 250016 27120 136 5661
5663 0 474464 250208 27000 136 5662
5664 0 474560 250464 26960 153 5663
5665 0 474560 250720 26920 91 5664
5666 0 474624 250944 26760 51 5665
5667 0 474720 251168 26640 75 5666
5668 0 474752 251392 26480 40 5667
5669 0 475040 251456 26440 32 5668
5670 6 475040 251392 26480 32 5669
5671 0 371331 147649 171560 0 4656
5672 0 371358 147629 171600 0 5671
5673 0 371373 147633 171640 0 5672
5674 0 371378 147649 171680 0 5673
5675 0 371408 147661 171720 0 5674
5676 0 371438 147660 171760 0 5675
5677 0 371481 147685 171800 0 5676
5678 0 371523 147701 171840 0 5677
5679 0 371596 147685 171880 0 5678
5680 0 371657 147663 171920 0 5679
5681 0 371722 147672 171960 0 5680
5682 0 371735 147648 172000 0 5681
5683 0 371740 147632 172040 0 5682
5684 6 371793 147669 172080 0 5683
5685 0 382326 127475 171760 0 3517
5686 0 381848 127594 172040 0 5685
5687 0 381686 127734 172200 0 5686
5688 0 381661 127782 172280 0 5687
5689 0 381636 127825 172360 0 5688
5690 5 381408 127865 172520 0 5689
5691 0 381525 128100 172560 0 5690
5692 0 381504 128150 172680 0 5691
5693 0 381463 128102 172840 0 5692
5694 5 381749 127813 172960 0 5693
5695 0 381822 127451 172960 0 5694
5696 0 381948 127343 173000 0 5695
5697 0 381922 127203 173120 0 5696
5698 6 381870 127172 173160 0 5697
5699 0 478816 238656 20520 212 3777
5700 0 478624 238464 20480 214 5699
5701 0 478592 238208 20480 228 5700
5702 0 478432 237984 20560 261 5701
5703 0 478176 237952 20520 310 5702
5704 0 477984 237952 20320 288 5703
5705 0 477824 237952 20080 244 5704
5706 0 477600 237824 20000 226 5705
5707 0 477344 237760 20000 203 5706
5708 0 477120 237664 19920 217 5707
5709 0 476896 237664 19800 256 5708
5710 0 476672 237664 19640 219 5709
5711 0 476416 237568 19600 181 5710
5712 6 476384 237536 19600 186 5711
5713 0 478304 248416 24880 120 4362
5714 0 478176 248192 24880 124 5713
5715 0 477984 248000 24800 122 5714
5716 0 477792 247808 24680 45 5715
5717 5 477696 247680 24600 96 5716
5718 0 477600 247552 24400 51 5717
5719 0 477568 247552 24120 32 5718
5720 0 477536 247424 23880 45 5719
5721 0 477664 247232 23680 75 5720
5722 0 477856 247232 23480 51 5721
5723 0 478048 247264 23320 51 5722
5724 0 478240 247264 23120 32 5723
5725 0 478464 247264 23000 51 5724
5726 6 478624 247264 22880 71 5725
5727 0 482411 239471 26680 32 3714
5728 0 482254 239802 26440 81 5727
5729 0 482464 240224 25960 32 5728
5730 0 482464 240384 25760 166 5729
5731 0 482400 240544 25560 154 5730
5732 0 482272 240704 25360 124 5731
5733 5 482272 240736 25320 122 5732
5734 0 482144 240736 25080 75 5733
5735 0 482112 240768 24800 98 5734
5736 0 481984 240896 24600 51 5735
5737 0 481888 241056 24400 90 5736
5738 0 481792 241216 24200 96 5737
5739 0 481728 241408 24040 81 5738
5740 6 481760 241504 23920 64 5739
5741 0 347946 159050 174400 0 4193
5742 0 347969 159120 174360 0 5741
5743 0 347988 159202 174320 0 5742
5744 0 348009 159227 174280 0 5743
5745 0 348028 159247 174240 0 5744
5746 0 348004 159285 174200 0 5745
5747 0 347998 159319 174160 0 5746
5748 0 347926 159476 174080 0 5747
5749 0 347957 159496 174040 0 5748
5750 0 347937 159520 174000 0 5749
5751 0 347968 159507 173960 0 5750
5752 0 347903 159494 173920 0 5751
5753 6 347801 159490 173880 0 5752
5754 0 468832 240640 18000 71 5064
5755 0 468576 240512 18000 71 5754
5756 0 468320 240480 18000 64 5755
5757 0 468096 240608 18000 86 5756
5758 0 467872 240736 17960 98 5757
5759 0 467680 240928 17960 81 5758
5760 0 467520 241120 17920 80 5759
5761 0 467456 241376 17920 122 5760
5762 0 467520 241632 17960 71 5761
5763 0 467456 241888 17960 32 5762
5764 0 467264 242080 17960 45 5763
5765 0 467008 242176 17920 32 5764
5766 6 466912 242240 17880 45 5765
5767 0 473952 236896 22600 160 5093
5768 5 473856 236768 22640 172 5767
5769 5 473856 236736 22680 178 5768
5770 0 474016 236576 22840 124 5769
5771 0 474208 236416 22920 175 5770
5772 5 474336 236352 23080 157 5771
5773 5 474464 236352 23240 131 5772
5774 0 474624 236416 23040 164 5773
5775 0 474784 236288 22880 163 5774
5776 0 475040 236192 22800 140 5775
5777 0 475200 236256 22560 154 5776
5778 0 475104 236480 22400 32 5777
5779 6 475104 236544 22360 32 5778
5780 5 470880 250720 23600 124 5147
5781 0 471040 250880 23480 86 5780
5782 0 471232 251072 23400 80 5781
5783 0 471424 251232 23440 139 5782
5784 5 471616 251392 23400 71 5783
5785 0 471648 251648 23400 64 5784
5786 0 471520 251808 23240 64 5785
5787 0 471584 251968 23040 104 5786
5788 5 471616 252000 23000 104 5787
5789 0 471648 252064 22720 96 5788
5790 0 471488 252128 22520 40 5789
5791 0 471232 252128 22520 64 5790
5792 6 471168 252096 22560 60 5791
5793 0 477376 243040 22840 139 3747
5794 0 477280 243296 22800 120 5793
5795 0 477248 243520 22680 86 5794
5796 0 477152 243744 22600 107 5795
5797 0 476992 243904 22480 135 5796
5798 5 476928 243968 22480 136 5797
5799 0 476928 243968 22760 32 5798
5800 0 476864 244000 23000 75 5799
5801 0 476704 244000 23200 71 5800
5802 0 476704 244160 23400 40 5801
5803 0 476896 244352 23400 51 5802
5804 0 477120 244512 23320 60 5803
5805 6 477280 244576 23240 60 5804
5806 0 476704 245312 34400 124 4890
5807 0 476960 245440 34400 64 5806
5808 0 477216 245536 34440 148 5807
5809 0 477472 245568 34480 229 5808
5810 0 477728 245536 34400 160 5809
5811 0 477952 245568 34560 150 5810
5812 5 477984 245568 34560 154 5811
5813 0 477888 245824 34600 186 5812
5814 0 477856 246048 34480 194 5813
5815 0 478016 246272 34560 81 5814
5816 0 478176 246368 34760 75 5815
5817 0 478400 246400 34880 71 5816
5818 6 478464 246432 34960 71 5817
5819 0 483360 247744 33520 163 5039
5820 0 483392 247584 33760 128 5819
5821 0 483392 247424 33960 51 5820
5822 0 483456 247232 34160 122 5821
5823 0 483680 247040 34200 98 5822
5824 5 483808 246912 34200 160 5823
5825 0 484032 246784 34280 143 5824
5826 0 484288 246720 34320 128 5825
5827 0 484544 246688 34320 75 5826
5828 0 484768 246624 34480 75 5827
5829 0 485024 246592 34520 45 5828
5830 0 485184 246432 34640 102 5829
5831 6 485216 246432 34680 75 5830
5832 0 473600 248064 30080 217 4501
5833 0 473728 247968 30280 140 5832
5834 0 473856 248032 30520 176 5833
5835 5 473920 247968 30720 148 5834
5836 0 473856 247776 30920 86 5835
5837 0 473792 247648 31160 148 5836
5838 5 473792 247648 31240 163 5837
5839 0 473568 247360 31240 32 5838
5840 0 473184 247776 31080 32 5839
5841 0 472800 248032 31800 32 5840
5842 0 472800 248352 32040 128 5841
5843 0 473024 248288 32160 32 5842
5844 6 473152 248256 32160 32 5843
5845 0 484249 245390 28600 40 4913
5846 5 484268 245421 28800 0 5845
5847 5 485319 245311 28800 136 5846
5848 0 485216 245344 29480 102 5847
5849 0 485376 245184 29680 51 5848
5850 0 485504 245056 29720 71 5849
5851 0 485760 245024 29760 163 5850
5852 0 485984 245152 29880 101 5851
5853 0 486240 245216 29960 60 5852
5854 0 486464 245280 30080 71 5853
5855 0 486720 245376 30200 64 5854
5856 0 486944 245504 30320 40 5855
5857 6 487040 245536 30360 51 5856
5858 5 386438 136266 175000 0 2936
5859 0 385533 136043 175040 0 5858
5860 0 385157 136143 175120 0 5859
5861 0 384933 136126 175200 0 5860
5862 0 384864 136108 175320 0 5861
5863 0 384597 136016 175480 0 5862
5864 0 384465 135971 175560 0 5863
5865 0 384222 135831 175760 0 5864
5866 5 384178 136055 175920 0 5865
5867 5 383961 136150 176040 0 5866
5868 0 383742 136121 176200 0 5867
5869 6 383773 135972 176320 0 5868
5870 0 461346 138268 175920 202 1727
5871 0 461371 138282 175960 202 5870
5872 0 461423 138283 176000 202 5871
5873 0 461475 138293 176040 178 5872
5874 0 461480 138345 176080 178 5873
5875 0 461530 138380 176120 178 5874
5876 0 461576 138395 176160 178 5875
5877 0 461619 138406 176200 178 5876
5878 0 461636 138336 176240 178 5877
5879 0 461640 138259 176280 178 5878
5880 0 461656 138174 176320 178 5879
5881 6 461679 138100 176360 178 5880
5882 0 472512 238752 18000 153 3827
5883 0 472704 238944 18000 81 5882
5884 0 472960 239008 18000 60 5883
5885 0 473216 239008 18000 80 5884
5886 0 473408 238944 18160 104 5885
5887 0 473664 238880 18240 98 5886
5888 0 473920 238880 18240 81 5887
5889 0 474176 238880 18280 80 5888
5890 0 474400 238848 18400 122 5889
5891 0 474656 238720 18400 71 5890
5892 0 474816 238560 18240 98 5891
5893 6 474912 238400 18120 32 5892
5894 0 472736 248640 28680 131 4510
5895 0 472672 248480 28920 163 5894
5896 0 472704 248480 29200 168 5895
5897 0 472832 248384 29400 175 5896
5898 0 472992 248192 29560 164 5897
5899 0 473120 248096 29640 163 5898
5900 0 473120 247872 29760 153 5899
5901 0 473152 247648 29640 81 5900
5902 0 473120 247392 29520 75 5901
5903 0 472992 247232 29320 45 5902
5904 0 472800 247200 29160 40 5903
5905 6 472736 247200 29160 32 5904
5906 0 483680 248000 26040 75 4930
5907 0 483808 248224 26000 128 5906
5908 0 483712 248416 25800 86 5907
5909 0 483584 248608 25640 51 5908
5910 0 483488 248800 25480 75 5909
5911 0 483488 248960 25280 96 5910
5912 0 483488 249088 25040 98 5911
5913 0 483520 249248 24800 91 5912
5914 0 483552 249440 24640 139 5913
5915 0 483744 249568 24800 150 5914
5916 0 483904 249664 25000 96 5915
5917 6 483904 249664 25040 98 5916
5918 0 428517 130465 205320 0 4824
5919 0 428630 130584 205360 0 5918
5920 0 428736 130668 205400 0 5919
5921 0 428845 130815 205440 0 5920
5922 0 428808 130900 205480 0 5921
5923 0 428772 131023 205520 0 5922
5924 0 428730 131118 205560 0 5923
5925 0 428697 131220 205600 0 5924
5926 0 428612 131266 205640 0 5925
5927 0 428503 131338 205680 0 5926
5928 6 428595 131439 205720 0 5927
5929 0 474336 236640 21440 80 5087
5930 0 474080 236640 21440 80 5929
5931 0 473824 236608 21360 120 5930
5932 0 473632 236608 21160 150 5931
5933 0 473408 236640 21040 124 5932
5934 0 473152 236576 21040 197 5933
5935 0 472896 236544 21040 194 5934
5936 0 472640 236512 21080 150 5935
5937 0 472384 236448 21080 120 5936
5938 0 472224 236352 20880 32 5937
5939 6 472192 236320 20840 64 5938
5940 0 474464 249088 22400 186 4395
5941 0 474496 249216 22640 140 5940
5942 5 474528 249248 22840 98 5941
5943 0 474368 249216 23080 75 5942
5944 0 474144 249184 23240 101 5943
5945 0 473952 249056 23400 124 5944
5946 0 473728 248928 23560 154 5945
5947 0 473632 248800 23800 51 5946
5948 0 473664 248640 24040 51 5947
5949 0 473696 248480 24240 71 5948
5950 6 473664 248320 24440 107 5949
5951 0 480576 242336 20840 268 4991
5952 0 480768 242432 21040 217 5951
5953 0 480960 242560 21200 80 5952
5954 0 481216 242624 21280 32 5953
5955 5 481280 242688 21280 40 5954
5956 0 481472 242496 21360 107 5955
5957 0 481728 242368 21360 60 5956
5958 0 481888 242208 21480 154 5957
5959 0 482048 242208 21680 108 5958
5960 0 482208 242208 21920 40 5959
5961 6 482336 242240 22080 102 5960
5962 0 467616 250912 23600 163 4546
5963 0 467776 251008 23400 128 5962
5964 0 467904 251040 23160 75 5963
5965 0 468096 251104 22960 176 5964
5966 0 468352 251168 22920 153 5965
5967 0 468576 251200 22760 124 5966
5968 0 468768 251072 22560 140 5967
5969 0 468864 250880 22400 40 5968
5970 0 469024 250752 22240 51 5969
5971 0 469152 250592 22040 32 5970
5972 6 469216 250432 21840 80 5971
5973 0 470688 250560 23480 122 5780
5974 5 470496 250368 23520 96 5973
5975 0 470272 250176 23520 81 5974
5976 0 470016 250080 23520 137 5975
5977 0 469760 250080 23520 128 5976
5978 0 469568 249920 23480 81 5977
5979 0 469408 249696 23400 75 5978
5980 0 469408 249440 23400 51 5979
5981 0 469408 249184 23400 51 5980
5982 0 469568 249088 23200 32 5981
5983 6 469600 249088 23160 32 5982
5984 0 472064 248704 28480 160 4513
5985 0 471840 248544 28520 96 5984
5986 5 471680 248448 28520 107 5985
5987 0 471456 248288 28520 98 5986
5988 0 471232 248128 28520 136 5987
5989 0 470976 248128 28520 128 5988
5990 0 470720 248256 28600 81 5989
5991 0 470560 248448 28680 115 5990
5992 0 470400 248608 28800 98 5991
5993 0 470176 248608 28960 101 5992
5994 6 470144 248608 29000 96 5993
5995 0 480448 238976 26640 214 3716
5996 0 480640 238880 26840 301 5995
5997 0 480864 238944 26960 267 5996
5998 0 481088 239008 27120 217 5997
5999 0 481280 238976 27320 274 5998
6000 0 481440 238848 27520 349 5999
6001 0 481184 238496 27440 32 6000
6002 5 480864 238144 27880 32 6001
6003 0 480704 237952 27840 32 6002
6004 0 480448 237952 27120 32 6003
6005 6 480448 237664 26640 32 6004
6006 5 485905 247124 28240 0 4916
6007 5 486208 247791 28240 0 6006
6008 0 485887 248915 28240 0 6007
6009 0 485840 248866 28200 0 6008
6010 0 485694 248909 28160 0 6009
6011 0 485663 248969 28120 0 6010
6012 0 485633 249006 28040 0 6011
6013 0 485629 248928 28000 0 6012
6014 0 485589 249075 27960 0 6013
6015 0 485405 249353 27800 0 6014
6016 6 485295 249458 27560 0 6015
6017 0 435620 130974 210160 0 5227
6018 0 435602 130962 210120 0 6017
6019 0 435581 130964 210080 0 6018
6020 0 435473 130869 210040 0 6019
6021 0 435472 130839 210000 0 6020
6022 0 435474 130807 209960 0 6021
6023 0 435476 130786 209920 0 6022
6024 0 435474 130763 209880 0 6023
6025 0 435474 130741 209840 0 6024
6026 6 435478 130719 209800 0 6025
6027 0 426541 130766 204720 0 5477
6028 0 426509 130755 204680 0 6027
6029 0 426481 130734 204640 0 6028
6030 0 426457 130730 204600 0 6029
6031 0 426431 130717 204560 0 6030
6032 0 426415 130708 204520 0 6031
6033 0 426394 130695 204480 0 6032
6034 0 426358 130685 204440 0 6033
6035 0 426334 130681 204400 0 6034
6036 6 426306 130676 204360 0 6035
6037 0 426627 130262 205560 0 5385
6038 0 427042 130430 205600 0 6037
6039 0 427177 130655 205640 0 6038
6040 0 427264 130801 205680 0 6039
6041 0 427301 130927 205720 0 6040
6042 0 427374 131090 205760 0 6041
6043 0 427256 131446 205760 0 6042
6044 0 427194 131557 205800 0 6043
6045 0 427158 131648 205880 0 6044
6046 6 427139 131612 205920 0 6045
6047 0 339088 153634 173440 0 5439
6048 0 339162 153529 173520 0 6047
6049 0 339204 153381 173640 0 6048
6050 5 339438 153364 173720 0 6049
6051 5 339645 153311 173760 0 6050
6052 0 339251 152929 173800 0 6051
6053 0 339105 152897 173920 0 6052
6054 0 339013 152913 174000 0 6053
6055 0 338877 153210 174040 0 6054
6056 6 338826 153259 174160 0 6055
6057 0 367584 119478 167880 0 5496
6058 0 367604 119490 167840 0 6057
6059 0 367613 119510 167800 0 6058
6060 0 367640 119503 167760 0 6059
6061 0 367661 119485 167720 0 6060
6062 0 367649 119470 167640 0 6061
6063 0 367655 119444 167600 0 6062
6064 0 367648 119476 167560 0 6063
6065 0 367646 119514 167520 0 6064
6066 6 367644 119516 167480 0 6065
6067 0 467367 138725 176880 166 4708
6068 0 467480 138839 176920 166 6067
6069 5 467529 138943 176960 166 6068
6070 0 467425 138672 177000 166 6069
6071 0 467462 138643 177040 166 6070
6072 0 467464 138669 177080 166 6071
6073 0 467454 138675 177120 166 6072
6074 0 467430 138685 177160 0 6073
6075 0 467420 138687 177200 0 6074
6076 6 467421 138675 177240 0 6075
6077 0 473120 241376 19400 181 5128
6078 0 472992 241536 19200 108 6077
6079 0 472992 241696 18960 90 6078
6080 0 472864 241824 18760 86 6079
6081 0 472704 241856 18520 71 6080
6082 0 472544 241792 18280 32 6081
6083 0 472512 241632 18080 75 6082
6084 0 472352 241472 17920 51 6083
6085 0 472192 241344 17760 40 6084
6086 6 472160 241344 17720 51 6085
6087 0 473696 236608 22520 51 5768
6088 0 473536 236512 22320 32 6087
6089 0 473344 236352 22280 86 6088
6090 0 473568 235808 22200 32 6089
6091 0 473440 235616 22360 45 6090
6092 0 473312 235392 22280 102 6091
6093 0 473152 235168 22280 71 6092
6094 0 473312 234976 22360 60 6093
6095 0 473440 234752 22400 120 6094
6096 6 473408 234560 22520 86 6095
6097 0 477312 236864 22320 163 3792
6098 0 477120 236704 22400 120 6097
6099 5 477120 236640 22400 101 6098
6100 0 476928 236448 22440 101 6099
6101 0 476768 236288 22600 51 6100
6102 0 476608 236224 22800 91 6101
6103 0 476416 236128 22960 91 6102
6104 0 476224 235936 23080 51 6103
6105 0 476032 235744 23080 40 6104
6106 6 475968 235680 23120 51 6105
6107 5 475232 248736 21440 75 4390
6108 0 475072 248672 21240 51 6107
6109 0 474848 248544 21120 136 6108
6110 0 474720 248352 20960 128 6109
6111 0 474720 248224 20720 60 6110
6112 0 474720 248064 20480 71 6111
6113 0 474848 247872 20280 81 6112
6114 0 475072 247872 20160 40 6113
6115 0 475232 247904 20360 32 6114
6116 6 475232 247936 20480 32 6115
6117 0 475808 249888 20840 102 4383
6118 0 475552 250016 20880 209 6117
6119 0 475296 249920 20800 163 6118
6120 0 475040 249888 20720 183 6119
6121 0 474816 249728 20800 189 6120
6122 0 474592 249568 20800 207 6121
6123 0 474400 249376 20800 186 6122
6124 0 474208 249312 20600 51 6123
6125 0 473952 249312 20560 71 6124
6126 6 473824 249280 20600 40 6125
6127 0 480864 249568 25960 60 4738
6128 0 481088 249728 25960 124 6127
6129 0 481344 249728 25960 128 6128
6130 0 481568 249856 25960 81 6129
6131 0 481792 249984 25960 120 6130
6132 0 482016 250144 25960 156 6131
6133 0 482208 250336 25960 124 6132
6134 0 482336 250592 25920 80 6133
6135 0 482432 250816 25840 40 6134
6136 6 482432 250944 25840 40 6135
6137 0 485461 241130 27840 104 5174
6138 0 485576 241079 27960 81 6137
6139 5 485613 241208 28000 81 6138
6140 0 485631 241076 28040 81 6139
6141 0 485602 241067 28080 81 6140
6142 0 485558 241137 28320 64 6141
6143 5 485592 241283 28400 101 6142
6144 0 485560 241533 28600 101 6143
6145 0 485562 241728 28840 0 6144
6146 6 485619 241968 29040 0 6145
6147 5 352874 144455 161160 0 4263
6148 0 352718 144807 161160 0 6147
6149 0 352331 145005 161120 0 6148
6150 0 352248 145125 161080 0 6149
6151 0 352327 145252 161040 0 6150
6152 0 352290 145260 161000 0 6151
6153 0 352259 145280 160960 0 6152
6154 0 352241 145273 160920 0 6153
6155 6 352284 145288 160880 0 6154
6156 0 432027 130443 207160 0 2519
6157 0 432074 130849 207200 0 6156
6158 0 432054 130920 207240 0 6157
6159 0 432030 131021 207280 0 6158
6160 0 432045 131093 207320 0 6159
6161 0 432050 131181 207360 0 6160
6162 0 432067 131231 207400 0 6161
6163 0 432090 131297 207440 0 6162
6164 6 432072 131351 207480 0 6163
6165 0 349730 150881 171080 0 4068
6166 5 349586 150870 171160 0 6165
6167 0 349139 151242 171160 0 6166
6168 0 348966 151347 171240 0 6167
6169 0 348956 151372 171280 0 6168
6170 0 349386 151527 171240 0 6169
6171 0 349380 151630 171200 0 6170
6172 0 349340 151656 171080 0 6171
6173 6 349369 151632 171000 0 6172
6174 5 379030 140623 175680 0 2952
6175 0 379127 140463 175800 0 6174
6176 5 379204 140356 175880 0 6175
6177 5 379244 140279 175920 0 6176
6178 0 380257 140153 175960 0 6177
6179 0 380505 140084 176080 0 6178
6180 0 380792 140021 176160 0 6179
6181 0 380980 139932 176200 0 6180
6182 6 380813 139883 176320 0 6181
6183 0 378802 141193 175440 0 2952
6184 0 378866 141151 175400 0 6183
6185 0 378930 141068 175320 0 6184
6186 0 379016 141018 175160 0 6185
6187 0 379194 141055 175000 0 6186
6188 0 379262 141142 174840 0 6187
6189 0 379209 141179 174760 0 6188
6190 0 379150 141107 174680 0 6189
6191 6 379095 141061 174640 0 6190
6192 0 465650 137595 177520 90 4723
6193 0 465666 137484 177560 90 6192
6194 0 465701 137439 177600 0 6193
6195 0 465705 137372 177640 0 6194
6196 0 465732 137296 177680 0 6195
6197 0 465755 137223 177720 0 6196
6198 0 465768 137213 177760 0 6197
6199 0 465793 137211 177800 0 6198
6200 6 465806 137199 177840 0 6199
6201 0 466432 139040 176320 250 4698
6202 0 466240 138848 176320 237 6201
6203 0 465984 138848 176240 284 6202
6204 5 465792 138688 176280 334 6203
6205 0 465568 138816 176320 322 6204
6206 0 465312 138880 176400 288 6205
6207 0 465056 138848 176320 230 6206
6208 0 464832 138848 176200 190 6207
6209 6 464576 138848 176160 175 6208
6210 0 473760 242048 19720 64 5131
6211 0 473952 242240 19840 148 6210
6212 0 474208 242336 19880 98 6211
6213 0 474464 242272 19880 86 6212
6214 0 474656 242080 19880 98 6213
6215 0 474848 241888 19880 71 6214
6216 0 475040 241696 19920 40 6215
6217 0 475136 241440 19880 32 6216
6218 6 475072 241216 19960 40 6217
6219 0 473152 238560 23600 128 5103
6220 0 473184 238752 23760 40 6219
6221 0 473184 239008 23840 96 6220
6222 5 473184 239040 23840 96 6221
6223 0 473312 239168 24040 60 6222
6224 0 473440 239296 24240 115 6223
6225 0 473504 239360 24480 101 6224
6226 0 473504 239424 24760 101 6225
6227 6 473504 239424 24920 64 6226
6228 0 474816 248192 22520 107 4398
6229 0 475008 248064 22360 101 6228
6230 0 475200 247904 22240 176 6229
6231 5 475328 247680 22120 224 6230
6232 0 475136 247616 21960 122 6231
6233 0 474976 247584 21760 32 6232
6234 0 474784 247488 21560 96 6233
6235 0 474624 247392 21360 40 6234
6236 6 474528 247392 21320 51 6235
6237 0 474336 248736 22200 219 4395
6238 0 474144 248768 22040 190 6237
6239 0 473952 248896 21880 101 6238
6240 0 473760 248928 21720 64 6239
6241 0 473504 248960 21720 86 6240
6242 0 473248 248992 21720 60 6241
6243 0 472992 249056 21720 71 6242
6244 0 472768 249152 21600 32 6243
6245 6 472768 249120 21600 32 6244
6246 0 477088 242944 23240 90 3745
6247 0 476896 243104 23280 172 6246
6248 0 476640 243168 23320 139 6247
6249 0 476448 243232 23480 128 6248
6250 0 476256 243328 23680 108 6249
6251 0 476032 243360 23800 96 6250
6252 0 475840 243456 23960 108 6251
6253 0 475648 243680 23960 90 6252
6254 6 475456 243808 23840 96 6253
6255 0 477184 242432 24160 81 3740
6256 0 477024 242496 24360 101 6255
6257 0 476992 242656 24560 143 6256
6258 0 476992 242688 24840 128 6257
6259 0 476992 242624 25120 150 6258
6260 0 476928 242528 25360 128 6259
6261 0 476896 242368 25560 32 6260
6262 0 476800 242208 25760 80 6261
6263 6 476768 242112 25800 45 6262
6264 0 479136 238496 29600 154 5366
6265 0 479232 238464 29840 128 6264
6266 0 479392 238528 30040 120 6265
6267 0 479520 238688 30240 148 6266
6268 0 479552 238752 30480 122 6267
6269 0 479520 238784 30760 122 6268
6270 0 479520 238880 31000 71 6269
6271 0 479520 238912 31280 32 6270
6272 6 479712 238720 31360 32 6271
6273 0 488160 243954 29800 102 4580
6274 0 488168 243930 29760 102 6273
6275 0 488136 243924 29720 102 6274
6276 0 488131 243915 29640 75 6275
6277 0 488172 243849 29480 75 6276
6278 0 488060 243768 29240 115 6277
6279 0 488079 243661 29000 81 6278
6280 0 487695 243435 29000 0 6279
6281 6 487646 243354 28800 0 6280
6282 0 435956 133260 211880 0 4791
6283 0 436266 133288 211880 0 6282
6284 0 436393 133188 211840 0 6283
6285 0 436417 133182 211800 0 6284
6286 0 436369 133184 211760 0 6285
6287 0 436309 133181 211720 0 6286
6288 0 436222 133168 211680 0 6287
6289 6 436157 133193 211640 0 6288
6290 0 443136 120168 188200 0 4029
6291 0 443165 120160 188240 0 6290
6292 0 443192 120172 188280 0 6291
6293 0 443163 120206 188320 0 6292
6294 0 443152 120227 188360 0 6293
6295 0 443241 120292 188400 0 6294
6296 0 443233 120328 188440 0 6295
6297 6 443221 120390 188480 0 6296
6298 0 473600 242048 19360 108 5133
6299 0 473376 242176 19360 71 6298
6300 0 473152 242240 19240 32 6299
6301 0 473056 242400 19040 60 6300
6302 0 473056 242656 19040 80 6301
6303 0 473120 242912 19040 124 6302
6304 0 473312 243136 19080 32 6303
6305 6 473344 243168 19120 32 6304
6306 0 469280 241600 19520 131 5071
6307 0 469536 241568 19600 120 6306
6308 0 469696 241568 19800 96 6307
6309 0 469952 241504 19880 108 6308
6310 0 470144 241472 20080 115 6309
6311 0 470304 241408 20320 96 6310
6312 0 470464 241376 20560 45 6311
6313 6 470560 241376 20680 45 6312
6314 5 474272 237760 22560 122 5096
6315 0 474432 237856 22320 150 6314
6316 0 474592 238016 22120 51 6315
6317 0 474784 238048 21960 108 6316
6318 0 474944 238048 21760 134 6317
6319 0 475200 238048 21680 150 6318
6320 0 475456 238176 21760 51 6319
6321 6 475488 238208 21800 40 6320
6322 0 480416 244224 20160 120 4999
6323 0 480672 244320 20240 86 6322
6324 0 480864 244480 20360 124 6323
6325 0 481056 244608 20520 71 6324
6326 0 481312 244640 20560 32 6325
6327 0 481568 244704 20600 51 6326
6328 0 481696 244864 20760 120 6327
6329 6 481728 244928 20840 81 6328
6330 0 466464 250432 24960 102 4554
6331 0 466208 250464 24960 128 6330
6332 0 465984 250528 24840 102 6331
6333 0 465728 250592 24760 148 6332
6334 0 465472 250624 24760 150 6333
6335 0 465248 250656 24640 124 6334
6336 0 465056 250752 24480 137 6335
6337 6 464896 250912 24480 60 6336
6338 0 471712 249792 25080 98 5155
6339 0 471872 249952 25280 124 6338
6340 0 472096 249952 25440 108 6339
6341 0 472352 249984 25440 108 6340
6342 0 472608 249984 25440 51 6341
6343 0 472864 250016 25440 51 6342
6344 0 473120 250016 25440 32 6343
6345 6 473280 249920 25440 71 6344
6346 0 471200 249664 25000 164 5154
6347 0 471008 249536 25160 164 6346
6348 0 470816 249344 25280 166 6347
6349 0 470592 249248 25400 128 6348
6350 0 470336 249184 25360 86 6349
6351 0 470080 249184 25280 143 6350
6352 0 469824 249152 25280 137 6351
6353 6 469728 249120 25200 75 6352
6354 0 471776 251232 23240 124 5784
6355 0 471936 251072 23120 60 6354
6356 0 472096 250912 23000 160 6355
6357 0 472256 250880 22800 185 6356
6358 0 472416 250976 22600 128 6357
6359 0 472608 251104 22480 115 6358
6360 0 472832 251136 22360 124 6359
6361 6 473024 251200 22240 102 6360
6362 0 478432 240384 20320 175 3767
6363 0 478240 240352 20480 136 6362
6364 5 478016 240352 20480 108 6363
6365 0 477792 240448 20600 172 6364
6366 0 477536 240512 20720 108 6365
6367 0 477312 240384 20760 32 6366
6368 0 477120 240224 20880 134 6367
6369 6 476992 240192 21040 45 6368
6370 0 478944 241184 22200 60 3759
6371 5 478944 241024 22360 91 6370
6372 0 479168 241024 22560 81 6371
6373 0 479360 241088 22760 32 6372
6374 0 479328 241056 23040 98 6373
6375 0 479264 241088 23320 60 6374
6376 0 479104 241088 23520 60 6375
6377 6 479040 241120 23600 71 6376
6378 0 479424 243040 22800 189 5270
6379 0 479232 243040 23000 120 6378
6380 0 479040 242976 23160 104 6379
6381 0 478816 242944 23280 120 6380
6382 0 478592 242912 23440 107 6381
6383 0 478400 242752 23520 81 6382
6384 0 478272 242560 23640 51 6383
6385 6 478176 242464 23640 45 6384
6386 0 477632 242400 22640 60 3749
6387 0 477440 242208 22600 120 6386
6388 0 477376 241984 22480 75 6387
6389 0 477216 241824 22280 96 6388
6390 0 477120 241632 22080 71 6389
6391 0 476960 241472 21960 40 6390
6392 0 476992 241216 21960 51 6391
6393 6 477024 241120 21960 45 6392
6394 0 479456 248224 25760 107 4357
6395 0 479392 247968 25800 128 6394
6396 0 479392 247712 25800 75 6395
6397 5 479392 247552 25840 120 6396
6398 0 479136 247424 25800 120 6397
6399 0 478912 247328 25680 51 6398
6400 0 478784 247168 25480 51 6399
6401 6 478816 246976 25480 32 6400
6402 0 476160 245824 35360 80 4896
6403 0 476320 246016 35320 75 6402
6404 0 476480 246240 35280 86 6403
6405 0 476704 246432 35280 40 6404
6406 5 476864 246464 35320 40 6405
6407 0 477056 246400 35520 75 6406
6408 0 477248 246368 35680 75 6407
6409 6 477440 246208 35840 71 6408
6410 0 482496 247008 33240 71 5035
6411 0 482336 246848 33440 120 6410
6412 0 482272 246752 33680 64 6411
6413 0 482272 246752 33960 60 6412
6414 0 482208 246752 34240 115 6413
6415 0 482144 246784 34480 81 6414
6416 0 482112 246720 34760 101 6415
6417 6 481984 246720 34920 32 6416
6418 0 481984 246336 32640 128 5030
6419 0 481760 246176 32760 157 6418
6420 0 481600 245984 32800 128 6419
6421 0 481440 245760 32800 176 6420
6422 0 481280 245536 32800 178 6421
6423 0 481152 245280 32840 176 6422
6424 0 481024 245056 32920 80 6423
6425 6 480864 244864 33080 45 6424
6426 0 477312 243360 32560 86 4878
6427 0 477344 243104 32640 124 6426
6428 0 477216 242880 32760 32 6427
6429 0 477216 242624 32720 75 6428
6430 0 477376 242432 32600 86 6429
6431 0 477632 242368 32640 96 6430
6432 0 477888 242272 32640 40 6431
6433 6 478016 242176 32640 40 6432
6434 5 486998 247784 28240 0 6007
6435 0 487210 247614 28040 0 6434
6436 0 487173 247491 28000 0 6435
6437 0 487244 247631 27960 0 6436
6438 0 487225 247641 27920 0 6437
6439 0 487914 247251 27920 0 6438
6440 0 488096 247355 27880 0 6439
6441 6 488314 247336 27800 0 6440
6442 0 338712 145118 157920 0 3400
6443 0 338690 145260 157880 0 6442
6444 0 338701 145268 157840 0 6443
6445 0 338690 145274 157800 0 6444
6446 0 338693 145269 157760 0 6445
6447 0 338672 145268 157720 0 6446
6448 6 338638 145263 157680 0 6447
6449 0 355633 141184 160640 0 4277
6450 0 355647 141127 160600 0 6449
6451 0 355726 141010 160560 0 6450
6452 0 355603 141106 160520 0 6451
6453 0 355584 141211 160480 0 6452
6454 0 355585 141249 160440 0 6453
6455 6 355587 141259 160400 0 6454
6456 0 351247 150670 164760 0 3223
6457 0 351398 150854 164720 0 6456
6458 0 351443 150801 164680 0 6457
6459 0 351494 150746 164640 0 6458
6460 0 351499 150738 164600 0 6459
6461 0 351516 150735 164560 0 6460
6462 6 351467 150739 164520 0 6461
6463 0 340357 153819 178920 0 4450
6464 0 340159 153993 179040 0 6463
6465 0 340123 154037 179080 0 6464
6466 0 340142 154081 179240 0 6465
6467 0 340183 153992 179360 0 6466
6468 0 340182 154002 179400 0 6467
6469 6 340208 154003 179480 0 6468
6470 0 366438 118589 168840 0 3653
6471 0 366034 118267 168840 0 6470
6472 0 365975 118227 168880 0 6471
6473 0 365930 118185 168920 0 6472
6474 0 365898 118140 168960 0 6473
6475 0 365844 118094 169000 0 6474
6476 6 365848 118091 169040 0 6475
6477 0 347924 151854 170960 0 4070
6478 0 347988 151826 171040 0 6477
6479 0 348121 151785 171160 0 6478
6480 0 348262 151744 171280 0 6479
6481 0 348429 151743 171360 0 6480
6482 0 348460 151895 171520 0 6481
6483 6 348423 151980 171560 0 6482
6484 0 446331 120953 187800 0 4022
6485 0 446348 120944 187760 0 6484
6486 0 446369 120927 187720 0 6485
6487 0 446381 120910 187680 0 6486
6488 0 446437 120923 187640 0 6487
6489 0 446434 120909 187600 0 6488
6490 6 446437 120901 187560 0 6489
6491 0 474016 242400 17360 102 3850
6492 0 473760 242432 17360 32 6491
6493 0 473504 242528 17360 45 6492
6494 0 473312 242720 17320 60 6493
6495 0 473088 242816 17200 124 6494
6496 0 472832 242848 17200 45 6495
6497 6 472800 242880 17200 45 6496
6498 0 474176 241376 17480 80 3846
6499 0 474400 241184 17480 98 6498
6500 0 474560 241024 17320 107 6499
6501 0 474752 240832 17320 75 6500
6502 0 474912 240672 17440 91 6501
6503 0 475008 240448 17600 32 6502
6504 6 475008 240384 17680 40 6503
6505 0 471616 240032 19520 120 5120
6506 0 471520 239872 19720 75 6505
6507 0 471456 239808 19960 45 6506
6508 0 471424 239744 20200 98 6507
6509 0 471296 239648 20400 60 6508
6510 0 471232 239520 20640 71 6509
6511 6 471168 239328 20720 32 6510
6512 0 473024 237952 18760 32 3823
6513 0 472800 238048 18920 90 6512
6514 0 472640 238016 19120 137 6513
6515 0 472416 238048 19240 115 6514
6516 0 472256 238144 19440 71 6515
6517 0 472096 238208 19640 71 6516
6518 6 472096 238272 19880 51 6517
6519 0 474496 237760 22720 108 6314
6520 0 474720 237888 22800 192 6519
6521 0 474944 237984 22720 124 6520
6522 0 475168 238112 22720 120 6521
6523 0 475392 238240 22720 80 6522
6524 0 475616 238368 22720 86 6523
6525 6 475840 238400 22720 71 6524
6526 0 474496 236512 21800 32 5089
6527 5 474464 236384 21840 32 6526
6528 0 474432 236128 21840 32 6527
6529 0 474528 235872 21920 60 6528
6530 0 474688 235744 22080 80 6529
6531 0 474816 235648 22280 64 6530
6532 6 474880 235584 22360 32 6531
6533 0 475200 236384 21160 120 3803
6534 0 475136 236128 21200 40 6533
6535 0 475136 235872 21160 98 6534
6536 0 475008 235712 21000 115 6535
6537 0 474752 235648 20960 107 6536
6538 0 474496 235648 20960 64 6537
6539 6 474400 235648 20960 64 6538
6540 0 471968 248608 25480 136 5160
6541 0 472160 248576 25640 120 6540
6542 0 472416 248576 25680 75 6541
6543 0 472640 248576 25800 81 6542
6544 0 472832 248736 25840 124 6543
6545 0 473024 248896 25920 32 6544
6546 6 473056 248928 25920 32 6545
6547 0 466880 250304 25440 81 4555
6548 0 467040 250304 25640 102 6547
6549 0 467200 250240 25840 115 6548
6550 0 467264 250048 26040 64 6549
6551 0 467264 249888 26240 40 6550
6552 0 467264 249664 26360 51 6551
6553 6 467232 249440 26440 40 6552
6554 0 479872 250432 26760 45 4763
6555 0 480000 250272 26960 51 6554
6556 0 480192 250080 27040 86 6555
6557 0 480256 249856 27160 32 6556
6558 0 480256 249696 27360 81 6557
6559 0 480352 249504 27520 98 6558
6560 6 480480 249280 27600 40 6559
6561 5 476992 250784 24000 81 5301
6562 0 476992 250592 23800 71 6561
6563 0 476960 250432 23600 128 6562
6564 0 476800 250272 23440 40 6563
6565 0 476544 250272 23440 51 6564
6566 0 476288 250304 23440 64 6565
6567 6 476032 250368 23480 51 6566
6568 0 484928 247328 23120 91 4620
6569 0 485056 247552 23040 75 6568
6570 0 485152 247808 23000 60 6569
6571 0 485216 248064 23000 40 6570
6572 0 485280 248320 23000 51 6571
6573 0 485280 248512 23200 71 6572
6574 6 485184 248512 23400 45 6573
6575 0 470816 249696 26560 75 4522
6576 0 471008 249888 26520 136 6575
6577 0 471168 250112 26480 120 6576
6578 0 471360 250272 26400 115 6577
6579 0 471584 250432 26320 120 6578
6580 0 471776 250624 26240 32 6579
6581 6 471808 250816 26160 40 6580
6582 0 471808 247968 29280 32 5986
6583 0 471936 248064 30080 32 6582
6584 0 471968 247968 30320 115 6583
6585 0 471808 248000 30560 86 6584
6586 0 471552 248032 30560 90 6585
6587 0 471328 248128 30640 107 6586
6588 6 471136 248224 30680 80 6587
6589 0 482816 247808 25640 71 4933
6590 0 482624 247680 25760 60 6589
6591 0 482432 247488 25760 51 6590
6592 0 482176 247392 25720 80 6591
6593 0 481952 247296 25640 60 6592
6594 0 481760 247104 25560 32 6593
6595 6 481568 247040 25440 71 6594
6596 0 482944 247136 32800 60 5036
6597 0 483136 247104 32600 51 6596
6598 0 483296 247008 32400 81 6597
6599 0 483456 247008 32160 60 6598
6600 0 483616 247008 31960 90 6599
6601 0 483744 246912 31760 32 6600
6602 6 483808 246848 31680 32 6601
6603 0 482464 247264 32840 166 5034
6604 0 482208 247328 32760 236 6603
6605 0 482048 247520 32680 141 6604
6606 0 481984 247776 32680 86 6605
6607 0 481824 248000 32720 60 6606
6608 0 481664 248224 32680 96 6607
6609 6 481664 248384 32600 40 6608
6610 0 477344 243808 32760 175 4880
6611 0 477600 243904 32760 172 6610
6612 0 477824 244032 32760 115 6611
6613 0 478080 244096 32840 80 6612
6614 0 478336 244064 32920 107 6613
6615 0 478464 244032 33160 64 6614
6616 6 478464 244032 33200 51 6615
6617 0 481920 246784 31600 60 5027
6618 0 481824 246976 31360 32 6617
6619 0 481504 247040 31720 86 6618
6620 0 481376 246880 31560 102 6619
6621 0 481152 246784 31360 107 6620
6622 0 480992 246816 31160 64 6621
6623 6 480960 246848 31120 51 6622
6624 0 479608 237897 25760 71 3718
6625 0 479505 237667 25760 40 6624
6626 0 479538 237225 25760 45 6625
6627 5 479703 237157 25840 45 6626
6628 0 479290 236511 25840 32 6627
6629 0 478087 235519 25840 0 6628
6630 6 477022 235172 25640 0 6629
6631 0 486230 247758 28200 0 6007
6632 0 486290 247885 28160 0 6631
6633 0 486225 247754 28120 0 6632
6634 0 486227 247820 28040 0 6633
6635 0 486223 247705 28000 0 6634
6636 0 486208 247851 27960 0 6635
6637 6 486329 247885 27800 0 6636
6638 0 435357 131638 211720 0 4785
6639 0 435362 131650 211760 0 6638
6640 0 435385 131663 211800 0 6639
6641 0 435377 131663 211840 0 6640
6642 0 435388 131678 211880 0 6641
6643 6 435443 131695 211920 0 6642
6644 0 338820 145152 158120 0 3404
6645 0 338759 145423 158240 0 6644
6646 0 338755 145539 158280 0 6645
6647 0 338781 145778 158400 0 6646
6648 0 338770 146047 158480 0 6647
6649 6 338797 146216 158600 0 6648
6650 0 360697 132030 159680 0 4308
6651 0 360549 132138 159520 0 6650
6652 0 360499 132182 159440 0 6651
6653 0 360305 132361 159320 0 6652
6654 0 360044 132281 159200 0 6653
6655 6 359919 132240 159080 0 6654
6656 0 360996 131521 159720 0 4308
6657 0 361057 131508 159600 0 6656
6658 0 361025 131332 159440 0 6657
6659 0 360993 131318 159400 0 6658
6660 0 360891 131249 159280 0 6659
6661 6 360893 131195 159200 0 6660
6662 0 353121 144317 161120 0 6147
6663 0 353082 144315 161080 0 6662
6664 0 353082 144298 161040 0 6663
6665 0 353048 144257 161000 0 6664
6666 0 353060 144257 160960 0 6665
6667 6 353059 144259 160920 0 6666
6668 0 343428 155363 172160 0 4111
6669 0 343380 155543 172080 0 6668
6670 0 343372 155627 171960 0 6669
6671 0 343356 155619 171880 0 6670
6672 0 343303 155566 171800 0 6671
6673 6 343224 155503 171680 0 6672
6674 0 377869 125604 169080 0 3582
6675 0 377853 125579 169040 0 6674
6676 0 377814 125561 169000 0 6675
6677 0 377969 125587 168960 0 6676
6678 0 378001 125603 168920 0 6677
6679 6 378033 125611 168880 0 6678
6680 0 389394 133634 175440 0 3417
6681 0 389444 133770 175280 0 6680
6682 5 389459 133829 175160 0 6681
6683 0 389819 134069 175120 0 6682
6684 0 389835 134096 175000 0 6683
6685 6 389844 134165 174920 0 6684
6686 0 473216 237856 23240 150 5100
6687 0 473184 237600 23240 107 6686
6688 0 473184 237376 23440 81 6687
6689 0 473152 237184 23640 71 6688
6690 0 473152 237024 23840 60 6689
6691 6 473152 236960 23960 60 6690
6692 0 477312 236480 22520 32 6099
6693 0 477408 236352 22720 40 6692
6694 0 477408 236224 22960 40 6693
6695 0 477280 236064 23120 51 6694
6696 0 477184 235936 23320 60 6695
6697 6 477056 235840 23520 51 6696
6698 0 477056 237184 22120 168 3794
6699 0 476864 237216 22280 160 6698
6700 0 476704 237248 22480 108 6699
6701 0 476480 237184 22600 75 6700
6702 0 476256 237120 22720 60 6701
6703 6 476192 237088 22760 75 6702
6704 0 478272 237184 22400 122 3787
6705 0 478272 237056 22160 102 6704
6706 0 478240 236896 21960 124 6705
6707 0 478080 236704 21880 120 6706
6708 0 477984 236448 21880 32 6707
6709 6 477984 236416 21840 32 6708
6710 0 474208 247712 23240 81 4401
6711 0 474368 247680 23440 120 6710
6712 0 474368 247520 23640 120 6711
6713 0 474432 247456 23880 96 6712
6714 0 474432 247392 24160 124 6713
6715 6 474496 247328 24360 51 6714
6716 0 474560 249504 22840 101 5942
6717 0 474464 249728 22920 75 6716
6718 0 474304 249824 23120 60 6717
6719 0 474144 249856 23320 98 6718
6720 0 473984 249888 23520 120 6719
6721 6 473952 249888 23560 122 6720
6722 0 480416 243168 22840 32 5274
6723 0 480448 242912 22960 71 6722
6724 0 480640 242752 23040 32 6723
6725 0 480832 242560 23040 40 6724
6726 0 480992 242400 22920 32 6725
6727 6 481056 242336 22840 32 6726
6728 0 478944 240800 22480 71 6371
6729 0 478848 240544 22560 51 6728
6730 0 478720 240384 22760 45 6729
6731 0 478560 240288 22960 32 6730
6732 0 478400 240160 23120 40 6731
6733 6 478240 240032 23320 60 6732
6734 0 469536 250560 24880 124 4535
6735 0 469632 250400 25120 75 6734
6736 0 469760 250272 25320 60 6735
6737 0 469920 250112 25480 51 6736
6738 0 470080 249952 25600 40 6737
6739 6 470144 249888 25680 40 6738
6740 0 482016 250976 26320 90 4753
6741 0 482176 250816 26440 45 6740
6742 0 482336 250624 26560 45 6741
6743 0 482496 250464 26760 51 6742
6744 0 482688 250304 26880 75 6743
6745 6 482880 250240 26960 32 6744
6746 0 477600 242080 24520 181 3735
6747 0 477408 241888 24520 98 6746
6748 0 477184 241760 24560 135 6747
6749 0 477184 241664 24880 32 6748
6750 0 477408 241792 25000 32 6749
6751 6 477728 241408 25440 32 6750
6752 0 481344 248320 26600 175 4347
6753 0 481568 248192 26640 86 6752
6754 0 481760 248000 26760 60 6753
6755 0 481952 247808 26880 51 6754
6756 0 482176 247712 26960 80 6755
6757 6 482336 247616 27120 32 6756
6758 0 477568 239040 28000 32 5210
6759 5 477632 239104 27800 32 6758
6760 0 477696 239200 27560 32 6759
6761 5 477888 239424 27240 32 6760
6762 0 477984 239680 27080 32 6761
6763 6 477792 239776 27000 32 6762
6764 0 476352 244480 33000 71 4884
6765 0 476192 244608 32840 124 6764
6766 0 476096 244608 32600 86 6765
6767 0 476064 244768 32360 32 6766
6768 0 476096 244992 32240 32 6767
6769 6 476192 245088 32240 40 6768
6770 5 482752 244320 27640 32 5420
6771 5 482528 244032 27520 51 6770
6772 0 482432 244192 27320 64 6771
6773 5 482432 244224 27280 40 6772
6774 0 481952 243808 26720 32 6773
6775 6 481440 243968 26400 32 6774
6776 0 478631 242617 28800 178 5197
6777 0 478533 242799 28800 178 6776
6778 0 478352 242873 28800 0 6777
6779 0 478352 242772 28920 0 6778
6780 0 478243 242570 28920 0 6779
6781 6 477853 242581 28920 0 6780
6782 5 482525 242400 30680 32 4321
6783 0 482742 243072 30680 0 6782
6784 0 482682 242785 30920 32 6783
6785 0 482604 242686 31080 32 6784
6786 0 482467 242550 31360 32 6785
6787 6 482254 242666 31560 0 6786
6788 5 480838 239548 31360 60 5356
6789 5 480709 239654 31480 32 6788
6790 0 480409 240059 31600 32 6789
6791 5 480320 240083 31640 32 6790
6792 5 480396 238638 31640 124 6791
6793 6 480382 239092 31880 32 6792
6794 0 338672 144080 157840 0 3399
6795 0 338512 143984 157720 0 6794
6796 0 338249 143909 157560 0 6795
6797 0 338150 143779 157440 0 6796
6798 6 338048 143644 157400 0 6797
6799 0 359482 134443 159560 0 4305
6800 0 359489 134408 159400 0 6799
6801 0 359361 134698 159360 0 6800
6802 0 359377 134632 159240 0 6801
6803 6 359341 134585 159120 0 6802
6804 0 352029 144773 161480 0 4257
6805 0 352034 144714 161560 0 6804
6806 0 351824 144681 161640 0 6805
6807 0 351808 144526 161760 0 6806
6808 6 351843 144552 161840 0 6807
6809 0 355026 149516 171680 0 3054
6810 0 354906 149534 171800 0 6809
6811 0 354819 149527 171920 0 6810
6812 0 354851 149518 171960 0 6811
6813 6 354798 149423 172040 0 6812
6814 0 386513 136201 174720 0 5858
6815 0 386688 135973 174560 0 6814
6816 0 386590 135833 174480 0 6815
6817 0 386558 135533 174480 0 6816
6818 6 386529 135517 174440 0 6817
6819 0 467221 139712 175000 293 1702
6820 0 467172 139651 174960 293 6819
6821 0 467124 139588 174920 0 6820
6822 0 466912 139656 174800 0 6821
6823 6 466878 139742 174720 0 6822
6824 0 473056 239264 23800 108 6222
6825 0 472800 239360 23720 81 6824
6826 0 472544 239360 23640 71 6825
6827 0 472288 239424 23600 40 6826
6828 6 472256 239456 23560 32 6827
6829 0 474528 236512 23440 120 5773
6830 5 474528 236544 23440 115 6829
6831 0 474592 236800 23440 40 6830
6832 0 474784 236992 23440 45 6831
6833 6 474944 237088 23440 32 6832
6834 0 473632 236800 22840 153 5769
6835 0 473408 236800 22960 160 6834
6836 0 473216 236736 23160 122 6835
6837 0 472992 236704 23280 64 6836
6838 6 472896 236704 23400 51 6837
6839 0 472864 247136 23320 148 4408
6840 0 472608 247072 23360 96 6839
6841 0 472384 246944 23400 139 6840
6842 0 472160 246848 23480 80 6841
6843 6 472000 246688 23640 51 6842
6844 0 478880 237280 22760 122 3785
6845 0 479136 237184 22880 81 6844
6846 0 479296 237024 23040 40 6845
6847 0 479488 236832 23040 51 6846
6848 6 479584 236672 22880 71 6847
6849 0 475520 247520 22040 81 6231
6850 0 475744 247360 22000 80 6849
6851 0 476000 247264 22000 98 6850
6852 0 476256 247296 22000 51 6851
6853 6 476320 247296 22000 51 6852
6854 0 479936 243584 20280 32 4997
6855 0 479744 243584 20080 51 6854
6856 0 479648 243584 19840 45 6855
6857 0 479488 243520 19640 51 6856
6858 6 479456 243520 19600 51 6857
6859 0 481408 242912 21280 40 5955
6860 0 481408 243168 21280 40 6859
6861 0 481472 243424 21360 120 6860
6862 0 481472 243680 21320 75 6861
6863 6 481472 243840 21280 40 6862
6864 0 467456 249728 22920 134 5599
6865 0 467616 249728 22720 75 6864
6866 0 467776 249824 22520 75 6865
6867 0 467840 249888 22280 71 6866
6868 6 467456 250176 22280 32 6867
6869 0 478848 251168 25840 81 4768
6870 0 478976 251392 25840 124 6869
6871 0 479232 251456 25920 124 6870
6872 0 479488 251392 26000 128 6871
6873 6 479552 251392 26000 107 6872
6874 0 476896 250496 21360 32 4379
6875 0 476864 250720 21560 81 6874
6876 0 476768 250976 21560 101 6875
6877 0 476576 251168 21600 128 6876
6878 6 476544 251200 21640 120 6877
6879 0 478464 252864 23480 134 5553
6880 0 478336 252960 23240 32 6879
6881 0 478080 252864 23320 51 6880
6882 0 477856 252864 23520 51 6881
6883 6 477792 252864 23560 45 6882
6884 0 476800 244128 22280 137 5798
6885 0 476672 244288 22080 32 6884
6886 0 476512 244416 21880 122 6885
6887 0 476384 244384 21640 71 6886
6888 6 476224 244224 21440 32 6887
6889 0 477600 247520 24800 45 5717
6890 0 477472 247360 24960 91 6889
6891 0 477344 247168 25080 102 6890
6892 0 477152 246976 25080 81 6891
6893 6 476832 247008 25280 32 6892
6894 0 478240 245504 34480 128 5812
6895 0 478464 245472 34360 98 6894
6896 0 478688 245312 34360 71 6895
6897 0 478880 245376 34520 102 6896
6898 6 479040 245504 34600 51 6897
6899 0 478112 242112 24000 45 3737
6900 0 478144 241856 23960 32 6899
6901 0 477952 241664 23840 64 6900
6902 0 477824 241440 23760 32 6901
6903 6 477952 241376 23600 51 6902
6904 0 483808 246880 33920 148 5824
6905 0 483936 246944 33680 101 6904
6906 0 484128 247008 33520 75 6905
6907 0 484352 247008 33360 81 6906
6908 6 484448 247008 33320 75 6907
6909 0 483680 248448 32440 139 5043
6910 0 483456 248608 32360 124 6909
6911 0 483296 248832 32360 96 6910
6912 0 483104 248864 32560 45 6911
6913 6 483104 248896 32840 40 6912
6914 0 473888 247648 31480 120 5838
6915 0 474048 247680 31680 90 6914
6916 0 474240 247712 31880 75 6915
6917 0 474496 247712 31960 51 6916
6918 6 474624 247776 32080 81 6917
6919 0 479648 248160 32160 122 5466
6920 0 479520 247904 32080 189 6919
6921 0 479360 247776 32280 131 6920
6922 0 479200 247744 32480 134 6921
6923 6 478464 247648 32280 32 6922
6924 0 474144 247808 30720 128 5835
6925 0 474368 247616 30720 45 6924
6926 0 474624 247616 30720 60 6925
6927 0 474880 247648 30760 64 6926
6928 6 475136 247648 30800 51 6927
6929 0 484483 245269 28080 0 5418
6930 0 484509 245281 28040 0 6929
6931 0 484520 245515 28000 120 6930
6932 0 484487 245295 27960 0 6931
6933 6 484507 245333 27920 0 6932
6934 0 489311 245649 28120 32 4589
6935 0 488970 245583 28080 0 6934
6936 0 488925 245577 28040 0 6935
6937 0 488868 245834 28000 0 6936
6938 6 488808 245618 27960 0 6937
6939 0 338434 144203 158480 0 3411
6940 0 338454 144235 158520 0 6939
6941 0 338430 144290 158640 0 6940
6942 6 338372 144375 158720 0 6941
6943 0 339565 144063 158120 0 3404
6944 0 339583 143995 158240 0 6943
6945 0 339681 144086 158360 0 6944
6946 6 339654 144105 158440 0 6945
6947 0 339771 144431 157800 0 3398
6948 0 339635 144368 157600 0 6947
6949 0 339404 144373 157520 0 6948
6950 6 339398 144403 157440 0 6949
6951 0 360061 132988 159600 0 4306
6952 0 359967 133018 159560 0 6951
6953 0 359869 132835 159400 0 6952
6954 6 359609 132852 159360 0 6953
6955 0 341009 153254 178800 0 4451
6956 0 341201 152854 178760 0 6955
6957 0 341198 152908 178600 0 6956
6958 6 341159 152940 178520 0 6957
6959 0 339021 153596 173760 0 6050
6960 0 338903 153653 173880 0 6959
6961 0 338971 153595 174000 0 6960
6962 6 338869 153666 174040 0 6961
6963 0 340327 153840 173360 0 5438
6964 0 340554 153765 173240 0 6963
6965 0 340679 153670 173200 0 6964
6966 6 340767 153620 173120 0 6965
6967 0 343243 153946 172560 0 4121
6968 0 343643 153786 172560 0 6967
6969 0 343670 153655 172600 0 6968
6970 6 343755 153690 172480 0 6969
6971 0 349762 150847 171240 0 6166
6972 0 350017 150769 171360 0 6971
6973 0 350041 150752 171480 0 6972
6974 6 350093 150737 171560 0 6973
6975 0 386804 129841 171800 0 3508
6976 0 386825 129874 171760 0 6975
6977 0 386716 129817 171640 0 6976
6978 6 386551 129761 171520 0 6977
6979 5 378592 140575 175920 0 6177
6980 0 378423 140499 176040 0 6979
6981 0 378385 140445 176080 0 6980
6982 6 378331 140406 176160 0 6981
6983 0 379924 140815 175880 0 6176
6984 0 379976 141118 175800 0 6983
6985 0 379911 141234 175720 0 6984
6986 6 379922 141238 175600 0 6985
6987 0 381465 139718 175200 0 2946
6988 0 381342 139766 175000 0 6987
6989 0 381318 139842 174840 0 6988
6990 6 381118 139920 174720 0 6989
6991 0 444202 120381 185120 0 4005
6992 0 444195 120322 185080 0 6991
6993 0 444186 120318 185040 0 6992
6994 6 444326 120219 185000 0 6993
6995 0 464957 138287 175760 0 1725
6996 0 464932 138310 175720 0 6995
6997 0 464926 138308 175680 0 6996
6998 6 464930 138313 175640 0 6997
6999 0 474304 236096 23120 86 5772
7000 0 474432 235840 23200 64 6999
7001 0 474496 235584 23280 32 7000
7002 6 474464 235328 23280 80 7001
7003 0 473568 237024 18840 32 3818
7004 0 473504 236896 19160 32 7003
7005 0 473472 236864 19680 32 7004
7006 6 473472 236992 19760 32 7005
7007 0 478080 237088 22880 164 3788
7008 0 477920 237248 23080 131 7007
7009 0 477760 237472 23080 32 7008
7010 6 477568 237472 23240 40 7009
7011 0 470656 250176 23760 32 5974
7012 0 470560 250176 24080 32 7011
7013 0 470528 249888 24120 32 7012
7014 6 470304 249856 24440 32 7013
7015 0 478496 241472 21960 128 3758
7016 0 478240 241408 21920 86 7015
7017 0 478016 241280 21920 51 7016
7018 6 477792 241248 21960 51 7017
7019 0 477568 242784 23520 128 3744
7020 0 477728 242944 23640 75 7019
7021 0 477984 243040 23640 75 7020
7022 6 478144 243168 23640 45 7021
7023 0 479168 242880 24440 71 3729
7024 0 479360 243072 24360 60 7023
7025 0 479584 243200 24320 32 7024
7026 6 479840 243168 24280 91 7025
7027 0 477472 238912 27640 32 6759
7028 0 476128 238624 27800 102 7027
7029 0 475872 238624 27800 45 7028
7030 6 475648 238688 27800 81 7029
7031 0 480032 246784 26920 81 4339
7032 0 479776 246784 26840 32 7031
7033 0 479552 246784 26680 51 7032
7034 6 479520 246816 26760 32 7033
7035 0 485355 241021 27000 75 5179
7036 0 485333 241136 26760 0 7035
7037 0 485221 241285 26480 0 7036
7038 6 485018 241564 26200 0 7037
7039 0 477567 245711 28600 172 5563
7040 0 477102 246008 28600 172 7039
7041 0 476275 246304 28600 115 7040
7042 6 476094 246581 28600 115 7041
7043 5 484259 245433 28920 0 5846
7044 5 484221 245717 29040 0 7043
7045 0 484440 245919 29160 0 7044
7046 6 484557 246038 29360 0 7045
7047 0 481807 240139 26680 0 3714
7048 0 481829 240731 26680 0 7047
7049 0 481803 240969 26560 0 7048
7050 6 481779 241085 26520 0 7049
7051 0 486132 241036 28000 0 6139
7052 0 486431 241070 27960 0 7051
7053 0 486643 241180 27920 0 7052
7054 6 486859 241242 27840 0 7053
7055 0 480082 244314 28920 154 4331
7056 0 479888 244454 28640 150 7055
7057 0 479436 244342 28400 64 7056
7058 6 479365 244349 28120 81 7057
7059 0 482303 248663 29240 90 4492
7060 0 482847 248661 29120 96 7059
7061 0 482782 248496 28960 96 7060
7062 6 482716 248473 28840 96 7061
7063 0 479424 237952 29200 107 5369
7064 0 479456 237760 29000 32 7063
7065 0 479424 237600 28800 45 7064
7066 6 479424 237504 28680 51 7065
7067 0 489869 246024 29160 32 4586
7068 0 490060 246176 29040 32 7067
7069 0 490185 246301 29000 32 7068
7070 6 490437 246235 29000 32 7069
7071 0 479008 238080 29040 45 5368
7072 0 479040 238080 28760 51 7071
7073 0 479200 238144 28560 40 7072
7074 6 479232 238176 28520 32 7073
7075 0 349497 149088 164080 0 3241
7076 0 349545 148962 164240 0 7075
7077 6 349601 148900 164360 0 7076
7078 0 340550 153409 181400 0 4473
7079 0 340631 153457 181480 0 7078
7080 6 340666 153432 181600 0 7079
7081 0 347238 156910 175000 0 4182
7082 0 347123 156886 175200 0 7081
7083 6 347181 156776 175360 0 7082
7084 0 344947 156252 174720 0 4176
7085 0 345058 156265 174680 0 7084
7086 6 345157 156275 174640 0 7085
7087 0 343843 155554 173960 0 4155
7088 0 343838 155505 174000 0 7087
7089 6 343815 155548 174040 0 7088
7090 0 349845 150574 170640 0 4064
7091 0 349743 150619 170440 0 7090
7092 6 349746 150599 170400 0 7091
7093 0 370311 147502 171680 0 4654
7094 0 370444 147806 171840 0 7093
7095 6 370468 147847 171920 0 7094
7096 0 369274 147711 171960 0 4646
7097 0 369243 147753 172040 0 7096
7098 6 369233 147773 172120 0 7097
7099 0 381746 127972 173000 0 5694
7100 0 381862 128131 173120 0 7099
7101 6 381892 128159 173160 0 7100
7102 0 381085 127690 172640 0 5690
7103 0 380977 127632 172680 0 7102
7104 6 380886 127613 172720 0 7103
7105 0 384411 128138 171600 0 3514
7106 0 384446 128094 171560 0 7105
7107 6 384410 128090 171520 0 7106
7108 0 376462 142099 175920 0 5634
7109 0 376376 142039 175960 0 7108
7110 6 376349 142023 176000 0 7109
7111 0 378801 140465 175960 0 6979
7112 0 378853 140417 176080 0 7111
7113 6 378887 140401 176200 0 7112
7114 0 378914 141195 175680 0 6174
7115 0 379067 141242 175720 0 7114
7116 6 379175 141275 175800 0 7115
7117 0 383881 135627 175920 0 5866
7118 0 383572 135710 175960 0 7117
7119 6 383510 135790 176000 0 7118
7120 0 389155 133653 175120 0 6682
7121 0 389007 133560 175000 0 7120
7122 6 388912 133568 174920 0 7121
7123 0 445443 122092 190040 0 4043
7124 0 445254 122083 190320 0 7123
7125 6 445263 122104 190360 0 7124
7126 0 444510 126001 181680 0 3916
7127 0 444543 126003 181640 0 7126
7128 6 444519 126009 181600 0 7127
7129 0 467947 139080 177000 0 6069
7130 0 468098 139181 177040 0 7129
7131 6 468154 139295 177080 0 7130
7132 0 474368 241536 17320 32 3848
7133 0 474112 241152 17200 32 7132
7134 6 474016 241152 17280 32 7133
7135 0 474720 236480 23600 45 6830
7136 0 474912 236416 23800 96 7135
7137 6 475136 236480 23920 51 7136
7138 0 479072 244832 19240 32 5005
7139 0 478784 244480 19400 32 7138
7140 6 478848 244608 19600 32 7139
7141 0 471840 251968 23200 32 5788
7142 0 472192 251968 23000 32 7141
7143 6 472288 251808 22880 32 7142
7144 0 478016 239968 20520 32 6364
7145 0 477696 239936 20200 32 7144
7146 6 477536 240064 20200 32 7145
7147 0 477568 250784 25440 81 4774
7148 0 477472 250720 25200 32 7147
7149 6 477408 250720 25080 32 7148
7150 0 477632 251136 25480 51 4773
7151 0 477504 251360 25320 60 7150
7152 6 477536 251584 25200 32 7151
7153 0 475968 249440 21440 75 4386
7154 0 476096 249504 21680 96 7153
7155 6 476032 249760 21760 32 7154
7156 0 480128 251008 26200 75 4761
7157 0 480128 251264 26160 40 7156
7158 6 480288 251264 26360 32 7157
7159 0 479200 241728 21920 124 3756
7160 0 479232 241696 21520 32 7159
7161 6 479072 241696 21520 32 7160
7162 0 476512 250784 24520 32 6561
7163 0 476128 250592 24400 75 7162
7164 6 476032 250496 24480 45 7163
7165 0 479520 247392 26000 101 6397
7166 0 479808 247456 26520 32 7165
7167 6 479840 247488 26520 32 7166
7168 0 484128 248576 31920 71 5046
7169 0 484000 248576 31680 45 7168
7170 6 484128 248576 31640 40 7169
7171 0 482592 247392 24720 71 4937
7172 0 482752 247360 24520 32 7171
7173 6 482816 247296 24440 32 7172
7174 0 482656 248096 25360 32 4934
7175 0 482560 248352 25400 32 7174
7176 6 482592 248512 25400 60 7175
7177 0 488731 246656 25800 60 4605
7178 0 488572 246863 25840 71 7177
7179 6 488502 247033 25760 71 7178
7180 5 480032 239104 23280 32 5340
7181 0 480416 238912 23320 32 7180
7182 6 480512 239008 23280 32 7181
7183 0 485600 242656 27120 32 5184
7184 0 485376 242688 27000 32 7183
7185 6 485088 242176 26440 32 7184
7186 0 483040 243616 27280 32 6771
7187 0 483008 242816 27760 32 7186
7188 6 482432 242720 27120 32 7187
7189 0 485963 247139 28320 0 6006
7190 0 486154 247066 28440 0 7189
7191 6 486366 247042 28560 0 7190
7192 0 478214 246220 28560 186 5562
7193 0 477894 247248 28560 124 7192
7194 6 477986 247436 28800 124 7193
7195 0 359057 136122 160160 0 4292
7196 6 359083 136220 160080 0 7195
7197 0 357929 137083 160240 0 4285
7198 6 357968 136963 160200 0 7197
7199 0 345060 148889 161640 0 3303
7200 6 344958 148779 161720 0 7199
7201 0 347667 158335 174960 0 5581
7202 6 347668 158373 175080 0 7201
7203 0 338276 156061 172080 0 5452
7204 6 338219 156185 171920 0 7203
7205 0 338472 155441 172080 0 5452
7206 6 338559 155529 172000 0 7205
7207 0 340083 153357 173880 0 6051
7208 6 340156 153334 173920 0 7207
7209 0 369461 120340 168200 0 3627
7210 6 369496 120274 168240 0 7209
7211 0 371368 122902 169480 0 3597
7212 6 371450 122900 169640 0 7211
7213 0 382243 128270 172960 0 5694
7214 6 382564 128333 173000 0 7213
7215 0 361954 147936 172600 0 3032
7216 6 362704 147762 172800 0 7215
7217 0 383585 136362 176040 0 5867
7218 6 383566 136390 176000 0 7217
7219 0 465760 138432 176280 367 6204
7220 6 465696 138272 176520 318 7219
7221 0 495178 205362 114040 0 604
7222 6 495299 205341 113840 0 7221
7223 0 473024 240384 17440 32 3840
7224 6 473504 240320 17240 32 7223
7225 0 471488 239520 18640 32 5117
7226 6 471264 239296 19160 32 7225
7227 0 475424 248576 21360 32 6107
7228 6 475488 248448 21280 40 7227
7229 0 471168 250528 23960 32 5149
7230 6 471232 250528 24000 32 7229
7231 0 476960 246624 35120 32 6406
7232 6 476960 246592 35000 32 7231
7233 0 480608 250240 25200 32 4742
7234 6 480704 250304 25280 45 7233
7235 0 487879 246702 24760 81 4609
7236 6 487655 246516 24480 124 7235
7237 0 480608 248512 25880 32 4351
7238 6 480448 248480 25800 32 7237
7239 0 479872 239232 23640 32 7180
7240 6 479872 239232 23680 32 7239
7241 0 478176 239360 27160 32 6761
7242 6 478048 239200 27040 32 7241
7243 0 480320 238560 27840 80 6002
7244 6 480256 238528 27880 64 7243
7245 0 480224 237006 26120 32 6627
7246 6 480164 236904 26360 32 7245
7247 0 482272 244448 27280 40 6773
7248 6 482240 244512 27320 32 7247
7249 0 482880 241344 25440 32 5733
7250 6 482944 241408 25520 32 7249
7251 0 486137 241875 28400 32 6143
7252 6 486394 242036 28520 90 7251
7253 0 483264 244192 27320 32 5421
7254 6 483328 244192 27360 32 7253
7255 0 478916 249318 30280 200 4498
7256 6 478832 249141 30520 0 7255
7257 0 479169 243324 31680 32 4875
7258 6 479431 243661 31920 45 7257
7259 0 484135 244863 29040 0 7044
7260 6 484152 244919 29200 0 7259
7261 0 485409 245994 28920 0 7043
7262 6 485340 246055 28800 0 7261
7263 0 481271 245684 31400 108 5023
7264 6 481112 245792 31280 108 7263
7265 0 484834 240508 27320 0 5177
7266 6 484802 240522 27280 0 7265
7267 0 483334 245186 30840 0 5022
7268 6 483475 245242 30680 0 7267
7269 0 478504 244001 30560 0 4871
7270 6 478375 244061 30400 0 7269
7271 0 480056 242964 30680 0 4870
7272 6 480569 242626 31080 0 7271
7273 0 482401 238461 28320 32 3710
7274 6 482542 238231 28520 32 7273
7275 0 482426 239024 28720 0 3707
7276 6 482495 239011 28800 0 7275
7277 0 483522 242476 30680 0 6782
7278 6 483806 242594 30880 0 7277
7279 0 481658 241799 30320 0 4322
7280 6 481632 241615 30400 0 7279
7281 0 480312 240205 31680 32 6791
7282 6 480147 240684 31720 0 7281
7283 0 481360 239510 31480 143 6789
7284 6 481847 239845 31680 0 7283
7285 0 479897 240336 31360 32 6788
7286 6 479448 240528 31120 0 7285
7287 0 485883 243402 32840 163 4569
7288 6 485902 243426 33000 163 7287
7289 6 351764 150863 164800 0 3222
7290 6 474304 236480 22280 32 6527
7291 6 476544 245760 34560 32 4892
7292 6 489962 245033 27080 32 4601
7293 6 478590 241353 25680 32 3722
7294 6 478808 240663 25000 166 3722
7295 6 475189 244340 28240 134 5566
7296 6 482560 244544 27800 32 6770
7297 6 487013 247641 28360 0 6434
7298 6 477017 245222 28240 153 5565
7299 6 476739 244709 29120 0 5564
7300 6 481241 246374 27600 0 4335
7301 6 477976 245583 29200 60 5563
7302 6 485436 245166 28640 32 5847
7303 6 479084 246049 29080 154 5562
7304 6 478739 242922 28200 0 5199
7305 6 481356 239684 26440 0 3714
7306 6 482307 245618 30600 32 5022
7307 6 478492 243660 30280 0 4871
7308 6 480228 242853 28400 0 4909
7309 6 480510 238193 31360 81 6792
7310 6 481192 238923 30720 0 5358
```
