## Supplementary material for "Complete connectomic reconstruction of olfactory projection neurons in the fly brain": neuron skeletons: 23569.swc

```
# SWC format file
# based on specifications at http://research.mssm.edu/cnic/swc.html
# Created by pymaid (https://github.com/schlegelp/PyMaid)
# PointNo Label X Y Z Radius Parent
# Labels:
# 0 = undefined
# 1 = soma
# 5 = fork point
# 6 = end point
1 1 413767 220733 67080 3781 -1
2 0 414316 221155 68560 0 1
3 0 414655 221200 69160 0 2
4 0 416923 222037 70000 0 3
5 0 419414 222139 70000 0 4
6 0 420245 222544 70000 0 5
7 0 420524 223115 70000 0 6
8 0 420690 223237 69800 0 7
9 0 421114 223448 69640 0 8
10 0 421453 223806 69400 0 9
11 0 421725 224128 69160 0 10
12 0 422118 224331 68960 0 11
13 0 422310 224902 68680 0 12
14 0 422403 225441 68360 0 13
15 0 422605 225668 68000 0 14
16 0 422608 225819 67640 0 15
17 0 422393 226113 67320 0 16
18 0 422156 226127 67000 0 17
19 0 421841 226060 66720 0 18
20 0 421536 226341 66400 0 19
21 0 421306 226582 66120 0 20
22 0 421119 227102 65800 0 21
23 0 421031 227520 65480 0 22
24 0 421048 227772 65200 0 23
25 0 421155 228038 64840 0 24
26 0 421172 228361 64520 0 25
27 0 421221 228525 64240 0 26
28 0 421144 228652 64000 0 27
29 0 420839 228737 63800 0 28
30 0 420589 228739 63560 0 29
31 0 420493 228855 63360 0 30
32 0 420432 228838 63080 0 31
33 0 420830 228803 62720 0 32
34 0 420874 228812 62480 0 33
35 0 420658 228679 62240 0 34
36 0 420454 228625 62000 0 35
37 0 420387 228303 61680 0 36
38 0 420442 227894 61360 0 37
39 0 420266 227678 61120 0 38
40 0 420214 227788 61040 0 39
41 0 420322 227689 61000 0 40
42 0 420035 227496 60880 0 41
43 0 419631 227838 60640 0 42
44 0 419524 227966 60360 0 43
45 0 419177 227884 60160 0 44
46 0 419115 228133 60120 0 45
47 0 418863 228044 59800 0 46
48 0 419146 227601 59600 0 47
49 0 419229 227574 59520 0 48
50 0 419450 227271 59400 0 49
51 0 419494 227159 59160 0 50
52 0 419640 227175 58920 0 51
53 0 419376 227216 58640 0 52
54 0 419466 227316 58440 0 53
55 0 419943 227336 58120 0 54
56 0 420014 227335 57920 0 55
57 0 420037 227387 57720 0 56
58 0 420188 227571 57560 0 57
59 0 420329 227631 57400 0 58
60 0 420542 227660 57280 0 59
61 0 420388 227488 57240 0 60
62 0 420550 227117 57200 0 61
63 0 420604 228093 57160 0 62
64 0 420825 228347 57040 0 63
65 0 421062 228233 56920 0 64
66 0 421368 228074 56760 0 65
67 0 421583 228151 56560 0 66
68 0 421793 228219 56400 0 67
69 0 421920 228331 56240 0 68
70 0 421727 228461 56080 0 69
71 0 421930 228440 56000 0 70
72 0 422082 228476 55880 0 71
73 0 422469 228799 55720 0 72
74 0 422756 228779 55600 0 73
75 0 422946 228770 55520 0 74
76 0 423553 228564 55320 0 75
77 0 423821 228598 55080 0 76
78 0 424651 228239 54920 0 77
79 0 425303 228207 54680 0 78
80 0 425816 228387 54520 0 79
81 0 425931 228423 54480 0 80
82 0 427207 228508 54280 0 81
83 0 428119 228647 54120 0 82
84 0 428909 228938 53920 0 83
85 0 430256 229189 53800 0 84
86 0 431489 229957 53480 0 85
87 0 435013 230668 53480 0 86
88 0 436111 230843 53640 0 87
89 0 437116 231082 53800 0 88
90 0 437747 231329 53840 0 89
91 0 438208 231486 53960 0 90
92 0 438688 231652 54120 0 91
93 0 439036 231822 54240 0 92
94 0 439775 232071 54400 0 93
95 0 440354 232326 54440 0 94
96 0 441287 232910 54600 0 95
97 0 441494 233136 54760 0 96
98 0 441850 233336 54800 0 97
99 0 442567 233475 54840 91 98
100 0 442709 233574 54880 160 99
101 0 443091 233832 54920 175 100
102 0 443442 233957 54960 189 101
103 0 443905 234083 55040 212 102
104 0 444650 234261 55120 96 103
105 0 445427 234559 55200 256 104
106 0 445876 234728 55360 172 105
107 0 446273 234984 55480 140 106
108 0 446929 235254 55640 102 107
109 0 447413 235548 55760 137 108
110 0 448193 235778 55920 120 109
111 0 448469 235786 56040 107 110
112 0 448962 235969 56160 120 111
113 0 449402 236157 56280 128 112
114 0 449898 236526 56440 163 113
115 0 450625 236868 56600 80 114
116 0 451079 236901 56720 172 115
117 0 451745 237283 56840 150 116
118 0 452061 237627 56920 120 117
119 0 452750 237783 56960 178 118
120 0 453111 238015 57120 156 119
121 0 454314 239068 57160 175 120
122 0 454838 239469 57200 136 121
123 0 455115 239721 57320 185 122
124 0 456432 241179 57320 140 123
125 0 457162 241645 57320 153 124
126 0 457517 241678 57400 189 125
127 0 458106 242054 57400 131 126
128 0 458519 242037 57400 156 127
129 0 459328 242961 57400 124 128
130 0 459999 243688 57360 136 129
131 0 460104 243766 57280 163 130
132 0 460146 244149 57280 172 131
133 0 460838 244499 57280 166 132
134 0 461002 244651 57280 80 133
135 0 461045 244980 57280 197 134
136 0 460956 244981 57440 197 135
137 0 461938 245582 57440 156 136
138 0 462080 245822 57600 153 137
139 0 462321 246187 57720 80 138
140 0 462915 246825 57840 150 139
141 0 462974 247059 58040 226 140
142 5 463877 247412 58280 0 141
143 0 468310 243485 58280 362 142
144 0 468968 243410 58600 295 143
145 0 469764 243065 58920 344 144
146 0 471507 242646 59240 40 145
147 0 472278 242463 59520 209 146
148 0 472667 242335 59760 293 147
149 0 473464 242109 60080 275 148
150 0 473656 242067 60200 261 149
151 0 473779 242314 60240 261 150
152 0 473937 242206 60280 347 151
153 0 473965 242319 60400 347 152
154 0 474308 242390 60520 363 153
155 0 474381 242463 60560 326 154
156 0 474769 242487 60720 288 155
157 0 475138 242274 60880 385 156
158 0 475182 242239 60920 385 157
159 0 475307 242012 61080 373 158
160 0 475774 242077 61240 392 159
161 0 476187 242032 61400 349 160
162 0 476186 242046 61440 349 161
163 0 476389 241932 61480 283 162
164 0 476719 241885 61640 323 163
165 0 476981 241851 61760 334 164
166 0 477387 241770 61800 334 165
167 0 477518 241730 61840 0 166
168 0 477594 241762 61920 0 167
169 0 477674 241723 62000 0 168
170 0 477698 241802 62040 0 169
171 0 477995 241895 62200 431 170
172 0 478379 241857 62360 442 171
173 0 478499 241775 62520 442 172
174 0 478561 241857 62560 451 173
175 0 478753 241781 62720 405 174
176 0 478950 241615 62880 246 175
177 0 478998 241427 63040 246 176
178 0 479033 241339 63200 240 177
179 0 478984 241414 63240 240 178
180 0 479032 241271 63360 364 179
181 0 479092 241223 63400 364 180
182 0 479297 241000 63560 422 181
183 0 479290 240966 63720 422 182
184 0 479570 240834 63840 373 183
185 0 479682 240746 64000 282 184
186 0 479794 240419 64160 0 185
187 0 479997 240301 64320 217 186
188 0 480276 240236 64520 172 187
189 0 480218 240279 64680 172 188
190 0 480486 240056 64840 328 189
191 0 480622 239967 65000 326 190
192 0 480861 239873 65160 335 191
193 0 480964 239702 65320 315 192
194 0 480959 239705 65360 315 193
195 0 480936 239709 65480 315 194
196 0 481264 239521 65640 32 195
197 0 481548 239533 65800 32 196
198 0 481677 239532 65960 32 197
199 0 481761 239500 66120 32 198
200 0 482065 239572 66280 337 199
201 0 482163 239542 66440 318 200
202 0 482527 239458 66600 352 201
203 0 482660 239492 66760 352 202
204 0 483003 239410 66920 292 203
205 0 483280 239397 67120 295 204
206 0 483786 239378 67280 292 205
207 0 483893 239381 67320 292 206
208 0 483984 239384 67480 303 207
209 0 483807 239436 67640 303 208
210 0 483994 239382 67800 339 209
211 0 484098 239461 67960 271 210
212 0 484117 239464 68120 243 211
213 0 484188 239375 68240 243 212
214 0 484179 239386 68400 217 213
215 0 484185 239396 68560 208 214
216 0 484321 239302 68720 226 215
217 0 484438 239247 68880 226 216
218 0 484679 239168 69040 192 217
219 0 484682 239173 69200 192 218
220 0 484803 239243 69360 107 219
221 0 484789 239272 69520 217 220
222 0 484789 239322 69680 217 221
223 0 484764 239316 69720 286 222
224 0 484787 239372 69760 286 223
225 0 484914 239221 69920 286 224
226 0 485018 239222 70040 275 225
227 0 485244 239223 70200 194 226
228 0 485460 239256 70360 214 227
229 0 485531 239276 70480 214 228
230 0 485516 239240 70520 214 229
231 0 485590 239243 70720 245 230
232 0 485595 239228 70880 253 231
233 0 485583 239227 71040 253 232
234 0 485756 239215 71160 189 233
235 0 485814 239046 71320 108 234
236 0 485872 238995 71480 108 235
237 0 485806 239057 71640 96 236
238 0 485814 238856 71800 166 237
239 0 485789 238779 71920 166 238
240 0 485745 238754 72080 236 239
241 0 485846 238744 72200 236 240
242 0 485886 238633 72360 0 241
243 0 485854 238638 72480 0 242
244 0 485868 238565 72640 0 243
245 0 485846 238575 72760 0 244
246 0 485788 238556 72920 0 245
247 0 485976 238575 73040 163 246
248 0 486083 238539 73200 163 247
249 0 486075 238552 73320 246 248
250 0 486044 238545 73440 246 249
251 0 486090 238489 73600 246 250
252 0 486139 238476 73760 246 251
253 0 486415 238512 73920 0 252
254 0 486597 238466 74080 0 253
255 0 486738 238410 74240 0 254
256 0 486700 238434 74400 0 255
257 0 486858 238360 74440 0 256
258 0 486842 238399 74600 0 257
259 0 487024 238398 74720 0 258
260 0 487151 238410 74880 0 259
261 0 487181 238406 75000 0 260
262 0 487380 238448 75160 0 261
263 0 487440 238449 75280 0 262
264 0 487533 238351 75400 0 263
265 0 487568 238420 75560 0 264
266 0 487686 238329 75720 0 265
267 0 487873 238351 75880 0 266
268 0 488196 238376 76040 0 267
269 0 488364 238394 76160 0 268
270 0 488368 238421 76320 0 269
271 0 488455 238334 76480 0 270
272 0 488751 238387 76640 0 271
273 0 488782 238454 76840 0 272
274 0 489065 238483 77000 0 273
275 0 489230 238530 77200 0 274
276 0 489344 238483 77360 0 275
277 0 489440 238401 77560 0 276
278 0 489551 238414 77720 0 277
279 0 489847 238312 77880 0 278
280 0 490105 238261 78040 0 279
281 0 490479 238165 78200 0 280
282 0 490771 238070 78360 0 281
283 0 490936 238021 78520 0 282
284 0 491094 237838 78680 0 283
285 0 491108 237830 78840 0 284
286 0 491095 237776 79000 0 285
287 0 491075 237796 79160 0 286
288 0 491155 237682 79320 0 287
289 0 491369 237711 79480 0 288
290 0 491510 237677 79640 0 289
291 0 491577 237693 79840 0 290
292 0 491582 237708 79920 0 291
293 0 491584 237744 80000 0 292
294 0 491625 237741 80120 0 293
295 0 491705 237814 80280 0 294
296 0 491757 237812 80400 0 295
297 0 491791 237741 80560 0 296
298 0 491921 237735 80680 0 297
299 0 491965 237767 80800 0 298
300 0 491878 237701 80920 0 299
301 0 491863 237699 81040 0 300
302 0 491952 237674 81160 0 301
303 0 491926 237607 81280 0 302
304 0 492019 237580 81320 0 303
305 0 492046 237541 81440 0 304
306 0 492027 237561 81560 0 305
307 0 492150 237644 81680 0 306
308 0 492155 237666 81840 0 307
309 0 492214 237634 82000 0 308
310 0 492295 237594 82120 0 309
311 0 492334 237618 82280 0 310
312 0 492421 237520 82400 0 311
313 0 492408 237415 82520 0 312
314 0 492417 237395 82680 0 313
315 0 492424 237323 82800 0 314
316 0 492417 237330 82920 0 315
317 0 492385 237238 83040 0 316
318 0 492479 237162 83160 0 317
319 0 492471 237212 83200 0 318
320 0 492445 237018 83360 0 319
321 0 492403 236989 83520 0 320
322 0 492467 236900 83560 0 321
323 0 492428 236874 83720 0 322
324 0 492474 236782 83760 0 323
325 0 492464 236754 83880 0 324
326 0 492552 236625 83920 0 325
327 0 492669 236436 83960 0 326
328 0 492693 236420 84080 0 327
329 0 492794 236310 84160 0 328
330 0 492891 236199 84280 0 329
331 0 492981 236162 84400 0 330
332 0 492828 236150 84480 0 331
333 0 492844 236141 84600 0 332
334 0 492823 236087 84640 0 333
335 0 493087 236107 84840 0 334
336 0 493157 236103 85000 0 335
337 0 493348 235896 85160 0 336
338 0 493374 235834 85320 0 337
339 0 493441 235724 85480 0 338
340 0 493501 235612 85640 0 339
341 0 493490 235472 85800 0 340
342 0 493456 235458 85920 0 341
343 0 493346 235487 86040 0 342
344 0 493409 235384 86160 0 343
345 0 493375 235399 86320 0 344
346 0 493394 235391 86440 0 345
347 0 493441 235085 86560 0 346
348 0 493420 235055 86680 0 347
349 0 493642 234919 86800 0 348
350 0 493716 234804 86840 0 349
351 0 493713 234773 86960 0 350
352 0 493709 234783 87080 0 351
353 0 493645 234706 87200 0 352
354 0 493645 234674 87320 0 353
355 0 493794 234448 87440 0 354
356 0 493918 234303 87600 0 355
357 0 493914 234274 87720 0 356
358 0 493943 234088 87840 0 357
359 0 493944 234083 87880 0 358
360 0 494008 233905 88040 0 359
361 0 494101 233767 88160 0 360
362 0 494235 233610 88280 0 361
363 0 494251 233589 88400 0 362
364 0 494215 233462 88440 0 363
365 0 494204 233378 88480 0 364
366 0 494347 233320 88520 0 365
367 0 494225 233423 88560 0 366
368 0 494239 233339 88600 0 367
369 0 494425 233410 88640 0 368
370 0 494446 232749 88720 0 369
371 0 494490 232770 88840 0 370
372 0 494436 232642 88960 0 371
373 0 494408 232465 89120 0 372
374 0 494329 232406 89280 0 373
375 0 494348 232341 89440 0 374
376 0 494351 232129 89600 0 375
377 0 494377 232023 89760 0 376
378 0 494323 232058 89920 0 377
379 0 494294 232000 90040 0 378
380 0 494348 231971 90200 0 379
381 0 494280 231862 90360 0 380
382 0 494255 231894 90520 0 381
383 0 494974 231976 90640 0 382
384 0 495024 231736 90760 0 383
385 0 495106 231488 90920 0 384
386 0 495102 231389 90960 0 385
387 0 495370 229700 91000 0 386
388 0 495194 231328 91040 0 387
389 0 495170 231374 91120 0 388
390 0 495207 231279 91280 0 389
391 0 495275 231092 91440 0 390
392 0 495206 230860 91600 0 391
393 0 495147 230726 91720 0 392
394 0 495102 230613 91880 0 393
395 0 494925 230281 92040 0 394
396 0 494965 230050 92200 0 395
397 0 494901 229877 92360 0 396
398 0 494919 229827 92520 0 397
399 0 494899 229599 92680 0 398
400 0 494890 229398 92800 0 399
401 0 494801 229270 92960 0 400
402 0 494707 228896 93120 0 401
403 0 494555 228811 93240 0 402
404 0 494569 228512 93400 0 403
405 0 494575 228389 93600 0 404
406 0 494526 228230 93760 0 405
407 0 494826 228031 93920 0 406
408 0 495119 227842 94080 0 407
409 0 495209 227662 94240 0 408
410 0 495206 227653 94400 0 409
411 0 495353 227442 94560 0 410
412 0 495418 227316 94720 0 411
413 0 495604 227046 94880 0 412
414 0 495634 226801 95040 0 413
415 0 495739 226601 95160 0 414
416 0 495734 226511 95200 0 415
417 0 495730 226471 95240 0 416
418 0 496174 226342 95360 0 417
419 0 496150 226193 95480 0 418
420 0 496150 226042 95600 0 419
421 0 496097 225890 95720 0 420
422 0 496066 225671 95840 0 421
423 0 496075 225596 95960 0 422
424 0 496084 225553 96080 0 423
425 0 496111 225512 96240 0 424
426 0 496021 225344 96400 0 425
427 0 495932 225308 96560 0 426
428 0 495982 225228 96600 0 427
429 0 495995 225200 96720 0 428
430 0 495740 225029 96840 0 429
431 0 495741 225026 96880 0 430
432 0 495753 225022 96920 0 431
433 0 495770 224976 96960 0 432
434 0 495647 224981 97000 0 433
435 0 495780 224915 97040 0 434
436 0 495630 224707 97160 0 435
437 0 495638 224675 97280 0 436
438 0 495597 224597 97400 0 437
439 0 495614 224534 97560 0 438
440 0 495581 224441 97720 0 439
441 0 495534 224341 97840 0 440
442 0 495523 224225 98000 0 441
443 0 495622 224158 98120 0 442
444 0 495650 224111 98240 0 443
445 0 495616 224034 98360 0 444
446 0 495716 224122 98480 0 445
447 0 495713 223980 98600 0 446
448 0 495704 223956 98720 0 447
449 0 495535 223862 98840 0 448
450 0 495574 223620 99000 0 449
451 0 495581 223636 99160 0 450
452 0 495627 223510 99320 0 451
453 0 495640 223316 99440 0 452
454 0 495680 223308 99600 0 453
455 0 495847 223157 99720 0 454
456 0 495784 223108 99760 0 455
457 0 495928 223010 99920 0 456
458 0 496095 222920 100080 0 457
459 0 496202 222767 100240 0 458
460 0 496232 222738 100400 0 459
461 0 496565 222657 100640 0 460
462 0 496737 222515 100800 0 461
463 0 496874 222350 100960 0 462
464 0 497106 222203 101160 0 463
465 0 497207 222095 101320 0 464
466 0 497236 221934 101480 0 465
467 0 497233 221795 101640 0 466
468 0 497404 221590 101800 0 467
469 0 497312 221414 101960 0 468
470 0 497307 221334 102080 0 469
471 0 497291 221268 102240 0 470
472 0 497180 221058 102400 0 471
473 0 497068 220889 102560 0 472
474 0 497060 220864 102720 0 473
475 0 496931 220712 102840 0 474
476 0 496808 220557 103000 0 475
477 0 496779 220445 103160 0 476
478 0 496774 220324 103320 0 477
479 0 496633 220223 103480 0 478
480 0 496655 220235 103640 0 479
481 0 496552 220190 103800 0 480
482 0 496591 220192 103920 0 481
483 0 496558 220164 104040 0 482
484 0 496523 220074 104160 0 483
485 0 496542 220090 104240 0 484
486 0 496548 220017 104280 0 485
487 0 496630 219844 104440 0 486
488 0 496635 219855 104560 0 487
489 0 496596 219652 104720 0 488
490 0 496589 219645 104880 0 489
491 0 496570 219551 105000 0 490
492 0 496535 219333 105120 0 491
493 0 496489 219313 105240 0 492
494 0 496612 219151 105360 0 493
495 0 496487 219022 105400 0 494
496 0 496470 218923 105480 0 495
497 0 496447 218726 105640 0 496
498 0 496259 218500 105800 0 497
499 0 496216 218347 105960 0 498
500 0 496110 218131 106080 0 499
501 0 496165 218012 106200 0 500
502 0 496249 217949 106320 0 501
503 0 496237 217949 106360 0 502
504 0 496222 217860 106400 0 503
505 0 496239 217697 106560 0 504
506 0 496352 217483 106720 0 505
507 0 496342 217413 106880 0 506
508 0 496412 217250 107000 0 507
509 0 496493 217105 107160 0 508
510 0 496556 216979 107280 0 509
511 0 496588 216935 107400 0 510
512 0 496650 216738 107560 0 511
513 0 496661 216549 107680 0 512
514 0 496740 216535 107840 0 513
515 0 496746 216400 108000 0 514
516 0 496853 216398 108120 0 515
517 0 496871 216196 108280 0 516
518 0 496928 216189 108400 0 517
519 0 496927 216092 108560 0 518
520 0 496948 215999 108680 0 519
521 0 496949 215913 108800 0 520
522 0 496945 215804 108880 0 521
523 0 496914 215810 108920 0 522
524 0 496901 215577 109040 0 523
525 0 496866 215448 109160 0 524
526 0 496800 215233 109240 0 525
527 0 496800 215102 109320 0 526
528 0 496802 214998 109360 0 527
529 0 496777 214917 109400 0 528
530 0 496779 214844 109440 0 529
531 0 496781 214592 109560 0 530
532 0 496740 214368 109680 0 531
533 0 496573 214099 109800 0 532
534 0 496494 213998 109920 0 533
535 0 496300 213854 110040 0 534
536 0 496276 213918 110160 0 535
537 0 496077 213809 110320 0 536
538 0 496057 213784 110480 0 537
539 0 495857 213628 110600 0 538
540 0 495677 213620 110720 0 539
541 0 495701 213548 110840 0 540
542 0 495609 213483 110960 0 541
543 0 495543 213344 111120 0 542
544 0 495532 213183 111280 0 543
545 0 495588 213129 111440 0 544
546 0 495651 212998 111600 0 545
547 0 495677 212895 111760 0 546
548 0 495677 212779 111920 0 547
549 0 495691 212697 112040 0 548
550 0 495669 212456 112160 0 549
551 0 495638 212331 112280 0 550
552 0 495607 212317 112440 0 551
553 0 495568 212303 112560 0 552
554 0 495508 212178 112680 0 553
555 0 495482 212119 112800 0 554
556 0 495412 212072 112920 0 555
557 0 495359 211982 113040 0 556
558 0 495230 211951 113160 0 557
559 0 495195 211893 113280 0 558
560 0 495155 211829 113360 0 559
561 0 495056 211692 113480 0 560
562 0 494929 211594 113600 0 561
563 0 494866 211516 113720 0 562
564 0 494633 211381 113840 0 563
565 0 494504 211199 113960 0 564
566 0 494347 211017 114080 0 565
567 0 494282 210825 114200 0 566
568 0 494208 210637 114320 0 567
569 0 494240 210646 114360 0 568
570 0 494198 210487 114400 0 569
571 0 494168 210328 114520 0 570
572 0 494114 210287 114640 0 571
573 0 494137 210264 114760 0 572
574 0 494106 210241 114880 0 573
575 0 494099 210203 115000 0 574
576 0 494091 210105 115120 0 575
577 0 494093 210097 115240 0 576
578 0 494101 210006 115360 0 577
579 0 494140 210009 115400 0 578
580 0 494155 209850 115480 0 579
581 0 494125 209780 115560 0 580
582 0 494059 209613 115680 0 581
583 0 493994 209451 115760 0 582
584 0 493959 209491 115920 0 583
585 0 493956 209485 116040 0 584
586 0 493835 209425 116200 0 585
587 0 493817 209351 116360 0 586
588 0 493749 209155 116480 0 587
589 0 493675 209084 116600 0 588
590 0 493677 208991 116720 0 589
591 0 493502 208884 116840 0 590
592 0 493494 208953 116960 0 591
593 0 493499 209029 117080 0 592
594 0 493527 209052 117200 0 593
595 0 493500 208970 117320 0 594
596 0 493507 208964 117360 0 595
597 0 493273 208898 117480 0 596
598 0 493500 208752 117600 0 597
599 0 493472 208458 117720 0 598
600 0 493473 208316 117840 0 599
601 0 493391 208215 117960 0 600
602 0 493355 208102 118080 0 601
603 0 493496 207787 118120 0 602
604 0 493397 207487 118280 0 603
605 0 493377 207263 118400 0 604
606 0 493317 207151 118560 0 605
607 0 493302 207048 118680 0 606
608 0 493266 206972 118800 0 607
609 0 493268 206918 118920 0 608
610 0 493223 206849 119040 0 609
611 0 493190 206779 119200 0 610
612 0 493163 206761 119320 0 611
613 0 493023 206689 119440 0 612
614 0 492872 206620 119560 0 613
615 0 492693 206602 119680 0 614
616 0 492597 206386 119800 0 615
617 0 492465 206080 119880 0 616
618 0 492466 205698 120000 0 617
619 0 492493 205728 120120 0 618
620 0 492489 205412 120240 0 619
621 0 492596 205197 120400 0 620
622 0 492582 205073 120520 0 621
623 0 492646 205047 120560 0 622
624 0 492531 204951 120720 0 623
625 0 492546 204993 120880 0 624
626 0 492430 204878 121040 0 625
627 0 492438 204782 121200 0 626
628 0 492427 204607 121360 0 627
629 0 492404 204343 121520 0 628
630 0 492389 204230 121680 0 629
631 0 492344 204110 121800 0 630
632 0 492393 203960 121920 0 631
633 0 492327 203801 122040 0 632
634 0 492259 203610 122080 0 633
635 0 492187 203386 122200 0 634
636 0 492111 203160 122320 0 635
637 0 492011 202854 122440 0 636
638 0 491694 202411 122560 0 637
639 0 491544 202248 122680 0 638
640 0 491386 202074 122800 0 639
641 0 491264 202001 122920 0 640
642 0 491109 201884 123040 0 641
643 0 491060 201719 123160 0 642
644 0 490996 201544 123280 0 643
645 0 490964 201419 123400 0 644
646 0 490911 201076 123520 0 645
647 0 490998 200891 123640 0 646
648 0 491008 200879 123760 0 647
649 0 491095 200793 123880 0 648
650 0 491067 200785 124040 0 649
651 0 491118 200689 124200 0 650
652 0 491135 200613 124280 0 651
653 0 491152 200514 124360 0 652
654 0 491231 200522 124520 0 653
655 0 491173 200534 124640 0 654
656 0 491070 200460 124760 0 655
657 0 491099 200444 124920 0 656
658 0 491096 200394 125040 0 657
659 0 491096 200275 125160 0 658
660 0 491105 200116 125320 0 659
661 0 491075 199895 125480 0 660
662 0 490990 199756 125600 0 661
663 0 491075 199625 125720 0 662
664 0 491228 199507 125880 0 663
665 0 491256 199290 126040 0 664
666 0 491328 199097 126200 0 665
667 0 491398 199003 126320 0 666
668 0 491404 198835 126440 0 667
669 0 491046 198546 126560 0 668
670 0 491006 198493 126680 0 669
671 0 490861 198327 126800 0 670
672 0 490808 198182 126920 0 671
673 0 490795 198144 126960 0 672
674 0 490792 198107 127000 0 673
675 0 490751 198119 127040 0 674
676 0 490718 198087 127080 0 675
677 0 490663 198051 127120 0 676
678 0 490661 198026 127160 0 677
679 0 490639 197999 127200 0 678
680 0 490552 197952 127240 0 679
681 0 490439 197798 127400 0 680
682 0 490426 197675 127560 0 681
683 0 490440 197665 127680 0 682
684 0 490482 197622 127840 0 683
685 0 490978 197395 127960 0 684
686 0 491050 197343 128160 0 685
687 0 491155 197293 128320 0 686
688 0 491119 197103 128480 0 687
689 0 491062 196907 128640 0 688
690 0 491009 196623 128800 0 689
691 0 490884 196419 128960 0 690
692 0 490724 196181 129120 0 691
693 0 490606 195919 129280 0 692
694 0 490583 195793 129440 0 693
695 0 490529 195608 129600 0 694
696 0 490513 195532 129720 0 695
697 0 490546 195453 129880 0 696
698 0 490689 195392 130040 0 697
699 0 490792 195351 130200 0 698
700 0 490867 195231 130320 0 699
701 0 491005 195009 130520 0 700
702 0 490883 194819 130680 0 701
703 0 490809 194649 130840 0 702
704 0 490871 194573 131000 0 703
705 0 490786 194531 131160 0 704
706 0 490474 194361 131360 0 705
707 0 490171 194045 131480 0 706
708 0 490106 193904 131640 0 707
709 0 490056 193750 131800 0 708
710 0 490096 193592 131960 0 709
711 0 490205 193560 132120 0 710
712 0 490220 193580 132240 0 711
713 0 490310 193572 132400 0 712
714 0 490459 193549 132520 0 713
715 0 490499 193574 132680 0 714
716 0 490669 193393 132840 0 715
717 0 490657 193306 133000 0 716
718 0 490717 193276 133120 0 717
719 0 490753 193057 133240 0 718
720 0 490663 192844 133360 0 719
721 0 490654 192792 133480 0 720
722 0 490645 192783 133520 0 721
723 0 490644 192736 133560 0 722
724 0 490645 192713 133600 0 723
725 0 490632 192652 133640 0 724
726 0 490617 192606 133680 0 725
727 0 490596 192534 133720 0 726
728 0 490574 192503 133760 0 727
729 0 490532 192426 133800 0 728
730 0 490508 192357 133840 0 729
731 0 490458 192175 133880 0 730
732 0 490468 191999 133920 0 731
733 0 490447 191874 133960 0 732
734 0 490444 191922 134000 0 733
735 0 490379 191798 134160 0 734
736 0 490302 191682 134280 0 735
737 0 490152 191483 134400 0 736
738 0 490136 191331 134560 0 737
739 0 490098 191298 134680 0 738
740 0 490074 191158 134840 0 739
741 0 490032 191116 135000 0 740
742 0 490178 190826 135160 0 741
743 0 490144 190744 135320 0 742
744 0 490225 190656 135440 0 743
745 0 490327 190597 135600 0 744
746 0 490367 190450 135720 0 745
747 0 490357 190361 135880 0 746
748 0 490350 190262 135960 0 747
749 0 490331 190245 136040 0 748
750 0 490348 190279 136080 0 749
751 0 490345 189754 136200 0 750
752 0 490323 189741 136320 0 751
753 0 490296 189745 136440 0 752
754 0 490248 189558 136560 0 753
755 0 490215 189552 136680 0 754
756 0 490049 189413 136800 0 755
757 0 489957 189210 136920 0 756
758 0 489931 189094 137000 0 757
759 0 489814 188978 137120 0 758
760 0 489727 188822 137200 0 759
761 0 489659 188680 137320 0 760
762 0 489567 188595 137440 0 761
763 0 489567 188396 137520 0 762
764 0 489521 188291 137680 0 763
765 0 489522 188108 137840 0 764
766 0 489442 187925 138000 0 765
767 0 489373 187937 138040 0 766
768 0 489365 187892 138080 0 767
769 0 489351 187854 138120 0 768
770 0 489338 187838 138160 0 769
771 0 489333 187782 138200 0 770
772 0 489332 187757 138240 0 771
773 0 489296 187712 138280 0 772
774 0 489266 187674 138320 0 773
775 0 489240 187644 138360 0 774
776 0 489214 187604 138400 0 775
777 0 489181 187570 138440 0 776
778 0 489169 187554 138480 0 777
779 0 489151 187532 138520 0 778
780 0 489141 187512 138560 0 779
781 0 489127 187492 138600 0 780
782 0 489119 187484 138640 0 781
783 0 489109 187459 138680 0 782
784 0 489088 187436 138720 0 783
785 0 489092 187454 138760 0 784
786 0 489079 187437 138800 0 785
787 0 489080 187439 138840 0 786
788 0 489072 187434 138880 0 787
789 0 489046 187432 138920 0 788
790 0 489012 187414 138960 0 789
791 0 488987 187409 139000 0 790
792 0 488954 187398 139040 0 791
793 0 488930 187393 139080 0 792
794 0 488922 187379 139120 0 793
795 0 488916 187372 139160 0 794
796 0 488908 187359 139200 0 795
797 0 488905 187379 139240 0 796
798 0 488895 187384 139280 0 797
799 0 488892 187374 139320 0 798
800 0 488887 187344 139360 0 799
801 0 488894 187334 139400 0 800
802 0 488885 187322 139440 0 801
803 0 488874 187301 139480 0 802
804 0 488865 187274 139520 0 803
805 0 488860 187259 139560 0 804
806 0 488847 187243 139600 0 805
807 0 488834 187224 139640 0 806
808 0 488817 187185 139680 0 807
809 0 488812 187149 139720 0 808
810 0 488795 187128 139760 0 809
811 0 488778 187091 139800 0 810
812 0 488753 187060 139840 0 811
813 0 488739 187027 139880 0 812
814 0 488721 186967 139920 0 813
815 0 488708 186913 139960 0 814
816 0 488685 186853 140000 0 815
817 0 488660 186795 140040 0 816
818 0 488548 186722 140080 0 817
819 0 488619 186688 140120 0 818
820 0 488595 186653 140160 0 819
821 0 488591 186618 140200 0 820
822 0 488587 186584 140240 0 821
823 0 488585 186546 140280 0 822
824 0 488584 186501 140320 0 823
825 0 488580 186470 140360 0 824
826 0 488574 186430 140400 0 825
827 0 488571 186394 140440 0 826
828 0 488558 186346 140480 0 827
829 0 488551 186300 140520 0 828
830 0 488543 186266 140560 0 829
831 0 488532 186226 140600 0 830
832 0 488523 186186 140640 0 831
833 0 488512 186143 140680 0 832
834 0 488500 186095 140720 0 833
835 0 488479 186043 140760 0 834
836 0 488455 186001 140800 0 835
837 0 488432 185940 140840 0 836
838 0 488404 185897 140880 0 837
839 0 488377 185842 140920 0 838
840 0 488345 185779 140960 0 839
841 0 488339 185731 141000 0 840
842 0 488331 185686 141040 0 841
843 0 488316 185624 141080 0 842
844 0 488305 185585 141120 0 843
845 0 488291 185532 141160 0 844
846 0 488281 185494 141200 0 845
847 0 488265 185431 141240 0 846
848 0 488248 185385 141280 0 847
849 0 488244 185344 141320 0 848
850 0 488247 185307 141360 0 849
851 0 488234 185258 141400 0 850
852 0 488234 185219 141440 0 851
853 0 488229 185183 141480 0 852
854 0 488229 185151 141520 0 853
855 0 488224 185108 141560 0 854
856 0 488241 185027 141600 0 855
857 0 488258 184944 141640 0 856
858 0 488270 184863 141680 0 857
859 0 488282 184781 141720 0 858
860 0 488294 184711 141760 0 859
861 0 488319 184635 141800 0 860
862 0 488337 184583 141840 0 861
863 0 488343 184516 141880 0 862
864 0 488354 184469 141920 0 863
865 0 488372 184401 141960 0 864
866 0 488390 184369 142000 0 865
867 0 488407 184319 142040 0 866
868 0 488428 184272 142080 0 867
869 0 488441 184226 142120 0 868
870 0 488458 184179 142160 0 869
871 0 488476 184135 142200 0 870
872 0 488494 184088 142240 0 871
873 0 488512 184040 142280 0 872
874 0 488521 184020 142320 0 873
875 0 488537 184006 142360 0 874
876 0 488548 183995 142400 0 875
877 0 488558 183985 142440 0 876
878 0 488568 183971 142480 0 877
879 0 488580 183964 142520 0 878
880 0 488586 183946 142560 0 879
881 0 488604 183923 142600 0 880
882 0 488622 183895 142640 0 881
883 0 488648 183859 142680 0 882
884 0 488680 183820 142720 0 883
885 0 488686 183808 142760 0 884
886 0 488693 183796 142800 0 885
887 0 488705 183791 142840 0 886
888 0 488722 183783 142880 0 887
889 0 488727 183778 142920 0 888
890 0 488740 183776 142960 0 889
891 0 488734 183758 143000 0 890
892 0 488745 183726 143040 0 891
893 0 488759 183703 143080 0 892
894 0 488764 183664 143120 0 893
895 0 488774 183622 143160 0 894
896 0 488801 183585 143200 0 895
897 0 488800 183567 143240 0 896
898 0 488830 183496 143280 0 897
899 0 488861 183436 143320 0 898
900 0 488873 183366 143360 0 899
901 0 488906 183308 143400 0 900
902 0 488922 183213 143440 0 901
903 0 488938 183122 143480 0 902
904 0 488962 183051 143520 0 903
905 0 488991 182966 143560 0 904
906 0 489011 182894 143600 0 905
907 0 489028 182822 143640 0 906
908 0 489053 182760 143680 0 907
909 0 489079 182678 143720 0 908
910 0 489086 182639 143760 0 909
911 0 489148 182424 143920 0 910
912 0 489169 182357 143960 0 911
913 0 489171 182308 144000 0 912
914 0 489163 182251 144040 0 913
915 0 489175 182220 144080 0 914
916 0 489184 182190 144120 0 915
917 0 489188 182156 144160 0 916
918 0 489204 182122 144200 0 917
919 0 489216 182080 144240 0 918
920 0 489222 182069 144280 0 919
921 0 489234 182041 144320 0 920
922 0 489242 182017 144360 0 921
923 0 489246 182001 144400 0 922
924 0 489257 181990 144440 0 923
925 0 489267 181958 144480 0 924
926 0 489274 181945 144520 0 925
927 0 489276 181926 144560 0 926
928 0 489288 181905 144600 0 927
929 0 489305 181847 144640 0 928
930 0 489320 181795 144680 0 929
931 0 489332 181745 144720 0 930
932 0 489345 181685 144760 0 931
933 0 489357 181630 144800 0 932
934 0 489371 181585 144840 0 933
935 0 489385 181527 144880 0 934
936 0 489385 181483 144920 0 935
937 0 489382 181437 144960 0 936
938 0 489381 181395 145000 0 937
939 0 489376 181357 145040 0 938
940 0 489384 181313 145080 0 939
941 0 489374 181261 145120 0 940
942 0 489373 181200 145160 0 941
943 0 489378 181148 145200 0 942
944 0 489381 181089 145240 0 943
945 0 489380 181030 145280 0 944
946 0 489387 180986 145320 0 945
947 0 489393 180915 145360 0 946
948 0 489399 180863 145400 0 947
949 0 489407 180814 145440 0 948
950 0 489417 180769 145480 0 949
951 0 489430 180730 145520 0 950
952 0 489450 180668 145560 0 951
953 0 489452 180635 145600 0 952
954 0 489462 180598 145640 0 953
955 0 489479 180573 145680 0 954
956 0 489463 180596 145720 0 955
957 0 489484 180536 145760 0 956
958 0 489464 180430 145800 0 957
959 0 489453 180353 145840 0 958
960 0 489458 180228 145880 0 959
961 0 489463 180141 145920 0 960
962 0 489460 180059 145960 0 961
963 0 489459 179993 146000 0 962
964 0 489465 179927 146040 0 963
965 0 489462 179851 146080 0 964
966 0 489460 179807 146120 0 965
967 0 489454 179752 146160 0 966
968 0 489440 179698 146200 0 967
969 0 489426 179634 146240 0 968
970 0 489409 179577 146280 0 969
971 0 489372 179524 146320 0 970
972 0 489341 179476 146360 0 971
973 0 489278 179431 146400 0 972
974 0 489350 179388 146440 0 973
975 0 489353 179350 146480 0 974
976 0 489417 179305 146520 0 975
977 0 489469 179254 146560 0 976
978 0 489498 179219 146600 0 977
979 0 489531 179179 146640 0 978
980 0 489616 179060 146720 0 979
981 0 489622 179004 146760 0 980
982 0 489639 178948 146800 0 981
983 0 489650 178904 146840 0 982
984 0 489655 178843 146880 0 983
985 0 489664 178809 146920 0 984
986 0 489668 178765 146960 0 985
987 0 489675 178719 147000 0 986
988 0 489660 178651 147040 0 987
989 0 489655 178605 147080 0 988
990 0 489651 178557 147120 0 989
991 0 489636 178507 147160 0 990
992 0 489630 178444 147200 0 991
993 0 489629 178384 147240 0 992
994 0 489606 178351 147280 0 993
995 0 489591 178316 147320 0 994
996 0 489575 178272 147360 0 995
997 0 489561 178251 147400 0 996
998 0 489542 178222 147440 0 997
999 0 489530 178200 147480 0 998
1000 0 489519 178175 147520 0 999
1001 0 489495 178148 147560 0 1000
1002 0 489471 178128 147600 0 1001
1003 0 489447 178104 147640 0 1002
1004 0 489428 178098 147680 0 1003
1005 0 489411 178083 147720 0 1004
1006 0 489392 178073 147760 0 1005
1007 0 489382 178038 147800 0 1006
1008 0 489377 178027 147840 0 1007
1009 0 489365 177989 147880 0 1008
1010 0 489364 177964 147920 0 1009
1011 0 489351 177932 147960 0 1010
1012 0 489347 177904 148000 0 1011
1013 0 489341 177871 148040 0 1012
1014 0 489340 177861 148080 0 1013
1015 0 489334 177834 148120 0 1014
1016 0 489337 177806 148160 0 1015
1017 0 489341 177789 148200 0 1016
1018 0 489356 177720 148240 0 1017
1019 0 489318 177742 148280 0 1018
1020 0 489313 177744 148320 0 1019
1021 0 489304 177698 148360 0 1020
1022 0 489297 177663 148400 0 1021
1023 0 489284 177610 148440 0 1022
1024 0 489264 177555 148480 0 1023
1025 0 489256 177528 148520 0 1024
1026 0 489235 177452 148560 0 1025
1027 0 489225 177337 148640 0 1026
1028 0 489198 177285 148680 0 1027
1029 0 489193 177225 148720 0 1028
1030 0 489175 177170 148760 0 1029
1031 0 489153 177090 148800 0 1030
1032 0 489139 177026 148840 0 1031
1033 0 489136 176955 148880 0 1032
1034 0 489137 176877 148920 0 1033
1035 0 489130 176819 148960 0 1034
1036 0 489128 176755 149000 0 1035
1037 0 489132 176688 149040 0 1036
1038 0 489135 176638 149080 0 1037
1039 0 489135 176612 149120 0 1038
1040 0 489135 176603 149160 0 1039
1041 0 489123 176561 149200 0 1040
1042 0 489121 176538 149240 0 1041
1043 0 489119 176516 149280 0 1042
1044 0 489118 176494 149320 0 1043
1045 0 489116 176471 149360 0 1044
1046 0 489101 176435 149400 0 1045
1047 0 489086 176415 149440 0 1046
1048 0 489075 176380 149480 0 1047
1049 0 489051 176357 149520 0 1048
1050 0 489030 176307 149560 0 1049
1051 0 489042 176331 149600 0 1050
1052 0 489064 176357 149640 0 1051
1053 0 489061 176392 149680 0 1052
1054 0 489079 176436 149720 0 1053
1055 0 489102 176449 149760 0 1054
1056 0 489100 176463 149800 0 1055
1057 0 489107 176511 149840 0 1056
1058 0 489114 176522 149880 0 1057
1059 0 489117 176531 149920 0 1058
1060 0 489134 176535 149960 0 1059
1061 0 489139 176539 150000 0 1060
1062 0 489128 176532 150040 0 1061
1063 0 489027 176673 150080 0 1062
1064 0 489061 176430 150120 0 1063
1065 0 489070 176405 150160 0 1064
1066 0 489068 176377 150200 0 1065
1067 0 489074 176336 150240 0 1066
1068 0 489074 176283 150280 0 1067
1069 0 489073 176227 150320 0 1068
1070 0 489066 176144 150360 0 1069
1071 0 489042 176049 150400 0 1070
1072 0 489011 175937 150440 0 1071
1073 0 488980 175793 150480 0 1072
1074 0 488941 175660 150520 0 1073
1075 0 488906 175534 150560 0 1074
1076 0 488888 175429 150600 0 1075
1077 0 488863 175329 150640 0 1076
1078 0 488842 175243 150680 0 1077
1079 0 488819 175135 150720 0 1078
1080 0 488811 175109 150760 0 1079
1081 0 488798 175074 150800 0 1080
1082 0 488771 175033 150840 0 1081
1083 0 488755 174978 150880 0 1082
1084 0 488741 174931 150920 0 1083
1085 0 488732 174862 150960 0 1084
1086 0 488694 174815 151000 0 1085
1087 0 488678 174771 151040 0 1086
1088 0 488659 174728 151080 0 1087
1089 0 488646 174680 151120 0 1088
1090 0 488633 174641 151160 0 1089
1091 0 488624 174597 151200 0 1090
1092 0 488604 174554 151240 0 1091
1093 0 488604 174513 151280 0 1092
1094 0 488580 174470 151320 0 1093
1095 0 488569 174433 151360 0 1094
1096 0 488568 174406 151400 0 1095
1097 0 488566 174359 151440 0 1096
1098 0 488562 174326 151480 0 1097
1099 0 488550 174298 151520 0 1098
1100 0 488544 174238 151560 0 1099
1101 0 488543 174217 151600 0 1100
1102 0 488544 174187 151640 0 1101
1103 0 488544 174156 151680 0 1102
1104 0 488548 174109 151720 0 1103
1105 0 488554 174066 151760 0 1104
1106 0 488560 174035 151800 0 1105
1107 0 488568 173971 151840 0 1106
1108 0 488565 173913 151880 0 1107
1109 0 488557 173860 151920 0 1108
1110 0 488565 173808 151960 0 1109
1111 0 488570 173750 152000 0 1110
1112 0 488577 173693 152040 0 1111
1113 0 488586 173637 152080 0 1112
1114 0 488591 173593 152120 0 1113
1115 0 488611 173540 152160 0 1114
1116 0 488624 173483 152200 0 1115
1117 0 488636 173429 152240 0 1116
1118 0 488647 173387 152280 0 1117
1119 0 488663 173319 152320 0 1118
1120 0 488723 173211 152360 0 1119
1121 0 488787 173096 152400 0 1120
1122 0 488858 172999 152440 0 1121
1123 0 488922 172895 152480 0 1122
1124 0 488931 172843 152520 0 1123
1125 0 488937 172803 152560 0 1124
1126 0 488945 172764 152600 0 1125
1127 0 488951 172712 152640 0 1126
1128 0 488952 172662 152680 0 1127
1129 0 488946 172615 152720 0 1128
1130 0 488929 172576 152760 0 1129
1131 0 488919 172532 152800 0 1130
1132 0 488904 172478 152840 0 1131
1133 0 488887 172407 152880 0 1132
1134 0 488864 172391 152920 0 1133
1135 0 488829 172353 152960 0 1134
1136 0 488802 172331 153000 0 1135
1137 0 488774 172302 153040 0 1136
1138 0 488748 172283 153080 0 1137
1139 0 488730 172243 153120 0 1138
1140 0 488707 172215 153160 0 1139
1141 0 488689 172193 153200 0 1140
1142 0 488670 172182 153240 0 1141
1143 0 488667 172171 153280 0 1142
1144 0 488662 172156 153320 0 1143
1145 0 488642 172132 153360 0 1144
1146 0 488635 172113 153400 0 1145
1147 0 488624 172083 153440 0 1146
1148 0 488611 172071 153480 0 1147
1149 0 488601 172043 153520 0 1148
1150 0 488577 172007 153560 0 1149
1151 0 488552 171961 153600 0 1150
1152 0 488521 171916 153640 0 1151
1153 0 488497 171873 153680 0 1152
1154 0 488468 171841 153720 0 1153
1155 0 488459 171834 153760 0 1154
1156 0 488441 171803 153800 0 1155
1157 0 488432 171787 153840 0 1156
1158 0 488421 171758 153880 0 1157
1159 0 488410 171729 153920 0 1158
1160 0 488400 171691 153960 0 1159
1161 0 488376 171650 154000 0 1160
1162 0 488366 171612 154040 0 1161
1163 0 488353 171578 154080 0 1162
1164 0 488331 171537 154120 0 1163
1165 0 488325 171496 154160 0 1164
1166 0 488312 171444 154200 0 1165
1167 0 488297 171394 154240 0 1166
1168 0 488289 171361 154280 0 1167
1169 0 488277 171326 154320 0 1168
1170 0 488270 171295 154360 0 1169
1171 0 488254 171252 154400 0 1170
1172 0 488238 171218 154440 0 1171
1173 0 488228 171164 154480 0 1172
1174 0 488218 171137 154520 0 1173
1175 0 488205 171102 154560 0 1174
1176 0 488199 171079 154600 0 1175
1177 0 488183 171056 154640 0 1176
1178 0 488174 171051 154680 0 1177
1179 0 488161 171034 154720 0 1178
1180 0 488143 171003 154760 0 1179
1181 0 488144 170939 154800 0 1180
1182 0 488137 170870 154840 0 1181
1183 0 488118 170793 154880 0 1182
1184 0 488112 170734 154920 0 1183
1185 0 488096 170691 154960 0 1184
1186 0 488068 170648 155000 0 1185
1187 0 488044 170602 155040 0 1186
1188 0 488019 170551 155080 0 1187
1189 0 488011 170488 155120 0 1188
1190 0 488001 170452 155160 0 1189
1191 0 487986 170391 155200 0 1190
1192 0 487972 170340 155240 0 1191
1193 0 487960 170267 155280 0 1192
1194 0 487934 170181 155320 0 1193
1195 0 487907 170112 155360 0 1194
1196 0 487886 170036 155400 0 1195
1197 0 487873 169954 155440 0 1196
1198 0 487856 169866 155480 0 1197
1199 0 487845 169778 155520 0 1198
1200 0 487841 169692 155560 0 1199
1201 0 487832 169614 155600 0 1200
1202 0 487821 169527 155640 0 1201
1203 0 487836 169438 155680 0 1202
1204 0 487844 169361 155720 0 1203
1205 0 487837 169272 155760 0 1204
1206 0 487847 169172 155800 0 1205
1207 0 487839 169091 155840 0 1206
1208 0 487823 169020 155880 0 1207
1209 0 487807 168963 155920 0 1208
1210 0 487796 168895 155960 0 1209
1211 0 487811 168825 156000 0 1210
1212 0 487790 168766 156040 0 1211
1213 0 487763 168704 156080 0 1212
1214 0 487733 168636 156120 0 1213
1215 0 487711 168573 156160 0 1214
1216 0 487692 168520 156200 0 1215
1217 0 487642 168443 156240 0 1216
1218 0 487593 168364 156280 0 1217
1219 0 487551 168298 156320 0 1218
1220 0 487505 168252 156360 0 1219
1221 0 487443 168222 156400 0 1220
1222 0 487388 168189 156440 0 1221
1223 0 487330 168172 156480 0 1222
1224 0 487276 168144 156520 0 1223
1225 0 487252 168117 156560 0 1224
1226 0 487222 168086 156600 0 1225
1227 0 487200 168049 156640 0 1226
1228 0 487168 168032 156680 0 1227
1229 0 487147 168003 156720 0 1228
1230 0 487131 167954 156760 0 1229
1231 0 487111 167911 156800 0 1230
1232 0 487094 167871 156840 0 1231
1233 0 487078 167835 156880 0 1232
1234 0 487064 167819 156920 0 1233
1235 0 487043 167807 156960 0 1234
1236 0 487036 167789 157000 0 1235
1237 0 487024 167751 157040 0 1236
1238 0 487019 167721 157080 0 1237
1239 0 487013 167701 157120 0 1238
1240 0 486998 167679 157160 0 1239
1241 0 486996 167648 157200 0 1240
1242 0 486989 167616 157240 0 1241
1243 0 486999 167585 157280 0 1242
1244 0 487006 167561 157320 0 1243
1245 0 487012 167539 157360 0 1244
1246 0 487017 167503 157400 0 1245
1247 0 487012 167483 157440 0 1246
1248 0 487021 167429 157480 0 1247
1249 0 487026 167370 157520 0 1248
1250 0 487026 167321 157560 0 1249
1251 0 487027 167258 157600 0 1250
1252 0 487026 167208 157640 0 1251
1253 0 487060 167129 157680 0 1252
1254 0 487100 167039 157720 0 1253
1255 0 487131 166952 157760 0 1254
1256 0 487168 166872 157800 0 1255
1257 0 487183 166772 157840 0 1256
1258 0 487202 166664 157880 0 1257
1259 0 487208 166569 157920 0 1258
1260 0 487204 166506 157960 0 1259
1261 0 487213 166413 158000 0 1260
1262 0 487210 166333 158040 0 1261
1263 0 487206 166282 158080 0 1262
1264 0 487191 166249 158120 0 1263
1265 0 487193 166187 158160 0 1264
1266 0 487166 166147 158200 0 1265
1267 0 487157 166112 158240 0 1266
1268 0 487129 166086 158280 0 1267
1269 0 487112 166044 158320 0 1268
1270 0 487093 166025 158360 0 1269
1271 0 487070 165968 158400 0 1270
1272 0 487054 165945 158440 0 1271
1273 0 487044 165893 158480 0 1272
1274 0 487015 165878 158520 0 1273
1275 0 486999 165828 158560 0 1274
1276 0 486981 165804 158600 0 1275
1277 0 486946 165788 158640 0 1276
1278 0 486920 165772 158680 0 1277
1279 0 486892 165767 158720 0 1278
1280 0 486862 165764 158760 0 1279
1281 0 486830 165735 158800 0 1280
1282 0 486814 165708 158840 0 1281
1283 0 486772 165687 158880 0 1282
1284 0 486743 165659 158920 0 1283
1285 0 486708 165627 158960 0 1284
1286 0 486673 165616 159000 0 1285
1287 0 486633 165591 159040 0 1286
1288 0 486596 165565 159080 0 1287
1289 0 486571 165541 159120 0 1288
1290 0 486547 165505 159160 0 1289
1291 0 486519 165471 159200 0 1290
1292 0 486489 165451 159240 0 1291
1293 0 486450 165437 159280 0 1292
1294 0 486424 165400 159320 0 1293
1295 0 486410 165360 159360 0 1294
1296 0 486388 165302 159400 0 1295
1297 0 486369 165269 159440 0 1296
1298 0 486331 165254 159480 0 1297
1299 0 486313 165243 159520 0 1298
1300 0 486297 165217 159560 0 1299
1301 0 486271 165193 159600 0 1300
1302 0 486277 165123 159640 0 1301
1303 0 486279 165061 159680 0 1302
1304 0 486275 165012 159720 0 1303
1305 0 486274 164941 159760 0 1304
1306 0 486242 164900 159800 0 1305
1307 0 486201 164862 159840 0 1306
1308 0 486162 164823 159880 0 1307
1309 0 486131 164793 159920 0 1308
1310 0 486098 164764 159960 0 1309
1311 0 486056 164736 160000 0 1310
1312 0 486021 164677 160040 0 1311
1313 0 485978 164640 160080 0 1312
1314 0 485929 164632 160120 0 1313
1315 0 485889 164612 160160 0 1314
1316 0 485842 164613 160200 0 1315
1317 0 485800 164585 160240 0 1316
1318 0 485757 164539 160280 0 1317
1319 0 485740 164441 160320 0 1318
1320 0 485708 164383 160360 0 1319
1321 0 485680 164317 160400 0 1320
1322 0 485637 164281 160440 0 1321
1323 0 485587 164237 160480 0 1322
1324 0 485535 164202 160520 0 1323
1325 0 485491 164154 160560 0 1324
1326 0 485449 164109 160600 0 1325
1327 0 485389 164083 160640 0 1326
1328 0 485345 164054 160680 0 1327
1329 0 485287 163958 160720 0 1328
1330 0 485228 163866 160760 0 1329
1331 0 485171 163807 160800 0 1330
1332 0 485107 163724 160840 0 1331
1333 0 485049 163659 160880 0 1332
1334 0 484984 163582 160920 0 1333
1335 0 484936 163476 160960 0 1334
1336 0 484882 163405 161000 0 1335
1337 0 484822 163312 161040 0 1336
1338 0 484779 163219 161080 0 1337
1339 0 484733 163165 161120 0 1338
1340 0 484686 163120 161160 0 1339
1341 0 484647 163063 161200 0 1340
1342 0 484613 163007 161240 0 1341
1343 0 484575 162952 161280 0 1342
1344 0 484527 162869 161320 0 1343
1345 0 484493 162791 161360 0 1344
1346 0 484460 162718 161400 0 1345
1347 0 484420 162641 161440 0 1346
1348 0 484393 162611 161480 0 1347
1349 0 484344 162589 161520 0 1348
1350 0 484304 162561 161560 0 1349
1351 0 484273 162524 161600 0 1350
1352 0 484242 162446 161640 0 1351
1353 0 484213 162352 161680 0 1352
1354 0 484194 162240 161720 0 1353
1355 0 484149 162251 161760 0 1354
1356 0 484124 162243 161800 0 1355
1357 0 484083 162238 161840 0 1356
1358 0 484050 162241 161880 0 1357
1359 0 484018 162202 161920 0 1358
1360 0 483976 162167 161960 0 1359
1361 0 483951 162139 162000 0 1360
1362 0 483906 162092 162040 0 1361
1363 0 483844 162036 162080 0 1362
1364 0 483780 162007 162120 0 1363
1365 0 483731 161929 162160 0 1364
1366 0 483675 161901 162200 0 1365
1367 0 483627 161844 162240 0 1366
1368 0 483577 161774 162280 0 1367
1369 0 483520 161724 162320 0 1368
1370 0 483476 161687 162360 0 1369
1371 0 483401 161678 162400 0 1370
1372 0 483349 161660 162440 0 1371
1373 0 483298 161640 162480 0 1372
1374 0 483243 161625 162520 0 1373
1375 0 483182 161556 162560 0 1374
1376 0 483108 161494 162600 0 1375
1377 0 483043 161436 162640 0 1376
1378 0 482957 161398 162680 0 1377
1379 0 482888 161376 162720 0 1378
1380 0 482807 161347 162760 0 1379
1381 0 482752 161300 162800 0 1380
1382 0 482692 161254 162840 0 1381
1383 0 482628 161210 162880 0 1382
1384 0 482560 161177 162920 0 1383
1385 0 482473 161160 162960 0 1384
1386 0 482403 161134 163000 0 1385
1387 0 482340 161056 163040 0 1386
1388 0 482264 160998 163080 0 1387
1389 0 482223 160905 163120 0 1388
1390 0 482168 160850 163160 0 1389
1391 0 482101 160824 163200 0 1390
1392 0 482029 160806 163240 0 1391
1393 0 481948 160748 163280 0 1392
1394 0 481888 160691 163320 0 1393
1395 0 481823 160622 163360 0 1394
1396 0 481771 160541 163400 0 1395
1397 0 481709 160493 163440 0 1396
1398 0 481655 160420 163480 0 1397
1399 0 481597 160367 163520 0 1398
1400 0 481564 160294 163560 0 1399
1401 0 481511 160249 163600 0 1400
1402 0 481486 160185 163640 0 1401
1403 0 481442 160108 163680 0 1402
1404 0 481400 160054 163720 0 1403
1405 0 481370 159979 163760 0 1404
1406 0 481323 159914 163800 0 1405
1407 0 481284 159861 163840 0 1406
1408 0 481217 159825 163880 0 1407
1409 0 481169 159726 163920 0 1408
1410 0 481133 159633 163960 0 1409
1411 0 481089 159543 164000 0 1410
1412 0 481056 159463 164040 0 1411
1413 0 481027 159377 164080 0 1412
1414 0 480986 159315 164120 0 1413
1415 0 480962 159244 164160 0 1414
1416 0 480935 159187 164200 0 1415
1417 0 480922 159141 164240 0 1416
1418 0 480908 159110 164280 0 1417
1419 0 480890 159064 164320 0 1418
1420 0 480867 159039 164360 0 1419
1421 0 480844 159010 164400 0 1420
1422 0 480825 158967 164440 0 1421
1423 0 480809 158946 164480 0 1422
1424 0 480780 158930 164520 0 1423
1425 0 480771 158894 164560 0 1424
1426 0 480753 158882 164600 0 1425
1427 0 480712 158879 164640 0 1426
1428 0 480699 158857 164680 0 1427
1429 0 480683 158827 164720 0 1428
1430 0 480660 158802 164760 0 1429
1431 0 480656 158772 164800 0 1430
1432 0 480615 158701 164840 0 1431
1433 0 480575 158638 164880 0 1432
1434 0 480525 158564 164920 0 1433
1435 0 480486 158516 164960 0 1434
1436 0 480430 158435 165000 0 1435
1437 0 480380 158382 165040 0 1436
1438 0 480336 158326 165080 0 1437
1439 0 480265 158273 165120 0 1438
1440 0 480201 158212 165160 0 1439
1441 0 480151 158161 165200 0 1440
1442 0 480111 158088 165240 0 1441
1443 0 480044 158055 165280 0 1442
1444 0 479996 158012 165320 0 1443
1445 0 479948 157951 165360 0 1444
1446 0 479891 157901 165400 0 1445
1447 0 479843 157837 165440 0 1446
1448 0 479791 157772 165480 0 1447
1449 0 479753 157698 165520 0 1448
1450 0 479709 157637 165560 0 1449
1451 0 479672 157571 165600 0 1450
1452 0 479607 157534 165640 0 1451
1453 0 479554 157471 165680 0 1452
1454 0 479497 157395 165720 0 1453
1455 0 479463 157328 165760 0 1454
1456 0 479393 157242 165800 0 1455
1457 0 479310 157159 165840 0 1456
1458 0 479244 157065 165880 0 1457
1459 0 479152 156939 165920 0 1458
1460 0 479076 156840 165960 0 1459
1461 0 478989 156738 166000 0 1460
1462 0 478923 156612 166040 0 1461
1463 0 478855 156554 166080 0 1462
1464 0 478785 156472 166120 0 1463
1465 0 478714 156407 166160 0 1464
1466 0 478645 156323 166200 0 1465
1467 0 478595 156207 166240 0 1466
1468 0 478560 156102 166280 0 1467
1469 0 478513 155980 166320 0 1468
1470 0 478463 155882 166360 0 1469
1471 0 478410 155841 166400 0 1470
1472 0 478365 155771 166440 0 1471
1473 0 478312 155731 166480 0 1472
1474 0 478260 155703 166520 0 1473
1475 0 478206 155672 166560 0 1474
1476 0 478155 155607 166600 0 1475
1477 0 478120 155575 166640 0 1476
1478 0 478074 155543 166680 0 1477
1479 0 478044 155493 166720 0 1478
1480 0 478004 155462 166760 0 1479
1481 0 477962 155412 166800 0 1480
1482 0 477920 155384 166840 0 1481
1483 0 477876 155341 166880 0 1482
1484 0 477845 155298 166920 0 1483
1485 0 477808 155233 166960 0 1484
1486 0 477785 155162 167000 0 1485
1487 0 477761 155094 167040 0 1486
1488 0 477726 155067 167080 0 1487
1489 0 477699 155015 167120 0 1488
1490 0 477683 154951 167160 0 1489
1491 0 477658 154903 167200 0 1490
1492 0 477645 154862 167240 0 1491
1493 0 477627 154800 167280 0 1492
1494 0 477612 154753 167320 0 1493
1495 0 477587 154743 167360 0 1494
1496 0 477563 154716 167400 0 1495
1497 0 477534 154655 167440 0 1496
1498 0 477523 154616 167480 0 1497
1499 0 477490 154536 167520 0 1498
1500 0 477451 154464 167560 0 1499
1501 0 477412 154451 167600 0 1500
1502 0 477367 154449 167640 0 1501
1503 0 477286 154367 167720 0 1502
1504 0 477252 154321 167760 0 1503
1505 0 477222 154269 167800 0 1504
1506 0 477207 154207 167840 0 1505
1507 0 477156 154158 167880 0 1506
1508 0 477106 154108 167920 0 1507
1509 0 477063 154075 167960 0 1508
1510 0 477011 154014 168000 0 1509
1511 0 476944 153945 168040 0 1510
1512 0 476898 153840 168080 0 1511
1513 0 476849 153677 168120 0 1512
1514 0 476812 153504 168160 0 1513
1515 0 476768 153467 168200 0 1514
1516 0 476738 153420 168240 0 1515
1517 0 476703 153394 168280 0 1516
1518 0 476661 153363 168320 0 1517
1519 0 476612 153333 168360 0 1518
1520 0 476570 153281 168400 0 1519
1521 0 476545 153227 168440 0 1520
1522 0 476510 153173 168480 0 1521
1523 0 476488 153119 168520 0 1522
1524 0 476448 153082 168560 0 1523
1525 0 476398 153044 168600 0 1524
1526 0 476358 152995 168640 0 1525
1527 0 476314 153001 168680 0 1526
1528 0 476275 152988 168720 0 1527
1529 0 476217 152992 168760 0 1528
1530 0 476180 152969 168800 0 1529
1531 0 476144 152948 168840 0 1530
1532 0 476087 152895 168880 0 1531
1533 0 476043 152840 168920 0 1532
1534 0 475986 152789 168960 0 1533
1535 0 475966 152701 169000 0 1534
1536 0 475938 152634 169040 0 1535
1537 0 475920 152573 169080 0 1536
1538 0 475912 152522 169120 0 1537
1539 0 475897 152477 169160 0 1538
1540 0 475879 152436 169200 0 1539
1541 0 475855 152412 169240 0 1540
1542 0 475828 152430 169280 0 1541
1543 0 475799 152445 169320 0 1542
1544 0 475784 152436 169360 0 1543
1545 0 475743 152455 169400 0 1544
1546 0 475730 152475 169440 0 1545
1547 0 475773 152445 169480 0 1546
1548 0 475738 152421 169520 0 1547
1549 0 475727 152401 169560 0 1548
1550 0 475747 152420 169600 0 1549
1551 0 475715 152410 169640 0 1550
1552 0 475694 152411 169680 0 1551
1553 0 475678 152400 169720 0 1552
1554 0 475654 152406 169760 0 1553
1555 0 475642 152414 169800 0 1554
1556 0 475620 152371 169840 0 1555
1557 0 475603 152334 169880 0 1556
1558 0 475594 152284 169920 0 1557
1559 0 475594 152225 169960 0 1558
1560 0 475568 152180 170000 0 1559
1561 0 475530 152186 170040 0 1560
1562 0 475528 152193 170080 0 1561
1563 0 475499 152188 170120 0 1562
1564 0 475473 152188 170160 0 1563
1565 0 475449 152190 170200 0 1564
1566 0 475441 152160 170240 0 1565
1567 0 475422 152127 170280 0 1566
1568 0 475400 152093 170320 0 1567
1569 0 475381 152069 170360 0 1568
1570 0 475347 152033 170400 0 1569
1571 0 475315 151993 170440 0 1570
1572 0 475284 151944 170480 0 1571
1573 0 475259 151901 170520 0 1572
1574 0 475215 151897 170560 0 1573
1575 0 475174 151897 170600 0 1574
1576 0 475135 151887 170640 0 1575
1577 0 475118 151874 170680 0 1576
1578 0 475075 151859 170720 0 1577
1579 0 475039 151852 170760 0 1578
1580 0 475000 151842 170800 0 1579
1581 0 474952 151837 170840 0 1580
1582 0 474872 151844 170880 0 1581
1583 0 474814 151852 170920 0 1582
1584 0 474753 151848 170960 0 1583
1585 0 474676 151859 171000 0 1584
1586 0 474575 151834 171040 0 1585
1587 0 474459 151812 171080 0 1586
1588 0 474343 151794 171120 0 1587
1589 0 474205 151788 171160 0 1588
1590 0 474117 151644 171200 0 1589
1591 0 474001 151513 171240 0 1590
1592 0 473904 151369 171280 0 1591
1593 0 473839 151346 171320 0 1592
1594 0 473780 151319 171360 0 1593
1595 0 473706 151309 171400 0 1594
1596 0 473626 151284 171440 0 1595
1597 0 473559 151267 171480 0 1596
1598 0 473490 151227 171520 0 1597
1599 0 473430 151184 171560 0 1598
1600 0 473359 151136 171600 0 1599
1601 0 473290 151086 171640 0 1600
1602 0 473214 151066 171680 0 1601
1603 0 473151 151049 171720 0 1602
1604 0 473081 151031 171760 0 1603
1605 0 473037 151017 171800 0 1604
1606 0 472981 150999 171840 0 1605
1607 0 472894 150972 171880 0 1606
1608 0 472817 150928 171920 0 1607
1609 0 472707 150893 171960 0 1608
1610 0 472651 150830 172000 0 1609
1611 0 472579 150800 172040 0 1610
1612 0 472531 150760 172080 0 1611
1613 0 472473 150716 172120 0 1612
1614 0 472447 150667 172160 0 1613
1615 0 472361 150575 172200 0 1614
1616 0 472305 150469 172240 0 1615
1617 0 472212 150378 172280 0 1616
1618 0 472135 150285 172320 0 1617
1619 0 472096 150215 172360 0 1618
1620 0 472043 150162 172400 0 1619
1621 0 472005 150102 172440 0 1620
1622 0 471955 150044 172480 0 1621
1623 0 471934 150010 172520 0 1622
1624 0 471899 149986 172560 0 1623
1625 0 471880 149956 172600 0 1624
1626 0 471851 149937 172640 0 1625
1627 0 471835 149890 172680 0 1626
1628 0 471802 149862 172720 0 1627
1629 0 471787 149832 172760 0 1628
1630 0 471769 149794 172800 0 1629
1631 0 471710 149699 172840 0 1630
1632 0 471666 149617 172880 0 1631
1633 0 471594 149588 172920 0 1632
1634 0 471550 149515 172960 0 1633
1635 0 471478 149486 173000 0 1634
1636 0 471437 149438 173040 0 1635
1637 0 471364 149408 173080 0 1636
1638 0 471307 149382 173120 0 1637
1639 0 471224 149362 173160 0 1638
1640 0 471133 149346 173200 0 1639
1641 0 471079 149291 173240 0 1640
1642 0 471024 149251 173280 0 1641
1643 0 470953 149214 173320 0 1642
1644 0 470908 149160 173360 0 1643
1645 0 470836 149130 173400 0 1644
1646 0 470781 149090 173440 0 1645
1647 0 470706 149060 173480 0 1646
1648 0 470617 149027 173520 0 1647
1649 0 470520 148999 173560 0 1648
1650 0 470423 148975 173600 0 1649
1651 0 470299 148887 173640 0 1650
1652 0 470186 148771 173680 0 1651
1653 0 470080 148673 173720 0 1652
1654 0 469971 148565 173760 0 1653
1655 0 469868 148468 173800 0 1654
1656 0 469764 148374 173840 0 1655
1657 0 469646 148315 173880 0 1656
1658 0 469535 148248 173920 0 1657
1659 0 469424 148182 173960 0 1658
1660 0 469308 148103 174000 0 1659
1661 0 469209 148148 174040 0 1660
1662 0 469081 148089 174080 0 1661
1663 0 468948 147905 174160 0 1662
1664 0 468851 147862 174200 0 1663
1665 0 468760 147808 174240 0 1664
1666 0 468685 147754 174280 0 1665
1667 0 468588 147701 174320 0 1666
1668 0 468505 147643 174360 0 1667
1669 0 468393 147601 174400 0 1668
1670 0 468295 147554 174440 0 1669
1671 0 468186 147496 174480 0 1670
1672 0 468073 147454 174520 0 1671
1673 0 467958 147416 174560 0 1672
1674 0 467853 147369 174600 0 1673
1675 0 467779 147365 174640 0 1674
1676 0 467715 147349 174680 0 1675
1677 0 467634 147345 174720 0 1676
1678 0 467569 147332 174760 0 1677
1679 0 467512 147309 174800 0 1678
1680 0 467433 147299 174840 0 1679
1681 0 467358 147287 174880 0 1680
1682 0 467277 147254 174920 0 1681
1683 0 467201 147239 174960 0 1682
1684 0 467122 147187 175000 0 1683
1685 0 467032 147145 175040 0 1684
1686 0 466973 147106 175080 0 1685
1687 0 466881 147063 175120 0 1686
1688 0 466783 147010 175160 0 1687
1689 0 466687 146981 175200 0 1688
1690 0 466586 146971 175240 0 1689
1691 0 466498 146939 175280 0 1690
1692 0 466431 146872 175320 0 1691
1693 0 466338 146825 175360 0 1692
1694 0 466168 146909 175400 0 1693
1695 0 466152 146615 175440 0 1694
1696 0 466058 146555 175480 0 1695
1697 0 465947 146516 175520 0 1696
1698 0 465845 146486 175560 0 1697
1699 0 465734 146458 175600 0 1698
1700 0 465644 146419 175640 0 1699
1701 0 465506 146392 175680 0 1700
1702 0 465372 146369 175720 0 1701
1703 0 465222 146343 175760 0 1702
1704 0 465084 146297 175800 0 1703
1705 0 464904 146272 175840 0 1704
1706 0 464744 146243 175880 0 1705
1707 0 464563 146222 175920 0 1706
1708 0 464386 146197 175960 0 1707
1709 0 464218 146151 176000 0 1708
1710 0 464048 146121 176040 0 1709
1711 0 463891 146066 176080 0 1710
1712 0 463762 146062 176120 0 1711
1713 0 463626 146054 176160 0 1712
1714 0 463503 146028 176200 0 1713
1715 0 463354 146026 176240 0 1714
1716 0 463284 146016 176280 0 1715
1717 0 463188 146015 176320 0 1716
1718 0 463104 146022 176360 0 1717
1719 0 463027 146045 176400 0 1718
1720 0 462948 146045 176440 0 1719
1721 0 462839 146088 176480 0 1720
1722 0 462785 146038 176520 0 1721
1723 0 462663 146038 176560 0 1722
1724 0 462646 146057 176600 0 1723
1725 0 462611 146095 176640 0 1724
1726 0 462684 145961 176680 0 1725
1727 0 462276 145899 176720 0 1726
1728 0 461997 145844 176760 0 1727
1729 0 461759 145838 176800 0 1728
1730 0 461559 145812 176840 0 1729
1731 0 461315 145819 176880 0 1730
1732 0 461103 145810 176920 0 1731
1733 0 460982 145771 176960 0 1732
1734 0 460861 145735 177000 0 1733
1735 0 460737 145703 177040 0 1734
1736 0 460645 145743 177080 0 1735
1737 0 460563 145750 177120 0 1736
1738 0 460476 145748 177160 0 1737
1739 0 460401 145746 177200 0 1738
1740 0 460315 145753 177240 0 1739
1741 0 460213 145769 177280 0 1740
1742 0 460120 145767 177320 0 1741
1743 0 460023 145766 177360 0 1742
1744 0 459909 145708 177400 0 1743
1745 0 459787 145651 177440 0 1744
1746 0 459685 145583 177480 0 1745
1747 0 459575 145509 177520 0 1746
1748 0 459508 145523 177560 0 1747
1749 0 459418 145560 177600 0 1748
1750 0 459355 145547 177640 0 1749
1751 0 459218 145527 177680 0 1750
1752 0 459095 145487 177720 0 1751
1753 0 458975 145435 177760 0 1752
1754 0 458868 145442 177800 0 1753
1755 0 458770 145408 177840 0 1754
1756 0 458663 145405 177880 0 1755
1757 0 458577 145410 177920 0 1756
1758 0 458491 145424 177960 0 1757
1759 0 458393 145455 178000 0 1758
1760 0 458249 145417 178040 0 1759
1761 0 458124 145369 178080 0 1760
1762 0 457985 145344 178120 0 1761
1763 0 457879 145298 178160 0 1762
1764 0 457771 145309 178200 0 1763
1765 0 457679 145293 178240 0 1764
1766 0 457572 145283 178280 0 1765
1767 0 457440 145216 178320 0 1766
1768 0 457318 145221 178360 0 1767
1769 0 457212 145182 178400 0 1768
1770 0 457158 145199 178440 0 1769
1771 0 457094 145225 178480 0 1770
1772 0 457036 145224 178520 0 1771
1773 0 456960 145215 178560 0 1772
1774 0 456908 145190 178600 0 1773
1775 0 456843 145178 178640 0 1774
1776 0 456775 145165 178680 0 1775
1777 0 456693 145156 178720 0 1776
1778 0 456602 145073 178760 0 1777
1779 0 456517 145014 178800 0 1778
1780 0 456428 144957 178840 0 1779
1781 0 456362 144918 178880 0 1780
1782 0 456301 144849 178920 0 1781
1783 0 456112 144837 179000 0 1782
1784 0 456052 144791 179040 0 1783
1785 0 455977 144738 179080 0 1784
1786 0 455904 144678 179120 0 1785
1787 0 455832 144662 179160 0 1786
1788 0 455761 144655 179200 0 1787
1789 0 455681 144665 179240 0 1788
1790 0 455586 144648 179280 0 1789
1791 0 455484 144624 179320 0 1790
1792 0 455403 144604 179360 0 1791
1793 0 455337 144562 179400 0 1792
1794 0 455271 144529 179440 0 1793
1795 0 455188 144513 179480 0 1794
1796 0 455099 144484 179520 0 1795
1797 0 455011 144448 179560 0 1796
1798 0 454918 144421 179600 0 1797
1799 0 454829 144396 179640 0 1798
1800 0 454781 144355 179680 0 1799
1801 0 454698 144322 179720 0 1800
1802 0 454630 144296 179760 0 1801
1803 0 454566 144281 179800 0 1802
1804 0 454487 144268 179840 0 1803
1805 0 454442 144274 179880 0 1804
1806 0 454405 144291 179920 0 1805
1807 0 454372 144290 179960 0 1806
1808 0 454312 144253 180000 0 1807
1809 0 454280 144197 180040 0 1808
1810 0 454339 144156 180080 0 1809
1811 0 454190 144313 180120 0 1810
1812 0 454119 144300 180160 0 1811
1813 0 454055 144252 180200 0 1812
1814 0 453975 144221 180240 0 1813
1815 0 453899 144194 180280 0 1814
1816 0 453832 144181 180320 0 1815
1817 0 453754 144166 180360 0 1816
1818 0 453689 144146 180400 0 1817
1819 0 453588 144115 180440 0 1818
1820 0 453484 144093 180480 0 1819
1821 0 453386 144070 180520 0 1820
1822 0 453264 144035 180560 0 1821
1823 0 453164 144015 180600 0 1822
1824 0 452981 143937 180640 0 1823
1825 0 452804 143835 180680 0 1824
1826 0 452630 143744 180720 0 1825
1827 0 452474 143610 180760 0 1826
1828 0 452321 143477 180800 0 1827
1829 0 452178 143335 180840 0 1828
1830 0 451956 143246 180880 0 1829
1831 0 451710 143167 180920 0 1830
1832 0 451416 143161 180960 0 1831
1833 0 451121 143138 181000 0 1832
1834 0 450849 143108 181040 0 1833
1835 0 450586 143061 181080 0 1834
1836 0 450479 143035 181120 0 1835
1837 0 450365 143008 181160 0 1836
1838 5 450295 142935 181200 0 1837
1839 0 450212 142831 181240 0 1838
1840 0 450110 143203 181280 0 1839
1841 0 449898 143132 181320 0 1840
1842 0 449748 143030 181360 0 1841
1843 0 449621 142918 181400 0 1842
1844 5 449458 142841 181440 0 1843
1845 0 449366 142729 181480 0 1844
1846 0 449273 142621 181520 0 1845
1847 0 449170 142511 181560 0 1846
1848 0 449103 142389 181600 0 1847
1849 0 449030 142375 181640 0 1848
1850 0 449006 142343 181680 0 1849
1851 0 448964 142321 181720 0 1850
1852 0 448941 142295 181760 0 1851
1853 0 448901 142248 181800 0 1852
1854 0 448864 142192 181840 0 1853
1855 0 448827 142140 181880 0 1854
1856 0 448754 142106 181920 0 1855
1857 0 448671 141984 181960 0 1856
1858 0 448556 142045 182000 0 1857
1859 0 448432 142011 182040 0 1858
1860 0 448332 141929 182080 0 1859
1861 0 448232 141865 182120 0 1860
1862 0 448137 141798 182160 0 1861
1863 0 448072 141750 182200 0 1862
1864 0 448014 141702 182240 0 1863
1865 0 447979 141657 182280 0 1864
1866 0 447884 141618 182320 0 1865
1867 0 447800 141570 182360 0 1866
1868 0 447718 141509 182400 0 1867
1869 0 447616 141453 182440 0 1868
1870 0 447539 141400 182480 0 1869
1871 0 447435 141374 182520 0 1870
1872 0 447336 141351 182560 0 1871
1873 0 447224 141320 182600 0 1872
1874 0 447068 141258 182640 0 1873
1875 0 446942 141181 182680 0 1874
1876 0 446765 141108 182720 0 1875
1877 0 446612 141031 182760 0 1876
1878 0 446509 140991 182800 0 1877
1879 0 446403 140971 182840 0 1878
1880 0 446307 140926 182880 0 1879
1881 0 446214 140886 182920 0 1880
1882 0 446157 140898 182960 0 1881
1883 0 446111 140887 183000 0 1882
1884 0 446046 140884 183040 0 1883
1885 0 446129 140802 183080 0 1884
1886 0 446055 140757 183120 0 1885
1887 0 445984 140719 183160 0 1886
1888 0 445910 140688 183200 0 1887
1889 0 445854 140661 183240 0 1888
1890 0 445749 140647 183280 0 1889
1891 0 445670 140620 183320 0 1890
1892 0 445594 140613 183360 0 1891
1893 0 445539 140648 183400 0 1892
1894 0 445470 140686 183440 0 1893
1895 0 445410 140727 183480 0 1894
1896 0 445339 140704 183520 0 1895
1897 0 445252 140700 183560 0 1896
1898 0 445175 140696 183600 0 1897
1899 0 445118 140678 183640 0 1898
1900 0 445032 140726 183680 0 1899
1901 0 444979 140751 183720 0 1900
1902 0 444919 140762 183760 0 1901
1903 0 444870 140776 183800 0 1902
1904 0 444797 140802 183840 0 1903
1905 0 444740 140821 183880 0 1904
1906 0 444642 140851 183920 0 1905
1907 0 444496 140846 183960 0 1906
1908 0 444341 140843 184000 0 1907
1909 0 444184 140861 184040 0 1908
1910 0 444048 140837 184080 0 1909
1911 0 443912 140811 184120 0 1910
1912 0 443766 140802 184160 0 1911
1913 0 443706 140823 184200 0 1912
1914 0 443629 140866 184240 0 1913
1915 0 443565 140907 184280 0 1914
1916 0 443503 140947 184320 0 1915
1917 0 443397 140973 184360 0 1916
1918 0 443327 140959 184400 0 1917
1919 0 443241 140960 184440 0 1918
1920 0 443156 140945 184480 0 1919
1921 0 443106 140993 184520 0 1920
1922 0 443037 141062 184560 0 1921
1923 0 442993 141118 184600 0 1922
1924 0 442927 141179 184640 0 1923
1925 5 442812 141144 184680 0 1924
1926 0 442683 141118 184720 0 1925
1927 0 442552 141117 184760 0 1926
1928 0 442480 141113 184800 0 1927
1929 0 442411 141121 184840 0 1928
1930 0 442341 141129 184880 0 1929
1931 0 442260 141149 184920 0 1930
1932 0 442160 141152 184960 0 1931
1933 0 442061 141131 185000 0 1932
1934 0 441964 141120 185040 0 1933
1935 0 441861 141123 185080 0 1934
1936 0 441780 141110 185120 0 1935
1937 0 441696 141088 185160 0 1936
1938 0 441603 141095 185200 0 1937
1939 0 441501 141130 185240 0 1938
1940 0 441408 141154 185280 0 1939
1941 0 441297 141157 185320 0 1940
1942 0 441180 141144 185360 0 1941
1943 0 441068 141141 185400 0 1942
1944 0 440966 141145 185440 0 1943
1945 0 440839 141154 185480 0 1944
1946 0 440753 141156 185520 0 1945
1947 0 440672 141180 185560 0 1946
1948 0 440585 141210 185600 0 1947
1949 0 440517 141236 185640 0 1948
1950 0 440472 141272 185680 0 1949
1951 0 440414 141299 185720 0 1950
1952 0 440350 141340 185760 0 1951
1953 0 440281 141389 185800 0 1952
1954 0 440198 141436 185840 0 1953
1955 0 440120 141483 185880 0 1954
1956 0 440030 141511 185920 0 1955
1957 0 439947 141528 185960 0 1956
1958 0 439852 141565 186000 0 1957
1959 0 439720 141628 186080 0 1958
1960 0 439609 141693 186120 0 1959
1961 0 439533 141668 186160 0 1960
1962 0 439486 141705 186200 0 1961
1963 0 439430 141732 186240 0 1962
1964 0 439386 141754 186280 0 1963
1965 0 439277 141735 186320 0 1964
1966 0 439170 141709 186360 0 1965
1967 0 439070 141676 186400 0 1966
1968 0 438939 141663 186440 0 1967
1969 0 438841 141615 186480 0 1968
1970 0 438739 141582 186520 0 1969
1971 0 438630 141566 186560 0 1970
1972 0 438510 141549 186600 0 1971
1973 0 438387 141530 186640 0 1972
1974 0 438276 141498 186680 0 1973
1975 0 438212 141484 186720 0 1974
1976 0 438151 141463 186760 0 1975
1977 0 438079 141449 186800 0 1976
1978 0 438040 141448 186840 0 1977
1979 0 437996 141440 186880 0 1978
1980 0 437958 141425 186920 0 1979
1981 0 437916 141419 186960 0 1980
1982 0 437883 141419 187000 0 1981
1983 0 437855 141410 187040 0 1982
1984 0 437828 141422 187080 0 1983
1985 0 437795 141420 187120 0 1984
1986 0 437745 141393 187160 0 1985
1987 0 437695 141367 187200 0 1986
1988 0 437632 141343 187240 0 1987
1989 0 437571 141320 187280 0 1988
1990 0 437537 141337 187320 0 1989
1991 0 437499 141351 187360 0 1990
1992 0 437468 141357 187400 0 1991
1993 0 437437 141378 187440 0 1992
1994 0 437369 141396 187480 0 1993
1995 0 437298 141404 187520 0 1994
1996 0 437242 141419 187560 0 1995
1997 0 437174 141477 187600 0 1996
1998 0 437107 141521 187640 0 1997
1999 0 437035 141560 187680 0 1998
2000 0 436778 141607 187720 0 1999
2001 0 436562 141624 187760 0 2000
2002 0 436368 141601 187800 0 2001
2003 0 436172 141569 187840 0 2002
2004 0 435974 141541 187880 0 2003
2005 0 435850 141496 187920 0 2004
2006 0 435727 141430 187960 0 2005
2007 0 435606 141369 188000 0 2006
2008 0 435465 141355 188040 0 2007
2009 0 435311 141342 188080 0 2008
2010 0 435161 141330 188120 0 2009
2011 0 435020 141266 188160 0 2010
2012 0 434880 141205 188200 0 2011
2013 0 434738 141142 188240 0 2012
2014 0 434428 141073 188280 0 2013
2015 0 434105 141022 188320 0 2014
2016 5 433392 140880 188360 0 2015
2017 0 433356 140874 188400 0 2016
2018 0 433324 140864 188440 0 2017
2019 0 433268 140874 188480 0 2018
2020 0 433218 140884 188520 0 2019
2021 0 433182 140889 188560 0 2020
2022 0 433128 140909 188600 0 2021
2023 0 433084 140931 188640 0 2022
2024 0 433046 140956 188680 0 2023
2025 0 432995 140992 188720 0 2024
2026 0 432964 141022 188760 0 2025
2027 0 432914 141037 188800 0 2026
2028 0 432858 141047 188840 0 2027
2029 0 432806 141060 188880 0 2028
2030 0 432760 141089 188920 0 2029
2031 0 432738 141115 188960 0 2030
2032 0 432705 141144 189000 0 2031
2033 0 432684 141185 189040 0 2032
2034 0 432660 141231 189080 0 2033
2035 0 432641 141266 189120 0 2034
2036 0 432614 141298 189160 0 2035
2037 0 432604 141314 189200 0 2036
2038 5 432545 141334 189240 0 2037
2039 0 432505 141314 189280 0 2038
2040 0 432440 141305 189320 0 2039
2041 0 432362 141282 189360 0 2040
2042 0 432278 141264 189400 0 2041
2043 0 432239 141280 189440 0 2042
2044 0 432186 141306 189480 0 2043
2045 0 432158 141343 189520 0 2044
2046 0 432111 141393 189560 0 2045
2047 0 432078 141433 189600 0 2046
2048 0 432033 141477 189640 0 2047
2049 0 431919 141465 189680 0 2048
2050 0 431801 141471 189720 0 2049
2051 0 431655 141494 189760 0 2050
2052 0 431509 141511 189800 0 2051
2053 0 431422 141523 189840 0 2052
2054 0 431345 141531 189880 0 2053
2055 0 431260 141543 189920 0 2054
2056 0 431215 141534 189960 0 2055
2057 0 431171 141520 190000 0 2056
2058 0 431115 141528 190040 0 2057
2059 0 431066 141527 190080 0 2058
2060 0 431012 141522 190120 0 2059
2061 0 430968 141526 190160 0 2060
2062 0 430924 141536 190200 0 2061
2063 0 430880 141545 190240 0 2062
2064 0 430847 141562 190280 0 2063
2065 0 430837 141562 190320 0 2064
2066 0 430811 141586 190360 0 2065
2067 0 430787 141608 190400 0 2066
2068 0 430763 141642 190440 0 2067
2069 0 430737 141678 190480 0 2068
2070 0 430711 141707 190520 0 2069
2071 0 430659 141728 190560 0 2070
2072 0 430611 141759 190600 0 2071
2073 0 430562 141787 190640 0 2072
2074 0 430529 141823 190680 0 2073
2075 0 430491 141845 190720 0 2074
2076 0 430446 141872 190760 0 2075
2077 0 430393 141894 190800 0 2076
2078 0 430371 141919 190840 0 2077
2079 0 430342 141949 190880 0 2078
2080 0 430282 141970 190920 0 2079
2081 0 430233 142007 190960 0 2080
2082 0 430215 142042 191000 0 2081
2083 0 430198 142078 191040 0 2082
2084 0 430134 142108 191080 0 2083
2085 0 430084 142136 191120 0 2084
2086 0 430012 142146 191160 0 2085
2087 0 429943 142239 191200 0 2086
2088 0 429877 142203 191240 0 2087
2089 0 429845 142204 191280 0 2088
2090 0 429803 142213 191320 0 2089
2091 0 429803 142212 191360 0 2090
2092 0 429770 142235 191400 0 2091
2093 0 429761 142251 191440 0 2092
2094 0 429742 142264 191480 0 2093
2095 0 429723 142265 191520 0 2094
2096 0 429701 142266 191560 0 2095
2097 0 429668 142272 191600 0 2096
2098 0 429682 142275 191640 0 2097
2099 0 429660 142286 191680 0 2098
2100 0 429644 142295 191720 0 2099
2101 0 429636 142298 191760 0 2100
2102 0 429632 142298 191800 0 2101
2103 0 429592 142314 191840 0 2102
2104 0 429584 142314 191880 0 2103
2105 0 429524 142328 191920 0 2104
2106 0 429491 142335 191960 0 2105
2107 0 429376 142376 192000 0 2106
2108 0 429295 142415 192040 0 2107
2109 0 429254 142459 192080 0 2108
2110 0 429212 142505 192120 0 2109
2111 0 429168 142548 192160 0 2110
2112 0 429125 142591 192200 0 2111
2113 0 429083 142612 192240 0 2112
2114 0 429044 142635 192280 0 2113
2115 0 429003 142660 192320 0 2114
2116 0 428957 142672 192360 0 2115
2117 0 428934 142708 192400 0 2116
2118 0 428907 142730 192440 0 2117
2119 0 428878 142756 192480 0 2118
2120 0 428855 142785 192520 0 2119
2121 0 428797 142817 192560 0 2120
2122 0 428736 142838 192600 0 2121
2123 0 428671 142864 192640 0 2122
2124 0 428606 142885 192680 0 2123
2125 0 428571 142921 192720 0 2124
2126 0 428538 142952 192760 0 2125
2127 0 428513 142984 192800 0 2126
2128 0 428478 143020 192840 0 2127
2129 0 428446 143063 192880 0 2128
2130 0 428415 143088 192920 0 2129
2131 0 428385 143140 192960 0 2130
2132 0 428359 143179 193000 0 2131
2133 0 428318 143218 193040 0 2132
2134 0 428284 143243 193080 0 2133
2135 0 428249 143273 193120 0 2134
2136 0 428213 143283 193160 0 2135
2137 0 428173 143308 193200 0 2136
2138 0 428133 143329 193240 0 2137
2139 0 428088 143332 193280 0 2138
2140 0 428064 143354 193320 0 2139
2141 0 428041 143366 193360 0 2140
2142 0 428008 143380 193400 0 2141
2143 0 427989 143400 193440 0 2142
2144 0 427955 143408 193480 0 2143
2145 0 427930 143424 193520 0 2144
2146 0 427905 143431 193560 0 2145
2147 0 427880 143442 193600 0 2146
2148 0 427855 143459 193640 0 2147
2149 0 427817 143473 193680 0 2148
2150 0 427776 143470 193720 0 2149
2151 0 427774 143483 193760 0 2150
2152 0 427749 143490 193800 0 2151
2153 0 427744 143499 193840 0 2152
2154 0 427722 143518 193880 0 2153
2155 0 427698 143517 193920 0 2154
2156 0 427672 143517 193960 0 2155
2157 0 427645 143532 194000 0 2156
2158 0 427614 143540 194040 0 2157
2159 0 427590 143557 194080 0 2158
2160 0 427577 143571 194120 0 2159
2161 0 427559 143576 194160 0 2160
2162 0 427546 143586 194200 0 2161
2163 0 427529 143607 194240 0 2162
2164 0 427505 143632 194280 0 2163
2165 0 427487 143650 194320 0 2164
2166 0 427462 143669 194360 0 2165
2167 0 427439 143688 194400 0 2166
2168 0 427423 143715 194440 0 2167
2169 0 427391 143781 194480 0 2168
2170 0 427364 143847 194520 0 2169
2171 0 427365 143900 194560 0 2170
2172 0 427364 143942 194600 0 2171
2173 0 427375 144005 194640 0 2172
2174 0 427362 144046 194680 0 2173
2175 5 427350 144087 194720 0 2174
2176 0 427125 143848 194760 0 2175
2177 0 426857 143780 194800 0 2176
2178 0 426772 143775 194840 0 2177
2179 0 426666 143750 194880 0 2178
2180 0 426561 143741 194920 0 2179
2181 0 426487 143745 194960 0 2180
2182 0 426474 143779 195000 0 2181
2183 0 426441 143812 195040 0 2182
2184 0 426360 143864 195080 0 2183
2185 0 426275 143907 195120 0 2184
2186 0 426192 143927 195160 0 2185
2187 0 426119 143960 195200 0 2186
2188 0 426067 143991 195240 0 2187
2189 0 426021 143999 195280 0 2188
2190 0 425961 144033 195320 0 2189
2191 0 425893 144043 195360 0 2190
2192 0 425822 144058 195400 0 2191
2193 0 425693 144109 195440 0 2192
2194 0 425557 144137 195480 0 2193
2195 0 425332 144199 195520 0 2194
2196 0 425104 144254 195560 0 2195
2197 0 425049 144272 195600 0 2196
2198 0 424984 144281 195640 0 2197
2199 0 424948 144293 195680 0 2198
2200 0 424914 144302 195720 0 2199
2201 0 424832 144349 195760 0 2200
2202 0 424746 144391 195800 0 2201
2203 0 424708 144413 195840 0 2202
2204 0 424668 144434 195880 0 2203
2205 0 424608 144420 195920 0 2204
2206 0 424540 144404 195960 0 2205
2207 0 424496 144410 196000 0 2206
2208 0 424447 144401 196040 0 2207
2209 0 424410 144383 196080 0 2208
2210 0 424372 144365 196120 0 2209
2211 0 424351 144346 196160 0 2210
2212 0 424334 144346 196200 0 2211
2213 0 424335 144340 196240 0 2212
2214 0 424332 144327 196280 0 2213
2215 0 424327 144319 196320 0 2214
2216 0 424319 144313 196360 0 2215
2217 0 424327 144314 196400 0 2216
2218 0 424309 144299 196440 0 2217
2219 0 424308 144264 196480 0 2218
2220 0 424296 144231 196520 0 2219
2221 0 424281 144222 196560 0 2220
2222 0 424266 144183 196600 0 2221
2223 0 424262 144177 196640 0 2222
2224 0 424269 144164 196680 0 2223
2225 0 424274 144160 196720 0 2224
2226 0 424284 144152 196760 0 2225
2227 0 424270 144109 196800 0 2226
2228 0 424266 144080 196840 0 2227
2229 0 424261 144043 196880 0 2228
2230 0 424250 143993 196920 0 2229
2231 0 424226 143943 196960 0 2230
2232 0 424207 143900 197000 0 2231
2233 0 424191 143868 197040 0 2232
2234 0 424164 143821 197080 0 2233
2235 0 424135 143770 197120 0 2234
2236 0 424147 143754 197160 0 2235
2237 0 424161 143733 197200 0 2236
2238 0 424175 143707 197240 0 2237
2239 0 424196 143682 197280 0 2238
2240 0 424202 143647 197320 0 2239
2241 0 424210 143606 197360 0 2240
2242 0 424168 143476 197400 0 2241
2243 0 424121 143338 197440 0 2242
2244 0 424013 143251 197480 0 2243
2245 0 423900 143145 197520 0 2244
2246 0 423834 143085 197560 0 2245
2247 0 423773 143023 197600 0 2246
2248 0 423717 142975 197640 0 2247
2249 0 423671 142956 197680 0 2248
2250 0 423630 142945 197720 0 2249
2251 0 423594 142950 197760 0 2250
2252 0 423481 142931 197800 0 2251
2253 0 423373 142932 197840 0 2252
2254 0 423265 142920 197880 0 2253
2255 0 423154 142921 197920 0 2254
2256 0 423042 142908 197960 0 2255
2257 0 422915 142898 198000 0 2256
2258 0 422593 142921 198080 0 2257
2259 0 422424 142927 198120 0 2258
2260 0 422264 142943 198160 0 2259
2261 0 422081 142991 198200 0 2260
2262 0 421899 143026 198240 0 2261
2263 0 421722 143091 198280 0 2262
2264 0 421546 143123 198320 0 2263
2265 0 421427 143175 198360 0 2264
2266 0 421296 143226 198400 0 2265
2267 0 421182 143275 198440 0 2266
2268 0 421065 143334 198480 0 2267
2269 0 420958 143394 198520 0 2268
2270 0 420854 143458 198560 0 2269
2271 0 420747 143514 198600 0 2270
2272 0 420652 143583 198640 0 2271
2273 0 420534 143653 198680 0 2272
2274 0 420425 143732 198720 0 2273
2275 0 420318 143808 198760 0 2274
2276 0 420266 143837 198800 0 2275
2277 0 420218 143863 198840 0 2276
2278 0 420161 143884 198880 0 2277
2279 0 420102 143945 198920 0 2278
2280 0 420050 144015 198960 0 2279
2281 0 419988 144077 199000 0 2280
2282 0 419897 144150 199040 0 2281
2283 0 419795 144212 199080 0 2282
2284 0 419699 144274 199120 0 2283
2285 0 419605 144338 199160 0 2284
2286 0 419484 144385 199200 0 2285
2287 0 419365 144429 199240 0 2286
2288 0 419247 144472 199280 0 2287
2289 0 419111 144537 199320 0 2288
2290 0 418986 144617 199360 0 2289
2291 0 418915 144620 199400 0 2290
2292 0 418855 144685 199440 0 2291
2293 0 418781 144749 199480 0 2292
2294 0 418527 144800 199520 0 2293
2295 0 418284 144876 199560 0 2294
2296 0 418181 144905 199600 0 2295
2297 0 418079 144931 199640 0 2296
2298 0 418028 144958 199680 0 2297
2299 0 417966 144976 199720 0 2298
2300 0 417926 144994 199760 0 2299
2301 0 417881 145012 199800 0 2300
2302 0 417861 145019 199840 0 2301
2303 0 417841 145029 199880 0 2302
2304 0 417705 145063 199920 0 2303
2305 0 417605 145092 199960 0 2304
2306 0 417576 145115 200000 0 2305
2307 0 417512 145291 200040 0 2306
2308 0 417575 145366 200080 0 2307
2309 0 417600 145514 200120 0 2308
2310 0 417594 145600 200160 0 2309
2311 0 417614 145709 200200 0 2310
2312 0 417547 145809 200240 0 2311
2313 0 417491 145910 200280 0 2312
2314 0 417324 146009 200320 0 2313
2315 0 417269 146094 200360 0 2314
2316 0 417199 146156 200400 0 2315
2317 0 417063 146194 200480 0 2316
2318 0 416962 146241 200520 0 2317
2319 0 416807 146252 200560 0 2318
2320 0 416692 146286 200600 0 2319
2321 0 416591 146310 200640 0 2320
2322 0 416442 146279 200680 0 2321
2323 0 416309 146271 200720 0 2322
2324 0 416147 146265 200760 0 2323
2325 0 415991 146264 200800 0 2324
2326 0 415846 146270 200840 0 2325
2327 0 415699 146271 200880 0 2326
2328 0 415538 146293 200920 0 2327
2329 0 415442 146256 200960 0 2328
2330 0 415359 146210 201000 0 2329
2331 0 415263 146185 201040 0 2330
2332 0 415205 146241 201080 0 2331
2333 5 415147 146302 201120 0 2332
2334 0 415069 146336 201160 0 2333
2335 0 414985 146391 201200 0 2334
2336 0 414906 146432 201240 0 2335
2337 0 414829 146473 201280 0 2336
2338 5 414828 146496 201320 0 2337
2339 0 414807 146518 201360 0 2338
2340 0 414812 146534 201400 0 2339
2341 0 414809 146558 201440 0 2340
2342 0 414803 146627 201480 0 2341
2343 0 414787 146703 201520 0 2342
2344 0 414758 146779 201560 0 2343
2345 0 414719 146864 201600 0 2344
2346 0 414689 146866 201640 0 2345
2347 0 414693 146891 201680 0 2346
2348 0 414675 146900 201720 0 2347
2349 0 414677 146910 201760 0 2348
2350 0 414677 146911 201800 0 2349
2351 0 414689 146898 201840 0 2350
2352 0 414666 146904 201880 0 2351
2353 0 414650 146896 201920 0 2352
2354 0 414639 146918 201960 0 2353
2355 0 414623 146933 202000 0 2354
2356 0 414601 146974 202040 0 2355
2357 0 414573 146996 202080 0 2356
2358 0 414526 147016 202120 0 2357
2359 0 414511 147037 202160 0 2358
2360 0 414480 147043 202200 0 2359
2361 0 414444 147053 202240 0 2360
2362 0 414397 147088 202280 0 2361
2363 0 414345 147087 202320 0 2362
2364 0 414348 147110 202360 0 2363
2365 0 414352 147127 202400 0 2364
2366 0 414353 147138 202440 0 2365
2367 0 414327 147154 202480 0 2366
2368 0 414307 147167 202520 0 2367
2369 0 414239 147251 202560 0 2368
2370 0 414176 147322 202600 0 2369
2371 0 414118 147411 202640 0 2370
2372 0 413572 147798 202640 0 2371
2373 5 413138 149027 202640 0 2372
2374 0 413119 149044 202680 0 2373
2375 0 413111 149060 202720 0 2374
2376 0 413094 149067 202760 0 2375
2377 0 413087 149056 202800 0 2376
2378 0 413060 149061 202840 0 2377
2379 5 413054 149063 202880 0 2378
2380 0 413031 149066 202920 0 2379
2381 0 413012 149154 202960 0 2380
2382 5 413016 149242 203000 0 2381
2383 0 413107 148149 203000 0 2382
2384 0 413959 147413 203000 0 2383
2385 0 414062 147388 203040 0 2384
2386 0 414159 147350 203080 0 2385
2387 0 414193 147324 203120 0 2386
2388 0 414223 147289 203160 0 2387
2389 0 414227 147277 203200 0 2388
2390 0 414228 147274 203240 0 2389
2391 0 414222 147270 203280 0 2390
2392 0 414208 147255 203320 0 2391
2393 0 414218 147255 203360 0 2392
2394 0 414214 147233 203400 0 2393
2395 0 414214 147226 203440 0 2394
2396 0 414219 147222 203480 0 2395
2397 0 414216 147226 203520 0 2396
2398 0 414210 147218 203560 0 2397
2399 0 414185 147207 203600 0 2398
2400 0 414187 147200 203640 0 2399
2401 0 414185 147197 203680 0 2400
2402 0 414176 147207 203720 0 2401
2403 0 414172 147206 203760 0 2402
2404 0 414163 147195 203800 0 2403
2405 0 414148 147205 203840 0 2404
2406 0 414129 147206 203880 0 2405
2407 0 414107 147174 203920 0 2406
2408 0 414096 147152 203960 0 2407
2409 0 414066 147126 204000 0 2408
2410 0 414061 147130 204040 0 2409
2411 0 414057 147121 204080 0 2410
2412 0 414052 147130 204120 0 2411
2413 0 414051 147132 204160 0 2412
2414 0 414056 147129 204200 0 2413
2415 0 414049 147118 204240 0 2414
2416 0 414055 147116 204280 0 2415
2417 0 414065 147102 204320 0 2416
2418 0 414088 147081 204360 0 2417
2419 0 414104 147052 204400 0 2418
2420 0 414123 147028 204440 0 2419
2421 0 414134 147011 204480 0 2420
2422 0 414151 147000 204520 0 2421
2423 0 414163 146947 204560 0 2422
2424 0 414180 146905 204600 0 2423
2425 0 414184 146902 204640 0 2424
2426 0 414181 146898 204680 0 2425
2427 0 414183 146927 204720 0 2426
2428 0 414192 146952 204760 0 2427
2429 0 414186 146964 204800 0 2428
2430 0 414185 146979 204840 0 2429
2431 0 414173 146967 204880 0 2430
2432 0 414196 147013 204920 0 2431
2433 0 414201 147020 204960 0 2432
2434 0 414207 147056 205000 0 2433
2435 0 414271 147068 205040 0 2434
2436 0 414317 147055 205080 0 2435
2437 0 414338 147065 205120 0 2436
2438 0 414346 147078 205160 0 2437
2439 0 414352 147092 205200 0 2438
2440 0 414360 147100 205240 0 2439
2441 0 414372 147111 205280 0 2440
2442 0 414390 147121 205320 0 2441
2443 0 414442 147182 205360 0 2442
2444 0 414474 147245 205400 0 2443
2445 0 414525 147332 205440 0 2444
2446 0 414555 147404 205480 0 2445
2447 0 414597 147474 205520 0 2446
2448 0 414633 147536 205560 0 2447
2449 0 414667 147614 205600 0 2448
2450 0 414701 147682 205640 0 2449
2451 0 414718 147730 205680 0 2450
2452 0 414742 147797 205720 0 2451
2453 0 414762 147863 205760 0 2452
2454 0 414770 147894 205800 0 2453
2455 0 414771 147874 205880 0 2454
2456 0 414750 147834 205920 0 2455
2457 0 414755 147787 205960 0 2456
2458 0 414749 147740 206000 0 2457
2459 0 414752 147700 206040 0 2458
2460 0 414749 147646 206080 0 2459
2461 0 414757 147583 206120 0 2460
2462 0 414757 147489 206160 0 2461
2463 0 414739 147411 206200 0 2462
2464 0 414736 147346 206240 0 2463
2465 0 414709 147261 206280 0 2464
2466 0 414694 147197 206320 0 2465
2467 0 414679 147128 206360 0 2466
2468 0 414662 147067 206400 0 2467
2469 0 414666 147020 206440 0 2468
2470 0 414669 146976 206480 0 2469
2471 0 414696 146972 206520 0 2470
2472 0 414722 146980 206560 0 2471
2473 0 414755 146994 206600 0 2472
2474 0 414800 147017 206640 0 2473
2475 0 414829 147022 206680 0 2474
2476 0 414861 147020 206720 0 2475
2477 0 414891 147024 206760 0 2476
2478 0 414953 147005 206800 0 2477
2479 0 415028 146987 206840 0 2478
2480 0 415059 146987 206880 0 2479
2481 0 415085 146981 206920 0 2480
2482 0 415110 146979 206960 0 2481
2483 0 415101 146952 207000 0 2482
2484 0 415101 146934 207040 0 2483
2485 0 415095 146943 207080 0 2484
2486 0 415084 146950 207120 0 2485
2487 0 415088 146957 207160 0 2486
2488 5 415036 146934 207200 0 2487
2489 0 414975 146883 207240 0 2488
2490 5 414938 146857 207280 0 2489
2491 0 414927 146822 207320 0 2490
2492 0 414858 146843 207360 0 2491
2493 0 414793 146854 207400 0 2492
2494 0 414747 146869 207440 0 2493
2495 0 414700 146884 207480 0 2494
2496 0 414702 146896 207520 0 2495
2497 0 414696 146923 207560 0 2496
2498 0 414655 146957 207600 0 2497
2499 0 414611 146975 207640 0 2498
2500 0 414556 146996 207680 0 2499
2501 5 414510 147020 207720 0 2500
2502 0 414435 147025 207760 0 2501
2503 0 414369 147031 207800 0 2502
2504 0 414382 147027 207840 0 2503
2505 0 414375 147019 207880 0 2504
2506 0 414385 147050 207920 0 2505
2507 0 414376 147086 207960 0 2506
2508 0 414112 146904 208000 0 2507
2509 0 413847 146727 208040 0 2508
2510 0 413776 146653 208080 0 2509
2511 0 413720 146582 208120 0 2510
2512 0 413601 146529 208160 0 2511
2513 5 413492 146486 208200 0 2512
2514 0 414464 146888 208200 0 2513
2515 0 414639 147228 208200 0 2514
2516 5 415018 147255 208240 0 2515
2517 0 415625 147382 208240 0 2516
2518 0 416092 147999 208240 0 2517
2519 0 416459 148066 208280 0 2518
2520 5 416511 148113 208320 0 2519
2521 0 416508 148189 208360 0 2520
2522 0 416502 148244 208400 0 2521
2523 0 416630 148345 208440 0 2522
2524 0 416720 148419 208480 0 2523
2525 0 417304 148494 208480 0 2524
2526 0 417476 148582 208520 0 2525
2527 0 417547 148616 208560 0 2526
2528 0 417614 148661 208600 0 2527
2529 0 417687 148712 208640 0 2528
2530 0 417756 148771 208680 0 2529
2531 0 417775 148807 208720 0 2530
2532 0 417789 148844 208760 0 2531
2533 0 417840 148910 208800 0 2532
2534 0 417875 148948 208840 0 2533
2535 0 417922 148995 208880 0 2534
2536 0 417968 149054 208920 0 2535
2537 0 417996 149100 208960 0 2536
2538 0 418014 149132 209000 0 2537
2539 0 418018 149168 209040 0 2538
2540 0 418046 149196 209080 0 2539
2541 0 418050 149208 209120 0 2540
2542 0 418061 149246 209160 0 2541
2543 0 418060 149257 209200 0 2542
2544 0 418076 149292 209240 0 2543
2545 0 418071 149296 209280 0 2544
2546 0 418065 149321 209320 0 2545
2547 0 418074 149386 209360 0 2546
2548 0 418071 149456 209400 0 2547
2549 0 418067 149503 209440 0 2548
2550 0 418077 149554 209480 0 2549
2551 0 418121 149572 209520 0 2550
2552 0 418075 149624 209560 0 2551
2553 0 417974 149657 209600 0 2552
2554 0 417890 149696 209640 0 2553
2555 0 417862 149679 209680 0 2554
2556 0 417828 149671 209720 0 2555
2557 0 417910 149639 209760 0 2556
2558 0 417933 149636 209800 0 2557
2559 0 417969 149633 209840 0 2558
2560 0 417987 149640 209880 0 2559
2561 0 417984 149660 209920 0 2560
2562 0 417987 149682 209960 0 2561
2563 0 417995 149727 210000 0 2562
2564 0 418008 149754 210040 0 2563
2565 0 418035 149791 210080 0 2564
2566 0 417993 149829 210120 0 2565
2567 0 417936 149864 210160 0 2566
2568 0 417935 149898 210200 0 2567
2569 0 417922 149925 210240 0 2568
2570 0 417945 149947 210280 0 2569
2571 0 417968 149956 210320 0 2570
2572 0 417956 149982 210360 0 2571
2573 0 417935 149994 210400 0 2572
2574 0 417954 150023 210440 0 2573
2575 0 417951 150048 210480 0 2574
2576 0 417958 150073 210520 0 2575
2577 0 417978 150066 210560 0 2576
2578 0 417992 150077 210600 0 2577
2579 0 418031 150076 210640 0 2578
2580 0 418060 150083 210680 0 2579
2581 0 418092 150087 210720 0 2580
2582 5 418144 150106 210760 0 2581
2583 0 418169 150098 210800 0 2582
2584 0 418183 150121 210840 0 2583
2585 0 418199 150161 210880 0 2584
2586 0 418227 150191 210920 0 2585
2587 0 418263 150231 210960 0 2586
2588 0 418280 150259 211000 0 2587
2589 0 418314 150318 211040 0 2588
2590 0 418337 150368 211080 0 2589
2591 0 418355 150410 211120 0 2590
2592 0 418377 150441 211160 0 2591
2593 0 418419 150485 211200 0 2592
2594 0 418420 150522 211240 0 2593
2595 5 418486 150597 211280 0 2594
2596 0 418560 150688 211320 0 2595
2597 0 418595 150712 211360 0 2596
2598 0 418631 150739 211400 0 2597
2599 0 418660 150749 211440 0 2598
2600 0 418692 150770 211480 0 2599
2601 0 418721 150767 211520 0 2600
2602 0 418753 150786 211560 0 2601
2603 0 418763 150793 211600 0 2602
2604 0 418789 150806 211640 0 2603
2605 5 418800 150831 211680 0 2604
2606 0 418804 150853 211720 0 2605
2607 0 418836 150870 211760 0 2606
2608 0 418862 150881 211800 0 2607
2609 0 418878 150895 211840 0 2608
2610 0 418885 150908 211880 0 2609
2611 0 418916 150918 211920 0 2610
2612 0 418935 150929 211960 0 2611
2613 0 418988 150949 212000 0 2612
2614 0 419020 150940 212040 0 2613
2615 0 419043 150950 212080 0 2614
2616 0 419075 150973 212120 0 2615
2617 5 419118 150965 212160 0 2616
2618 0 419148 150960 212200 0 2617
2619 0 419168 150954 212240 0 2618
2620 0 419176 150943 212280 0 2619
2621 0 419176 150955 212320 0 2620
2622 0 419180 150973 212360 0 2621
2623 0 419172 150972 212400 0 2622
2624 0 419156 150966 212440 0 2623
2625 0 419139 150969 212480 0 2624
2626 5 419121 150969 212520 0 2625
2627 0 419097 150969 212560 0 2626
2628 0 419032 150963 212600 0 2627
2629 0 418964 150954 212640 0 2628
2630 0 418983 151018 212680 0 2629
2631 0 418973 151000 212720 0 2630
2632 0 418971 151023 212760 0 2631
2633 0 418976 151034 212800 0 2632
2634 0 418997 151053 212840 0 2633
2635 0 419015 151065 212880 0 2634
2636 0 419018 151100 212920 0 2635
2637 0 419025 151097 212960 0 2636
2638 0 419043 151101 213000 0 2637
2639 0 419063 151095 213040 0 2638
2640 0 419109 151085 213080 0 2639
2641 0 419147 151069 213120 0 2640
2642 0 419217 151061 213160 0 2641
2643 0 419297 151035 213200 0 2642
2644 0 419331 151050 213240 0 2643
2645 0 419373 151045 213280 0 2644
2646 0 419411 151047 213320 0 2645
2647 0 419436 151038 213360 0 2646
2648 0 419450 151030 213400 0 2647
2649 0 419468 151031 213440 0 2648
2650 0 419475 151042 213480 0 2649
2651 0 419481 151049 213520 0 2650
2652 0 419491 151055 213560 0 2651
2653 0 419516 151084 213600 0 2652
2654 0 419539 151108 213640 0 2653
2655 0 419588 151123 213680 0 2654
2656 0 419630 151141 213720 0 2655
2657 0 419659 151147 213760 0 2656
2658 0 419682 151141 213800 0 2657
2659 0 419766 151147 213840 0 2658
2660 0 419845 151153 213880 0 2659
2661 0 419929 151159 213920 0 2660
2662 0 419956 151126 213960 0 2661
2663 0 419987 151087 214000 0 2662
2664 0 420000 151064 214040 0 2663
2665 0 419997 151073 214080 0 2664
2666 0 419958 151084 214120 0 2665
2667 0 419913 151086 214160 0 2666
2668 0 419898 151099 214200 0 2667
2669 0 419882 151108 214240 0 2668
2670 6 419885 151139 214280 0 2669
2671 0 443341 141168 184720 0 1925
2672 0 443866 141216 184760 0 2671
2673 0 444397 141242 184800 0 2672
2674 0 444606 141459 184840 0 2673
2675 0 444739 141564 184880 0 2674
2676 0 444771 141654 184920 0 2675
2677 0 444767 141706 184960 0 2676
2678 0 444750 141721 185000 0 2677
2679 0 444709 141770 185040 0 2678
2680 0 444656 141811 185080 0 2679
2681 0 444634 141855 185120 0 2680
2682 0 444635 141885 185160 0 2681
2683 0 444658 141924 185200 0 2682
2684 0 444710 141965 185240 0 2683
2685 0 444697 142028 185280 0 2684
2686 0 444685 142033 185320 0 2685
2687 0 444658 142043 185360 0 2686
2688 0 444633 142055 185400 0 2687
2689 0 444609 142070 185440 0 2688
2690 0 444569 142080 185480 0 2689
2691 0 444559 142091 185520 0 2690
2692 0 444555 142110 185560 0 2691
2693 0 444547 142131 185600 0 2692
2694 0 444556 142152 185640 0 2693
2695 0 444583 142167 185680 0 2694
2696 0 444598 142182 185720 0 2695
2697 0 444600 142208 185760 0 2696
2698 0 444617 142245 185800 0 2697
2699 0 444629 142270 185840 0 2698
2700 0 444631 142300 185880 0 2699
2701 0 444639 142323 185920 0 2700
2702 0 444649 142334 185960 0 2701
2703 0 444647 142369 186000 0 2702
2704 0 444641 142379 186080 0 2703
2705 0 444648 142429 186120 0 2704
2706 0 444681 142441 186160 0 2705
2707 0 444708 142467 186200 0 2706
2708 0 444712 142486 186240 0 2707
2709 0 444719 142503 186280 0 2708
2710 0 444742 142508 186320 0 2709
2711 0 444760 142504 186360 0 2710
2712 0 444753 142506 186400 0 2711
2713 0 444734 142513 186440 0 2712
2714 0 444735 142503 186480 0 2713
2715 0 444718 142503 186520 0 2714
2716 0 444721 142502 186560 0 2715
2717 0 444727 142500 186600 0 2716
2718 0 444722 142504 186640 0 2717
2719 0 444724 142499 186680 0 2718
2720 0 444734 142488 186720 0 2719
2721 0 444749 142478 186760 0 2720
2722 0 444777 142474 186800 0 2721
2723 0 444806 142467 186840 0 2722
2724 0 444834 142450 186880 0 2723
2725 0 444820 142431 186920 0 2724
2726 0 444802 142416 186960 0 2725
2727 0 444774 142404 187000 0 2726
2728 0 444774 142399 187040 0 2727
2729 0 444769 142408 187080 0 2728
2730 0 444736 142411 187120 0 2729
2731 0 444752 142411 187160 0 2730
2732 0 444774 142415 187200 0 2731
2733 0 444767 142424 187240 0 2732
2734 0 444752 142441 187280 0 2733
2735 0 444738 142449 187320 0 2734
2736 0 444715 142472 187360 0 2735
2737 0 444715 142478 187400 0 2736
2738 0 444728 142511 187440 0 2737
2739 0 444735 142541 187480 0 2738
2740 0 444736 142556 187520 0 2739
2741 0 444728 142573 187560 0 2740
2742 0 444726 142646 187600 0 2741
2743 0 444722 142711 187640 0 2742
2744 0 444698 142756 187680 0 2743
2745 0 444658 142817 187720 0 2744
2746 0 444650 142864 187760 0 2745
2747 0 444643 142922 187800 0 2746
2748 0 444627 142973 187840 0 2747
2749 0 444609 143038 187880 0 2748
2750 0 444606 143093 187920 0 2749
2751 0 444608 143115 187960 0 2750
2752 0 444593 143165 188000 0 2751
2753 0 444591 143205 188040 0 2752
2754 0 444580 143250 188080 0 2753
2755 0 444563 143301 188120 0 2754
2756 0 444541 143356 188160 0 2755
2757 0 444531 143403 188200 0 2756
2758 0 444527 143474 188240 0 2757
2759 0 444518 143539 188280 0 2758
2760 0 444499 143606 188320 0 2759
2761 0 444488 143661 188360 0 2760
2762 0 444488 143718 188400 0 2761
2763 0 444478 143775 188440 0 2762
2764 0 444467 143844 188480 0 2763
2765 0 444443 143912 188520 0 2764
2766 0 444460 143949 188560 0 2765
2767 0 444438 144020 188600 0 2766
2768 0 444430 144068 188640 0 2767
2769 0 444415 144113 188680 0 2768
2770 0 444406 144169 188720 0 2769
2771 0 444394 144221 188760 0 2770
2772 0 444394 144268 188800 0 2771
2773 0 444386 144307 188840 0 2772
2774 0 444399 144343 188880 0 2773
2775 0 444400 144391 188920 0 2774
2776 0 444422 144418 188960 0 2775
2777 0 444424 144453 189000 0 2776
2778 0 444424 144520 189040 0 2777
2779 0 444407 144598 189080 0 2778
2780 0 444420 144659 189120 0 2779
2781 0 444415 144717 189160 0 2780
2782 0 444412 144765 189200 0 2781
2783 0 444436 144785 189240 0 2782
2784 0 444452 144819 189280 0 2783
2785 0 444467 144890 189320 0 2784
2786 0 444474 145003 189360 0 2785
2787 0 444445 145146 189400 0 2786
2788 0 444454 145276 189440 0 2787
2789 0 444422 145381 189480 0 2788
2790 0 444407 145466 189520 0 2789
2791 0 444392 145594 189560 0 2790
2792 0 444390 145705 189600 0 2791
2793 0 444380 145819 189640 0 2792
2794 0 444366 145879 189680 0 2793
2795 0 444352 145947 189720 0 2794
2796 0 444337 146000 189760 0 2795
2797 0 444335 146052 189800 0 2796
2798 0 444320 146112 189840 0 2797
2799 0 444312 146166 189880 0 2798
2800 0 444290 146208 189920 0 2799
2801 0 444264 146255 189960 0 2800
2802 0 444272 146293 190000 0 2801
2803 0 444250 146321 190040 0 2802
2804 0 444251 146341 190080 0 2803
2805 0 444225 146370 190120 0 2804
2806 0 444234 146378 190160 0 2805
2807 0 444211 146406 190200 0 2806
2808 0 444217 146426 190240 0 2807
2809 0 444202 146456 190280 0 2808
2810 0 444180 146492 190320 0 2809
2811 0 444179 146528 190360 0 2810
2812 0 444169 146566 190400 0 2811
2813 0 444161 146630 190440 0 2812
2814 0 444156 146692 190480 0 2813
2815 0 444144 146749 190520 0 2814
2816 0 444164 146820 190560 0 2815
2817 0 444177 146887 190600 0 2816
2818 0 444191 146980 190640 0 2817
2819 0 444204 147053 190680 0 2818
2820 0 444210 147119 190720 0 2819
2821 0 444206 147177 190760 0 2820
2822 0 444201 147239 190800 0 2821
2823 0 444192 147289 190840 0 2822
2824 0 444187 147348 190880 0 2823
2825 0 444169 147394 190920 0 2824
2826 0 444139 147441 190960 0 2825
2827 0 444126 147504 191000 0 2826
2828 0 444121 147553 191040 0 2827
2829 0 444110 147585 191080 0 2828
2830 0 444092 147636 191120 0 2829
2831 0 444089 147688 191160 0 2830
2832 0 444056 147724 191200 0 2831
2833 0 444038 147754 191240 0 2832
2834 0 444012 147791 191280 0 2833
2835 0 443986 147836 191320 0 2834
2836 0 443950 147882 191360 0 2835
2837 0 443944 147919 191400 0 2836
2838 0 443926 147965 191440 0 2837
2839 0 443906 148016 191480 0 2838
2840 0 443850 148080 191520 0 2839
2841 0 443835 148130 191560 0 2840
2842 0 443806 148189 191600 0 2841
2843 0 443760 148261 191640 0 2842
2844 0 443730 148325 191680 0 2843
2845 0 443717 148374 191720 0 2844
2846 0 443708 148418 191760 0 2845
2847 0 443687 148469 191800 0 2846
2848 0 443683 148526 191840 0 2847
2849 0 443678 148590 191880 0 2848
2850 0 443686 148647 191920 0 2849
2851 0 443688 148795 191960 0 2850
2852 0 443686 148941 192000 0 2851
2853 0 443683 149088 192040 0 2852
2854 0 443674 149251 192080 0 2853
2855 0 443659 149312 192120 0 2854
2856 0 443638 149359 192160 0 2855
2857 0 443625 149406 192200 0 2856
2858 0 443606 149462 192240 0 2857
2859 0 443582 149490 192280 0 2858
2860 0 443558 149525 192320 0 2859
2861 0 443548 149563 192360 0 2860
2862 0 443514 149602 192400 0 2861
2863 0 443514 149647 192440 0 2862
2864 0 443516 149692 192480 0 2863
2865 0 443508 149734 192520 0 2864
2866 0 443496 149777 192560 0 2865
2867 0 443463 149851 192600 0 2866
2868 0 443431 149915 192640 0 2867
2869 0 443387 149974 192680 0 2868
2870 0 443358 150049 192720 0 2869
2871 0 443338 150139 192760 0 2870
2872 0 443316 150231 192800 0 2871
2873 0 443302 150330 192840 0 2872
2874 0 443280 150418 192880 0 2873
2875 0 443305 150505 192920 0 2874
2876 0 443326 150594 192960 0 2875
2877 0 443347 150674 193000 0 2876
2878 0 443370 150754 193040 0 2877
2879 0 443401 150820 193080 0 2878
2880 0 443432 150880 193120 0 2879
2881 0 443464 150940 193160 0 2880
2882 0 443485 150995 193200 0 2881
2883 0 443518 151075 193240 0 2882
2884 0 443546 151141 193280 0 2883
2885 0 443579 151226 193320 0 2884
2886 0 443584 151273 193360 0 2885
2887 0 443585 151323 193400 0 2886
2888 0 443580 151366 193440 0 2887
2889 0 443576 151400 193480 0 2888
2890 0 443575 151436 193520 0 2889
2891 0 443575 151462 193560 0 2890
2892 0 443609 151521 193600 0 2891
2893 0 443636 151584 193640 0 2892
2894 0 443676 151721 193680 0 2893
2895 0 443654 151786 193720 0 2894
2896 0 443638 151855 193760 0 2895
2897 0 443636 151947 193800 0 2896
2898 0 443635 152046 193840 0 2897
2899 0 443617 152160 193880 0 2898
2900 0 443609 152275 193920 0 2899
2901 0 443609 152343 193960 0 2900
2902 0 443611 152408 194000 0 2901
2903 0 443626 152485 194040 0 2902
2904 0 443645 152572 194080 0 2903
2905 0 443655 152650 194120 0 2904
2906 0 443667 152746 194160 0 2905
2907 0 443661 152907 194200 0 2906
2908 0 443662 153082 194240 0 2907
2909 0 443640 153231 194280 0 2908
2910 0 443634 153328 194320 0 2909
2911 0 443632 153438 194360 0 2910
2912 0 443630 153547 194400 0 2911
2913 0 443614 153604 194440 0 2912
2914 0 443589 153661 194480 0 2913
2915 0 443571 153722 194520 0 2914
2916 0 443549 153769 194560 0 2915
2917 0 443570 153876 194600 0 2916
2918 0 443585 153994 194640 0 2917
2919 0 443603 154091 194680 0 2918
2920 0 443649 154230 194720 0 2919
2921 0 443690 154358 194760 0 2920
2922 0 443734 154484 194800 0 2921
2923 0 443765 154554 194840 0 2922
2924 0 443793 154611 194880 0 2923
2925 0 443822 154677 194920 0 2924
2926 0 443841 154747 194960 0 2925
2927 0 443855 154804 195000 0 2926
2928 0 443876 154875 195040 0 2927
2929 0 443903 154925 195080 0 2928
2930 0 443913 154961 195120 0 2929
2931 0 443942 155001 195160 0 2930
2932 0 444001 155085 195200 0 2931
2933 0 444064 155161 195240 0 2932
2934 0 444128 155244 195280 0 2933
2935 0 444218 155362 195320 0 2934
2936 0 444306 155469 195360 0 2935
2937 0 444355 155569 195400 0 2936
2938 0 444413 155682 195440 0 2937
2939 0 444466 155785 195480 0 2938
2940 5 444564 155943 195520 0 2939
2941 0 444666 156097 195560 0 2940
2942 0 444698 156126 195600 0 2941
2943 0 444733 156154 195640 0 2942
2944 0 444766 156185 195680 0 2943
2945 0 444778 156196 195720 0 2944
2946 0 444796 156221 195760 0 2945
2947 0 444814 156244 195800 0 2946
2948 0 444839 156240 195840 0 2947
2949 0 444866 156239 195880 0 2948
2950 0 444892 156239 195920 0 2949
2951 0 444900 156238 195960 0 2950
2952 0 444892 156217 196000 0 2951
2953 0 444917 156232 196040 0 2952
2954 0 444919 156217 196080 0 2953
2955 0 444909 156214 196120 0 2954
2956 0 444915 156218 196160 0 2955
2957 0 444925 156213 196200 0 2956
2958 0 444939 156212 196240 0 2957
2959 0 444956 156220 196280 0 2958
2960 0 444969 156223 196320 0 2959
2961 0 444994 156254 196360 0 2960
2962 0 445012 156272 196400 0 2961
2963 0 445051 156289 196440 0 2962
2964 0 445085 156317 196480 0 2963
2965 0 445116 156338 196520 0 2964
2966 0 445149 156362 196560 0 2965
2967 0 445170 156388 196600 0 2966
2968 0 445182 156399 196640 0 2967
2969 0 445202 156404 196680 0 2968
2970 0 445213 156432 196720 0 2969
2971 0 445216 156439 196760 0 2970
2972 0 445225 156448 196800 0 2971
2973 0 445248 156461 196840 0 2972
2974 0 445264 156462 196880 0 2973
2975 0 445289 156501 196920 0 2974
2976 0 445302 156516 196960 0 2975
2977 0 445305 156535 197000 0 2976
2978 0 445303 156560 197040 0 2977
2979 0 445299 156574 197080 0 2978
2980 0 445305 156598 197120 0 2979
2981 0 445312 156616 197160 0 2980
2982 0 445319 156632 197200 0 2981
2983 0 445343 156679 197240 0 2982
2984 0 445343 156692 197280 0 2983
2985 0 445346 156722 197320 0 2984
2986 0 445357 156764 197360 0 2985
2987 0 445378 156811 197400 0 2986
2988 0 445386 156861 197440 0 2987
2989 0 445410 156891 197480 0 2988
2990 0 445432 156920 197520 0 2989
2991 0 445442 156944 197560 0 2990
2992 0 445458 156979 197600 0 2991
2993 0 445476 157009 197640 0 2992
2994 0 445502 157058 197680 0 2993
2995 0 445516 157083 197720 0 2994
2996 0 445529 157103 197760 0 2995
2997 0 445542 157133 197800 0 2996
2998 0 445563 157175 197840 0 2997
2999 0 445583 157205 197880 0 2998
3000 0 445596 157225 197920 0 2999
3001 0 445623 157271 197960 0 3000
3002 0 445649 157319 198000 0 3001
3003 0 445702 157408 198080 0 3002
3004 0 445733 157466 198120 0 3003
3005 0 445750 157510 198160 0 3004
3006 0 445779 157544 198200 0 3005
3007 0 445800 157578 198240 0 3006
3008 0 445821 157606 198280 0 3007
3009 0 445847 157641 198320 0 3008
3010 0 445844 157660 198360 0 3009
3011 0 445849 157696 198400 0 3010
3012 0 445856 157766 198440 0 3011
3013 0 445860 157828 198480 0 3012
3014 0 445869 157872 198520 0 3013
3015 0 445876 157913 198560 0 3014
3016 0 445894 157980 198600 0 3015
3017 0 445914 158032 198640 0 3016
3018 0 445954 158152 198680 0 3017
3019 0 445991 158252 198720 0 3018
3020 0 446009 158326 198760 0 3019
3021 0 446032 158406 198800 0 3020
3022 0 446054 158478 198840 0 3021
3023 0 446053 158515 198880 0 3022
3024 0 446057 158568 198920 0 3023
3025 0 446062 158616 198960 0 3024
3026 0 446050 158658 199000 0 3025
3027 0 446038 158695 199040 0 3026
3028 0 446020 158718 199080 0 3027
3029 0 446019 158726 199120 0 3028
3030 0 446008 158732 199160 0 3029
3031 0 445996 158732 199200 0 3030
3032 0 445996 158730 199240 0 3031
3033 0 445999 158725 199280 0 3032
3034 0 445995 158715 199320 0 3033
3035 0 446000 158708 199360 0 3034
3036 0 446010 158684 199400 0 3035
3037 0 446012 158665 199440 0 3036
3038 0 446022 158639 199480 0 3037
3039 0 446122 158685 199520 0 3038
3040 0 446227 158735 199560 0 3039
3041 0 446322 158775 199600 0 3040
3042 0 446419 158848 199640 0 3041
3043 0 446497 158908 199680 0 3042
3044 0 446504 158918 199720 0 3043
3045 0 446510 158939 199760 0 3044
3046 0 446524 158934 199800 0 3045
3047 0 446543 159107 199840 0 3046
3048 0 446588 159265 199880 0 3047
3049 0 446634 159345 199920 0 3048
3050 0 446655 159420 199960 0 3049
3051 0 446677 159438 200000 0 3050
3052 0 446743 159526 200040 0 3051
3053 0 446806 159606 200080 0 3052
3054 0 446870 159696 200120 0 3053
3055 0 446947 159806 200160 0 3054
3056 0 447023 159937 200200 0 3055
3057 0 447069 160027 200240 0 3056
3058 0 447127 160108 200280 0 3057
3059 0 447159 160172 200320 0 3058
3060 0 447192 160224 200360 0 3059
3061 0 447206 160249 200400 0 3060
3062 0 447232 160290 200480 0 3061
3063 0 447242 160338 200520 0 3062
3064 0 447227 160357 200560 0 3063
3065 0 447245 160341 200600 0 3064
3066 0 447229 160343 200640 0 3065
3067 0 447241 160351 200680 0 3066
3068 0 447248 160342 200720 0 3067
3069 5 447263 160343 200760 0 3068
3070 0 447274 160335 200800 0 3069
3071 0 447272 160307 200840 0 3070
3072 0 447243 160248 200880 0 3071
3073 0 447225 160171 200920 0 3072
3074 0 447177 160086 200960 0 3073
3075 0 447178 160062 201000 0 3074
3076 0 447167 160040 201040 0 3075
3077 0 447175 160065 201080 0 3076
3078 0 447231 160109 201120 0 3077
3079 0 447267 160159 201160 0 3078
3080 0 447309 160185 201200 0 3079
3081 0 447339 160215 201240 0 3080
3082 0 447371 160227 201280 0 3081
3083 0 447388 160261 201320 0 3082
3084 0 447408 160312 201360 0 3083
3085 0 447431 160325 201400 0 3084
3086 0 447447 160349 201440 0 3085
3087 0 447495 160355 201480 0 3086
3088 0 447534 160364 201520 0 3087
3089 0 447566 160379 201560 0 3088
3090 0 447593 160389 201600 0 3089
3091 0 447628 160405 201640 0 3090
3092 0 447639 160446 201680 0 3091
3093 0 447673 160486 201720 0 3092
3094 0 447689 160556 201760 0 3093
3095 0 447714 160612 201800 0 3094
3096 0 447735 160671 201840 0 3095
3097 0 447754 160755 201880 0 3096
3098 0 447771 160826 201920 0 3097
3099 0 447786 160821 201960 0 3098
3100 0 447754 160830 202000 0 3099
3101 0 447741 160829 202040 0 3100
3102 0 447730 160834 202080 0 3101
3103 0 447720 160844 202120 0 3102
3104 0 447752 160848 202160 0 3103
3105 0 447736 160746 202200 0 3104
3106 0 447729 160663 202240 0 3105
3107 0 447731 160577 202280 0 3106
3108 0 447747 160480 202320 0 3107
3109 0 447764 160473 202360 0 3108
3110 0 447781 160471 202400 0 3109
3111 0 447786 160463 202440 0 3110
3112 0 447780 160449 202480 0 3111
3113 0 447774 160449 202520 0 3112
3114 0 447783 160439 202560 0 3113
3115 0 447797 160443 202600 0 3114
3116 0 447794 160462 202640 0 3115
3117 0 447794 160482 202680 0 3116
3118 0 447776 160486 202720 0 3117
3119 0 447787 160467 202760 0 3118
3120 0 447770 160483 202800 0 3119
3121 0 447786 160470 202840 0 3120
3122 0 447816 160459 202880 0 3121
3123 0 447815 160419 202920 0 3122
3124 0 447828 160401 202960 0 3123
3125 0 447919 160333 203000 0 3124
3126 0 448009 160275 203040 0 3125
3127 0 448026 160238 203080 0 3126
3128 0 448031 160213 203120 0 3127
3129 0 448042 160184 203160 0 3128
3130 0 448036 160180 203200 0 3129
3131 0 448016 160177 203240 0 3130
3132 5 447902 160158 203280 0 3131
3133 0 447803 160138 203320 0 3132
3134 0 447735 160151 203360 0 3133
3135 0 447670 160172 203400 0 3134
3136 0 447652 160184 203440 0 3135
3137 0 447628 160203 203480 0 3136
3138 0 447617 160221 203520 0 3137
3139 0 447603 160241 203560 0 3138
3140 0 447608 160249 203600 0 3139
3141 0 447598 160263 203640 0 3140
3142 0 447608 160277 203680 0 3141
3143 0 447604 160299 203720 0 3142
3144 0 447600 160306 203760 0 3143
3145 0 447591 160312 203800 0 3144
3146 0 447572 160309 203840 0 3145
3147 0 447553 160311 203880 0 3146
3148 0 447540 160303 203920 0 3147
3149 0 447510 160294 203960 0 3148
3150 0 447479 160304 204000 0 3149
3151 0 447429 160317 204040 0 3150
3152 0 447388 160338 204080 0 3151
3153 0 447346 160358 204120 0 3152
3154 0 447327 160366 204160 0 3153
3155 0 447304 160374 204200 0 3154
3156 0 447261 160338 204240 0 3155
3157 0 447213 160328 204280 0 3156
3158 0 447138 160286 204320 0 3157
3159 0 447127 160240 204360 0 3158
3160 0 447124 160184 204400 0 3159
3161 0 447108 160137 204440 0 3160
3162 0 447129 160117 204480 0 3161
3163 0 447152 160100 204520 0 3162
3164 0 447153 160076 204560 0 3163
3165 0 447169 160068 204600 0 3164
3166 0 447187 160042 204640 0 3165
3167 0 447193 159975 204680 0 3166
3168 0 447192 159901 204720 0 3167
3169 0 447236 159884 204760 0 3168
3170 0 447281 159866 204800 0 3169
3171 0 447330 159859 204840 0 3170
3172 0 447375 159851 204880 0 3171
3173 0 447406 159870 204920 0 3172
3174 0 447438 159880 204960 0 3173
3175 0 447516 159894 205000 0 3174
3176 0 447590 159903 205040 0 3175
3177 0 447692 159899 205080 0 3176
3178 0 447789 159898 205120 0 3177
3179 0 447891 159916 205160 0 3178
3180 0 447981 159910 205200 0 3179
3181 0 448025 159922 205240 0 3180
3182 0 448073 159947 205280 0 3181
3183 0 448122 159957 205320 0 3182
3184 0 448192 160032 205360 0 3183
3185 0 448247 160126 205400 0 3184
3186 0 448315 160213 205440 0 3185
3187 0 448368 160285 205480 0 3186
3188 5 448441 160400 205520 0 3187
3189 0 448489 160477 205560 0 3188
3190 0 448518 160640 205600 0 3189
3191 0 448540 160788 205640 0 3190
3192 0 448558 160928 205680 0 3191
3193 0 448595 161057 205720 0 3192
3194 0 448608 161122 205760 0 3193
3195 0 448622 161176 205800 0 3194
3196 0 448650 161221 205840 0 3195
3197 0 448623 161238 205880 0 3196
3198 0 448603 161258 205920 0 3197
3199 0 448574 161266 205960 0 3198
3200 0 448545 161266 206000 0 3199
3201 0 448522 161252 206040 0 3200
3202 0 448494 161235 206080 0 3201
3203 0 448458 161219 206120 0 3202
3204 0 448434 161192 206160 0 3203
3205 0 448415 161133 206200 0 3204
3206 0 448394 161077 206240 0 3205
3207 0 448384 161037 206280 0 3206
3208 0 448355 160976 206320 0 3207
3209 0 448332 160932 206360 0 3208
3210 0 448314 160896 206400 0 3209
3211 0 448297 160830 206440 0 3210
3212 0 448276 160754 206480 0 3211
3213 0 448284 160752 206520 0 3212
3214 0 448261 160740 206560 0 3213
3215 5 448241 160739 206600 0 3214
3216 0 448243 160753 206640 0 3215
3217 0 448208 160754 206680 0 3216
3218 5 448182 160762 206720 0 3217
3219 0 448190 160720 206760 0 3218
3220 5 448201 160671 206800 0 3219
3221 0 448203 160670 206840 0 3220
3222 0 448218 160675 206880 0 3221
3223 0 448256 160700 206920 0 3222
3224 0 448273 160707 206960 0 3223
3225 0 448268 160713 207000 0 3224
3226 0 448286 160723 207040 0 3225
3227 0 448314 160739 207080 0 3226
3228 0 448345 160746 207120 0 3227
3229 0 448367 160769 207160 0 3228
3230 0 448390 160801 207200 0 3229
3231 0 448408 160804 207240 0 3230
3232 0 448411 160817 207280 0 3231
3233 0 448428 160841 207320 0 3232
3234 0 448441 160857 207360 0 3233
3235 0 448437 160870 207400 0 3234
3236 0 448440 160882 207440 0 3235
3237 0 448423 160884 207480 0 3236
3238 0 448408 160895 207520 0 3237
3239 0 448399 160915 207560 0 3238
3240 0 448361 160933 207600 0 3239
3241 0 448356 160907 207640 0 3240
3242 0 448360 160895 207680 0 3241
3243 0 448338 160896 207720 0 3242
3244 0 448318 160901 207760 0 3243
3245 0 448299 160908 207800 0 3244
3246 0 448264 160915 207840 0 3245
3247 0 448266 160936 207880 0 3246
3248 0 448252 160949 207920 0 3247
3249 0 448249 160972 207960 0 3248
3250 0 448260 160984 208000 0 3249
3251 0 448268 160986 208040 0 3250
3252 0 448265 161028 208080 0 3251
3253 0 448264 161053 208120 0 3252
3254 0 448275 161083 208160 0 3253
3255 0 448279 161112 208200 0 3254
3256 0 448275 161131 208240 0 3255
3257 0 448284 161166 208280 0 3256
3258 0 448286 161191 208320 0 3257
3259 0 448304 161165 208360 0 3258
3260 0 448323 161153 208400 0 3259
3261 0 448335 161131 208440 0 3260
3262 0 448385 161170 208480 0 3261
3263 0 448433 161204 208520 0 3262
3264 0 448448 161254 208560 0 3263
3265 0 448410 161262 208600 0 3264
3266 0 448360 161284 208640 0 3265
3267 0 448180 161270 208680 0 3266
3268 0 447978 161254 208720 0 3267
3269 0 448004 161254 208760 0 3268
3270 6 448017 161271 208800 0 3269
3271 0 434092 141769 189240 0 2038
3272 0 434803 141704 189240 0 3271
3273 0 434984 141712 189280 0 3272
3274 0 435064 141782 189320 0 3273
3275 0 435145 141846 189360 0 3274
3276 0 435157 141899 189400 0 3275
3277 0 435185 141936 189440 0 3276
3278 0 435196 141986 189480 0 3277
3279 0 435223 142018 189520 0 3278
3280 0 435231 142066 189560 0 3279
3281 0 435261 142098 189600 0 3280
3282 0 435281 142134 189640 0 3281
3283 0 435298 142157 189680 0 3282
3284 0 435290 142182 189720 0 3283
3285 0 435286 142186 189760 0 3284
3286 0 435272 142219 189800 0 3285
3287 0 435250 142258 189840 0 3286
3288 0 435248 142289 189880 0 3287
3289 0 435235 142336 189920 0 3288
3290 0 435219 142391 189960 0 3289
3291 0 435213 142436 190000 0 3290
3292 0 435197 142487 190040 0 3291
3293 0 435191 142527 190080 0 3292
3294 0 435180 142563 190120 0 3293
3295 0 435166 142589 190160 0 3294
3296 0 435155 142620 190200 0 3295
3297 0 435156 142647 190240 0 3296
3298 0 435136 142686 190280 0 3297
3299 0 435139 142707 190320 0 3298
3300 0 435127 142745 190360 0 3299
3301 0 435118 142776 190400 0 3300
3302 0 435112 142812 190440 0 3301
3303 0 435123 142873 190480 0 3302
3304 0 435108 142908 190520 0 3303
3305 0 435095 142946 190560 0 3304
3306 0 435084 142983 190600 0 3305
3307 0 435071 143045 190640 0 3306
3308 0 435064 143089 190680 0 3307
3309 0 435046 143130 190720 0 3308
3310 0 435035 143197 190760 0 3309
3311 0 435016 143249 190800 0 3310
3312 0 435011 143313 190840 0 3311
3313 0 434996 143352 190880 0 3312
3314 0 434980 143395 190920 0 3313
3315 0 434967 143444 190960 0 3314
3316 0 434953 143480 191000 0 3315
3317 0 434946 143519 191040 0 3316
3318 0 434933 143555 191080 0 3317
3319 0 434916 143589 191120 0 3318
3320 0 434894 143623 191160 0 3319
3321 0 434871 143711 191200 0 3320
3322 0 434854 143712 191240 0 3321
3323 0 434823 143733 191280 0 3322
3324 0 434788 143761 191320 0 3323
3325 0 434784 143783 191360 0 3324
3326 0 434759 143813 191400 0 3325
3327 0 434750 143849 191440 0 3326
3328 0 434734 143878 191480 0 3327
3329 0 434711 143911 191520 0 3328
3330 0 434678 143954 191560 0 3329
3331 0 434634 143998 191600 0 3330
3332 0 434625 144030 191640 0 3331
3333 0 434610 144054 191680 0 3332
3334 0 434566 144097 191720 0 3333
3335 0 434575 144114 191760 0 3334
3336 0 434564 144141 191800 0 3335
3337 0 434526 144179 191840 0 3336
3338 0 434517 144209 191880 0 3337
3339 0 434494 144246 191920 0 3338
3340 0 434477 144273 191960 0 3339
3341 0 434458 144299 192000 0 3340
3342 0 434449 144330 192040 0 3341
3343 0 434430 144361 192080 0 3342
3344 0 434414 144393 192120 0 3343
3345 0 434404 144418 192160 0 3344
3346 0 434391 144450 192200 0 3345
3347 0 434368 144510 192240 0 3346
3348 0 434338 144564 192280 0 3347
3349 0 434324 144632 192320 0 3348
3350 0 434302 144708 192360 0 3349
3351 0 434283 144761 192400 0 3350
3352 0 434274 144830 192440 0 3351
3353 0 434257 144881 192480 0 3352
3354 0 434257 144954 192520 0 3353
3355 0 434233 145012 192560 0 3354
3356 0 434204 145065 192600 0 3355
3357 0 434172 145118 192640 0 3356
3358 0 434158 145164 192680 0 3357
3359 0 434124 145198 192720 0 3358
3360 0 434107 145241 192760 0 3359
3361 0 434094 145302 192800 0 3360
3362 0 434074 145350 192840 0 3361
3363 0 434060 145412 192880 0 3362
3364 0 434052 145503 192920 0 3363
3365 0 434045 145594 192960 0 3364
3366 0 434036 145685 193000 0 3365
3367 0 434027 145761 193040 0 3366
3368 0 434033 145825 193080 0 3367
3369 0 434033 145895 193120 0 3368
3370 0 434004 145964 193160 0 3369
3371 0 433971 146036 193200 0 3370
3372 0 433938 146115 193240 0 3371
3373 0 433913 146170 193280 0 3372
3374 0 433892 146227 193320 0 3373
3375 0 433868 146283 193360 0 3374
3376 0 433835 146331 193400 0 3375
3377 0 433826 146428 193440 0 3376
3378 0 433817 146520 193480 0 3377
3379 0 433782 146620 193520 0 3378
3380 0 433766 146727 193560 0 3379
3381 0 433762 146836 193600 0 3380
3382 0 433719 146976 193640 0 3381
3383 0 433657 147093 193680 0 3382
3384 0 433598 147223 193720 0 3383
3385 0 433553 147300 193760 0 3384
3386 0 433496 147360 193800 0 3385
3387 0 433446 147421 193840 0 3386
3388 0 433402 147470 193880 0 3387
3389 0 433366 147509 193920 0 3388
3390 0 433328 147541 193960 0 3389
3391 0 433285 147574 194000 0 3390
3392 0 433262 147578 194040 0 3391
3393 0 433236 147591 194080 0 3392
3394 0 433221 147618 194120 0 3393
3395 0 433202 147639 194160 0 3394
3396 0 433152 147675 194200 0 3395
3397 0 433120 147723 194240 0 3396
3398 0 433068 147778 194280 0 3397
3399 0 432983 147905 194320 0 3398
3400 0 432890 148041 194360 0 3399
3401 0 432851 148130 194400 0 3400
3402 0 432764 148282 194440 0 3401
3403 0 432683 148442 194480 0 3402
3404 0 432656 148534 194520 0 3403
3405 0 432633 148637 194560 0 3404
3406 0 432604 148730 194600 0 3405
3407 0 432583 148833 194640 0 3406
3408 0 432555 148874 194680 0 3407
3409 0 432532 148914 194720 0 3408
3410 0 432514 148974 194760 0 3409
3411 0 432493 149025 194800 0 3410
3412 0 432488 149083 194840 0 3411
3413 0 432478 149133 194880 0 3412
3414 0 432477 149191 194920 0 3413
3415 0 432467 149286 194960 0 3414
3416 0 432443 149373 195000 0 3415
3417 0 432458 149469 195040 0 3416
3418 0 432455 149577 195080 0 3417
3419 0 432472 149689 195120 0 3418
3420 0 432483 149803 195160 0 3419
3421 0 432500 149877 195200 0 3420
3422 0 432520 149944 195240 0 3421
3423 0 432529 150043 195280 0 3422
3424 0 432530 150157 195320 0 3423
3425 0 432517 150234 195360 0 3424
3426 0 432517 150325 195400 0 3425
3427 0 432482 150369 195440 0 3426
3428 0 432460 150413 195480 0 3427
3429 0 432443 150449 195520 0 3428
3430 0 432433 150482 195560 0 3429
3431 0 432432 150553 195600 0 3430
3432 0 432426 150606 195640 0 3431
3433 0 432426 150687 195680 0 3432
3434 0 432415 150760 195720 0 3433
3435 0 432408 150824 195760 0 3434
3436 0 432415 150907 195800 0 3435
3437 0 432421 150967 195840 0 3436
3438 0 432425 151018 195880 0 3437
3439 0 432416 151090 195920 0 3438
3440 0 432417 151169 195960 0 3439
3441 0 432410 151207 196000 0 3440
3442 0 432403 151240 196040 0 3441
3443 0 432410 151275 196080 0 3442
3444 0 432419 151315 196120 0 3443
3445 0 432416 151361 196160 0 3444
3446 0 432401 151398 196200 0 3445
3447 0 432386 151425 196240 0 3446
3448 0 432374 151465 196280 0 3447
3449 0 432353 151516 196320 0 3448
3450 0 432340 151585 196360 0 3449
3451 0 432326 151605 196400 0 3450
3452 0 432320 151638 196440 0 3451
3453 0 432305 151687 196480 0 3452
3454 0 432294 151716 196520 0 3453
3455 0 432298 151739 196560 0 3454
3456 0 432300 151756 196600 0 3455
3457 0 432303 151769 196640 0 3456
3458 0 432304 151788 196680 0 3457
3459 0 432308 151832 196720 0 3458
3460 0 432320 151879 196760 0 3459
3461 0 432344 151914 196800 0 3460
3462 0 432350 151941 196840 0 3461
3463 0 432348 152022 196880 0 3462
3464 0 432344 152107 196920 0 3463
3465 0 432348 152170 196960 0 3464
3466 0 432355 152238 197000 0 3465
3467 0 432350 152323 197040 0 3466
3468 0 432342 152408 197080 0 3467
3469 0 432350 152493 197120 0 3468
3470 0 432321 152598 197160 0 3469
3471 0 432303 152704 197200 0 3470
3472 0 432313 152783 197240 0 3471
3473 0 432294 152866 197280 0 3472
3474 0 432313 152943 197320 0 3473
3475 0 432331 153015 197360 0 3474
3476 0 432342 153077 197400 0 3475
3477 0 432355 153138 197440 0 3476
3478 0 432360 153195 197480 0 3477
3479 0 432380 153264 197520 0 3478
3480 0 432394 153326 197560 0 3479
3481 0 432407 153381 197600 0 3480
3482 0 432413 153433 197640 0 3481
3483 0 432419 153488 197680 0 3482
3484 0 432431 153555 197720 0 3483
3485 0 432442 153610 197760 0 3484
3486 0 432461 153675 197800 0 3485
3487 0 432473 153731 197840 0 3486
3488 0 432503 153803 197880 0 3487
3489 0 432524 153868 197920 0 3488
3490 0 432526 153952 197960 0 3489
3491 0 432530 154043 198000 0 3490
3492 0 432523 154223 198080 0 3491
3493 0 432518 154323 198120 0 3492
3494 0 432522 154451 198160 0 3493
3495 0 432515 154564 198200 0 3494
3496 0 432512 154683 198240 0 3495
3497 0 432519 154802 198280 0 3496
3498 0 432529 154922 198320 0 3497
3499 0 432532 155037 198360 0 3498
3500 0 432535 155148 198400 0 3499
3501 0 432541 155261 198440 0 3500
3502 0 432543 155362 198480 0 3501
3503 0 432552 155469 198520 0 3502
3504 0 432514 155544 198560 0 3503
3505 0 432510 155620 198600 0 3504
3506 0 432476 155695 198640 0 3505
3507 0 432471 155853 198680 0 3506
3508 0 432463 156009 198720 0 3507
3509 0 432456 156157 198760 0 3508
3510 0 432446 156314 198800 0 3509
3511 0 432443 156385 198840 0 3510
3512 0 432443 156455 198880 0 3511
3513 0 432444 156528 198920 0 3512
3514 0 432440 156599 198960 0 3513
3515 0 432441 156668 199000 0 3514
3516 0 432438 156737 199040 0 3515
3517 0 432442 156818 199080 0 3516
3518 0 432450 156895 199120 0 3517
3519 0 432452 156974 199160 0 3518
3520 0 432443 157046 199200 0 3519
3521 0 432448 157117 199240 0 3520
3522 0 432445 157188 199280 0 3521
3523 0 432447 157252 199320 0 3522
3524 0 432432 157338 199360 0 3523
3525 0 432418 157422 199400 0 3524
3526 0 432396 157509 199440 0 3525
3527 0 432389 157609 199480 0 3526
3528 0 432384 157704 199520 0 3527
3529 0 432381 157813 199560 0 3528
3530 0 432390 157867 199600 0 3529
3531 0 432395 157929 199640 0 3530
3532 0 432396 157996 199680 0 3531
3533 0 432381 158093 199720 0 3532
3534 0 432372 158190 199760 0 3533
3535 0 432349 158275 199800 0 3534
3536 0 432309 158331 199840 0 3535
3537 0 432277 158388 199880 0 3536
3538 0 432235 158452 199920 0 3537
3539 0 432163 158557 199960 0 3538
3540 0 432110 158652 200000 0 3539
3541 0 432178 158790 200040 0 3540
3542 0 432216 158940 200080 0 3541
3543 0 432224 159110 200120 0 3542
3544 0 432281 159344 200160 0 3543
3545 0 432350 159599 200200 0 3544
3546 0 432401 159766 200240 0 3545
3547 0 432432 159888 200280 0 3546
3548 0 432456 159956 200320 0 3547
3549 0 432480 160027 200360 0 3548
3550 0 432484 160097 200400 0 3549
3551 0 432511 160200 200480 0 3550
3552 0 432506 160257 200520 0 3551
3553 0 432468 160290 200560 0 3552
3554 0 432440 160314 200600 0 3553
3555 0 432397 160311 200640 0 3554
3556 0 432354 160294 200680 0 3555
3557 0 432311 160267 200720 0 3556
3558 0 432270 160233 200760 0 3557
3559 0 432240 160208 200800 0 3558
3560 0 432225 160201 200840 0 3559
3561 0 432142 160224 200880 0 3560
3562 0 432050 160218 200920 0 3561
3563 0 431928 160205 200960 0 3562
3564 0 431863 160278 201000 0 3563
3565 0 431837 160265 201040 0 3564
3566 0 431790 160344 201080 0 3565
3567 0 431778 160420 201120 0 3566
3568 0 431742 160501 201160 0 3567
3569 0 431725 160539 201200 0 3568
3570 0 431693 160592 201240 0 3569
3571 0 431668 160628 201280 0 3570
3572 0 431678 160805 201320 0 3571
3573 0 431745 161052 201360 0 3572
3574 0 431692 161214 201400 0 3573
3575 5 431729 161422 201440 0 3574
3576 0 431813 162919 201440 0 3575
3577 0 431880 163050 201400 0 3576
3578 0 431953 163192 201360 0 3577
3579 0 431964 163178 201320 0 3578
3580 0 431974 163186 201280 0 3579
3581 0 431981 163178 201240 0 3580
3582 0 431990 163134 201200 0 3581
3583 0 431994 163087 201160 0 3582
3584 0 431997 163036 201120 0 3583
3585 0 431974 163033 201080 0 3584
3586 0 431964 163026 201040 0 3585
3587 0 431938 163117 201000 0 3586
3588 0 431940 163135 200960 0 3587
3589 0 431983 163210 200920 0 3588
3590 0 432036 163315 200880 0 3589
3591 0 432055 163361 200840 0 3590
3592 0 432075 163383 200800 0 3591
3593 0 432093 163407 200760 0 3592
3594 0 432125 163466 200720 0 3593
3595 0 432148 163504 200680 0 3594
3596 0 432177 163541 200640 0 3595
3597 0 432193 163569 200600 0 3596
3598 0 432214 163612 200560 0 3597
3599 0 432154 163648 200520 0 3598
3600 0 432076 163664 200480 0 3599
3601 0 431994 163657 200400 0 3600
3602 0 431927 163611 200360 0 3601
3603 0 431836 163568 200320 0 3602
3604 0 431726 163547 200280 0 3603
3605 0 431621 163534 200240 0 3604
3606 0 431549 163476 200200 0 3605
3607 0 431474 163388 200160 0 3606
3608 0 431415 163329 200120 0 3607
3609 5 431315 163229 200080 0 3608
3610 0 431135 163183 200040 0 3609
3611 0 431050 163083 200000 0 3610
3612 0 430944 163101 199960 0 3611
3613 0 430830 163121 199920 0 3612
3614 0 430817 163147 199880 0 3613
3615 0 430781 163185 199840 0 3614
3616 0 430760 163188 199800 0 3615
3617 0 430740 163197 199760 0 3616
3618 0 430722 163202 199720 0 3617
3619 5 430719 163215 199680 0 3618
3620 0 430695 163227 199640 0 3619
3621 5 429761 164293 199640 0 3620
3622 0 429702 164308 199680 0 3621
3623 0 429634 164318 199720 0 3622
3624 0 429569 164345 199760 0 3623
3625 0 429409 164342 199800 0 3624
3626 5 429246 164351 199840 0 3625
3627 0 429174 164340 199880 0 3626
3628 0 429093 164337 199920 0 3627
3629 0 428784 164381 199960 0 3628
3630 0 428475 164433 200000 0 3629
3631 5 428477 164512 200040 0 3630
3632 0 428534 164578 200080 0 3631
3633 0 428508 164732 200120 0 3632
3634 0 428485 164844 200160 0 3633
3635 0 428510 164923 200200 0 3634
3636 5 428495 164960 200240 0 3635
3637 5 428480 164923 200280 0 3636
3638 0 428261 164619 200280 0 3637
3639 0 427898 164530 200280 0 3638
3640 0 427624 164321 200280 0 3639
3641 0 427606 164336 200320 0 3640
3642 0 427572 164318 200360 0 3641
3643 0 427571 164344 200400 0 3642
3644 0 427430 164445 200480 0 3643
3645 0 427382 164463 200520 0 3644
3646 0 427311 164463 200560 0 3645
3647 0 427275 164406 200600 0 3646
3648 0 427241 164347 200640 0 3647
3649 0 427200 164224 200680 0 3648
3650 0 427182 164111 200720 0 3649
3651 0 427127 164007 200760 0 3650
3652 0 427084 163917 200800 0 3651
3653 0 427026 163848 200840 0 3652
3654 0 426977 163779 200880 0 3653
3655 0 426879 163680 200920 0 3654
3656 0 426804 163613 200960 0 3655
3657 0 426716 163537 201000 0 3656
3658 0 426614 163476 201040 0 3657
3659 0 426582 163467 201080 0 3658
3660 0 426562 163459 201120 0 3659
3661 0 426497 163436 201160 0 3660
3662 0 426435 163429 201200 0 3661
3663 0 426326 163348 201240 0 3662
3664 0 426244 163294 201280 0 3663
3665 0 426153 163183 201320 0 3664
3666 0 426049 163104 201360 0 3665
3667 0 425986 163061 201400 0 3666
3668 0 425923 163036 201440 0 3667
3669 0 425868 163004 201480 0 3668
3670 0 425844 162960 201520 0 3669
3671 0 425811 162916 201560 0 3670
3672 0 425772 162889 201600 0 3671
3673 0 425770 162885 201640 0 3672
3674 0 425747 162909 201680 0 3673
3675 0 425724 162930 201720 0 3674
3676 0 425689 162954 201760 0 3675
3677 0 425628 162963 201800 0 3676
3678 0 425567 162963 201840 0 3677
3679 0 425541 163016 201880 0 3678
3680 0 425502 163074 201920 0 3679
3681 0 425460 163118 201960 0 3680
3682 0 425410 163144 202000 0 3681
3683 0 425365 163178 202040 0 3682
3684 0 425336 163189 202080 0 3683
3685 0 425333 163202 202120 0 3684
3686 0 425330 163238 202160 0 3685
3687 0 425307 163277 202200 0 3686
3688 0 425305 163263 202240 0 3687
3689 0 425306 163249 202280 0 3688
3690 0 425292 163244 202320 0 3689
3691 0 425279 163241 202360 0 3690
3692 0 425242 163258 202400 0 3691
3693 0 425182 163257 202440 0 3692
3694 0 425125 163239 202480 0 3693
3695 0 425078 163237 202520 0 3694
3696 0 425049 163261 202560 0 3695
3697 0 424994 163273 202600 0 3696
3698 0 424940 163271 202640 0 3697
3699 0 424892 163288 202680 0 3698
3700 0 424828 163292 202720 0 3699
3701 0 424791 163335 202760 0 3700
3702 0 424701 163348 202800 0 3701
3703 0 424681 163370 202840 0 3702
3704 0 424634 163396 202880 0 3703
3705 0 424601 163411 202920 0 3704
3706 0 424590 163433 202960 0 3705
3707 0 424552 163460 203000 0 3706
3708 0 424544 163482 203040 0 3707
3709 0 424521 163478 203080 0 3708
3710 0 424499 163472 203120 0 3709
3711 0 424480 163499 203160 0 3710
3712 0 424454 163525 203200 0 3711
3713 0 424442 163545 203240 0 3712
3714 0 424460 163545 203280 0 3713
3715 0 424466 163551 203320 0 3714
3716 0 424483 163541 203360 0 3715
3717 0 424504 163544 203400 0 3716
3718 0 424512 163558 203440 0 3717
3719 0 424525 163573 203480 0 3718
3720 0 424533 163588 203520 0 3719
3721 0 424544 163599 203560 0 3720
3722 0 424567 163614 203600 0 3721
3723 0 424602 163610 203640 0 3722
3724 0 424654 163637 203680 0 3723
3725 0 424651 163620 203720 0 3724
3726 0 424654 163616 203760 0 3725
3727 0 424675 163632 203800 0 3726
3728 0 424686 163625 203840 0 3727
3729 0 424748 163571 203880 0 3728
3730 0 424802 163511 203920 0 3729
3731 0 424809 163493 203960 0 3730
3732 0 424804 163486 204000 0 3731
3733 0 424789 163491 204040 0 3732
3734 6 424806 163492 204080 0 3733
3735 0 432535 140764 188320 0 2016
3736 0 432343 140624 188280 0 3735
3737 0 432142 140502 188240 0 3736
3738 0 431943 140380 188200 0 3737
3739 0 431784 140312 188160 0 3738
3740 0 431622 140243 188120 0 3739
3741 0 431465 140166 188080 0 3740
3742 0 431377 140130 188040 0 3741
3743 0 431273 140089 188000 0 3742
3744 0 431158 140053 187960 0 3743
3745 0 431073 140016 187920 0 3744
3746 0 430987 139973 187880 0 3745
3747 0 430898 139946 187840 0 3746
3748 0 430810 139913 187800 0 3747
3749 0 430548 139791 187760 0 3748
3750 0 430274 139685 187720 0 3749
3751 0 430020 139565 187680 0 3750
3752 0 429831 139423 187640 0 3751
3753 0 429648 139277 187600 0 3752
3754 0 429463 139109 187560 0 3753
3755 0 429338 139020 187520 0 3754
3756 0 429215 138934 187480 0 3755
3757 0 429101 138820 187440 0 3756
3758 0 428928 138757 187400 0 3757
3759 0 428749 138703 187360 0 3758
3760 0 428565 138650 187320 0 3759
3761 0 428217 138524 187280 0 3760
3762 0 427920 138379 187240 0 3761
3763 0 427525 138245 187200 0 3762
3764 0 426739 138123 187160 0 3763
3765 0 426263 138052 187120 0 3764
3766 0 425785 137996 187080 0 3765
3767 0 425414 137958 187040 0 3766
3768 0 425068 137923 187000 0 3767
3769 0 424980 137874 186960 0 3768
3770 0 424912 137809 186920 0 3769
3771 0 424838 137756 186880 0 3770
3772 0 424057 137607 186840 0 3771
3773 0 423256 137370 186800 0 3772
3774 0 423165 137280 186760 0 3773
3775 0 423069 137165 186720 0 3774
3776 0 422918 137115 186680 0 3775
3777 0 422777 137075 186640 0 3776
3778 0 422686 137018 186600 0 3777
3779 0 422589 136962 186560 0 3778
3780 0 422383 136886 186520 0 3779
3781 0 422133 136834 186480 0 3780
3782 0 421876 136804 186440 0 3781
3783 0 421593 136803 186400 0 3782
3784 0 421077 136897 186360 0 3783
3785 0 420554 136996 186320 0 3784
3786 0 420118 137037 186280 0 3785
3787 0 419678 137067 186240 0 3786
3788 0 419176 137049 186200 0 3787
3789 0 418640 137038 186160 0 3788
3790 0 418280 136951 186120 0 3789
3791 0 417944 136850 186080 0 3790
3792 0 417598 136785 186000 0 3791
3793 0 417009 136780 185960 0 3792
3794 0 416454 136759 185920 0 3793
3795 0 416065 136798 185880 0 3794
3796 0 415664 136847 185840 0 3795
3797 0 415265 136895 185800 0 3796
3798 0 415025 136965 185760 0 3797
3799 0 414802 137051 185720 0 3798
3800 0 414570 137146 185680 0 3799
3801 0 414307 137182 185640 0 3800
3802 0 414071 137193 185600 0 3801
3803 0 413807 137224 185560 0 3802
3804 0 413556 137242 185520 0 3803
3805 0 411052 137656 185520 0 3804
3806 0 408703 138202 185520 0 3805
3807 0 407000 138144 185520 0 3806
3808 0 406750 138144 185560 0 3807
3809 0 406534 138136 185600 0 3808
3810 0 406283 138142 185640 0 3809
3811 0 406138 138198 185680 0 3810
3812 0 405980 138270 185720 0 3811
3813 0 405821 138345 185760 0 3812
3814 0 405409 138543 185800 0 3813
3815 0 404987 138729 185840 0 3814
3816 0 404827 138834 185880 0 3815
3817 0 404641 138954 185920 0 3816
3818 0 404464 139052 185960 0 3817
3819 0 404149 139076 186000 0 3818
3820 0 403643 139102 186080 0 3819
3821 0 402886 138933 186120 0 3820
3822 0 402059 138905 186160 0 3821
3823 0 401256 138866 186200 0 3822
3824 0 400550 138849 186240 0 3823
3825 0 399783 138859 186280 0 3824
3826 0 398990 138868 186320 0 3825
3827 0 398562 138928 186360 0 3826
3828 0 398136 139058 186400 0 3827
3829 0 397395 139144 186440 0 3828
3830 5 396642 139235 186480 0 3829
3831 0 395880 139241 186520 0 3830
3832 0 395095 139255 186560 0 3831
3833 0 394319 139274 186600 0 3832
3834 0 393685 139226 186640 0 3833
3835 0 393063 139170 186680 0 3834
3836 0 392438 139117 186720 0 3835
3837 0 390436 138711 186720 0 3836
3838 0 387657 139062 186720 0 3837
3839 0 387124 139066 186680 0 3838
3840 0 386588 139067 186640 0 3839
3841 0 386059 139062 186600 0 3840
3842 0 385610 139017 186560 0 3841
3843 0 385169 138976 186520 0 3842
3844 0 384688 138960 186480 0 3843
3845 0 384289 138845 186440 0 3844
3846 0 383891 138733 186400 0 3845
3847 0 383681 138674 186360 0 3846
3848 0 383465 138618 186320 0 3847
3849 0 383255 138549 186280 0 3848
3850 0 383167 138544 186240 0 3849
3851 0 383108 138521 186200 0 3850
3852 0 382982 138543 186160 0 3851
3853 0 382850 138568 186120 0 3852
3854 0 382770 138528 186080 0 3853
3855 0 382418 138579 186000 0 3854
3856 0 382102 138536 185960 0 3855
3857 0 381720 138403 185920 0 3856
3858 0 381442 138333 185880 0 3857
3859 0 381135 138268 185840 0 3858
3860 0 380843 138195 185800 0 3859
3861 0 380395 138112 185760 0 3860
3862 0 379965 138027 185720 0 3861
3863 0 379532 137946 185680 0 3862
3864 0 379254 137826 185640 0 3863
3865 0 379019 137660 185600 0 3864
3866 5 378734 137518 185560 0 3865
3867 0 378615 137402 185520 0 3866
3868 0 378508 137282 185480 0 3867
3869 0 378387 137162 185440 0 3868
3870 0 378170 137064 185400 0 3869
3871 0 377929 136996 185360 0 3870
3872 0 377689 136918 185320 0 3871
3873 0 377543 136815 185280 0 3872
3874 0 377439 136683 185240 0 3873
3875 0 377295 136570 185200 0 3874
3876 0 377256 136496 185160 0 3875
3877 0 377197 136423 185120 0 3876
3878 0 377174 136316 185080 0 3877
3879 0 377136 136215 185040 0 3878
3880 0 376997 136176 185000 0 3879
3881 0 376855 136129 184960 0 3880
3882 0 376725 136062 184920 0 3881
3883 0 376577 136014 184880 0 3882
3884 0 376466 135962 184840 0 3883
3885 0 376351 135891 184800 0 3884
3886 0 376265 135821 184760 0 3885
3887 0 376141 135759 184720 0 3886
3888 0 375960 135742 184680 0 3887
3889 0 375805 135749 184640 0 3888
3890 0 375633 135724 184600 0 3889
3891 0 375487 135664 184560 0 3890
3892 0 375387 135590 184520 0 3891
3893 0 375229 135513 184480 0 3892
3894 0 375101 135470 184440 0 3893
3895 0 374931 135426 184400 0 3894
3896 0 374778 135380 184360 0 3895
3897 0 374619 135318 184320 0 3896
3898 0 374451 135264 184280 0 3897
3899 0 374312 135153 184240 0 3898
3900 0 374127 135094 184200 0 3899
3901 0 373958 135029 184160 0 3900
3902 0 373805 134967 184120 0 3901
3903 0 373708 134872 184080 0 3902
3904 0 373634 134780 184040 0 3903
3905 5 373568 134636 184000 0 3904
3906 0 373463 134525 183960 0 3905
3907 0 373357 134443 183920 0 3906
3908 0 373246 134366 183880 0 3907
3909 0 373128 134312 183840 0 3908
3910 0 373101 134249 183800 0 3909
3911 0 373080 134173 183760 0 3910
3912 0 373044 134106 183720 0 3911
3913 0 373026 134040 183680 0 3912
3914 0 372942 134030 183640 0 3913
3915 0 372850 134018 183600 0 3914
3916 0 372795 133992 183560 0 3915
3917 0 372718 133979 183520 0 3916
3918 0 372653 133962 183480 0 3917
3919 0 372562 133951 183440 0 3918
3920 0 372452 133951 183400 0 3919
3921 0 372340 133940 183360 0 3920
3922 0 372077 133913 183320 0 3921
3923 5 371829 133865 183280 0 3922
3924 0 371699 133813 183240 0 3923
3925 0 371581 133764 183200 0 3924
3926 5 371469 133720 183160 0 3925
3927 0 371412 133746 183120 0 3926
3928 0 371363 133771 183080 0 3927
3929 0 371300 133754 183040 0 3928
3930 0 371248 133791 183000 0 3929
3931 0 371214 133827 182960 0 3930
3932 0 371137 133879 182920 0 3931
3933 0 371086 133920 182880 0 3932
3934 0 371035 133912 182840 0 3933
3935 0 370984 133912 182800 0 3934
3936 0 370934 133917 182760 0 3935
3937 0 370892 133922 182720 0 3936
3938 0 370776 133928 182680 0 3937
3939 0 370684 133937 182640 0 3938
3940 0 370609 133927 182600 0 3939
3941 0 370513 133937 182560 0 3940
3942 0 370441 133930 182520 0 3941
3943 0 370355 133933 182480 0 3942
3944 0 370277 133921 182440 0 3943
3945 0 370117 133907 182400 0 3944
3946 0 369967 133896 182360 0 3945
3947 0 369812 133877 182320 0 3946
3948 0 369654 133856 182280 0 3947
3949 0 369531 133850 182240 0 3948
3950 0 369361 133861 182200 0 3949
3951 0 369217 133872 182160 0 3950
3952 0 369128 133829 182120 0 3951
3953 0 369027 133779 182080 0 3952
3954 5 368816 133270 182040 0 3953
3955 0 368791 133713 182000 0 3954
3956 0 368594 133710 181960 0 3955
3957 0 368572 133684 181920 0 3956
3958 0 368518 133674 181880 0 3957
3959 0 368505 133642 181840 0 3958
3960 0 368449 133646 181800 0 3959
3961 0 368285 133546 181760 0 3960
3962 0 367634 133150 181600 0 3961
3963 5 367461 133031 181560 0 3962
3964 0 367195 132581 181440 0 3963
3965 5 366992 132567 181320 0 3964
3966 0 366952 132320 181200 0 3965
3967 5 366866 132318 181160 0 3966
3968 0 363688 131336 181160 0 3967
3969 5 363450 131234 181120 0 3968
3970 0 363211 131132 181080 0 3969
3971 0 362539 130749 181040 0 3970
3972 5 361886 130101 181000 0 3971
3973 5 361696 129926 180960 0 3972
3974 5 357865 128930 180960 0 3973
3975 0 357022 128987 180920 0 3974
3976 0 356791 129198 180840 0 3975
3977 5 356433 129297 180760 0 3976
3978 0 356048 129385 180680 0 3977
3979 0 355660 129445 180600 0 3978
3980 5 355649 129486 180480 0 3979
3981 0 355547 129582 179800 0 3980
3982 0 355365 129752 179720 0 3981
3983 0 354711 130324 179440 0 3982
3984 0 354246 130510 179120 0 3983
3985 0 353780 130564 178800 0 3984
3986 0 353777 130755 178680 0 3985
3987 0 353592 130958 178560 0 3986
3988 0 353483 131134 178400 0 3987
3989 0 353469 131179 178360 0 3988
3990 0 353418 131317 178240 0 3989
3991 0 353197 131650 178080 0 3990
3992 0 353188 131729 177920 0 3991
3993 0 353078 131862 177760 0 3992
3994 0 353030 131928 177680 0 3993
3995 0 352984 131998 177600 0 3994
3996 0 352700 132345 177360 0 3995
3997 0 352547 132535 177200 0 3996
3998 0 352430 132574 177040 0 3997
3999 0 352575 132804 176960 0 3998
4000 0 352501 132834 176800 0 3999
4001 0 352582 132982 176640 0 4000
4002 5 352512 133047 176560 0 4001
4003 0 352441 133110 176520 0 4002
4004 0 352154 133769 176320 0 4003
4005 5 352368 134065 176160 0 4004
4006 5 351932 135489 176160 0 4005
4007 5 351765 135689 176240 0 4006
4008 0 351510 135988 176360 0 4007
4009 0 351260 136287 176480 0 4008
4010 0 351240 136304 176520 0 4009
4011 0 350988 136684 176840 0 4010
4012 0 350919 136723 176920 0 4011
4013 0 350845 136796 177000 0 4012
4014 0 350819 136859 177040 0 4013
4015 5 350744 137049 177160 0 4014
4016 0 350719 137111 177200 0 4015
4017 0 350657 137200 177360 0 4016
4018 0 350636 137188 177400 0 4017
4019 0 350569 137156 177520 0 4018
4020 0 350434 137115 177640 0 4019
4021 0 350236 137258 177840 0 4020
4022 0 350183 137284 177960 0 4021
4023 0 350167 137292 178000 0 4022
4024 0 350073 137353 178160 0 4023
4025 0 350063 137348 178200 0 4024
4026 0 350039 137334 178320 0 4025
4027 0 350078 137337 178520 0 4026
4028 0 350084 137210 178680 0 4027
4029 0 350085 137179 178720 0 4028
4030 0 349856 137265 178800 0 4029
4031 5 349516 137396 178920 0 4030
4032 0 349602 137378 179080 0 4031
4033 0 349722 137395 179160 0 4032
4034 0 349756 137401 179200 0 4033
4035 5 349872 137444 179360 0 4034
4036 0 349495 137599 179400 0 4035
4037 0 349287 137516 179440 0 4036
4038 0 349076 137437 179480 0 4037
4039 0 349056 137415 179560 0 4038
4040 0 348996 137504 179720 0 4039
4041 0 349032 137467 179760 0 4040
4042 0 349067 137423 179840 0 4041
4043 0 349117 137415 179960 0 4042
4044 0 349163 137568 180080 0 4043
4045 0 349425 137646 180160 0 4044
4046 0 349453 137669 180200 0 4045
4047 0 349384 137781 180280 0 4046
4048 0 349316 137891 180360 0 4047
4049 0 349214 137927 180520 0 4048
4050 0 349031 138068 180760 0 4049
4051 0 349091 138203 180920 0 4050
4052 0 349078 138294 181080 0 4051
4053 0 349231 138314 181200 0 4052
4054 0 349122 138420 181360 0 4053
4055 0 349006 138368 181680 0 4054
4056 0 348800 138034 182160 0 4055
4057 0 348763 137978 182240 0 4056
4058 0 348699 137826 182320 0 4057
4059 0 348647 137684 182400 0 4058
4060 0 348449 137739 182600 0 4059
4061 0 348352 137759 182640 0 4060
4062 0 348161 137800 182720 0 4061
4063 0 348121 137673 182800 0 4062
4064 0 348079 137546 182880 0 4063
4065 0 348011 137547 182920 0 4064
4066 0 347807 137549 183040 0 4065
4067 5 347801 137544 183080 0 4066
4068 0 347714 137426 183280 0 4067
4069 0 347752 137569 183400 0 4068
4070 0 347763 137615 183440 0 4069
4071 5 347759 137640 183480 0 4070
4072 0 347752 137691 183560 0 4071
4073 0 347743 137742 183640 0 4072
4074 0 347275 137842 183800 0 4073
4075 0 347250 137906 183880 0 4074
4076 0 347210 137996 184000 0 4075
4077 0 347179 138053 184080 0 4076
4078 0 347223 138058 184120 0 4077
4079 0 347173 138190 184200 0 4078
4080 0 347125 138317 184280 0 4079
4081 0 347034 138491 184360 0 4080
4082 5 346989 138575 184400 0 4081
4083 0 346897 138740 184480 0 4082
4084 0 346960 138784 184560 0 4083
4085 0 347024 138821 184640 0 4084
4086 0 347028 138931 184800 0 4085
4087 0 347018 138989 184920 0 4086
4088 0 347014 139006 184960 0 4087
4089 0 347010 139040 185000 0 4088
4090 0 347007 139079 185040 0 4089
4091 0 347001 139114 185080 0 4090
4092 0 346999 139152 185120 0 4091
4093 0 346994 139188 185160 0 4092
4094 0 347195 139444 185320 0 4093
4095 0 346573 139456 185320 0 4094
4096 0 346447 139514 185480 0 4095
4097 0 346345 139614 185680 0 4096
4098 0 346309 139832 185840 0 4097
4099 0 346094 139899 186000 0 4098
4100 0 346009 140027 186160 0 4099
4101 0 345937 140036 186320 0 4100
4102 0 345823 140214 186520 0 4101
4103 0 345653 140204 186680 0 4102
4104 5 345471 140282 186760 0 4103
4105 0 345375 140303 186800 0 4104
4106 0 345192 140366 186880 0 4105
4107 0 345072 140414 186960 0 4106
4108 0 344955 140459 187040 0 4107
4109 0 344806 140577 187080 0 4108
4110 0 344542 140520 187160 0 4109
4111 0 344410 140668 187320 0 4110
4112 0 344395 140686 187480 0 4111
4113 0 344277 140770 187640 0 4112
4114 0 344249 140737 187760 0 4113
4115 0 344225 140789 187920 0 4114
4116 0 344158 140758 188160 0 4115
4117 0 344173 140735 188320 0 4116
4118 0 344182 140776 188480 0 4117
4119 0 344135 140844 188640 0 4118
4120 0 344260 140984 188800 0 4119
4121 0 344401 141103 189080 0 4120
4122 0 344531 141021 189440 0 4121
4123 0 344660 141153 189760 0 4122
4124 0 344681 141158 190080 0 4123
4125 0 344914 141256 190560 0 4124
4126 0 345011 141347 190720 0 4125
4127 0 345043 141404 190920 0 4126
4128 0 345244 141625 191240 0 4127
4129 0 345426 141700 191440 0 4128
4130 0 345531 141740 191560 0 4129
4131 0 345566 141754 191600 0 4130
4132 0 345671 141794 191720 0 4131
4133 5 345386 141705 192080 0 4132
4134 0 345322 141726 192160 0 4133
4135 0 345379 141720 192240 0 4134
4136 0 345367 141803 192320 0 4135
4137 5 345372 141833 192360 0 4136
4138 0 345271 141839 192480 0 4137
4139 0 345119 141869 192680 0 4138
4140 5 345044 141857 192800 0 4139
4141 0 345015 141848 192840 0 4140
4142 0 344992 141843 192880 0 4141
4143 0 344968 141850 192920 0 4142
4144 0 344920 141836 193000 0 4143
4145 5 344894 141830 193040 0 4144
4146 0 344869 141827 193080 0 4145
4147 5 344848 141884 193160 0 4146
4148 0 344838 141911 193200 0 4147
4149 5 344756 142028 193320 0 4148
4150 5 343832 141864 193320 0 4149
4151 0 343590 141862 193400 0 4150
4152 0 343344 141854 193480 0 4151
4153 0 343271 141854 193520 0 4152
4154 0 343052 141853 193640 0 4153
4155 0 342629 141707 193720 0 4154
4156 0 342418 141635 193760 0 4155
4157 0 342311 141594 193920 0 4156
4158 0 342284 141584 193960 0 4157
4159 0 342203 141595 194000 0 4158
4160 0 342134 141603 194040 0 4159
4161 0 341992 141625 194120 0 4160
4162 0 342043 141619 194200 0 4161
4163 0 342113 141607 194320 0 4162
4164 0 341282 141534 194520 0 4163
4165 0 340637 141390 194720 0 4164
4166 0 340417 141327 194880 0 4165
4167 0 340133 141084 194880 0 4166
4168 0 339380 141008 194880 0 4167
4169 0 338782 141013 194800 0 4168
4170 0 338504 141120 194640 0 4169
4171 0 338312 140954 194440 0 4170
4172 0 338148 140956 194200 0 4171
4173 0 338042 140973 194120 0 4172
4174 5 337839 140999 193960 0 4173
4175 5 335941 141011 193960 0 4174
4176 0 335904 140994 193920 0 4175
4177 0 335837 140956 193800 0 4176
4178 0 335875 140955 193720 0 4177
4179 0 335908 140962 193680 0 4178
4180 0 335959 140945 193600 0 4179
4181 0 335797 140902 193440 0 4180
4182 5 335590 140868 193400 0 4181
4183 0 335618 140891 193360 0 4182
4184 0 335611 140969 193240 0 4183
4185 0 335268 140836 193200 0 4184
4186 0 335218 140724 193120 0 4185
4187 0 335103 140621 193040 0 4186
4188 0 335157 140613 192960 0 4187
4189 0 335151 140608 192880 0 4188
4190 6 335132 140573 192840 0 4189
4191 0 450097 143473 181480 0 1844
4192 0 450702 143684 181520 0 4191
4193 0 451315 143869 181560 0 4192
4194 0 451611 144032 181600 0 4193
4195 0 451718 144257 181640 0 4194
4196 0 451745 144374 181680 0 4195
4197 0 451746 144503 181720 0 4196
4198 0 451750 144616 181760 0 4197
4199 0 451745 144729 181800 0 4198
4200 0 451737 144818 181840 0 4199
4201 0 451715 144911 181880 0 4200
4202 0 451686 144952 181920 0 4201
4203 0 451672 144995 181960 0 4202
4204 0 451761 145062 182000 0 4203
4205 0 451586 145013 182040 0 4204
4206 0 451534 145006 182080 0 4205
4207 0 451506 145014 182120 0 4206
4208 0 451470 145019 182160 0 4207
4209 0 451449 145006 182200 0 4208
4210 0 451395 145004 182240 0 4209
4211 0 451374 144999 182280 0 4210
4212 0 451356 144992 182320 0 4211
4213 0 451317 144988 182360 0 4212
4214 0 451328 144976 182400 0 4213
4215 0 451298 144967 182440 0 4214
4216 0 451272 144965 182480 0 4215
4217 0 451222 144962 182520 0 4216
4218 0 451210 144958 182560 0 4217
4219 0 451173 144957 182600 0 4218
4220 0 451156 144933 182640 0 4219
4221 0 451141 144904 182680 0 4220
4222 0 451088 144895 182720 0 4221
4223 0 451088 144881 182760 0 4222
4224 0 451084 144856 182800 0 4223
4225 0 451045 144866 182840 0 4224
4226 0 451036 144843 182880 0 4225
4227 0 451050 144819 182920 0 4226
4228 0 451038 144811 182960 0 4227
4229 0 451036 144807 183000 0 4228
4230 0 451020 144811 183040 0 4229
4231 0 450974 144843 183080 0 4230
4232 0 450966 144839 183120 0 4231
4233 0 450946 144832 183160 0 4232
4234 0 450954 144808 183200 0 4233
4235 0 450929 144790 183240 0 4234
4236 0 450912 144782 183280 0 4235
4237 0 450888 144789 183320 0 4236
4238 0 450896 144812 183360 0 4237
4239 0 450894 144831 183400 0 4238
4240 0 450868 144860 183440 0 4239
4241 0 450877 144876 183480 0 4240
4242 0 450871 144896 183520 0 4241
4243 0 450864 144932 183560 0 4242
4244 0 450868 144968 183600 0 4243
4245 0 450863 145005 183640 0 4244
4246 0 450835 145049 183680 0 4245
4247 0 450816 145075 183720 0 4246
4248 0 450810 145101 183760 0 4247
4249 0 450803 145133 183800 0 4248
4250 0 450797 145163 183840 0 4249
4251 0 450792 145200 183880 0 4250
4252 0 450786 145235 183920 0 4251
4253 0 450791 145271 183960 0 4252
4254 0 450788 145317 184000 0 4253
4255 0 450793 145372 184040 0 4254
4256 0 450816 145408 184080 0 4255
4257 0 450789 145473 184120 0 4256
4258 0 450791 145539 184160 0 4257
4259 0 450798 145602 184200 0 4258
4260 0 450774 145674 184240 0 4259
4261 0 450797 145745 184280 0 4260
4262 0 450771 145823 184320 0 4261
4263 0 450774 145879 184360 0 4262
4264 0 450777 145927 184400 0 4263
4265 0 450762 145992 184440 0 4264
4266 0 450759 146034 184480 0 4265
4267 0 450742 146075 184520 0 4266
4268 0 450760 146120 184560 0 4267
4269 0 450763 146151 184600 0 4268
4270 0 450760 146196 184640 0 4269
4271 0 450767 146230 184680 0 4270
4272 0 450773 146267 184720 0 4271
4273 0 450756 146327 184760 0 4272
4274 0 450745 146353 184800 0 4273
4275 0 450736 146399 184840 0 4274
4276 0 450715 146467 184880 0 4275
4277 0 450692 146529 184920 0 4276
4278 0 450678 146576 184960 0 4277
4279 0 450657 146597 185000 0 4278
4280 0 450650 146657 185040 0 4279
4281 0 450678 146682 185080 0 4280
4282 0 450693 146706 185120 0 4281
4283 0 450680 146746 185160 0 4282
4284 0 450680 146784 185200 0 4283
4285 0 450667 146824 185240 0 4284
4286 0 450653 146866 185280 0 4285
4287 0 450649 146892 185320 0 4286
4288 0 450632 146947 185360 0 4287
4289 0 450611 147003 185400 0 4288
4290 0 450598 147051 185440 0 4289
4291 0 450597 147085 185480 0 4290
4292 0 450589 147123 185520 0 4291
4293 0 450586 147166 185560 0 4292
4294 0 450573 147200 185600 0 4293
4295 0 450569 147234 185640 0 4294
4296 0 450577 147242 185680 0 4295
4297 0 450589 147280 185720 0 4296
4298 0 450559 147326 185760 0 4297
4299 0 450555 147363 185800 0 4298
4300 0 450565 147398 185840 0 4299
4301 0 450582 147433 185880 0 4300
4302 0 450589 147470 185920 0 4301
4303 0 450588 147484 185960 0 4302
4304 0 450586 147494 186000 0 4303
4305 0 450566 147559 186080 0 4304
4306 0 450548 147631 186120 0 4305
4307 0 450549 147684 186160 0 4306
4308 0 450541 147745 186200 0 4307
4309 0 450545 147772 186240 0 4308
4310 0 450545 147804 186280 0 4309
4311 0 450543 147836 186320 0 4310
4312 0 450554 147840 186360 0 4311
4313 0 450566 147854 186400 0 4312
4314 0 450584 147845 186440 0 4313
4315 0 450606 147895 186480 0 4314
4316 0 450616 147954 186520 0 4315
4317 0 450622 148009 186560 0 4316
4318 0 450634 148074 186600 0 4317
4319 0 450649 148094 186640 0 4318
4320 0 450658 148110 186680 0 4319
4321 0 450664 148147 186720 0 4320
4322 0 450656 148193 186760 0 4321
4323 0 450657 148213 186800 0 4322
4324 0 450667 148229 186840 0 4323
4325 0 450647 148256 186880 0 4324
4326 0 450626 148279 186920 0 4325
4327 0 450630 148270 186960 0 4326
4328 0 450632 148261 187000 0 4327
4329 0 450628 148260 187040 0 4328
4330 0 450634 148259 187080 0 4329
4331 0 450627 148251 187120 0 4330
4332 0 450628 148261 187160 0 4331
4333 0 450635 148266 187200 0 4332
4334 0 450651 148278 187240 0 4333
4335 0 450654 148302 187280 0 4334
4336 0 450669 148320 187320 0 4335
4337 0 450655 148343 187360 0 4336
4338 0 450696 148361 187400 0 4337
4339 0 450727 148394 187440 0 4338
4340 0 450795 148438 187480 0 4339
4341 0 450862 148481 187520 0 4340
4342 0 450905 148527 187560 0 4341
4343 0 450917 148611 187600 0 4342
4344 0 450917 148680 187640 0 4343
4345 0 450938 148741 187680 0 4344
4346 0 450983 148802 187720 0 4345
4347 0 451019 148851 187760 0 4346
4348 0 451045 148908 187800 0 4347
4349 0 451076 148961 187840 0 4348
4350 0 451087 149028 187880 0 4349
4351 0 451111 149102 187920 0 4350
4352 0 451137 149170 187960 0 4351
4353 0 451164 149237 188000 0 4352
4354 0 451187 149311 188040 0 4353
4355 0 451213 149366 188120 0 4354
4356 0 451239 149421 188200 0 4355
4357 0 451252 149448 188240 0 4356
4358 0 451265 149476 188280 0 4357
4359 5 451143 150738 188280 0 4358
4360 0 450901 151130 188880 0 4359
4361 0 450885 151156 188920 0 4360
4362 0 450955 150936 188960 0 4361
4363 0 451030 150393 189000 0 4362
4364 0 451068 150355 189040 0 4363
4365 0 451092 150329 189080 0 4364
4366 0 451107 150307 189120 0 4365
4367 0 451122 150290 189160 0 4366
4368 0 451132 150271 189200 0 4367
4369 0 451139 150249 189240 0 4368
4370 0 451140 150246 189280 0 4369
4371 0 451150 150257 189320 0 4370
4372 0 451175 150261 189360 0 4371
4373 0 451197 150220 189400 0 4372
4374 0 451235 150168 189440 0 4373
4375 0 451267 150157 189480 0 4374
4376 0 451312 150126 189520 0 4375
4377 0 451347 150144 189560 0 4376
4378 0 451384 150156 189600 0 4377
4379 0 451393 150170 189640 0 4378
4380 0 451415 150174 189680 0 4379
4381 0 451425 150183 189720 0 4380
4382 0 451437 150158 189760 0 4381
4383 0 451467 150122 189800 0 4382
4384 0 451482 150095 189840 0 4383
4385 0 451498 150068 189880 0 4384
4386 0 451479 150044 189920 0 4385
4387 0 451466 150024 189960 0 4386
4388 0 451466 149995 190000 0 4387
4389 0 451450 149996 190040 0 4388
4390 0 451451 149990 190080 0 4389
4391 0 451443 149967 190160 0 4390
4392 0 451428 149978 190200 0 4391
4393 0 451418 149992 190240 0 4392
4394 0 451418 149992 190280 0 4393
4395 0 451412 149995 190320 0 4394
4396 0 451410 150013 190360 0 4395
4397 0 451396 150013 190400 0 4396
4398 0 451383 150034 190440 0 4397
4399 0 451389 150061 190480 0 4398
4400 0 451379 150076 190520 0 4399
4401 0 451380 150093 190560 0 4400
4402 0 451383 150116 190600 0 4401
4403 0 451385 150152 190640 0 4402
4404 0 451417 150157 190680 0 4403
4405 0 451446 150136 190720 0 4404
4406 0 451482 150136 190760 0 4405
4407 0 451518 150133 190800 0 4406
4408 0 451528 150115 190840 0 4407
4409 0 451551 150098 190880 0 4408
4410 0 451571 150091 190920 0 4409
4411 0 451555 150071 190960 0 4410
4412 0 451578 150072 191000 0 4411
4413 0 451580 150095 191040 0 4412
4414 0 451580 150102 191080 0 4413
4415 0 451574 150109 191120 0 4414
4416 0 451578 150126 191160 0 4415
4417 0 451581 150164 191200 0 4416
4418 0 451570 150168 191240 0 4417
4419 0 451626 150142 191280 0 4418
4420 0 451662 150119 191320 0 4419
4421 0 451701 150109 191360 0 4420
4422 0 451727 150113 191400 0 4421
4423 0 451740 150128 191440 0 4422
4424 0 451771 150126 191480 0 4423
4425 0 451768 150127 191520 0 4424
4426 0 451793 150122 191560 0 4425
4427 0 451805 150119 191600 0 4426
4428 0 451802 150148 191640 0 4427
4429 0 451814 150167 191680 0 4428
4430 0 451828 150188 191720 0 4429
4431 0 451839 150206 191760 0 4430
4432 0 451847 150229 191800 0 4431
4433 5 451859 150249 191840 0 4432
4434 5 451879 150251 191880 0 4433
4435 0 451932 150233 191920 0 4434
4436 0 451908 150172 191960 0 4435
4437 0 451897 150112 192000 0 4436
4438 0 451907 150089 192040 0 4437
4439 0 451920 150076 192080 0 4438
4440 0 451935 150077 192120 0 4439
4441 0 451955 150087 192160 0 4440
4442 0 451973 150081 192200 0 4441
4443 0 451993 150082 192240 0 4442
4444 0 452029 150051 192280 0 4443
4445 0 452072 150028 192320 0 4444
4446 0 452108 150017 192360 0 4445
4447 0 452126 149996 192400 0 4446
4448 0 452145 150009 192440 0 4447
4449 0 452169 150011 192480 0 4448
4450 0 452194 150034 192520 0 4449
4451 0 452223 150043 192560 0 4450
4452 0 452235 150034 192600 0 4451
4453 0 452255 150016 192640 0 4452
4454 0 452313 150010 192680 0 4453
4455 0 452376 150001 192720 0 4454
4456 0 452384 150019 192760 0 4455
4457 0 452393 150042 192800 0 4456
4458 0 452387 150059 192840 0 4457
4459 0 452387 150081 192880 0 4458
4460 0 452392 150087 192920 0 4459
4461 0 452392 150081 192960 0 4460
4462 0 452414 150082 193000 0 4461
4463 0 452438 150078 193040 0 4462
4464 0 452511 150063 193080 0 4463
4465 0 452585 150054 193120 0 4464
4466 0 452630 150059 193160 0 4465
4467 0 452664 150051 193200 0 4466
4468 0 452681 150052 193240 0 4467
4469 0 452700 150061 193280 0 4468
4470 0 452837 150088 193320 0 4469
4471 0 452976 150127 193360 0 4470
4472 0 452984 150147 193400 0 4471
4473 0 453003 150172 193440 0 4472
4474 0 453022 150198 193480 0 4473
4475 0 453048 150221 193520 0 4474
4476 0 453078 150244 193560 0 4475
4477 0 453102 150256 193600 0 4476
4478 0 453096 150264 193640 0 4477
4479 0 453091 150266 193680 0 4478
4480 0 453085 150271 193720 0 4479
4481 0 453082 150285 193760 0 4480
4482 0 453073 150273 193800 0 4481
4483 0 453071 150288 193840 0 4482
4484 0 453075 150290 193880 0 4483
4485 0 453096 150287 193920 0 4484
4486 0 453109 150295 193960 0 4485
4487 0 453120 150288 194000 0 4486
4488 0 453132 150273 194040 0 4487
4489 0 453220 150251 194080 0 4488
4490 0 453309 150221 194120 0 4489
4491 0 453406 150211 194160 0 4490
4492 0 453552 150223 194200 0 4491
4493 0 453698 150232 194240 0 4492
4494 0 453722 150239 194280 0 4493
4495 0 453757 150252 194320 0 4494
4496 0 453776 150250 194360 0 4495
4497 0 453904 150228 194400 0 4496
4498 0 454034 150214 194440 0 4497
4499 0 454159 150201 194480 0 4498
4500 0 454249 150185 194520 0 4499
4501 0 454341 150174 194560 0 4500
4502 0 454435 150172 194600 0 4501
4503 0 454474 150171 194640 0 4502
4504 0 454512 150175 194680 0 4503
4505 0 454554 150173 194720 0 4504
4506 0 454639 150146 194760 0 4505
4507 0 454719 150108 194800 0 4506
4508 0 454795 150075 194840 0 4507
4509 0 454867 150051 194880 0 4508
4510 0 454946 150038 194920 0 4509
4511 0 454963 150043 194960 0 4510
4512 0 454953 150047 195000 0 4511
4513 0 454972 150060 195040 0 4512
4514 0 454996 150096 195080 0 4513
4515 0 455015 150088 195120 0 4514
4516 0 455028 150089 195160 0 4515
4517 0 455060 150098 195200 0 4516
4518 0 455085 150103 195240 0 4517
4519 0 455110 150101 195280 0 4518
4520 0 455123 150090 195320 0 4519
4521 0 455139 150085 195360 0 4520
4522 0 455166 150093 195400 0 4521
4523 0 455168 150083 195440 0 4522
4524 0 455176 150088 195480 0 4523
4525 0 455190 150114 195520 0 4524
4526 0 455247 150047 195560 0 4525
4527 0 455303 149994 195600 0 4526
4528 0 455354 149973 195640 0 4527
4529 0 455420 149969 195680 0 4528
4530 0 455483 149955 195720 0 4529
4531 0 455560 149919 195760 0 4530
4532 0 455630 149875 195800 0 4531
4533 0 455813 149766 195840 0 4532
4534 0 455996 149653 195880 0 4533
4535 0 456102 149582 195920 0 4534
4536 0 456201 149500 195960 0 4535
4537 0 456298 149416 196000 0 4536
4538 0 456320 149380 196040 0 4537
4539 0 456354 149355 196080 0 4538
4540 0 456374 149309 196120 0 4539
4541 0 456410 149270 196160 0 4540
4542 0 456700 149079 196200 0 4541
4543 0 457003 148889 196240 0 4542
4544 5 458143 147864 196240 0 4543
4545 0 458207 147671 196280 0 4544
4546 0 458272 147479 196320 0 4545
4547 0 458292 147478 196360 0 4546
4548 0 458306 147467 196400 0 4547
4549 0 458319 147453 196440 0 4548
4550 0 458326 147445 196480 0 4549
4551 0 458331 147421 196520 0 4550
4552 0 458330 147400 196560 0 4551
4553 0 458337 147357 196600 0 4552
4554 0 458332 147331 196640 0 4553
4555 0 458333 147273 196680 0 4554
4556 0 458336 147231 196720 0 4555
4557 0 458357 147212 196760 0 4556
4558 0 458370 147187 196800 0 4557
4559 5 458388 147165 196840 0 4558
4560 0 458466 147054 196880 0 4559
4561 0 458471 147001 196920 0 4560
4562 5 458473 146952 196960 0 4561
4563 5 458468 146942 197000 0 4562
4564 0 458423 147010 197040 0 4563
4565 0 458378 147085 197080 0 4564
4566 0 458330 147156 197120 0 4565
4567 0 458338 147194 197160 0 4566
4568 0 458331 147222 197200 0 4567
4569 0 458337 147243 197240 0 4568
4570 0 458336 147267 197280 0 4569
4571 0 458328 147283 197320 0 4570
4572 0 458324 147299 197360 0 4571
4573 0 458495 147485 197440 0 4572
4574 0 458519 147494 197480 0 4573
4575 5 458542 147502 197520 0 4574
4576 0 458571 147548 197560 0 4575
4577 0 458581 147595 197600 0 4576
4578 0 458591 147604 197640 0 4577
4579 5 458606 147624 197680 0 4578
4580 0 458625 147676 197720 0 4579
4581 0 458672 147660 197760 0 4580
4582 0 458738 147655 197800 0 4581
4583 0 458854 147672 197840 0 4582
4584 0 458972 147689 197880 0 4583
4585 0 459056 147725 197920 0 4584
4586 0 459144 147762 197960 0 4585
4587 0 459173 147778 198000 0 4586
4588 0 459241 147823 198080 0 4587
4589 0 459268 147821 198120 0 4588
4590 0 459296 147819 198160 0 4589
4591 0 459245 147814 198200 0 4590
4592 0 459191 147810 198240 0 4591
4593 0 459162 147800 198280 0 4592
4594 0 459131 147796 198320 0 4593
4595 0 459115 147772 198360 0 4594
4596 0 459103 147766 198400 0 4595
4597 0 459082 147764 198440 0 4596
4598 0 459064 147762 198480 0 4597
4599 0 459048 147769 198520 0 4598
4600 0 459030 147783 198560 0 4599
4601 0 459015 147800 198600 0 4600
4602 0 459002 147819 198640 0 4601
4603 0 459007 147834 198680 0 4602
4604 0 459010 147841 198720 0 4603
4605 0 459017 147868 198760 0 4604
4606 0 459006 147882 198800 0 4605
4607 0 458998 147900 198840 0 4606
4608 0 458988 147916 198880 0 4607
4609 0 458958 147949 198920 0 4608
4610 0 458934 147974 198960 0 4609
4611 0 458904 148000 199000 0 4610
4612 0 458908 148025 199040 0 4611
4613 0 458900 148041 199080 0 4612
4614 0 458894 148049 199120 0 4613
4615 0 458890 148058 199160 0 4614
4616 0 458883 148062 199200 0 4615
4617 5 458919 148063 199240 0 4616
4618 0 458563 147926 199280 0 4617
4619 0 458263 147960 199280 0 4618
4620 0 458156 148023 199320 0 4619
4621 0 458147 148077 199360 0 4620
4622 0 458133 148136 199400 0 4621
4623 0 458135 148183 199440 0 4622
4624 0 458142 148226 199480 0 4623
4625 0 458044 148219 199520 0 4624
4626 0 457980 148235 199560 0 4625
4627 0 457926 148312 199600 0 4626
4628 0 457900 148344 199640 0 4627
4629 0 457871 148348 199680 0 4628
4630 0 457816 148327 199720 0 4629
4631 0 457853 148326 199760 0 4630
4632 0 457873 148323 199800 0 4631
4633 0 457898 148338 199840 0 4632
4634 0 457930 148339 199880 0 4633
4635 0 457964 148370 199920 0 4634
4636 0 458009 148395 199960 0 4635
4637 0 457991 148408 200000 0 4636
4638 0 458038 148492 200040 0 4637
4639 0 458082 148569 200080 0 4638
4640 0 458125 148671 200120 0 4639
4641 0 458141 148756 200160 0 4640
4642 6 458159 148831 200200 0 4641
4643 0 427218 144414 194760 0 2175
4644 0 427090 144725 194800 0 4643
4645 0 427056 144840 194840 0 4644
4646 0 427025 144923 194880 0 4645
4647 0 426993 144989 194920 0 4646
4648 0 426963 145047 194960 0 4647
4649 0 426941 145109 195000 0 4648
4650 0 426904 145174 195040 0 4649
4651 0 426838 145284 195080 0 4650
4652 0 426768 145384 195120 0 4651
4653 0 426731 145465 195160 0 4652
4654 0 426702 145557 195200 0 4653
4655 0 426624 145717 195240 0 4654
4656 0 426551 145864 195280 0 4655
4657 0 426523 145981 195320 0 4656
4658 0 426481 146062 195360 0 4657
4659 0 426457 146103 195400 0 4658
4660 0 426442 146162 195440 0 4659
4661 0 426385 146242 195480 0 4660
4662 0 426330 146329 195520 0 4661
4663 0 426304 146418 195560 0 4662
4664 0 426281 146512 195600 0 4663
4665 0 426210 146660 195640 0 4664
4666 0 426142 146819 195680 0 4665
4667 0 426084 147019 195720 0 4666
4668 0 426020 147220 195760 0 4667
4669 0 425963 147495 195800 0 4668
4670 0 425904 147765 195840 0 4669
4671 0 425843 147944 195880 0 4670
4672 0 425787 148128 195920 0 4671
4673 0 425761 148219 195960 0 4672
4674 0 425738 148309 196000 0 4673
4675 0 425715 148358 196040 0 4674
4676 0 425713 148426 196080 0 4675
4677 0 425701 148461 196120 0 4676
4678 0 425708 148501 196160 0 4677
4679 0 425697 148553 196200 0 4678
4680 0 425701 148599 196240 0 4679
4681 0 425699 148649 196280 0 4680
4682 0 425705 148712 196320 0 4681
4683 0 425714 148778 196360 0 4682
4684 0 425708 148854 196400 0 4683
4685 0 425705 148926 196440 0 4684
4686 0 425715 149014 196480 0 4685
4687 0 425732 149101 196520 0 4686
4688 0 425732 149195 196560 0 4687
4689 0 425748 149351 196600 0 4688
4690 0 425764 149521 196640 0 4689
4691 0 425774 149575 196680 0 4690
4692 0 425780 149627 196720 0 4691
4693 0 425779 149668 196760 0 4692
4694 0 425779 149712 196800 0 4693
4695 0 425771 149763 196840 0 4694
4696 0 425775 149815 196880 0 4695
4697 0 425758 149920 196920 0 4696
4698 0 425742 150033 196960 0 4697
4699 0 425720 150113 197000 0 4698
4700 0 425698 150187 197040 0 4699
4701 0 425681 150248 197080 0 4700
4702 0 425661 150289 197120 0 4701
4703 0 425668 150358 197160 0 4702
4704 0 425681 150427 197200 0 4703
4705 0 425679 150552 197240 0 4704
4706 0 425670 150733 197280 0 4705
4707 0 425656 150877 197320 0 4706
4708 0 425634 150926 197360 0 4707
4709 0 425608 150985 197400 0 4708
4710 0 425582 151037 197440 0 4709
4711 0 425550 151089 197480 0 4710
4712 0 425467 151222 197520 0 4711
4713 0 425390 151357 197560 0 4712
4714 0 425299 151473 197600 0 4713
4715 0 425211 151598 197640 0 4714
4716 0 425188 151675 197680 0 4715
4717 0 425174 151763 197720 0 4716
4718 0 425157 151864 197760 0 4717
4719 0 425174 151913 197800 0 4718
4720 0 425187 151967 197840 0 4719
4721 0 425187 151994 197880 0 4720
4722 0 425200 152056 197920 0 4721
4723 0 425204 152102 197960 0 4722
4724 0 425206 152161 198000 0 4723
4725 0 425189 152260 198080 0 4724
4726 0 425180 152313 198120 0 4725
4727 0 425155 152437 198160 0 4726
4728 0 425118 152550 198200 0 4727
4729 0 425039 152656 198240 0 4728
4730 0 424961 152740 198280 0 4729
4731 0 424872 152874 198320 0 4730
4732 0 424790 153008 198360 0 4731
4733 0 424730 153104 198400 0 4732
4734 0 424666 153192 198440 0 4733
4735 0 424600 153290 198480 0 4734
4736 0 424540 153378 198520 0 4735
4737 0 424444 153443 198560 0 4736
4738 0 424431 153505 198600 0 4737
4739 0 424384 153574 198640 0 4738
4740 0 424326 153638 198680 0 4739
4741 0 424274 153722 198720 0 4740
4742 0 424225 153803 198760 0 4741
4743 0 424174 153910 198800 0 4742
4744 0 424125 154033 198840 0 4743
4745 0 424016 154205 198880 0 4744
4746 0 423903 154386 198920 0 4745
4747 0 423852 154595 198960 0 4746
4748 0 423797 154799 199000 0 4747
4749 0 423732 154950 199040 0 4748
4750 0 423659 155083 199080 0 4749
4751 0 423637 155197 199120 0 4750
4752 0 423602 155303 199160 0 4751
4753 0 423463 155378 199200 0 4752
4754 0 423318 155461 199240 0 4753
4755 0 423070 155646 199280 0 4754
4756 0 422810 155832 199320 0 4755
4757 0 422716 155871 199360 0 4756
4758 0 422610 155904 199400 0 4757
4759 0 422416 155989 199440 0 4758
4760 0 422219 156075 199480 0 4759
4761 0 422149 156240 199520 0 4760
4762 5 421446 156980 199520 0 4761
4763 0 421416 156981 199560 0 4762
4764 0 421416 156983 199600 0 4763
4765 0 421412 156984 199640 0 4764
4766 0 421402 156988 199680 0 4765
4767 0 421396 156990 199720 0 4766
4768 0 421392 156979 199760 0 4767
4769 0 421371 156981 199800 0 4768
4770 0 421362 156973 199840 0 4769
4771 0 421301 157021 199880 0 4770
4772 5 421237 157066 199920 0 4771
4773 0 421202 157108 199960 0 4772
4774 0 421197 157126 200000 0 4773
4775 5 421329 157198 200040 0 4774
4776 0 421766 156649 200080 0 4775
4777 0 421967 156626 200120 0 4776
4778 0 422245 156563 200160 0 4777
4779 5 422333 156612 200200 0 4778
4780 0 422426 156654 200240 0 4779
4781 0 422481 156712 200280 0 4780
4782 0 422543 156752 200320 0 4781
4783 0 422704 156688 200360 0 4782
4784 0 422730 156604 200400 0 4783
4785 0 422745 156551 200480 0 4784
4786 0 422758 156543 200520 0 4785
4787 0 422738 156486 200560 0 4786
4788 0 422707 156466 200600 0 4787
4789 0 422674 156423 200640 0 4788
4790 0 422720 156372 200680 0 4789
4791 0 422763 156299 200720 0 4790
4792 0 422772 156258 200760 0 4791
4793 0 422780 156214 200800 0 4792
4794 0 422763 156163 200840 0 4793
4795 0 422739 156088 200880 0 4794
4796 0 422708 156041 200920 0 4795
4797 0 422656 155938 200960 0 4796
4798 0 422607 155902 201000 0 4797
4799 0 422550 155874 201040 0 4798
4800 0 422542 155875 201080 0 4799
4801 0 422549 155871 201120 0 4800
4802 0 422544 155872 201160 0 4801
4803 0 422555 155872 201200 0 4802
4804 0 422541 155870 201240 0 4803
4805 0 422561 155891 201280 0 4804
4806 0 422554 155877 201320 0 4805
4807 0 422578 155890 201360 0 4806
4808 0 422585 155897 201400 0 4807
4809 0 422604 155890 201440 0 4808
4810 0 422626 155890 201480 0 4809
4811 0 422644 155887 201520 0 4810
4812 0 422668 155897 201560 0 4811
4813 0 422655 155891 201600 0 4812
4814 0 422684 155891 201640 0 4813
4815 0 422705 155904 201680 0 4814
4816 0 422726 155905 201720 0 4815
4817 0 422710 155937 201760 0 4816
4818 0 422711 155929 201800 0 4817
4819 0 422717 155915 201840 0 4818
4820 0 422709 155932 201880 0 4819
4821 0 422715 155927 201920 0 4820
4822 0 422711 155936 201960 0 4821
4823 0 422721 155943 202000 0 4822
4824 0 422712 155948 202040 0 4823
4825 0 422720 155963 202080 0 4824
4826 0 422746 155975 202120 0 4825
4827 0 422752 155991 202160 0 4826
4828 0 422756 155985 202200 0 4827
4829 0 422753 155988 202240 0 4828
4830 0 422750 155994 202280 0 4829
4831 0 422762 156028 202320 0 4830
4832 0 422779 156064 202360 0 4831
4833 0 422796 156065 202400 0 4832
4834 0 422794 156091 202440 0 4833
4835 0 422811 156098 202480 0 4834
4836 0 422833 156098 202520 0 4835
4837 0 422867 156101 202560 0 4836
4838 0 422907 156105 202600 0 4837
4839 0 422930 156102 202640 0 4838
4840 0 422953 156093 202680 0 4839
4841 0 422976 156106 202720 0 4840
4842 0 423003 156109 202760 0 4841
4843 0 423022 156078 202800 0 4842
4844 0 423036 156056 202840 0 4843
4845 0 423040 156034 202880 0 4844
4846 0 423025 156029 202920 0 4845
4847 0 423051 156002 202960 0 4846
4848 0 423068 155989 203000 0 4847
4849 0 423068 155963 203040 0 4848
4850 0 423084 155945 203080 0 4849
4851 0 423110 155938 203120 0 4850
4852 0 423148 155931 203160 0 4851
4853 0 423175 155925 203200 0 4852
4854 0 423188 155926 203240 0 4853
4855 0 423189 155921 203280 0 4854
4856 0 423192 155920 203320 0 4855
4857 0 423191 155921 203360 0 4856
4858 0 423196 155918 203400 0 4857
4859 0 423203 155921 203440 0 4858
4860 0 423206 155922 203480 0 4859
4861 0 423222 155913 203520 0 4860
4862 0 423246 155889 203560 0 4861
4863 0 423243 155874 203600 0 4862
4864 0 423264 155865 203640 0 4863
4865 0 423294 155838 203680 0 4864
4866 0 423299 155777 203720 0 4865
4867 0 423340 155744 203760 0 4866
4868 0 423379 155706 203800 0 4867
4869 0 423373 155669 203840 0 4868
4870 0 423380 155622 203880 0 4869
4871 0 423380 155555 203920 0 4870
4872 0 423391 155494 203960 0 4871
4873 0 423369 155492 204000 0 4872
4874 0 423389 155503 204040 0 4873
4875 0 423407 155474 204080 0 4874
4876 0 423435 155457 204120 0 4875
4877 0 423569 155378 204160 0 4876
4878 0 423702 155301 204200 0 4877
4879 0 423763 155160 204240 0 4878
4880 0 423830 155012 204280 0 4879
4881 0 423847 155042 204320 0 4880
4882 0 423838 155035 204360 0 4881
4883 0 423842 155041 204400 0 4882
4884 0 423852 155050 204440 0 4883
4885 0 423831 155066 204480 0 4884
4886 0 423824 155071 204520 0 4885
4887 0 423961 155019 204560 0 4886
4888 5 424087 154945 204600 0 4887
4889 0 424369 154861 204640 0 4888
4890 0 424469 154878 204680 0 4889
4891 0 424563 154886 204720 0 4890
4892 0 424648 154866 204760 0 4891
4893 0 424734 154846 204800 0 4892
4894 0 424778 154833 204840 0 4893
4895 0 424830 154839 204880 0 4894
4896 0 424854 154810 204920 0 4895
4897 0 424899 154803 204960 0 4896
4898 0 424906 154824 205000 0 4897
4899 0 424921 154850 205040 0 4898
4900 0 424972 154830 205080 0 4899
4901 0 425032 154825 205120 0 4900
4902 0 425048 154828 205160 0 4901
4903 0 425060 154835 205200 0 4902
4904 0 425071 154850 205240 0 4903
4905 0 425076 154857 205280 0 4904
4906 0 425073 154850 205320 0 4905
4907 0 425096 154899 205360 0 4906
4908 5 425125 154970 205400 0 4907
4909 0 425167 155050 205440 0 4908
4910 0 425228 155080 205480 0 4909
4911 0 425308 155120 205520 0 4910
4912 0 425340 155217 205560 0 4911
4913 0 425371 155320 205600 0 4912
4914 0 425403 155402 205640 0 4913
4915 0 425450 155504 205680 0 4914
4916 0 425498 155589 205720 0 4915
4917 0 425524 155662 205760 0 4916
4918 0 425564 155723 205800 0 4917
4919 0 425588 155764 205840 0 4918
4920 0 425592 155735 205880 0 4919
4921 0 425590 155735 205920 0 4920
4922 0 425592 155715 205960 0 4921
4923 0 425585 155691 206000 0 4922
4924 0 425577 155647 206040 0 4923
4925 0 425558 155600 206080 0 4924
4926 0 425545 155560 206120 0 4925
4927 0 425521 155505 206160 0 4926
4928 0 425501 155436 206200 0 4927
4929 0 425482 155391 206240 0 4928
4930 0 425472 155338 206280 0 4929
4931 0 425454 155297 206320 0 4930
4932 0 425433 155236 206360 0 4931
4933 0 425430 155197 206400 0 4932
4934 0 425414 155140 206440 0 4933
4935 0 425386 155091 206480 0 4934
4936 0 425383 155094 206520 0 4935
4937 0 425368 155098 206560 0 4936
4938 0 425358 155100 206600 0 4937
4939 0 425348 155123 206640 0 4938
4940 0 425332 155155 206680 0 4939
4941 0 425322 155180 206720 0 4940
4942 0 425306 155199 206760 0 4941
4943 5 425269 155216 206800 0 4942
4944 0 425248 155234 206840 0 4943
4945 0 425218 155270 206880 0 4944
4946 0 425183 155302 206920 0 4945
4947 0 425149 155341 206960 0 4946
4948 0 425095 155367 207000 0 4947
4949 0 425052 155419 207040 0 4948
4950 0 425007 155471 207080 0 4949
4951 0 425007 155501 207120 0 4950
4952 0 425012 155517 207160 0 4951
4953 0 424995 155535 207200 0 4952
4954 0 424980 155561 207240 0 4953
4955 0 424909 155598 207280 0 4954
4956 0 424836 155626 207320 0 4955
4957 5 424838 155660 207360 0 4956
4958 0 424839 155688 207400 0 4957
4959 0 424835 155680 207440 0 4958
4960 0 424829 155682 207480 0 4959
4961 0 424818 155708 207520 0 4960
4962 0 424777 155719 207560 0 4961
4963 0 424792 155721 207600 0 4962
4964 5 424801 155744 207640 0 4963
4965 0 424810 155775 207680 0 4964
4966 0 424819 155814 207720 0 4965
4967 0 424834 155827 207760 0 4966
4968 0 424851 155840 207800 0 4967
4969 0 424882 155862 207840 0 4968
4970 0 424911 155876 207880 0 4969
4971 0 424905 155903 207920 0 4970
4972 0 424908 155927 207960 0 4971
4973 5 423147 156425 207960 0 4972
4974 0 423118 156493 208000 0 4973
4975 0 423084 156548 208040 0 4974
4976 0 423055 156592 208080 0 4975
4977 0 423024 156644 208120 0 4976
4978 0 423040 156662 208160 0 4977
4979 0 423054 156687 208200 0 4978
4980 0 423075 156713 208240 0 4979
4981 0 423095 156724 208280 0 4980
4982 0 423102 156737 208320 0 4981
4983 0 423117 156744 208360 0 4982
4984 0 423130 156754 208400 0 4983
4985 5 423090 156771 208440 0 4984
4986 0 423056 156800 208480 0 4985
4987 5 422964 156864 208520 0 4986
4988 0 422871 156919 208560 0 4987
4989 0 422856 156957 208600 0 4988
4990 0 422834 156985 208640 0 4989
4991 0 422818 157013 208680 0 4990
4992 5 422626 157040 208720 0 4991
4993 0 422429 157056 208760 0 4992
4994 0 422257 157119 208800 0 4993
4995 0 422076 157179 208840 0 4994
4996 0 422141 157174 208880 0 4995
4997 0 422203 157194 208920 0 4996
4998 0 422249 157196 208960 0 4997
4999 0 422296 157205 209000 0 4998
5000 0 422334 157189 209040 0 4999
5001 0 422339 157198 209080 0 5000
5002 0 422350 157218 209120 0 5001
5003 0 422325 157220 209160 0 5002
5004 0 422318 157231 209200 0 5003
5005 0 422302 157258 209240 0 5004
5006 0 422279 157287 209280 0 5005
5007 0 421941 157546 209320 0 5006
5008 0 421892 157306 209360 0 5007
5009 0 421887 157287 209400 0 5008
5010 0 421789 157193 209440 0 5009
5011 0 421767 157102 209480 0 5010
5012 0 421622 156960 209520 0 5011
5013 0 421566 156878 209560 0 5012
5014 0 421441 156947 209600 0 5013
5015 0 421385 157035 209640 0 5014
5016 0 421365 157090 209680 0 5015
5017 0 421311 157080 209720 0 5016
5018 0 421311 157098 209760 0 5017
5019 0 421306 157112 209800 0 5018
5020 0 421277 157113 209840 0 5019
5021 5 421247 157115 209880 0 5020
5022 0 421207 156971 209920 0 5021
5023 0 421167 156843 209960 0 5022
5024 0 421122 156795 210000 0 5023
5025 0 421099 156786 210040 0 5024
5026 0 421076 156769 210080 0 5025
5027 6 421021 156742 210120 0 5026
5028 0 461128 252838 58280 363 142
5029 0 463656 256394 58280 32 5028
5030 0 463735 256697 57880 0 5029
5031 0 463938 257642 57360 297 5030
5032 0 465158 260741 57360 0 5031
5033 0 464706 261762 57160 32 5032
5034 5 465194 260889 56640 282 5033
5035 0 465425 260717 56320 0 5034
5036 0 465466 261320 56040 0 5035
5037 0 465534 261877 55720 175 5036
5038 0 465276 262355 55560 200 5037
5039 0 465564 262404 55280 175 5038
5040 0 465526 262487 55040 0 5039
5041 0 465243 262765 54800 259 5040
5042 0 465107 262848 54520 259 5041
5043 0 464863 262938 54200 383 5042
5044 5 465005 262972 54160 383 5043
5045 5 465063 263030 54080 383 5044
5046 0 465305 263263 53840 383 5045
5047 0 465398 263279 53560 0 5046
5048 0 465398 262962 53320 0 5047
5049 5 465321 262905 53240 0 5048
5050 5 465279 262705 52880 32 5049
5051 0 465958 264660 52880 200 5050
5052 0 466325 265127 52640 175 5051
5053 0 466738 265674 52400 321 5052
5054 0 467141 266084 52160 326 5053
5055 5 466669 265957 51920 322 5054
5056 0 467034 266174 51760 296 5055
5057 0 468155 266805 51600 0 5056
5058 0 468474 266925 51360 80 5057
5059 5 468578 267019 51240 80 5058
5060 0 468963 267173 51160 150 5059
5061 0 469586 267225 50960 178 5060
5062 5 469829 267332 50720 160 5061
5063 0 470133 267292 50480 137 5062
5064 0 470100 267300 50440 101 5063
5065 0 470095 267283 50400 101 5064
5066 0 470065 267330 50360 101 5065
5067 0 470353 267306 50280 137 5066
5068 0 470617 267362 50120 32 5067
5069 0 470745 267634 50080 32 5068
5070 5 470814 267682 50000 32 5069
5071 0 470321 267314 49960 0 5070
5072 0 470361 267242 49680 0 5071
5073 5 470865 267186 49320 0 5072
5074 0 471065 267202 49280 32 5073
5075 0 471081 267186 49240 32 5074
5076 0 471589 267054 49080 32 5075
5077 0 471869 266910 48800 32 5076
5078 0 472097 266882 48600 0 5077
5079 5 472269 266798 48360 0 5078
5080 0 472417 266786 48320 0 5079
5081 0 472529 266710 48160 0 5080
5082 0 472453 266166 47960 0 5081
5083 0 472773 266594 47760 0 5082
5084 0 473129 266514 47520 0 5083
5085 0 473613 266022 47320 0 5084
5086 5 473849 265998 47160 0 5085
5087 0 473873 266018 47000 0 5086
5088 0 473937 265970 46960 0 5087
5089 0 473905 266162 46840 0 5088
5090 0 473981 266566 46680 0 5089
5091 0 473965 266574 46480 0 5090
5092 5 473933 266602 46440 0 5091
5093 5 473945 266606 46400 0 5092
5094 0 474129 266590 46360 0 5093
5095 5 474125 266734 46120 137 5094
5096 0 473229 266574 46080 189 5095
5097 0 472805 266478 46000 108 5096
5098 0 472493 266374 45840 202 5097
5099 5 472445 266366 45720 176 5098
5100 0 472757 267094 45560 175 5099
5101 5 472869 267446 45440 96 5100
5102 0 472576 267744 45040 156 5101
5103 5 472608 267904 44840 124 5102
5104 5 472480 268000 44680 168 5103
5105 0 472384 268000 44680 164 5104
5106 0 472160 268192 44720 150 5105
5107 0 471936 268352 44720 131 5106
5108 0 471776 268512 44520 140 5107
5109 0 471584 268704 44520 268 5108
5110 5 471360 268832 44600 308 5109
5111 0 471328 268832 44520 270 5110
5112 0 471136 268800 44320 197 5111
5113 0 470880 268768 44240 256 5112
5114 0 470624 268864 44200 260 5113
5115 0 470860 268750 44080 0 5114
5116 0 470528 268768 43960 219 5115
5117 0 470368 268672 43760 246 5116
5118 0 470304 268736 43520 230 5117
5119 0 470176 268896 43320 107 5118
5120 0 470048 269056 43120 163 5119
5121 5 469984 269216 42920 140 5120
5122 0 469920 269312 42920 80 5121
5123 5 469760 269472 42760 181 5122
5124 0 469696 269376 42760 157 5123
5125 0 469472 269248 42760 128 5124
5126 0 469248 269088 42760 75 5125
5127 0 469056 268896 42720 128 5126
5128 0 468800 268864 42640 124 5127
5129 0 468608 268928 42440 153 5128
5130 0 468416 269056 42280 101 5129
5131 0 468160 268992 42160 71 5130
5132 0 467968 268800 42160 120 5131
5133 0 467744 268672 42120 51 5132
5134 0 467520 268512 42120 60 5133
5135 0 467264 268448 42080 32 5134
5136 0 466560 269344 43160 101 5135
5137 0 466304 269344 43240 75 5136
5138 0 466048 269376 43360 75 5137
5139 0 465792 269504 43360 80 5138
5140 0 465536 269536 43320 71 5139
5141 0 465312 269536 43160 86 5140
5142 0 465120 269600 42960 96 5141
5143 0 464960 269664 42760 51 5142
5144 5 464768 269760 42600 80 5143
5145 0 464544 269888 42600 86 5144
5146 0 464384 269856 42840 32 5145
5147 0 464416 269664 43000 40 5146
5148 0 464352 269408 43000 40 5147
5149 0 464128 269216 43000 60 5148
5150 0 463872 269120 42880 124 5149
5151 0 463616 269120 42880 160 5150
5152 5 463360 269120 42920 226 5151
5153 0 463200 269120 42920 240 5152
5154 0 462944 269248 42920 266 5153
5155 0 462688 269280 42960 209 5154
5156 0 462464 269216 43080 185 5155
5157 0 462272 269024 43200 131 5156
5158 0 462144 268832 43360 236 5157
5159 0 461920 268736 43520 200 5158
5160 0 461664 268800 43560 186 5159
5161 0 461504 268896 43760 194 5160
5162 0 461344 268896 43960 40 5161
5163 0 461312 268896 44240 60 5162
5164 0 461184 268896 44480 197 5163
5165 0 460960 268928 44600 163 5164
5166 0 461120 269088 44800 71 5165
5167 0 461280 269248 45000 128 5166
5168 0 461440 269312 45240 189 5167
5169 0 461440 269536 45400 172 5168
5170 0 461504 269696 45600 172 5169
5171 0 461504 269856 45800 140 5170
5172 5 461568 270016 46000 101 5171
5173 0 461728 270016 46200 102 5172
5174 0 461952 270016 46360 71 5173
5175 0 462112 270048 46560 60 5174
5176 0 462272 270080 46760 140 5175
5177 0 462496 270208 46840 148 5176
5178 0 462720 270304 46960 80 5177
5179 0 462944 270304 47120 60 5178
5180 5 463200 270336 47160 150 5179
5181 0 463392 270400 47200 181 5180
5182 0 463616 270528 47240 202 5181
5183 0 463872 270656 47240 150 5182
5184 0 464064 270848 47200 156 5183
5185 0 464320 270976 47200 124 5184
5186 0 464576 270976 47200 107 5185
5187 0 464768 271104 47320 75 5186
5188 0 464864 271328 47480 40 5187
5189 0 464864 271584 47560 51 5188
5190 0 464864 271712 47800 51 5189
5191 0 465024 271744 48000 32 5190
5192 0 465216 271936 48120 40 5191
5193 0 465408 272128 48200 40 5192
5194 0 465568 272288 48320 71 5193
5195 0 465728 272448 48520 81 5194
5196 0 465760 272608 48760 104 5195
5197 0 465792 272672 49000 104 5196
5198 0 465728 272736 49240 90 5197
5199 0 465568 272736 49440 124 5198
5200 5 465408 272736 49640 115 5199
5201 0 465376 272672 49800 75 5200
5202 0 465312 272608 50040 64 5201
5203 0 465248 272416 50240 75 5202
5204 0 465120 272192 50280 60 5203
5205 0 464928 272000 50360 40 5204
5206 5 464896 271776 50480 91 5205
5207 0 464640 271776 50480 40 5206
5208 0 464384 271776 50480 51 5207
5209 0 464160 271744 50320 60 5208
5210 0 463904 271744 50240 128 5209
5211 0 463712 271936 50200 178 5210
5212 0 463552 272160 50160 172 5211
5213 0 463392 272384 50160 178 5212
5214 0 463136 272480 50160 197 5213
5215 0 462976 272640 50280 150 5214
5216 0 462816 272800 50440 60 5215
5217 0 462688 272960 50640 71 5216
5218 0 462528 272992 50840 32 5217
5219 5 462496 272960 50880 75 5218
5220 5 462272 272928 50880 172 5219
5221 0 462080 272896 50680 154 5220
5222 0 461824 272896 50600 163 5221
5223 0 461568 272864 50520 186 5222
5224 5 461536 272832 50520 181 5223
5225 0 461280 272832 50480 101 5224
5226 0 461024 272896 50360 32 5225
5227 0 460800 272928 50240 60 5226
5228 0 460640 273056 50080 91 5227
5229 5 460384 273184 50080 148 5228
5230 0 460128 273216 50080 107 5229
5231 0 459872 273216 50040 124 5230
5232 5 459840 273216 50040 128 5231
5233 0 459616 273312 49920 160 5232
5234 0 459424 273472 50000 236 5233
5235 5 459264 273600 50120 128 5234
5236 5 459232 273632 50160 96 5235
5237 0 459072 273792 50280 51 5236
5238 0 459040 274048 50280 45 5237
5239 0 459008 274304 50160 51 5238
5240 0 459008 274464 49960 64 5239
5241 0 459008 274560 49720 60 5240
5242 0 459072 274592 49480 75 5241
5243 0 459200 274624 49240 81 5242
5244 0 459360 274624 49040 154 5243
5245 0 459520 274624 48800 71 5244
5246 0 459680 274560 48600 108 5245
5247 0 459872 274528 48400 86 5246
5248 0 460032 274368 48200 40 5247
5249 0 460192 274208 48080 32 5248
5250 0 460448 274176 48040 75 5249
5251 0 459970 274050 47960 0 5250
5252 0 460263 274381 47840 0 5251
5253 0 460714 274451 47680 0 5252
5254 0 461229 274138 47480 0 5253
5255 0 461415 273898 47320 0 5254
5256 0 461592 273854 47160 0 5255
5257 0 461775 273819 47000 0 5256
5258 0 461784 273799 46960 0 5257
5259 0 461746 274096 46920 0 5258
5260 0 461807 274104 46840 0 5259
5261 0 461778 274088 46760 0 5260
5262 0 461862 274053 46560 0 5261
5263 0 461960 273963 46440 0 5262
5264 0 461954 274081 46280 0 5263
5265 5 462080 274304 46120 40 5264
5266 0 462112 274144 45920 96 5265
5267 0 462272 274048 45720 120 5266
5268 0 462432 273920 45520 172 5267
5269 0 462592 273824 45320 209 5268
5270 0 462688 273600 45240 157 5269
5271 0 462848 273440 45040 140 5270
5272 0 463008 273280 44880 137 5271
5273 5 463168 273120 44680 190 5272
5274 0 463264 273056 44600 245 5273
5275 5 463488 272992 44440 196 5274
5276 0 463840 272800 44320 101 5275
5277 0 464032 272608 44240 64 5276
5278 0 464288 272480 44240 120 5277
5279 5 464480 272288 44200 98 5278
5280 0 464672 272448 44280 40 5279
5281 0 464832 272512 44480 51 5280
5282 0 464992 272512 44680 104 5281
5283 0 465184 272512 44880 122 5282
5284 0 465408 272384 44880 60 5283
5285 0 465600 272224 44840 32 5284
5286 0 465760 272064 44680 101 5285
5287 0 465952 272000 44520 98 5286
5288 0 466112 271840 44400 80 5287
5289 0 466304 271680 44360 115 5288
5290 0 466496 271488 44240 104 5289
5291 0 466752 271456 44120 98 5290
5292 5 466848 271456 44000 154 5291
5293 0 466848 272096 43640 32 5292
5294 0 466624 271552 42240 122 5293
5295 0 466784 271648 42040 81 5294
5296 0 467008 271680 41920 102 5295
5297 0 467264 271744 41840 75 5296
5298 0 467456 271872 41680 32 5297
5299 0 467520 272064 41480 40 5298
5300 0 467776 272032 41440 107 5299
5301 0 467808 272192 41240 124 5300
5302 0 467776 272288 41000 101 5301
5303 6 467776 272384 40800 81 5302
5304 0 367053 132269 180920 0 3967
5305 0 367020 132217 180840 0 5304
5306 0 366939 132096 180640 0 5305
5307 0 366870 132056 180560 0 5306
5308 0 366743 131996 180400 0 5307
5309 0 366528 131928 180200 0 5308
5310 0 366573 131903 180160 0 5309
5311 0 366695 131819 180040 0 5310
5312 0 366431 131762 179920 0 5311
5313 0 366289 131724 179840 0 5312
5314 0 366371 131551 179680 0 5313
5315 0 366439 131476 179480 0 5314
5316 0 366455 131415 179240 0 5315
5317 0 366354 131646 179000 0 5316
5318 0 366296 131682 178720 0 5317
5319 0 366356 131661 178480 0 5318
5320 0 366437 131714 178280 0 5319
5321 0 366535 131661 178000 0 5320
5322 0 366763 131750 177720 0 5321
5323 0 366739 131756 177440 0 5322
5324 0 366735 131769 177160 0 5323
5325 0 366658 131705 176840 0 5324
5326 0 366788 131619 176560 0 5325
5327 0 366900 131636 176320 0 5326
5328 0 367184 131860 176000 0 5327
5329 0 367471 132028 175760 0 5328
5330 0 367400 132141 175520 0 5329
5331 0 367371 132186 175280 0 5330
5332 0 367396 132319 175200 0 5331
5333 0 367251 132368 174960 0 5332
5334 0 367201 132361 174840 0 5333
5335 0 367148 132281 174680 0 5334
5336 0 367250 132245 174480 0 5335
5337 0 367343 132210 174240 0 5336
5338 0 367777 132320 173920 0 5337
5339 0 368033 132284 173680 0 5338
5340 5 368087 132252 173640 0 5339
5341 0 367863 132423 173600 0 5340
5342 0 367752 132444 173480 0 5341
5343 0 367777 132522 173240 0 5342
5344 0 367885 132863 172960 0 5343
5345 0 367693 133081 172800 0 5344
5346 0 367631 133298 172640 0 5345
5347 0 367693 133347 172360 0 5346
5348 0 367686 133409 172120 0 5347
5349 0 367658 133472 172040 0 5348
5350 0 367630 133547 171960 0 5349
5351 0 367409 133650 171800 0 5350
5352 0 367420 133626 171760 0 5351
5353 0 367428 133604 171720 0 5352
5354 0 367438 133580 171680 0 5353
5355 0 367448 133557 171640 0 5354
5356 0 367467 133513 171560 0 5355
5357 0 367479 133388 171440 0 5356
5358 5 367481 133347 171400 0 5357
5359 0 367486 133306 171360 0 5358
5360 0 367506 133254 171320 0 5359
5361 0 367531 133248 171280 0 5360
5362 5 367581 133236 171200 0 5361
5363 0 367824 133314 171120 0 5362
5364 0 367812 133395 171040 0 5363
5365 0 367806 133437 171000 0 5364
5366 0 367820 133484 170960 0 5365
5367 0 367834 133531 170920 0 5366
5368 0 367864 133623 170840 0 5367
5369 5 367869 133740 170760 0 5368
5370 0 367898 133786 170680 0 5369
5371 0 367928 133829 170600 0 5370
5372 0 367972 133896 170480 0 5371
5373 0 367982 133858 170440 0 5372
5374 5 367897 133878 170400 0 5373
5375 5 367813 133901 170360 0 5374
5376 0 367802 133875 170280 0 5375
5377 0 367791 133850 170200 0 5376
5378 5 367836 133860 170000 0 5377
5379 0 367826 133842 169960 0 5378
5380 5 367822 133823 169920 0 5379
5381 0 367815 133804 169880 0 5380
5382 0 367807 133783 169840 0 5381
5383 0 367801 133739 169760 0 5382
5384 5 367796 133693 169680 0 5383
5385 0 367877 133628 169640 0 5384
5386 0 368036 133496 169560 0 5385
5387 0 368091 133466 169480 0 5386
5388 0 368144 133429 169400 0 5387
5389 0 368171 133411 169360 0 5388
5390 0 368526 133370 169160 0 5389
5391 0 368569 133359 169120 0 5390
5392 0 368639 133331 169040 0 5391
5393 0 368708 133358 169000 0 5392
5394 0 368887 133429 168840 0 5393
5395 0 369041 133586 168720 0 5394
5396 0 369147 133691 168640 0 5395
5397 0 369273 133770 168360 0 5396
5398 0 369455 133904 168160 0 5397
5399 0 369542 134001 168080 0 5398
5400 0 369628 134094 168000 0 5399
5401 0 369968 134091 167800 0 5400
5402 0 370047 134177 167560 0 5401
5403 0 370235 134289 167360 0 5402
5404 0 370610 134405 167200 0 5403
5405 0 370896 134499 167080 0 5404
5406 0 370982 134529 166960 0 5405
5407 0 371018 134645 166800 0 5406
5408 0 371283 134715 166600 0 5407
5409 0 371519 134809 166360 0 5408
5410 0 372211 135325 166160 0 5409
5411 0 372446 135420 165960 0 5410
5412 0 372564 135430 165840 0 5411
5413 0 372631 135422 165760 0 5412
5414 0 372877 135578 165640 0 5413
5415 0 373136 135672 165440 0 5414
5416 5 373326 135632 165360 0 5415
5417 0 373634 135574 165240 0 5416
5418 0 373826 135557 165120 0 5417
5419 0 374087 135558 164960 0 5418
5420 0 374129 135631 164760 0 5419
5421 0 374290 135743 164560 0 5420
5422 0 374470 135860 164360 0 5421
5423 0 374565 135953 164200 0 5422
5424 0 374757 136042 164000 0 5423
5425 0 375031 136110 163800 0 5424
5426 0 375338 136226 163720 0 5425
5427 0 375507 136319 163600 0 5426
5428 0 375692 136425 163480 0 5427
5429 0 376191 136545 163360 0 5428
5430 0 376356 136678 163280 0 5429
5431 0 376348 136694 163160 0 5430
5432 0 376530 136786 163000 0 5431
5433 0 376609 136620 162920 0 5432
5434 0 376611 136607 162880 0 5433
5435 0 376604 136595 162840 0 5434
5436 0 376602 136570 162760 0 5435
5437 0 376598 136547 162680 0 5436
5438 5 376909 136677 162560 0 5437
5439 0 376980 136710 162520 0 5438
5440 0 377180 136743 162440 0 5439
5441 5 377282 136755 162400 0 5440
5442 0 377389 136767 162360 0 5441
5443 5 377593 136735 162080 0 5442
5444 0 377224 136967 162080 0 5443
5445 5 376366 137355 162080 0 5444
5446 5 375717 138441 162080 0 5445
5447 0 375507 138846 162000 0 5446
5448 5 375207 138831 161960 0 5447
5449 5 375374 139057 161920 0 5448
5450 0 375269 139255 161720 0 5449
5451 0 375150 139359 161680 0 5450
5452 0 375026 139459 161640 0 5451
5453 5 374421 139837 161600 0 5452
5454 0 374798 139762 161440 0 5453
5455 0 374824 139797 161240 0 5454
5456 0 374977 139945 161080 0 5455
5457 0 375038 140139 160960 0 5456
5458 0 375044 140140 160920 0 5457
5459 0 375079 140208 160840 0 5458
5460 0 375056 140239 160800 0 5459
5461 0 375011 140310 160720 0 5460
5462 0 374899 140406 160640 0 5461
5463 0 374837 140456 160600 0 5462
5464 0 374820 140485 160440 0 5463
5465 0 374839 140469 160320 0 5464
5466 0 374843 140459 160280 0 5465
5467 0 374861 140416 160040 0 5466
5468 0 374902 140387 159880 0 5467
5469 0 374911 140380 159840 0 5468
5470 0 374898 140326 159720 0 5469
5471 0 375084 140127 159600 0 5470
5472 0 375114 140154 159560 0 5471
5473 0 375173 140209 159480 0 5472
5474 0 375056 140294 159400 0 5473
5475 0 374893 140484 159320 0 5474
5476 0 374852 140583 159280 0 5475
5477 0 374844 140581 159200 0 5476
5478 0 374869 140585 159160 0 5477
5479 0 374885 140574 159120 0 5478
5480 0 374940 140600 159080 0 5479
5481 0 375124 140344 158960 0 5480
5482 6 375366 140234 158880 0 5481
5483 0 357859 128900 181000 0 3974
5484 0 357840 128802 181120 0 5483
5485 0 357820 128671 181240 0 5484
5486 0 357790 128767 181320 0 5485
5487 0 357777 128798 181360 0 5486
5488 0 357734 128890 181480 0 5487
5489 0 357727 128875 181520 0 5488
5490 5 357679 128800 181760 0 5489
5491 0 357524 128818 181840 0 5490
5492 0 357133 128474 181960 0 5491
5493 0 356934 127890 182040 0 5492
5494 5 356872 127815 182080 0 5493
5495 0 356814 127370 182040 0 5494
5496 0 356823 126994 181960 0 5495
5497 0 356838 126946 181760 0 5496
5498 0 356874 126885 181560 0 5497
5499 0 356465 126444 181360 0 5498
5500 0 356245 126289 181280 0 5499
5501 0 356250 126043 181240 0 5500
5502 0 356100 125939 181080 0 5501
5503 0 355512 125228 180840 0 5502
5504 5 355171 125060 180800 0 5503
5505 0 355097 124861 180720 0 5504
5506 0 354919 124659 180640 0 5505
5507 0 354719 124418 180560 0 5506
5508 5 354399 124404 180520 0 5507
5509 0 354473 124382 180400 0 5508
5510 0 354361 124326 180360 0 5509
5511 0 354346 124304 180320 0 5510
5512 0 354345 124280 180280 0 5511
5513 0 354327 124119 180080 0 5512
5514 5 354010 123891 180040 0 5513
5515 5 353852 123160 180040 0 5514
5516 5 353439 122821 179960 0 5515
5517 5 353013 122471 179880 0 5516
5518 0 352953 122399 179840 0 5517
5519 5 352891 122371 179800 0 5518
5520 0 352689 122166 179680 0 5519
5521 0 352739 122151 179560 0 5520
5522 5 352787 122134 179440 0 5521
5523 0 352770 122024 179320 0 5522
5524 0 352753 121947 179240 0 5523
5525 0 352609 121800 179120 0 5524
5526 0 352507 121695 179040 0 5525
5527 5 352458 121646 179000 0 5526
5528 0 351912 121283 178920 0 5527
5529 5 351639 121090 178880 0 5528
5530 0 351560 121098 178760 0 5529
5531 0 351540 121107 178720 0 5530
5532 0 351596 121140 178640 0 5531
5533 0 351621 121156 178560 0 5532
5534 0 351660 121163 178480 0 5533
5535 0 351755 121183 178280 0 5534
5536 0 351647 121196 178200 0 5535
5537 0 351539 121213 178120 0 5536
5538 5 351511 121096 178040 0 5537
5539 5 351509 121059 178000 0 5538
5540 0 351479 120885 177880 0 5539
5541 0 351503 120422 177720 0 5540
5542 0 351572 120421 177560 0 5541
5543 0 351795 120339 177400 0 5542
5544 0 351894 120253 177200 0 5543
5545 0 351865 120231 177080 0 5544
5546 0 351840 120159 177040 0 5545
5547 0 351820 119872 176880 0 5546
5548 0 351792 119443 176680 0 5547
5549 0 351781 119349 176600 0 5548
5550 0 351925 119122 176400 0 5549
5551 0 351996 119102 176280 0 5550
5552 0 351947 118929 176120 0 5551
5553 0 352085 118684 175960 0 5552
5554 0 352500 118035 175880 0 5553
5555 0 353201 117376 175680 0 5554
5556 5 353737 116792 175720 0 5555
5557 0 353868 116570 175560 0 5556
5558 0 353973 116542 175520 0 5557
5559 5 354373 116380 175360 0 5558
5560 0 354298 116459 175040 0 5559
5561 0 354288 116439 175000 0 5560
5562 0 354423 116445 174960 0 5561
5563 0 354439 116461 174880 0 5562
5564 0 354508 116391 174760 0 5563
5565 0 354466 116453 174720 0 5564
5566 0 354534 116301 174680 0 5565
5567 0 354531 116192 174560 0 5566
5568 0 354561 115942 174400 0 5567
5569 0 354276 115715 174240 0 5568
5570 0 354233 115689 174080 0 5569
5571 0 354247 115780 174000 0 5570
5572 0 354294 115710 173880 0 5571
5573 0 354310 115635 173760 0 5572
5574 0 354323 115604 173640 0 5573
5575 0 354391 115548 173520 0 5574
5576 0 354427 115651 173400 0 5575
5577 0 354506 115617 173280 0 5576
5578 0 354604 115740 173080 0 5577
5579 0 354630 115814 172920 0 5578
5580 0 354629 115908 172760 0 5579
5581 0 354629 115966 172640 0 5580
5582 0 354675 116046 172480 0 5581
5583 0 354740 116128 172280 0 5582
5584 0 354659 116165 172080 0 5583
5585 0 354549 116137 171920 0 5584
5586 0 354481 116097 171800 0 5585
5587 0 354497 115960 171600 0 5586
5588 0 354351 115715 171200 0 5587
5589 0 354303 115742 171040 0 5588
5590 0 354222 115601 170880 0 5589
5591 0 354177 115691 170600 0 5590
5592 0 354149 115633 170400 0 5591
5593 0 353989 115596 170160 0 5592
5594 0 353917 115571 169960 0 5593
5595 0 353752 115407 169800 0 5594
5596 5 353706 115403 169760 0 5595
5597 0 353562 115402 169640 0 5596
5598 0 353424 115151 169560 0 5597
5599 0 353682 115384 169440 0 5598
5600 0 353357 115691 169320 0 5599
5601 5 352985 115750 169240 0 5600
5602 5 352888 115989 169160 0 5601
5603 0 352910 116029 169120 0 5602
5604 0 352958 116081 169040 0 5603
5605 0 352996 116127 169000 0 5604
5606 0 353040 116158 168960 0 5605
5607 0 353124 116175 168920 0 5606
5608 5 352924 116357 168760 0 5607
5609 0 352780 116353 168640 0 5608
5610 0 352683 116349 168600 0 5609
5611 0 352607 116349 168480 0 5610
5612 0 352611 116384 168440 0 5611
5613 0 352497 116395 168360 0 5612
5614 0 352355 116421 168200 0 5613
5615 0 352614 116450 168080 0 5614
5616 5 352499 116523 168040 0 5615
5617 0 352655 116626 167920 0 5616
5618 0 352755 116812 167800 0 5617
5619 5 352681 116886 167640 0 5618
5620 0 352288 117312 167600 0 5619
5621 0 352048 117455 167520 0 5620
5622 0 351849 117798 167360 0 5621
5623 0 351537 117986 167120 0 5622
5624 0 351375 118254 167000 0 5623
5625 0 351139 118450 166840 0 5624
5626 0 350996 118774 166680 0 5625
5627 0 350635 118934 166560 0 5626
5628 0 350378 119087 166440 0 5627
5629 0 350119 119203 166360 0 5628
5630 0 349611 119157 166320 0 5629
5631 0 350347 119912 166200 0 5630
5632 0 350313 119938 166080 0 5631
5633 0 350333 120037 165920 0 5632
5634 0 350286 120092 165760 0 5633
5635 0 350145 120151 165600 0 5634
5636 0 349935 120342 165400 0 5635
5637 0 349840 120362 165360 0 5636
5638 0 349643 120387 165280 0 5637
5639 0 349409 120315 165120 0 5638
5640 5 348869 120427 165080 0 5639
5641 0 348754 120443 165000 0 5640
5642 5 348735 120540 164880 0 5641
5643 0 349461 120242 164840 0 5642
5644 0 349555 119952 164720 0 5643
5645 0 349556 120132 164600 0 5644
5646 0 349509 120179 164520 0 5645
5647 0 349472 120163 164440 0 5646
5648 6 349600 120247 164400 0 5647
5649 5 463375 264494 56640 0 5034
5650 5 460753 263448 56640 32 5649
5651 0 461204 262780 56080 91 5650
5652 0 461120 262560 55600 128 5651
5653 0 460960 262688 55440 139 5652
5654 0 460800 262784 55240 32 5653
5655 5 460704 262880 55120 96 5654
5656 0 460544 263008 54960 135 5655
5657 0 460320 263104 54840 107 5656
5658 0 460064 263104 54720 64 5657
5659 5 459936 263104 54560 75 5658
5660 0 460064 263296 54720 140 5659
5661 0 460256 263456 54880 150 5660
5662 0 460480 263584 55000 178 5661
5663 0 460736 263648 55080 86 5662
5664 0 460992 263648 55080 226 5663
5665 0 461248 263744 55080 209 5664
5666 0 461440 263936 55080 212 5665
5667 0 461664 264032 55200 226 5666
5668 0 461824 264192 55400 153 5667
5669 0 462016 264320 55520 122 5668
5670 0 462240 264320 55640 45 5669
5671 0 462496 264320 55640 32 5670
5672 5 462688 264320 55640 60 5671
5673 0 462784 264480 55840 60 5672
5674 0 462784 264480 56120 32 5673
5675 0 462784 264480 56400 153 5674
5676 0 462720 264512 56640 360 5675
5677 0 462560 264672 56760 442 5676
5678 5 462496 264800 56760 420 5677
5679 0 462304 264992 56680 316 5678
5680 0 462176 265216 56640 295 5679
5681 0 462112 265472 56640 281 5680
5682 0 461952 265632 56440 304 5681
5683 0 461856 265728 56320 337 5682
5684 5 461696 265952 56320 237 5683
5685 0 461600 264696 56160 0 5684
5686 0 461568 263468 55960 0 5685
5687 0 461659 262898 55800 0 5686
5688 0 461692 262613 55600 60 5687
5689 5 461536 262208 55400 160 5688
5690 0 461632 262048 55200 186 5689
5691 0 461696 261824 55080 209 5690
5692 0 461824 261632 54960 197 5691
5693 0 461984 261472 54800 178 5692
5694 0 462048 261312 54600 198 5693
5695 0 462144 261152 54400 221 5694
5696 0 462272 261056 54160 208 5695
5697 5 462368 261056 54040 163 5696
5698 5 462496 260992 53880 32 5697
5699 0 462496 260736 53840 137 5698
5700 0 462560 260512 53720 91 5699
5701 5 462624 260448 53640 128 5700
5702 0 462784 260288 53440 157 5701
5703 0 462944 260128 53320 203 5702
5704 0 463104 259968 53200 139 5703
5705 5 463104 259936 53160 102 5704
5706 0 463104 259776 52960 122 5705
5707 0 463200 259584 52760 51 5706
5708 0 463360 259456 52560 32 5707
5709 5 463360 259360 52320 139 5708
5710 0 463584 259424 52200 153 5709
5711 0 463744 259552 52040 143 5710
5712 0 463968 259616 51920 136 5711
5713 0 464224 259616 51920 160 5712
5714 0 464480 259712 51920 200 5713
5715 0 464672 259904 51840 190 5714
5716 5 464704 259936 51840 197 5715
5717 0 464928 260096 51760 134 5716
5718 0 465120 260288 51680 115 5717
5719 0 465248 260512 51680 32 5718
5720 5 465248 260768 51720 164 5719
5721 0 465344 260928 51920 153 5720
5722 0 465504 261088 52040 153 5721
5723 0 465664 261248 52160 181 5722
5724 0 465824 261408 52280 140 5723
5725 0 466016 261600 52280 102 5724
5726 5 466176 261696 52280 104 5725
5727 0 466432 261696 52280 139 5726
5728 5 466464 261696 52280 143 5727
5729 0 466720 261696 52200 137 5728
5730 0 466912 261760 52040 131 5729
5731 0 467168 261760 51960 140 5730
5732 0 467360 261824 51800 81 5731
5733 0 467552 261920 51640 75 5732
5734 0 467776 261984 51480 124 5733
5735 0 467968 262080 51280 148 5734
5736 0 468128 262080 51080 75 5735
5737 0 468288 262144 50880 86 5736
5738 0 468416 262240 50680 107 5737
5739 0 468576 262272 50480 107 5738
5740 0 468800 262272 50280 86 5739
5741 5 468960 262240 50160 108 5740
5742 0 469120 262144 49960 32 5741
5743 5 469216 262048 49840 81 5742
5744 0 469440 261952 49720 64 5743
5745 5 469696 261984 49680 45 5744
5746 0 469920 261984 49520 64 5745
5747 0 470080 261984 49320 64 5746
5748 0 470240 262048 49120 32 5747
5749 5 470272 262080 49080 45 5748
5750 0 470400 262240 48880 71 5749
5751 0 470400 262400 48680 98 5750
5752 0 470272 262432 48440 32 5751
5753 0 470112 262272 48240 32 5752
5754 0 469952 262080 48120 32 5753
5755 0 469760 262112 48280 60 5754
5756 0 469696 262336 48400 98 5755
5757 0 469696 262592 48400 32 5756
5758 0 469728 262848 48360 80 5757
5759 0 469920 263040 48360 60 5758
5760 0 470016 263296 48320 71 5759
5761 5 470016 263520 48320 81 5760
5762 0 470048 263744 48440 107 5761
5763 0 470208 263904 48560 102 5762
5764 0 470240 264064 48760 32 5763
5765 5 470240 264064 48800 32 5764
5766 0 470080 264064 49000 51 5765
5767 5 469984 264064 49120 75 5766
5768 0 469920 263936 49360 148 5767
5769 0 469984 263808 49600 51 5768
5770 0 470112 263904 49840 86 5769
5771 0 470272 264064 50040 108 5770
5772 0 470496 264064 50160 150 5771
5773 0 470752 264096 50200 80 5772
5774 0 471008 264096 50200 91 5773
5775 0 471264 264096 50200 136 5774
5776 0 471488 264160 50360 120 5775
5777 0 471648 264160 50600 168 5776
5778 5 471680 264160 50640 148 5777
5779 0 471520 264256 50880 139 5778
5780 0 471360 264384 51080 102 5779
5781 0 471136 264416 51240 143 5780
5782 0 470976 264416 51440 210 5781
5783 5 470880 264416 51560 150 5782
5784 0 470688 264416 51760 115 5783
5785 0 470528 264416 51960 81 5784
5786 0 470368 264288 52160 75 5785
5787 0 470144 264192 52280 157 5786
5788 0 469952 264000 52280 131 5787
5789 0 469760 263808 52360 154 5788
5790 5 469600 263680 52440 207 5789
5791 0 469728 263808 52640 120 5790
5792 0 469888 263968 52840 107 5791
5793 0 470112 264128 52920 181 5792
5794 0 470304 264320 53000 101 5793
5795 0 470496 264512 53120 51 5794
5796 0 470688 264704 53200 107 5795
5797 0 470720 264960 53200 51 5796
5798 0 470752 265216 53160 96 5797
5799 0 470752 265472 53160 124 5798
5800 0 470848 265664 53000 163 5799
5801 0 470624 265760 52880 40 5800
5802 0 470368 265792 52880 45 5801
5803 0 470112 265792 52880 75 5802
5804 0 469856 265824 52880 32 5803
5805 0 469600 265856 52840 203 5804
5806 0 469344 265856 52760 240 5805
5807 0 469120 265952 52640 200 5806
5808 0 468896 265952 52520 156 5807
5809 6 468800 265952 52520 124 5808
5810 5 356875 127733 182160 0 5494
5811 5 356773 127619 182240 0 5810
5812 0 356670 127506 182320 0 5811
5813 0 356776 127691 182400 0 5812
5814 0 356876 127736 182480 0 5813
5815 0 356926 127755 182520 0 5814
5816 0 357070 127779 182560 0 5815
5817 0 357064 127638 182600 0 5816
5818 0 356839 127416 182720 0 5817
5819 5 356639 127188 182760 0 5818
5820 0 356624 127103 182800 0 5819
5821 0 356623 127087 182840 0 5820
5822 0 356619 127070 182880 0 5821
5823 0 356609 127012 183000 0 5822
5824 0 356631 127049 183040 0 5823
5825 0 356701 127120 183120 0 5824
5826 5 356633 127090 183280 0 5825
5827 0 356781 127167 183400 0 5826
5828 0 356908 127133 183480 0 5827
5829 0 356973 127112 183520 0 5828
5830 0 356917 127146 183600 0 5829
5831 0 356830 127189 183720 0 5830
5832 0 356807 127244 183760 0 5831
5833 0 356784 127299 183800 0 5832
5834 0 356758 127350 183840 0 5833
5835 5 356626 127608 184040 0 5834
5836 5 356552 127772 184200 0 5835
5837 0 356515 127849 184280 0 5836
5838 0 356452 127831 184320 0 5837
5839 0 356261 127788 184440 0 5838
5840 0 356095 128007 184720 0 5839
5841 0 355889 128189 184920 0 5840
5842 0 355911 128250 185040 0 5841
5843 0 355931 128312 185160 0 5842
5844 0 355822 128397 185360 0 5843
5845 0 355637 128499 185560 0 5844
5846 0 355310 128656 185920 0 5845
5847 0 355051 128701 186000 0 5846
5848 0 355057 128810 186160 0 5847
5849 0 354891 128701 186240 0 5848
5850 0 354709 128695 186280 0 5849
5851 0 354512 128608 186320 0 5850
5852 0 354462 128567 186360 0 5851
5853 0 354426 128541 186400 0 5852
5854 0 354168 128505 186440 0 5853
5855 0 353864 128452 186480 0 5854
5856 0 353707 128405 186520 0 5855
5857 0 353496 128307 186640 0 5856
5858 0 353313 128276 186800 0 5857
5859 0 352800 128133 187000 0 5858
5860 0 352798 128091 187120 0 5859
5861 0 352653 128211 187240 0 5860
5862 0 352614 128291 187320 0 5861
5863 0 352538 128306 187440 0 5862
5864 0 352374 128216 187480 0 5863
5865 0 352250 128130 187600 0 5864
5866 0 352132 127939 187600 0 5865
5867 0 352066 127947 187640 0 5866
5868 0 351941 128030 187680 0 5867
5869 0 351926 128038 187720 0 5868
5870 0 351699 127905 187840 0 5869
5871 0 351373 127906 188040 0 5870
5872 0 351173 127866 188200 0 5871
5873 0 350809 127637 188400 0 5872
5874 5 350515 127596 188440 0 5873
5875 0 350151 127398 188480 0 5874
5876 0 350107 127359 188520 0 5875
5877 0 350092 127368 188680 0 5876
5878 5 349528 127277 188800 0 5877
5879 0 349157 127217 188880 0 5878
5880 0 348974 127264 188960 0 5879
5881 0 348814 127262 189000 0 5880
5882 0 348736 127394 189080 0 5881
5883 0 348659 127527 189160 0 5882
5884 5 348714 127646 189320 0 5883
5885 5 348777 127707 189440 0 5884
5886 0 348819 127748 189520 0 5885
5887 0 348798 127713 189680 0 5886
5888 0 348618 127721 189880 0 5887
5889 0 348705 127714 190040 0 5888
5890 0 348636 127583 190200 0 5889
5891 0 348716 127559 190320 0 5890
5892 0 348810 127477 190480 0 5891
5893 0 348826 127308 190640 0 5892
5894 0 348745 127296 190760 0 5893
5895 0 348782 127286 190840 0 5894
5896 0 348887 127288 191000 0 5895
5897 0 348839 127053 191120 0 5896
5898 0 348947 126797 191280 0 5897
5899 0 348960 126854 191320 0 5898
5900 0 349000 126838 191360 0 5899
5901 0 348989 126830 191400 0 5900
5902 0 349165 126901 191600 0 5901
5903 5 349255 126847 191640 0 5902
5904 0 349349 126799 191680 0 5903
5905 0 349535 126707 191760 0 5904
5906 0 349465 126657 191840 0 5905
5907 0 349563 126531 191960 0 5906
5908 0 349597 126499 192000 0 5907
5909 0 349629 126514 192080 0 5908
5910 0 349675 126546 192200 0 5909
5911 0 349309 126628 192400 0 5910
5912 0 349232 126632 192440 0 5911
5913 5 349035 126624 192480 0 5912
5914 0 349089 126635 192520 0 5913
5915 5 349079 126637 192600 0 5914
5916 0 349077 126628 192800 0 5915
5917 5 349095 126638 192840 0 5916
5918 0 348222 127031 192840 0 5917
5919 0 348000 127309 192840 0 5918
5920 0 347793 127621 193040 0 5919
5921 0 347716 127726 193080 0 5920
5922 0 347386 127910 193160 0 5921
5923 0 347200 128078 193240 0 5922
5924 0 347054 128154 193280 0 5923
5925 0 346822 128281 193440 0 5924
5926 0 346048 128714 193640 0 5925
5927 5 345787 128742 193560 0 5926
5928 0 345530 128775 193480 0 5927
5929 0 344574 128672 193360 0 5928
5930 0 344536 128673 193120 0 5929
5931 0 344131 128625 192920 0 5930
5932 0 343319 128390 192800 0 5931
5933 5 342563 128099 192760 0 5932
5934 0 341759 128138 192720 0 5933
5935 0 341780 128127 192640 0 5934
5936 0 341814 128107 192560 0 5935
5937 0 341772 128060 192480 0 5936
5938 0 341703 128015 192440 0 5937
5939 5 341673 128086 192360 0 5938
5940 0 341477 127618 192320 0 5939
5941 0 341244 127264 192280 0 5940
5942 0 341488 127561 192240 0 5941
5943 0 341490 127532 192200 0 5942
5944 5 341496 127512 192160 0 5943
5945 0 341161 127625 192160 0 5944
5946 0 340923 127388 192080 0 5945
5947 0 340844 127016 191920 0 5946
5948 6 340766 126913 191840 0 5947
5949 0 352148 133286 175840 0 4005
5950 0 352120 133194 175800 0 5949
5951 0 351933 133210 175720 0 5950
5952 0 351480 133285 175600 0 5951
5953 0 351389 133371 175480 0 5952
5954 0 351400 133334 175400 0 5953
5955 0 350831 133359 175320 0 5954
5956 0 350948 133375 175200 0 5955
5957 0 350611 133343 175040 0 5956
5958 0 350367 133318 174840 0 5957
5959 0 350150 133227 174640 0 5958
5960 0 349161 132855 174000 0 5959
5961 0 349071 132905 173840 0 5960
5962 0 348673 132988 173520 0 5961
5963 0 348333 133097 173200 0 5962
5964 5 347999 133176 173080 0 5963
5965 0 347766 133218 173000 0 5964
5966 0 347752 133251 172960 0 5965
5967 0 347789 133348 172920 0 5966
5968 0 347823 133434 172880 0 5967
5969 0 347997 133712 172800 0 5968
5970 5 347772 133893 172560 0 5969
5971 0 347703 134077 172440 0 5970
5972 0 347625 134022 172400 0 5971
5973 0 347615 134009 172320 0 5972
5974 0 347524 134030 172280 0 5973
5975 5 347164 134182 172120 0 5974
5976 0 347104 134242 172080 0 5975
5977 0 347020 134284 172040 0 5976
5978 0 346971 134296 172000 0 5977
5979 0 346745 134403 171840 0 5978
5980 5 346688 134427 171800 0 5979
5981 0 346525 134498 171680 0 5980
5982 0 346252 134619 171480 0 5981
5983 0 346033 134716 171320 0 5982
5984 5 345863 134813 171280 0 5983
5985 0 345694 134903 171240 0 5984
5986 0 345180 135180 171120 0 5985
5987 0 345060 135268 170960 0 5986
5988 5 344924 135391 170880 0 5987
5989 0 344854 135453 170840 0 5988
5990 0 344789 135514 170800 0 5989
5991 0 344664 135518 170720 0 5990
5992 0 344174 135525 170400 0 5991
5993 0 343810 135692 170240 0 5992
5994 0 343785 135680 170200 0 5993
5995 0 343690 135763 169960 0 5994
5996 0 343717 135766 169800 0 5995
5997 0 343733 135753 169680 0 5996
5998 0 343705 135788 169640 0 5997
5999 5 343680 135822 169600 0 5998
6000 0 343554 136069 169360 0 5999
6001 0 343580 136135 169240 0 6000
6002 0 343602 136196 169120 0 6001
6003 5 343563 136561 169040 0 6002
6004 5 343750 136877 169000 0 6003
6005 5 344283 138691 169000 0 6004
6006 5 344443 139407 169000 0 6005
6007 0 343737 139782 169000 0 6006
6008 0 343486 139890 168840 0 6007
6009 0 343211 139914 168680 0 6008
6010 0 343063 139787 168600 0 6009
6011 5 343083 139854 168560 0 6010
6012 5 343101 139919 168520 0 6011
6013 0 343118 139985 168480 0 6012
6014 0 343110 140012 168160 0 6013
6015 0 343157 140149 168120 59 6014
6016 0 343136 140320 168040 75 6015
6017 0 343072 140512 167880 102 6016
6018 0 342944 140736 167800 107 6017
6019 0 342848 140992 167760 40 6018
6020 0 342848 141024 167760 32 6019
6021 0 343008 141088 167680 32 6020
6022 0 342944 141184 167440 80 6021
6023 0 342848 141376 167280 80 6022
6024 0 342816 141632 167240 124 6023
6025 0 342752 141888 167200 120 6024
6026 0 342784 142080 167040 102 6025
6027 0 342784 142336 166960 245 6026
6028 5 342880 142592 167000 322 6027
6029 0 342828 142732 166960 0 6028
6030 5 342880 142780 166920 0 6029
6031 0 342792 143048 166680 0 6030
6032 0 342678 143136 166520 0 6031
6033 0 342586 143292 166360 0 6032
6034 0 343392 144000 166200 32 6033
6035 0 343488 144224 166120 120 6034
6036 0 343584 144384 165920 131 6035
6037 0 343584 144416 165640 90 6036
6038 0 343456 144448 165400 90 6037
6039 0 343328 144544 165200 102 6038
6040 0 343168 144704 165040 197 6039
6041 5 343008 144832 164840 207 6040
6042 5 342880 145024 164680 198 6041
6043 0 342688 145056 164480 104 6042
6044 0 342528 145152 164280 135 6043
6045 0 342432 145184 164040 128 6044
6046 0 342304 145280 163800 122 6045
6047 0 342272 145344 163520 80 6046
6048 0 342176 145472 163320 137 6047
6049 0 342048 145504 163080 186 6048
6050 0 341888 145472 162880 172 6049
6051 0 341664 145440 162720 120 6050
6052 0 341504 145440 162520 32 6051
6053 0 341344 145408 162320 134 6052
6054 0 341184 145408 162080 101 6053
6055 0 340992 145472 161920 104 6054
6056 0 340768 145472 161800 75 6055
6057 0 340608 145536 161600 128 6056
6058 0 340544 145696 161400 120 6057
6059 0 340384 145856 161240 51 6058
6060 0 340224 146016 161120 81 6059
6061 0 340064 146144 160920 75 6060
6062 0 339872 146272 160760 80 6061
6063 0 339648 146432 160680 81 6062
6064 0 339488 146592 160480 81 6063
6065 0 339296 146688 160320 51 6064
6066 0 339136 146816 160120 134 6065
6067 0 338944 146880 159960 224 6066
6068 0 338720 147072 159960 186 6067
6069 0 338592 147232 159800 166 6068
6070 0 338400 147392 159760 166 6069
6071 0 338208 147520 159640 239 6070
6072 0 337984 147424 159720 266 6071
6073 0 337888 147456 159480 214 6072
6074 0 337760 147296 159320 256 6073
6075 0 337504 147232 159320 198 6074
6076 0 337280 147104 159320 98 6075
6077 0 337024 147008 159280 71 6076
6078 0 336832 146848 159200 75 6077
6079 6 336800 146688 159120 32 6078
6080 0 459762 261650 56640 186 5650
6081 0 459548 261350 56480 178 6080
6082 0 459173 260691 56200 153 6081
6083 0 459247 260369 55920 80 6082
6084 5 459426 260273 55680 60 6083
6085 0 459058 260406 55640 60 6084
6086 0 458752 260515 55480 108 6085
6087 0 458336 260448 55160 71 6086
6088 0 458176 260448 54960 51 6087
6089 0 458080 260384 54720 75 6088
6090 0 458080 260352 54440 101 6089
6091 0 458080 260416 54160 124 6090
6092 0 457888 260544 54000 101 6091
6093 0 457728 260672 53840 107 6092
6094 0 457568 260672 53600 64 6093
6095 0 457408 260640 53360 196 6094
6096 5 457312 260640 53120 208 6095
6097 0 457312 260640 53080 219 6096
6098 0 457280 260576 52840 185 6097
6099 0 457440 260384 52760 140 6098
6100 0 457440 260160 52640 124 6099
6101 5 457440 259904 52560 198 6100
6102 5 457440 259936 52480 156 6101
6103 0 457344 259968 52480 143 6102
6104 0 457248 260224 52440 139 6103
6105 0 457088 260416 52400 128 6104
6106 0 457024 260640 52240 164 6105
6107 0 456992 260832 52080 139 6106
6108 5 457024 261056 51960 164 6107
6109 0 457152 260928 51760 107 6108
6110 0 457280 260864 51520 115 6109
6111 0 457440 260800 51320 139 6110
6112 5 457568 260896 51120 178 6111
6113 0 457568 260896 51080 163 6112
6114 5 457408 260960 50880 86 6113
6115 0 457408 260992 50720 32 6114
6116 0 457504 260896 50480 71 6115
6117 0 457696 260736 50320 32 6116
6118 0 457856 260576 50440 102 6117
6119 5 458016 260416 50560 32 6118
6120 0 458176 260416 50680 115 6119
6121 0 458400 260544 50760 86 6120
6122 0 458560 260736 50800 75 6121
6123 5 458560 260992 50880 80 6122
6124 0 458656 261184 50880 80 6123
6125 0 458848 261376 50960 81 6124
6126 5 458944 261632 51040 40 6125
6127 0 459008 261632 50960 90 6126
6128 0 459136 261632 50720 226 6127
6129 0 459296 261536 50520 185 6128
6130 5 459488 261568 50360 209 6129
6131 0 459520 261696 50240 221 6130
6132 5 459456 261824 50000 150 6131
6133 0 459520 261856 49960 134 6132
6134 0 459712 261888 49800 81 6133
6135 0 459936 261888 49920 60 6134
6136 0 460192 261856 49920 45 6135
6137 0 460384 261664 49960 51 6136
6138 0 460608 261536 49960 153 6137
6139 0 460832 261536 50120 175 6138
6140 0 461056 261664 50160 175 6139
6141 0 461312 261760 50160 214 6140
6142 5 461568 261728 50160 210 6141
6143 5 461728 261888 50240 204 6142
6144 0 461888 262048 50400 178 6143
6145 5 462080 262208 50480 197 6144
6146 0 462304 262368 50600 139 6145
6147 0 462496 262560 50680 166 6146
6148 0 462720 262656 50760 163 6147
6149 0 462944 262656 50960 172 6148
6150 0 463168 262752 51040 200 6149
6151 0 463360 262912 51160 262 6150
6152 5 463424 263072 51360 318 6151
6153 0 463328 263072 51400 326 6152
6154 0 463072 263136 51360 237 6153
6155 5 462880 263264 51160 172 6154
6156 0 462848 263264 51160 164 6155
6157 5 462624 263424 51080 185 6156
6158 0 462432 263552 50880 107 6157
6159 0 462208 263680 50720 240 6158
6160 0 461952 263712 50680 280 6159
6161 0 461728 263808 50600 242 6160
6162 0 461504 263968 50600 172 6161
6163 0 461312 264160 50600 160 6162
6164 0 461088 264320 50600 157 6163
6165 0 460928 264480 50720 209 6164
6166 0 460992 264640 50520 217 6165
6167 5 461088 264768 50400 221 6166
6168 0 461152 264992 50240 219 6167
6169 0 461248 265216 50160 186 6168
6170 5 461280 265280 50160 175 6169
6171 0 461344 265536 50080 172 6170
6172 0 461344 265792 50040 120 6171
6173 0 461408 265984 49840 124 6172
6174 0 461440 266176 49680 137 6173
6175 0 461568 266336 49520 96 6174
6176 0 461728 266464 49320 32 6175
6177 5 461888 266528 49120 81 6176
6178 0 461824 266400 48880 75 6177
6179 0 461664 266368 48680 135 6178
6180 5 461504 266304 48480 192 6179
6181 0 461472 266048 48440 107 6180
6182 0 461344 265792 48440 178 6181
6183 0 461248 265600 48240 202 6182
6184 0 461216 265344 48200 136 6183
6185 0 461024 265152 48200 40 6184
6186 0 460832 264960 48200 32 6185
6187 0 460640 264768 48160 40 6186
6188 0 460448 264576 48160 40 6187
6189 0 460288 264384 48080 60 6188
6190 0 460160 264224 47920 71 6189
6191 5 460064 264128 47920 80 6190
6192 0 459872 263936 47920 136 6191
6193 0 459744 263712 47720 86 6192
6194 5 459712 263680 47680 64 6193
6195 0 459616 264064 47360 32 6194
6196 0 459520 264352 47120 32 6195
6197 5 459488 264640 46760 60 6196
6198 0 459456 264448 46560 135 6197
6199 0 459232 264320 46480 75 6198
6200 0 459040 264416 46320 51 6199
6201 0 458784 264448 46280 51 6200
6202 0 458528 264512 46280 135 6201
6203 0 458368 264704 46240 163 6202
6204 0 458208 264896 46200 163 6203
6205 0 457984 265024 46120 107 6204
6206 0 457888 265184 45920 98 6205
6207 0 457984 265376 45720 150 6206
6208 6 458144 265312 45520 120 6207
6209 0 453565 144640 181200 0 1838
6210 0 454426 145012 181200 0 6209
6211 0 454870 145161 181240 0 6210
6212 0 454575 145184 181280 0 6211
6213 0 454630 145197 181320 0 6212
6214 0 454761 145214 181360 0 6213
6215 0 454820 145233 181400 0 6214
6216 0 454848 145265 181440 0 6215
6217 0 454896 145270 181480 0 6216
6218 0 454971 145289 181520 0 6217
6219 0 455031 145291 181560 0 6218
6220 0 455099 145294 181600 0 6219
6221 0 455154 145311 181640 0 6220
6222 0 455241 145310 181680 0 6221
6223 0 455304 145321 181720 0 6222
6224 0 455316 145359 181760 0 6223
6225 0 455322 145403 181800 0 6224
6226 0 455333 145430 181840 0 6225
6227 0 455337 145455 181880 0 6226
6228 0 455412 145432 181920 0 6227
6229 0 455499 145415 181960 0 6228
6230 0 455508 145453 182000 0 6229
6231 0 455508 145350 182040 0 6230
6232 0 455563 145391 182080 0 6231
6233 0 455595 145360 182120 0 6232
6234 0 455621 145372 182160 0 6233
6235 0 455667 145328 182200 0 6234
6236 0 455675 145304 182240 0 6235
6237 0 455717 145274 182280 0 6236
6238 0 455747 145251 182320 0 6237
6239 0 455723 145256 182360 0 6238
6240 0 455746 145252 182400 0 6239
6241 0 455783 145207 182440 0 6240
6242 5 455836 145166 182480 0 6241
6243 0 456294 144952 182520 0 6242
6244 0 456320 144951 182560 0 6243
6245 0 456339 144957 182600 0 6244
6246 0 456355 144956 182640 0 6245
6247 0 456376 144939 182680 0 6246
6248 0 456348 144904 182720 0 6247
6249 0 456361 144852 182760 0 6248
6250 0 456335 144818 182800 0 6249
6251 0 456274 144818 182840 0 6250
6252 0 456280 144817 182880 0 6251
6253 0 456310 144814 182920 0 6252
6254 0 456273 144833 182960 0 6253
6255 0 456261 144845 183000 0 6254
6256 0 456248 144779 183040 0 6255
6257 0 456207 144953 183080 0 6256
6258 0 456225 144872 183120 0 6257
6259 0 456233 144767 183160 0 6258
6260 0 456236 144618 183200 0 6259
6261 0 456215 144502 183240 0 6260
6262 0 456182 144574 183280 0 6261
6263 0 456137 144641 183320 0 6262
6264 0 456129 144673 183360 0 6263
6265 0 456119 144685 183400 0 6264
6266 0 456089 144704 183440 0 6265
6267 0 456079 144685 183480 0 6266
6268 0 456050 144677 183520 0 6267
6269 0 456033 144705 183560 0 6268
6270 0 456025 144737 183600 0 6269
6271 0 456009 144725 183640 0 6270
6272 0 455989 144728 183680 0 6271
6273 0 455980 144826 183720 0 6272
6274 0 455978 144904 183760 0 6273
6275 0 456031 145023 183800 0 6274
6276 0 456071 145167 183840 0 6275
6277 0 456098 145305 183880 0 6276
6278 0 456118 145450 183920 0 6277
6279 0 456217 145529 183960 0 6278
6280 0 456297 145630 184000 0 6279
6281 0 456403 145721 184040 0 6280
6282 0 456534 145771 184080 0 6281
6283 0 456569 145863 184120 0 6282
6284 0 456629 145951 184160 0 6283
6285 0 456701 146013 184200 0 6284
6286 0 456752 146062 184240 0 6285
6287 0 456914 146149 184280 0 6286
6288 0 457029 146253 184320 0 6287
6289 0 457066 146325 184360 0 6288
6290 0 457105 146392 184400 0 6289
6291 0 457151 146382 184440 0 6290
6292 0 457196 146365 184480 0 6291
6293 0 457263 146415 184520 0 6292
6294 0 457353 146476 184560 0 6293
6295 0 457370 146510 184600 0 6294
6296 0 457389 146528 184640 0 6295
6297 0 457416 146528 184680 0 6296
6298 0 457429 146602 184720 0 6297
6299 0 457413 146689 184760 0 6298
6300 0 457418 146738 184800 0 6299
6301 0 457470 146757 184840 0 6300
6302 0 457512 146789 184880 0 6301
6303 0 457555 146835 184920 0 6302
6304 0 457600 146863 184960 0 6303
6305 0 457640 146868 185000 0 6304
6306 0 457665 146906 185040 0 6305
6307 0 457681 146914 185080 0 6306
6308 0 457690 146915 185120 0 6307
6309 0 457673 146926 185160 0 6308
6310 0 457663 146954 185200 0 6309
6311 0 457655 146980 185240 0 6310
6312 0 457640 147032 185280 0 6311
6313 0 457671 147063 185320 0 6312
6314 0 457695 147119 185360 0 6313
6315 0 457717 147160 185400 0 6314
6316 0 457725 147210 185440 0 6315
6317 0 457738 147250 185480 0 6316
6318 0 457643 147232 185520 0 6317
6319 0 457613 147251 185560 0 6318
6320 0 457591 147262 185600 0 6319
6321 0 457579 147262 185640 0 6320
6322 0 457570 147265 185680 0 6321
6323 0 457570 147299 185720 0 6322
6324 0 457535 147334 185760 0 6323
6325 0 457476 147356 185800 0 6324
6326 0 457428 147380 185840 0 6325
6327 0 457386 147392 185880 0 6326
6328 0 457361 147465 185920 0 6327
6329 0 457334 147534 185960 0 6328
6330 6 457349 147548 186000 0 6329
6331 0 444698 156305 195480 0 2940
6332 0 444828 156661 195440 0 6331
6333 0 444806 156837 195400 0 6332
6334 0 444789 157018 195360 0 6333
6335 0 444775 157203 195320 0 6334
6336 0 444756 157379 195280 0 6335
6337 0 444738 157580 195240 0 6336
6338 0 444724 157796 195200 0 6337
6339 0 444743 157837 195160 0 6338
6340 0 444744 157882 195120 0 6339
6341 0 444757 157929 195080 0 6340
6342 0 444785 158011 195040 0 6341
6343 0 444803 158106 195000 0 6342
6344 0 444842 158213 194960 0 6343
6345 0 444859 158262 194920 0 6344
6346 0 444861 158317 194880 0 6345
6347 0 444871 158383 194840 0 6346
6348 5 444862 158689 194800 0 6347
6349 0 444852 158986 194760 0 6348
6350 0 444846 159294 194720 0 6349
6351 0 444829 159573 194680 0 6350
6352 5 444722 159857 194640 0 6351
6353 0 444710 159944 194600 0 6352
6354 0 444696 159980 194560 0 6353
6355 0 444680 160017 194520 0 6354
6356 0 444681 160063 194480 0 6355
6357 0 444687 160116 194440 0 6356
6358 0 444665 160162 194400 0 6357
6359 0 444649 160194 194360 0 6358
6360 0 444627 160231 194320 0 6359
6361 0 444650 160272 194280 0 6360
6362 0 444664 160306 194240 0 6361
6363 0 444677 160321 194200 0 6362
6364 0 444660 160335 194160 0 6363
6365 0 444656 160360 194120 0 6364
6366 0 444648 160377 194080 0 6365
6367 0 444640 160463 194040 0 6366
6368 0 444625 160528 194000 0 6367
6369 0 444656 160578 193960 0 6368
6370 0 444690 160636 193920 0 6369
6371 5 444719 160679 193880 0 6370
6372 0 444872 161082 193840 0 6371
6373 0 444875 161095 193800 0 6372
6374 0 444867 161164 193760 0 6373
6375 0 444864 161238 193720 0 6374
6376 0 444860 161324 193680 0 6375
6377 0 444865 161388 193640 0 6376
6378 0 444880 161452 193600 0 6377
6379 5 444896 161584 193560 0 6378
6380 0 444893 161766 193520 0 6379
6381 5 444871 161828 193480 0 6380
6382 0 444846 161890 193440 0 6381
6383 0 444826 161941 193400 0 6382
6384 0 444799 161956 193360 0 6383
6385 0 444790 161986 193320 0 6384
6386 0 444788 161988 193280 0 6385
6387 0 444784 162000 193240 0 6386
6388 0 444796 162040 193200 0 6387
6389 0 444818 162081 193160 0 6388
6390 0 444826 162145 193120 0 6389
6391 0 444849 162210 193080 0 6390
6392 5 444861 162262 193040 0 6391
6393 0 444883 162303 193000 0 6392
6394 0 444896 162353 192960 0 6393
6395 0 444897 162324 192920 0 6394
6396 0 444909 162305 192880 0 6395
6397 0 444904 162277 192840 0 6396
6398 0 444924 162267 192800 0 6397
6399 0 444962 162279 192760 0 6398
6400 0 444999 162286 192720 0 6399
6401 0 445011 162282 192680 0 6400
6402 0 445044 162296 192640 0 6401
6403 0 445058 162300 192600 0 6402
6404 0 445083 162297 192560 0 6403
6405 0 445093 162274 192520 0 6404
6406 0 445126 162268 192480 0 6405
6407 0 445148 162247 192440 0 6406
6408 0 445174 162243 192400 0 6407
6409 0 445181 162215 192360 0 6408
6410 0 445192 162198 192320 0 6409
6411 0 445215 162186 192280 0 6410
6412 0 445216 162184 192240 0 6411
6413 0 445218 162170 192200 0 6412
6414 0 445237 162142 192160 0 6413
6415 0 445233 162134 192120 0 6414
6416 0 445225 162126 192080 0 6415
6417 0 445212 162107 192040 0 6416
6418 0 445202 162084 192000 0 6417
6419 0 445198 162075 191960 0 6418
6420 0 445190 162067 191920 0 6419
6421 0 445184 162057 191880 0 6420
6422 0 445205 162026 191840 0 6421
6423 0 445193 162012 191800 0 6422
6424 0 445197 162083 191760 0 6423
6425 0 445223 162141 191720 0 6424
6426 0 445266 162126 191680 0 6425
6427 0 445316 162103 191640 0 6426
6428 0 445496 162058 191600 0 6427
6429 0 445674 162019 191560 0 6428
6430 0 445795 161960 191520 0 6429
6431 0 445888 161909 191480 0 6430
6432 0 446001 161813 191440 0 6431
6433 0 446100 161725 191400 0 6432
6434 0 446167 161673 191360 0 6433
6435 0 446215 161633 191320 0 6434
6436 0 446323 161587 191280 0 6435
6437 0 446425 161543 191240 0 6436
6438 0 446481 161524 191200 0 6437
6439 0 446485 161485 191160 0 6438
6440 0 446481 161472 191120 0 6439
6441 0 446491 161447 191080 0 6440
6442 0 446506 161432 191040 0 6441
6443 0 446530 161419 191000 0 6442
6444 0 446527 161406 190960 0 6443
6445 6 446448 161415 190920 0 6444
6446 0 431751 161609 201480 0 3575
6447 5 431756 161840 201520 0 6446
6448 0 431787 162140 201560 0 6447
6449 0 431745 162263 201600 0 6448
6450 0 431712 162386 201640 0 6449
6451 0 431708 162418 201680 0 6450
6452 0 431712 162446 201720 0 6451
6453 0 431702 162478 201760 0 6452
6454 0 431693 162513 201800 0 6453
6455 0 431675 162542 201840 0 6454
6456 0 431653 162590 201880 0 6455
6457 0 431648 162661 201920 0 6456
6458 0 431660 162705 201960 0 6457
6459 0 431659 162755 202000 0 6458
6460 0 431667 162824 202040 0 6459
6461 0 431668 162863 202080 0 6460
6462 0 431673 162920 202120 0 6461
6463 0 431697 162976 202160 0 6462
6464 0 431710 163009 202200 0 6463
6465 0 431698 163039 202240 0 6464
6466 0 431690 163071 202280 0 6465
6467 0 431693 163100 202320 0 6466
6468 0 431684 163093 202360 0 6467
6469 0 431674 163095 202400 0 6468
6470 0 431675 163086 202440 0 6469
6471 0 431673 163075 202480 0 6470
6472 0 431661 163067 202520 0 6471
6473 0 431652 163064 202560 0 6472
6474 0 431641 163051 202600 0 6473
6475 5 431635 163050 202640 0 6474
6476 0 431624 163048 202680 0 6475
6477 0 431611 163032 202720 0 6476
6478 0 431610 163003 202760 0 6477
6479 0 431572 162964 202800 0 6478
6480 0 431562 162937 202840 0 6479
6481 0 431565 162940 202880 0 6480
6482 0 431556 162960 202920 0 6481
6483 0 431562 162990 202960 0 6482
6484 0 431543 163029 203000 0 6483
6485 0 431556 163075 203040 0 6484
6486 0 431553 163121 203080 0 6485
6487 0 431583 163216 203120 0 6486
6488 0 431605 163312 203160 0 6487
6489 0 431628 163362 203200 0 6488
6490 0 431643 163403 203240 0 6489
6491 0 431682 163436 203280 0 6490
6492 0 431701 163469 203320 0 6491
6493 0 431752 163529 203360 0 6492
6494 0 431809 163579 203400 0 6493
6495 0 431849 163644 203440 0 6494
6496 0 431886 163712 203480 0 6495
6497 0 431923 163778 203520 0 6496
6498 0 431929 163791 203560 0 6497
6499 5 431932 163808 203600 0 6498
6500 0 431924 163822 203640 0 6499
6501 0 431932 163869 203680 0 6500
6502 0 431931 163910 203720 0 6501
6503 0 431904 163910 203760 0 6502
6504 5 431881 163904 203800 0 6503
6505 0 431845 163871 203840 0 6504
6506 0 431802 163846 203880 0 6505
6507 0 431756 163821 203920 0 6506
6508 0 431755 163785 203960 0 6507
6509 0 431753 163753 204000 0 6508
6510 0 431734 163743 204040 0 6509
6511 0 431734 163733 204080 0 6510
6512 0 431726 163714 204120 0 6511
6513 0 431722 163692 204160 0 6512
6514 0 431693 163723 204200 0 6513
6515 0 431662 163745 204240 0 6514
6516 0 431651 163768 204280 0 6515
6517 0 431631 163786 204320 0 6516
6518 0 431589 163799 204360 0 6517
6519 0 431547 163809 204400 0 6518
6520 0 431545 163812 204440 0 6519
6521 0 431541 163809 204480 0 6520
6522 0 431533 163827 204520 0 6521
6523 0 431522 163828 204560 0 6522
6524 0 431487 163832 204600 0 6523
6525 5 431447 163831 204640 0 6524
6526 0 431445 163833 204680 0 6525
6527 0 431415 163830 204720 0 6526
6528 0 431373 163829 204760 0 6527
6529 0 431328 163826 204800 0 6528
6530 0 431293 163820 204840 0 6529
6531 0 431274 163838 204880 0 6530
6532 0 431267 163840 204920 0 6531
6533 0 431275 163862 204960 0 6532
6534 5 431284 163881 205000 0 6533
6535 0 431254 163890 205040 0 6534
6536 5 431210 163875 205080 0 6535
6537 0 430583 164207 205080 0 6536
6538 0 430553 164362 205120 0 6537
6539 0 430622 164519 205160 0 6538
6540 0 430701 164676 205200 0 6539
6541 0 430700 164682 205240 0 6540
6542 0 430682 164704 205280 0 6541
6543 0 430664 164762 205320 0 6542
6544 0 430651 164885 205360 0 6543
6545 0 430542 164964 205400 0 6544
6546 0 430591 165069 205440 0 6545
6547 0 430652 165186 205480 0 6546
6548 0 430737 165321 205520 0 6547
6549 0 430817 165466 205560 0 6548
6550 0 430917 165534 205600 0 6549
6551 0 431012 165585 205640 0 6550
6552 0 431108 165651 205680 0 6551
6553 6 431230 165739 205720 0 6552
6554 0 352016 136115 176160 0 4006
6555 0 352134 136315 175960 0 6554
6556 0 352350 136623 175840 0 6555
6557 0 352353 136730 175800 0 6556
6558 0 352496 137096 175560 0 6557
6559 0 352685 137653 175320 0 6558
6560 0 352684 137970 175160 0 6559
6561 0 352688 138277 175040 0 6560
6562 0 352688 138379 175000 0 6561
6563 5 352782 139292 174760 0 6562
6564 0 352769 139387 174680 0 6563
6565 0 352819 139513 174520 0 6564
6566 0 352832 139610 174400 0 6565
6567 0 352845 139704 174280 0 6566
6568 0 352802 139798 174200 0 6567
6569 5 352777 139845 174160 0 6568
6570 0 352662 140327 174080 0 6569
6571 5 352946 140640 174000 0 6570
6572 0 353267 140958 173840 0 6571
6573 5 353423 141123 173760 0 6572
6574 5 353894 141717 173720 0 6573
6575 5 353883 142473 173720 0 6574
6576 0 353966 142956 173960 0 6575
6577 0 354015 143124 174040 0 6576
6578 0 354110 143452 174200 0 6577
6579 0 354055 143760 174360 0 6578
6580 0 354198 143812 174400 0 6579
6581 0 354204 143861 174440 0 6580
6582 0 354203 143889 174480 0 6581
6583 5 354128 144094 174520 0 6582
6584 0 354114 144396 174680 0 6583
6585 5 354125 144480 174760 0 6584
6586 0 354138 144564 174840 0 6585
6587 0 354152 144649 174920 0 6586
6588 0 354255 144694 175040 0 6587
6589 0 354289 144706 175080 0 6588
6590 0 354350 144761 175120 0 6589
6591 5 354412 144814 175160 0 6590
6592 0 354410 144910 175320 0 6591
6593 0 354510 144812 175360 0 6592
6594 0 354305 144870 175480 0 6593
6595 0 354172 144910 175560 0 6594
6596 0 354263 144953 175640 0 6595
6597 0 354310 144972 175680 0 6596
6598 0 354356 144994 175720 0 6597
6599 0 354366 145092 175880 0 6598
6600 0 354176 145252 176000 0 6599
6601 0 354142 145308 176040 0 6600
6602 0 354067 145423 176120 0 6601
6603 0 354017 145568 176240 0 6602
6604 0 354000 145674 176400 0 6603
6605 0 353820 145820 176560 0 6604
6606 0 353693 145922 176720 0 6605
6607 0 353689 145945 176760 0 6606
6608 0 353687 146049 176880 0 6607
6609 5 353677 146055 176920 0 6608
6610 0 353654 146081 177000 0 6609
6611 0 353631 146104 177120 0 6610
6612 0 353582 146139 177160 0 6611
6613 0 353531 146175 177200 0 6612
6614 0 353432 146243 177280 0 6613
6615 0 353461 146268 177360 0 6614
6616 0 353473 146281 177400 0 6615
6617 0 353405 146327 177440 0 6616
6618 5 353339 146370 177480 0 6617
6619 0 353207 146454 177560 0 6618
6620 0 352918 146601 177720 0 6619
6621 5 352846 146611 177760 0 6620
6622 0 352556 146647 177920 0 6621
6623 0 352405 146949 177960 0 6622
6624 0 352247 147035 178000 0 6623
6625 5 352089 147123 178040 0 6624
6626 0 351814 147052 178040 0 6625
6627 0 351459 147317 178040 0 6626
6628 0 351238 147238 178120 0 6627
6629 0 351129 147200 178160 0 6628
6630 0 350834 147048 178200 0 6629
6631 0 350620 146982 178280 0 6630
6632 0 350461 146950 178360 0 6631
6633 0 350285 147032 178360 0 6632
6634 0 350199 147131 178400 0 6633
6635 0 349946 147347 178440 0 6634
6636 0 349355 147363 178480 0 6635
6637 0 348520 147497 178680 0 6636
6638 0 348074 147705 178720 0 6637
6639 0 347845 147810 178760 0 6638
6640 0 347614 147915 178800 0 6639
6641 0 347305 147770 178920 0 6640
6642 0 347167 147844 179040 0 6641
6643 0 347080 147841 179080 0 6642
6644 0 346855 147897 179200 0 6643
6645 0 346782 147917 179240 0 6644
6646 0 346547 147948 179400 0 6645
6647 0 346163 148084 179480 0 6646
6648 5 345054 148362 179520 0 6647
6649 0 345265 148225 179680 0 6648
6650 0 345315 148190 179720 0 6649
6651 0 345241 148202 179880 0 6650
6652 0 345245 148234 179960 0 6651
6653 0 345250 148262 180040 0 6652
6654 0 345238 148519 180160 0 6653
6655 0 345208 148630 180240 0 6654
6656 0 345207 148614 180280 0 6655
6657 0 345202 148597 180320 0 6656
6658 0 345220 148694 180440 0 6657
6659 0 345232 148735 180520 0 6658
6660 0 345303 148824 180640 0 6659
6661 6 345306 148842 180680 0 6660
6662 0 462769 265400 56320 0 5649
6663 5 462425 265614 56080 163 6662
6664 0 462297 265689 56000 163 6663
6665 5 461469 266888 55760 237 6664
6666 5 459790 269719 55760 156 6665
6667 0 459371 269829 55520 198 6666
6668 5 459039 269874 55320 32 6667
6669 5 458838 269953 55200 0 6668
6670 0 459217 270959 55200 0 6669
6671 0 460096 271961 55200 0 6670
6672 0 460148 272222 55040 0 6671
6673 0 460347 272378 54800 0 6672
6674 0 460204 272602 54480 0 6673
6675 0 460508 272998 54160 0 6674
6676 0 460899 273268 53960 0 6675
6677 0 461137 273426 53840 0 6676
6678 0 461473 273537 53760 0 6677
6679 5 461595 273567 53720 0 6678
6680 0 460743 273450 53600 60 6679
6681 0 460563 273577 53360 60 6680
6682 0 460492 273846 53080 102 6681
6683 0 460368 274080 52800 102 6682
6684 0 460552 274207 52480 160 6683
6685 0 460588 274227 52160 135 6684
6686 0 460603 274376 51800 141 6685
6687 0 460640 274362 51760 141 6686
6688 0 460660 274404 51720 128 6687
6689 0 460667 274593 51440 122 6688
6690 0 460657 274685 51320 122 6689
6691 0 460715 274755 51200 102 6690
6692 0 460769 275095 50840 91 6691
6693 0 460561 275184 50640 91 6692
6694 0 460404 275221 50360 131 6693
6695 0 460357 275255 50320 131 6694
6696 0 460415 275303 50280 131 6695
6697 0 460357 275316 50240 131 6696
6698 0 460343 275353 50080 160 6697
6699 0 460273 275422 49880 160 6698
6700 0 460241 275493 49840 160 6699
6701 0 460230 275449 49800 160 6700
6702 0 460294 275372 49640 160 6701
6703 0 460383 275386 49320 163 6702
6704 0 460714 275282 49040 208 6703
6705 0 460922 275285 48840 102 6704
6706 0 460862 275237 48680 102 6705
6707 0 461006 275132 48480 51 6706
6708 0 461181 275111 48360 96 6707
6709 0 461169 274883 48120 124 6708
6710 0 460934 274662 48000 80 6709
6711 0 461023 274594 47960 80 6710
6712 0 461114 274660 47920 80 6711
6713 0 461077 274354 47880 51 6712
6714 0 461194 274809 47840 122 6713
6715 0 461319 274812 47800 102 6714
6716 0 461331 274780 47760 102 6715
6717 0 461531 274922 47680 102 6716
6718 0 461573 274991 47640 102 6717
6719 0 461444 274977 47600 102 6718
6720 0 461686 274794 47480 134 6719
6721 0 462344 274385 47200 32 6720
6722 0 462893 274197 46960 0 6721
6723 0 462846 274696 46920 160 6722
6724 0 462469 273148 46840 0 6723
6725 0 462957 274672 46840 163 6724
6726 0 463270 274710 46720 198 6725
6727 0 464004 274533 46480 32 6726
6728 5 464579 274590 46240 120 6727
6729 0 464318 274769 46080 150 6728
6730 0 464281 274730 45920 101 6729
6731 0 464031 274691 45800 101 6730
6732 5 463936 274649 45760 81 6731
6733 0 463926 274087 45560 51 6732
6734 0 464017 273881 45240 164 6733
6735 0 464253 273542 44920 140 6734
6736 0 464200 273415 44640 32 6735
6737 0 463957 273343 44280 134 6736
6738 0 463829 273285 44040 124 6737
6739 0 463769 273207 43920 124 6738
6740 0 463803 273133 43880 124 6739
6741 0 463744 273111 43840 124 6740
6742 0 463712 272736 43440 124 6741
6743 0 463712 272512 43280 157 6742
6744 0 463744 272256 43160 160 6743
6745 0 463712 272000 43080 137 6744
6746 0 463872 271808 43040 102 6745
6747 0 464064 271616 42960 134 6746
6748 0 464320 271552 42920 131 6747
6749 5 464352 271520 42880 156 6748
6750 0 464352 271296 42720 32 6749
6751 5 464352 271232 42640 40 6750
6752 0 464512 271200 42400 32 6751
6753 0 464704 271232 42240 128 6752
6754 0 464896 271360 42040 104 6753
6755 0 465024 271520 41880 86 6754
6756 0 465024 271776 41800 128 6755
6757 0 465120 271936 41600 122 6756
6758 0 465344 272032 41520 154 6757
6759 0 465536 272192 41360 124 6758
6760 0 465696 272384 41320 136 6759
6761 0 465952 272448 41280 108 6760
6762 0 466208 272480 41280 75 6761
6763 0 466464 272544 41280 71 6762
6764 0 466720 272640 41280 81 6763
6765 0 466976 272768 41280 91 6764
6766 0 467168 272928 41240 81 6765
6767 0 467328 273120 41200 80 6766
6768 6 467424 273280 41200 40 6767
6769 0 354184 124299 179880 0 5514
6770 0 354240 124397 179800 0 6769
6771 0 354291 124472 179720 0 6770
6772 0 354229 124547 179600 0 6771
6773 0 354211 124586 179480 0 6772
6774 0 354083 124869 179280 0 6773
6775 0 353687 125132 179040 0 6774
6776 0 353196 125253 178880 0 6775
6777 5 352980 125362 178760 0 6776
6778 0 352815 125550 178640 0 6777
6779 0 352600 125735 178600 0 6778
6780 0 352435 125779 178560 0 6779
6781 0 351926 125924 178520 0 6780
6782 0 351091 125848 178480 0 6781
6783 0 351151 125696 178400 0 6782
6784 5 351160 125707 178280 0 6783
6785 0 350367 125741 178240 0 6784
6786 0 350273 125791 178200 0 6785
6787 0 348905 125259 178200 0 6786
6788 0 347664 125221 178240 0 6787
6789 0 347194 125068 178600 0 6788
6790 0 347039 124866 178720 0 6789
6791 0 346360 124860 178760 0 6790
6792 0 346217 125034 178840 0 6791
6793 5 346154 125080 178880 0 6792
6794 0 345963 125227 179000 0 6793
6795 5 345611 125348 179080 0 6794
6796 0 345516 125286 179200 0 6795
6797 0 345066 125432 179240 0 6796
6798 0 345028 125462 179280 0 6797
6799 0 344827 125524 179320 0 6798
6800 5 344794 125598 179360 0 6799
6801 0 344688 125823 179480 0 6800
6802 5 344882 125867 179520 0 6801
6803 0 345207 125507 179560 0 6802
6804 0 345229 125319 179600 0 6803
6805 0 345203 125007 179720 0 6804
6806 0 345169 124953 179760 0 6805
6807 0 345148 124930 179800 0 6806
6808 0 345141 124869 179920 0 6807
6809 0 345352 124903 180120 0 6808
6810 0 345191 124941 180240 0 6809
6811 0 345030 125024 180360 0 6810
6812 0 345105 125095 180480 0 6811
6813 0 345045 125136 180600 0 6812
6814 0 345085 125276 180800 0 6813
6815 0 344968 125426 180920 0 6814
6816 0 344992 125614 181080 0 6815
6817 0 344951 125699 181240 0 6816
6818 0 345009 125937 181320 0 6817
6819 0 344960 126112 181400 0 6818
6820 0 344852 126132 181560 0 6819
6821 0 344793 126130 181720 0 6820
6822 0 344687 126194 181880 0 6821
6823 0 344543 126268 182120 0 6822
6824 0 344270 126260 182320 0 6823
6825 0 344065 126393 182520 0 6824
6826 0 343989 126388 182640 0 6825
6827 0 343836 126339 182800 0 6826
6828 0 343836 126341 183000 0 6827
6829 0 343817 126383 183160 0 6828
6830 0 343747 126421 183400 0 6829
6831 0 343685 126537 183600 0 6830
6832 0 343628 126852 183800 0 6831
6833 5 343648 126984 183960 0 6832
6834 0 343603 127443 184160 0 6833
6835 0 343565 127917 184400 0 6834
6836 0 343465 128050 184520 0 6835
6837 0 343491 128121 184600 0 6836
6838 0 343508 128164 184640 0 6837
6839 0 343361 128279 184760 0 6838
6840 0 343260 128435 184880 0 6839
6841 0 343228 128658 184960 0 6840
6842 0 343100 128923 185160 0 6841
6843 0 343017 129098 185280 0 6842
6844 5 342962 129215 185360 0 6843
6845 0 342913 129399 185440 0 6844
6846 5 342850 129481 185520 0 6845
6847 0 342820 129556 185680 0 6846
6848 0 342829 129586 185720 0 6847
6849 0 342754 129931 185840 0 6848
6850 0 342755 129944 185880 0 6849
6851 0 342647 130074 185960 0 6850
6852 0 342220 130339 186120 0 6851
6853 5 342114 130409 186160 0 6852
6854 5 341833 130378 186200 0 6853
6855 5 341233 131107 186240 0 6854
6856 0 340970 131230 186320 0 6855
6857 0 340985 131238 186360 0 6856
6858 0 340996 131241 186400 0 6857
6859 5 341008 131240 186440 0 6858
6860 0 341032 131246 186520 0 6859
6861 0 341010 131222 186680 0 6860
6862 5 341030 131247 186720 0 6861
6863 0 340639 131291 186800 0 6862
6864 0 340047 131484 186840 0 6863
6865 5 339843 131650 186920 0 6864
6866 5 339647 131850 186960 0 6865
6867 0 339423 131959 187120 0 6866
6868 0 339347 132089 187160 0 6867
6869 0 339331 132106 187200 0 6868
6870 0 339276 132079 187320 0 6869
6871 0 339279 132107 187400 0 6870
6872 6 339216 132111 187480 0 6871
6873 0 447584 160923 200760 0 3069
6874 0 447694 161444 200760 0 6873
6875 0 447751 161544 200720 0 6874
6876 0 447798 161566 200680 0 6875
6877 0 447813 161586 200640 0 6876
6878 0 447853 161570 200600 0 6877
6879 0 447859 161585 200560 0 6878
6880 0 447875 161578 200520 0 6879
6881 0 447874 161527 200480 0 6880
6882 0 447865 161479 200400 0 6881
6883 0 447858 161434 200360 0 6882
6884 0 447862 161376 200320 0 6883
6885 0 447843 161276 200280 0 6884
6886 0 447795 161177 200240 0 6885
6887 0 447735 161106 200200 0 6886
6888 0 447684 161044 200160 0 6887
6889 0 447621 160993 200120 0 6888
6890 0 447586 160906 200080 0 6889
6891 0 447524 160850 200040 0 6890
6892 0 447535 160790 200000 0 6891
6893 0 447558 160795 199960 0 6892
6894 0 447601 160802 199920 0 6893
6895 0 447605 160795 199880 0 6894
6896 0 447599 160806 199840 0 6895
6897 0 447606 160817 199800 0 6896
6898 0 447585 160835 199760 0 6897
6899 0 447564 160856 199720 0 6898
6900 0 447582 160919 199680 0 6899
6901 0 447625 160956 199640 0 6900
6902 0 447625 160972 199600 0 6901
6903 0 447622 160993 199560 0 6902
6904 0 447634 160990 199520 0 6903
6905 0 447650 160997 199480 0 6904
6906 0 447661 161006 199440 0 6905
6907 0 447681 161005 199400 0 6906
6908 0 447673 161017 199360 0 6907
6909 0 447668 161022 199320 0 6908
6910 0 447660 161047 199280 0 6909
6911 0 447678 161125 199240 0 6910
6912 0 447667 161210 199200 0 6911
6913 0 447664 161240 199160 0 6912
6914 0 447653 161258 199120 0 6913
6915 0 447644 161279 199080 0 6914
6916 0 447654 161297 199040 0 6915
6917 0 447652 161296 199000 0 6916
6918 0 447635 161274 198960 0 6917
6919 0 447628 161265 198920 0 6918
6920 0 447618 161247 198880 0 6919
6921 0 447626 161229 198840 0 6920
6922 0 447637 161201 198800 0 6921
6923 0 447635 161179 198760 0 6922
6924 0 447634 161170 198720 0 6923
6925 0 447623 161146 198680 0 6924
6926 0 447618 161121 198640 0 6925
6927 0 447619 161101 198600 0 6926
6928 0 447620 161067 198560 0 6927
6929 0 447617 161043 198520 0 6928
6930 0 447620 161012 198480 0 6929
6931 0 447640 160978 198440 0 6930
6932 0 447637 160961 198400 0 6931
6933 0 447661 161041 198360 0 6932
6934 0 447661 160932 198320 0 6933
6935 0 447665 160922 198280 0 6934
6936 0 447679 160920 198240 0 6935
6937 0 447714 160910 198200 0 6936
6938 0 447718 160903 198160 0 6937
6939 0 447722 160883 198120 0 6938
6940 0 447714 160866 198080 0 6939
6941 0 447756 160866 198000 0 6940
6942 0 447763 160864 197960 0 6941
6943 0 447790 160840 197920 0 6942
6944 0 447823 160822 197880 0 6943
6945 0 447833 160812 197840 0 6944
6946 0 447833 160790 197800 0 6945
6947 0 447825 160754 197760 0 6946
6948 0 447833 160739 197720 0 6947
6949 0 447859 160719 197680 0 6948
6950 0 447867 160676 197640 0 6949
6951 0 447882 160681 197600 0 6950
6952 0 447890 160674 197560 0 6951
6953 0 447888 160636 197520 0 6952
6954 0 447862 160597 197480 0 6953
6955 0 447851 160571 197440 0 6954
6956 0 447840 160553 197400 0 6955
6957 0 447830 160536 197360 0 6956
6958 0 447828 160483 197320 0 6957
6959 0 447820 160449 197280 0 6958
6960 0 447818 160408 197240 0 6959
6961 0 447796 160384 197200 0 6960
6962 0 447835 160377 197160 0 6961
6963 0 447958 160337 197120 0 6962
6964 0 447968 160310 197080 0 6963
6965 0 447944 160293 197040 0 6964
6966 0 447933 160272 197000 0 6965
6967 6 447858 160280 196960 0 6966
6968 5 450774 153979 188280 0 4359
6969 0 450732 153988 188320 0 6968
6970 5 450734 153980 188360 0 6969
6971 0 450737 153968 188400 0 6970
6972 0 450730 153954 188440 0 6971
6973 0 450752 153948 188480 0 6972
6974 0 450739 153967 188520 0 6973
6975 0 450755 153985 188560 0 6974
6976 0 450738 154041 188600 0 6975
6977 0 450761 154078 188640 0 6976
6978 0 450771 154093 188680 0 6977
6979 0 450765 154111 188720 0 6978
6980 0 450737 154090 188760 0 6979
6981 0 450747 154060 188800 0 6980
6982 0 450747 154038 188840 0 6981
6983 0 450742 154017 188880 0 6982
6984 0 450738 153996 188920 0 6983
6985 0 450722 153955 188960 0 6984
6986 0 450752 153899 189000 0 6985
6987 0 450731 153869 189040 0 6986
6988 0 450725 153940 189080 0 6987
6989 0 450714 154004 189120 0 6988
6990 0 450713 154055 189160 0 6989
6991 5 450706 154056 189200 0 6990
6992 0 450924 154115 189240 0 6991
6993 0 451261 154163 189280 0 6992
6994 0 451404 154210 189320 0 6993
6995 5 451550 154257 189360 0 6994
6996 0 452205 154337 189400 0 6995
6997 0 452390 154520 189400 0 6996
6998 0 452430 154774 189400 0 6997
6999 0 452591 154823 189440 0 6998
7000 0 452799 154865 189480 0 6999
7001 0 452829 154880 189520 0 7000
7002 0 452867 154897 189560 0 7001
7003 5 452883 154928 189600 0 7002
7004 0 452923 154943 189640 0 7003
7005 0 452923 154989 189680 0 7004
7006 0 452937 155031 189720 0 7005
7007 0 452919 155047 189760 0 7006
7008 0 452900 155073 189800 0 7007
7009 0 452885 155091 189840 0 7008
7010 0 452894 155102 189880 0 7009
7011 0 452863 155119 189920 0 7010
7012 0 452866 155132 189960 0 7011
7013 0 453038 155259 190000 0 7012
7014 5 453161 155268 190040 0 7013
7015 0 453471 155299 190080 0 7014
7016 0 453609 155379 190120 0 7015
7017 0 453758 155453 190160 0 7016
7018 0 454563 155381 190120 0 7017
7019 0 454946 155468 190160 0 7018
7020 0 455235 155535 190200 0 7019
7021 0 455524 155611 190240 0 7020
7022 0 455598 155674 190280 0 7021
7023 0 455646 155723 190320 0 7022
7024 0 455730 155757 190360 0 7023
7025 0 455798 155814 190400 0 7024
7026 0 455858 155879 190440 0 7025
7027 0 456028 155963 190480 0 7026
7028 0 456207 155989 190520 0 7027
7029 0 456256 156009 190560 0 7028
7030 0 456305 156039 190600 0 7029
7031 0 456363 156088 190640 0 7030
7032 0 456429 156142 190680 0 7031
7033 0 456492 156155 190720 0 7032
7034 0 456617 156240 190760 0 7033
7035 5 456761 156310 190800 0 7034
7036 0 456805 156293 190840 0 7035
7037 0 456819 156205 190880 0 7036
7038 0 456892 156098 190920 0 7037
7039 5 456948 156182 190960 0 7038
7040 0 456939 156215 191000 0 7039
7041 0 456908 156227 191040 0 7040
7042 0 456900 156264 191080 0 7041
7043 0 456872 156262 191120 0 7042
7044 0 456849 156284 191160 0 7043
7045 0 456834 156300 191200 0 7044
7046 0 456806 156287 191240 0 7045
7047 0 456806 156280 191280 0 7046
7048 0 456819 156266 191320 0 7047
7049 0 456781 156279 191360 0 7048
7050 0 456788 156271 191400 0 7049
7051 0 456767 156285 191440 0 7050
7052 0 456756 156285 191480 0 7051
7053 0 456741 156278 191520 0 7052
7054 0 456667 156224 191560 0 7053
7055 0 456626 156218 191600 0 7054
7056 6 456601 156230 191640 0 7055
7057 0 458725 269648 55040 234 6669
7058 0 458337 269503 54760 189 7057
7059 0 457911 269579 54520 381 7058
7060 0 457630 269679 54200 375 7059
7061 0 457055 269690 53960 150 7060
7062 0 457108 269898 53640 150 7061
7063 5 456479 269505 53360 296 7062
7064 0 456600 269232 53240 296 7063
7065 0 456556 269216 53200 296 7064
7066 0 456468 269233 53120 300 7065
7067 0 456207 269163 52880 419 7066
7068 0 456170 269170 52520 313 7067
7069 0 456210 269010 52240 32 7068
7070 0 455937 269095 51880 32 7069
7071 0 455983 269131 51520 0 7070
7072 5 455972 269164 51440 0 7071
7073 0 455761 269240 51200 0 7072
7074 0 455808 269581 50920 0 7073
7075 0 455018 269819 50560 0 7074
7076 0 454985 269755 50200 32 7075
7077 0 454436 269826 49880 0 7076
7078 0 454349 269829 49840 0 7077
7079 0 454540 269679 49800 32 7078
7080 0 454436 269777 49680 0 7079
7081 5 454464 269748 49600 0 7080
7082 0 454573 269624 49360 0 7081
7083 0 454614 269523 49080 134 7082
7084 0 454636 269557 49040 134 7083
7085 0 454841 269462 48760 134 7084
7086 5 454814 269444 48560 249 7085
7087 0 454828 269430 48480 249 7086
7088 0 454992 269503 48240 226 7087
7089 0 454750 269156 47960 91 7088
7090 0 454766 269261 47920 91 7089
7091 0 454920 269507 47880 160 7090
7092 0 454887 269451 47840 160 7091
7093 0 454963 269431 47800 160 7092
7094 0 454963 269391 47760 160 7093
7095 0 463559 264648 47720 0 7094
7096 0 455075 269441 47680 160 7095
7097 0 455316 269456 47560 164 7096
7098 0 455599 269256 47440 224 7097
7099 0 455816 269116 47200 209 7098
7100 0 455944 269142 47000 148 7099
7101 0 455891 269156 46960 148 7100
7102 0 455866 269430 46920 200 7101
7103 0 455477 268918 46840 0 7102
7104 0 455775 269515 46840 200 7103
7105 0 455944 269527 46720 244 7104
7106 5 455996 269543 46640 244 7105
7107 0 456097 269557 46520 286 7106
7108 0 456235 269626 46240 309 7107
7109 0 456237 269839 45960 266 7108
7110 0 456421 269851 45720 257 7109
7111 5 456764 269650 45560 230 7110
7112 0 456864 269590 45520 306 7111
7113 0 456986 269296 45320 221 7112
7114 5 457165 269143 45240 168 7113
7115 0 457363 268887 45080 178 7114
7116 5 457513 268729 44920 186 7115
7117 0 457877 268368 44680 196 7116
7118 0 457928 268022 44400 91 7117
7119 0 458147 268169 44280 196 7118
7120 0 458293 268267 44200 235 7119
7121 5 458333 268428 44040 235 7120
7122 0 459865 268915 44040 32 7121
7123 0 460753 268755 44040 115 7122
7124 5 461874 267506 44040 0 7123
7125 0 463023 267057 44040 226 7124
7126 5 462672 264143 44040 0 7125
7127 0 462789 265741 44080 232 7126
7128 0 462624 265280 44280 163 7127
7129 0 462496 265056 44400 183 7128
7130 0 462336 264864 44480 128 7129
7131 0 462208 264672 44640 136 7130
7132 0 462080 264480 44760 219 7131
7133 0 462080 264224 44760 163 7132
7134 0 462080 263968 44800 107 7133
7135 0 462080 263712 44880 160 7134
7136 0 461984 263552 45080 122 7135
7137 0 461856 263328 45200 124 7136
7138 5 461824 263296 45200 96 7137
7139 0 461696 263136 45400 108 7138
7140 0 461536 263072 45600 51 7139
7141 0 461280 263008 45640 60 7140
7142 6 461184 263008 45640 51 7141
7143 0 420349 157953 199520 0 4762
7144 0 420126 158153 199480 0 7143
7145 0 419939 158216 199440 0 7144
7146 0 419912 158213 199400 0 7145
7147 0 419882 158213 199360 0 7146
7148 0 419852 158207 199320 0 7147
7149 0 419805 158197 199280 0 7148
7150 0 419756 158186 199240 0 7149
7151 0 419574 158124 199200 0 7150
7152 0 419399 158065 199160 0 7151
7153 0 419210 157986 199120 0 7152
7154 5 418940 157780 199080 0 7153
7155 0 418921 157805 199040 0 7154
7156 0 418814 157696 199000 0 7155
7157 0 418802 157619 198960 0 7156
7158 0 418789 157543 198920 0 7157
7159 0 418789 157486 198880 0 7158
7160 0 418791 157433 198840 0 7159
7161 0 418755 157396 198800 0 7160
7162 0 418714 157349 198760 0 7161
7163 0 418701 157339 198720 0 7162
7164 0 418692 157326 198680 0 7163
7165 0 418673 157302 198640 0 7164
7166 0 418659 157301 198600 0 7165
7167 5 418647 157270 198560 0 7166
7168 0 418665 157266 198520 0 7167
7169 0 418667 157265 198480 0 7168
7170 0 418734 157240 198440 0 7169
7171 0 418795 157203 198400 0 7170
7172 0 418876 157167 198360 0 7171
7173 0 418908 157182 198320 0 7172
7174 0 418911 157162 198280 0 7173
7175 0 418957 157155 198240 0 7174
7176 5 419017 157182 198200 0 7175
7177 0 419074 157207 198160 0 7176
7178 0 419142 157210 198120 0 7177
7179 0 419210 157205 198080 0 7178
7180 0 419229 157160 198000 0 7179
7181 5 419237 157138 197960 0 7180
7182 0 419276 157104 197920 0 7181
7183 0 419310 157073 197880 0 7182
7184 0 419483 156795 197840 0 7183
7185 0 419893 156802 197800 0 7184
7186 0 419883 156795 197760 0 7185
7187 0 419879 156788 197720 0 7186
7188 0 419861 156780 197680 0 7187
7189 0 419851 156765 197640 0 7188
7190 0 419846 156744 197600 0 7189
7191 0 419837 156736 197560 0 7190
7192 0 419850 156727 197520 0 7191
7193 0 419852 156707 197480 0 7192
7194 0 419857 156689 197440 0 7193
7195 0 419875 156680 197400 0 7194
7196 0 419962 156635 197360 0 7195
7197 0 420046 156593 197320 0 7196
7198 0 420128 156542 197280 0 7197
7199 0 420172 156487 197240 0 7198
7200 0 420201 156405 197200 0 7199
7201 0 420241 156332 197160 0 7200
7202 0 420215 156214 197120 0 7201
7203 5 420188 156084 197080 0 7202
7204 0 420169 155972 197040 0 7203
7205 0 420290 155795 197000 0 7204
7206 0 420303 155618 196960 0 7205
7207 0 420323 155592 196920 0 7206
7208 0 420333 155538 196880 0 7207
7209 0 420347 155458 196840 0 7208
7210 5 420359 155436 196800 0 7209
7211 0 420404 155441 196760 0 7210
7212 0 420468 155444 196720 0 7211
7213 0 420521 155419 196680 0 7212
7214 0 420572 155409 196640 0 7213
7215 0 420589 155414 196600 0 7214
7216 6 420594 155432 196560 0 7215
7217 0 367485 134798 170360 0 5375
7218 0 367293 135176 170480 0 7217
7219 0 367229 135303 170520 0 7218
7220 5 366967 135745 170600 0 7219
7221 0 366494 136432 170720 0 7220
7222 5 366337 136659 170760 0 7221
7223 0 366303 136715 170800 0 7222
7224 5 366209 136883 170920 0 7223
7225 0 366164 136968 171000 0 7224
7226 5 366141 137009 171040 0 7225
7227 5 366097 137093 171120 0 7226
7228 5 365717 137483 171280 0 7227
7229 5 365408 137901 171320 0 7228
7230 0 365102 138317 171360 0 7229
7231 5 364663 138631 171360 0 7230
7232 0 364349 138629 171360 0 7231
7233 0 364188 138829 171480 0 7232
7234 0 364084 138964 171560 0 7233
7235 5 364030 139019 171600 0 7234
7236 0 363868 139188 171720 0 7235
7237 0 363845 139250 171760 0 7236
7238 0 363770 139445 171880 0 7237
7239 0 363774 139442 171920 0 7238
7240 0 363780 139440 172000 0 7239
7241 0 363759 139366 172200 0 7240
7242 0 363747 139344 172360 0 7241
7243 0 363573 139365 172480 0 7242
7244 0 363516 139368 172520 0 7243
7245 0 363362 139409 172640 0 7244
7246 0 363245 139383 172760 0 7245
7247 0 363186 139407 172800 0 7246
7248 0 363146 139293 172880 0 7247
7249 0 363001 139260 173000 0 7248
7250 0 362746 139278 173160 0 7249
7251 0 362642 139271 173320 0 7250
7252 0 362369 139209 173560 0 7251
7253 0 362289 139224 173760 0 7252
7254 0 362207 139260 173920 0 7253
7255 0 362145 139325 174000 0 7254
7256 0 362055 139374 174040 0 7255
7257 0 361962 139418 174160 0 7256
7258 0 361834 139465 174280 0 7257
7259 0 361884 139599 174400 0 7258
7260 0 361948 139602 174560 0 7259
7261 0 361969 139819 174800 0 7260
7262 0 361918 139937 175000 0 7261
7263 0 361917 139869 175320 0 7262
7264 0 361937 139862 175520 0 7263
7265 0 361905 139859 175600 0 7264
7266 0 361868 139855 175720 0 7265
7267 0 361833 139799 175840 0 7266
7268 0 361731 139829 175960 0 7267
7269 5 361720 139932 176080 0 7268
7270 0 361567 140110 176200 0 7269
7271 0 361516 140270 176240 0 7270
7272 0 361404 140409 176360 0 7271
7273 0 361132 140571 176520 0 7272
7274 0 360889 140645 176680 0 7273
7275 5 360859 140654 176720 0 7274
7276 0 360761 140704 176800 0 7275
7277 0 360787 140646 176880 0 7276
7278 0 360746 140703 176960 0 7277
7279 0 360680 140609 177000 0 7278
7280 0 360486 140968 177160 0 7279
7281 5 360326 141055 177200 0 7280
7282 0 360167 141145 177240 0 7281
7283 0 360038 141150 177320 0 7282
7284 5 359975 141071 177440 0 7283
7285 0 360329 140910 177480 0 7284
7286 0 360337 140868 177600 0 7285
7287 0 360373 140821 177640 0 7286
7288 6 360446 140726 177720 0 7287
7289 5 343723 136245 168920 0 6004
7290 0 343138 135783 168920 0 7289
7291 0 342632 135800 168920 0 7290
7292 0 342378 135734 168920 0 7291
7293 0 342186 135555 168800 0 7292
7294 0 341409 134794 168800 0 7293
7295 0 340946 134542 168920 0 7294
7296 0 340931 134515 168960 0 7295
7297 0 340642 134290 169120 0 7296
7298 0 340452 134139 169280 0 7297
7299 0 339784 133799 169400 0 7298
7300 0 339232 133600 169520 0 7299
7301 0 338833 133372 169640 0 7300
7302 0 338809 133397 169800 0 7301
7303 0 338545 133348 169960 0 7302
7304 0 338217 133373 170040 0 7303
7305 0 338176 133293 170080 0 7304
7306 5 337610 132955 170200 0 7305
7307 0 337588 132759 170320 0 7306
7308 0 337413 132704 170480 0 7307
7309 0 337288 132579 170560 0 7308
7310 0 337149 132445 170720 0 7309
7311 5 336503 131849 170840 0 7310
7312 5 336451 132337 171080 0 7311
7313 0 335888 132337 171200 0 7312
7314 0 335874 132260 171280 0 7313
7315 0 335856 132174 171360 0 7314
7316 0 335903 132163 171400 0 7315
7317 0 335956 132142 171480 0 7316
7318 0 336024 132122 171560 0 7317
7319 0 336085 132164 171600 0 7318
7320 5 336271 132291 171720 0 7319
7321 0 336024 132202 171760 0 7320
7322 0 335533 132107 171920 0 7321
7323 0 335486 132144 172040 0 7322
7324 0 335467 132143 172080 0 7323
7325 0 335456 132157 172120 0 7324
7326 0 335481 132238 172160 0 7325
7327 0 335513 132337 172200 0 7326
7328 0 335570 132378 172240 0 7327
7329 0 335536 132340 172280 0 7328
7330 0 335490 132347 172320 0 7329
7331 0 335318 132236 172360 0 7330
7332 0 335330 132153 172400 0 7331
7333 5 335271 132065 172440 0 7332
7334 0 335321 131936 172560 0 7333
7335 0 335383 131790 172680 0 7334
7336 0 335634 131600 172760 0 7335
7337 0 335758 131501 172800 0 7336
7338 0 335677 131433 172880 0 7337
7339 0 335642 131359 173000 0 7338
7340 0 335513 131242 173160 0 7339
7341 0 335513 131164 173320 0 7340
7342 0 335592 131146 173400 0 7341
7343 0 335632 131137 173440 0 7342
7344 0 335785 131052 173560 0 7343
7345 0 335777 131076 173640 0 7344
7346 5 335732 131019 173720 0 7345
7347 0 335771 131021 173840 0 7346
7348 0 336060 130721 173960 0 7347
7349 0 336037 130630 174000 0 7348
7350 0 336025 130606 174040 0 7349
7351 0 335977 130457 174080 0 7350
7352 0 335764 130465 174240 0 7351
7353 0 335791 130602 174360 0 7352
7354 0 335797 130644 174400 0 7353
7355 0 335793 130687 174440 0 7354
7356 0 335790 130730 174480 0 7355
7357 0 335785 130773 174520 0 7356
7358 0 336003 130827 174640 0 7357
7359 6 336191 131048 174760 0 7358
7360 0 468106 267774 51240 136 5059
7361 0 467961 268449 51080 150 7360
7362 0 467678 268788 50800 156 7361
7363 0 467426 268930 50680 178 7362
7364 0 467438 269009 50640 0 7363
7365 5 467406 269193 50560 0 7364
7366 0 467443 269077 50520 0 7365
7367 0 467702 269177 50400 0 7366
7368 0 467749 269230 50280 0 7367
7369 0 467686 269309 50160 0 7368
7370 0 467744 269404 50080 0 7369
7371 0 467855 269410 49960 0 7370
7372 5 468098 269447 49840 0 7371
7373 0 468145 269468 49760 0 7372
7374 0 468161 269394 49680 0 7373
7375 0 468435 269542 49600 0 7374
7376 0 468615 269584 49520 0 7375
7377 0 468747 269621 49400 0 7376
7378 0 468773 269647 49320 0 7377
7379 0 469048 269700 49240 0 7378
7380 0 469264 269824 49200 0 7379
7381 0 469318 270237 49080 0 7380
7382 0 469116 270616 49080 0 7381
7383 5 469634 271660 49080 0 7382
7384 0 469747 271754 49120 0 7383
7385 5 469993 271798 49160 0 7384
7386 0 470870 271700 49160 0 7385
7387 0 470988 271463 49160 0 7386
7388 5 470865 271173 49240 0 7387
7389 0 470776 271326 49360 0 7388
7390 5 470919 271311 49480 0 7389
7391 0 471820 271114 49320 0 7390
7392 0 471968 271099 49200 0 7391
7393 0 472047 271084 49080 0 7392
7394 0 472076 271015 48960 0 7393
7395 0 472076 271010 48880 0 7394
7396 0 472061 270976 48800 0 7395
7397 0 471899 270887 48680 0 7396
7398 5 471468 270678 48600 0 7397
7399 0 471460 270665 48520 0 7398
7400 0 471537 270695 48480 0 7399
7401 0 471576 270699 48440 0 7400
7402 0 471443 270643 48400 0 7401
7403 0 471636 270686 48360 0 7402
7404 0 471670 270691 48320 0 7403
7405 0 471893 270776 48280 0 7404
7406 0 471846 270763 48240 0 7405
7407 0 471790 270727 48200 0 7406
7408 0 471713 270650 48160 0 7407
7409 0 471807 270594 48120 0 7408
7410 0 471730 270513 48080 0 7409
7411 0 471751 270414 48040 0 7410
7412 0 471747 270402 48000 0 7411
7413 0 471863 270487 47920 0 7412
7414 5 472176 270320 47920 0 7413
7415 0 472099 270217 47960 0 7414
7416 0 472137 270269 48000 0 7415
7417 0 472347 270359 48080 0 7416
7418 5 472562 270243 48120 0 7417
7419 0 472557 270474 48160 0 7418
7420 0 472617 270599 48200 0 7419
7421 0 472664 270539 48240 0 7420
7422 0 472703 270528 48280 0 7421
7423 0 472832 270446 48400 0 7422
7424 0 473020 270048 48480 0 7423
7425 0 473067 269975 48560 0 7424
7426 0 473406 269765 48640 0 7425
7427 0 473539 269726 48720 0 7426
7428 0 473706 269726 48800 0 7427
7429 0 473689 269739 48920 0 7428
7430 6 473650 269756 49000 0 7429
7431 0 367803 133300 181320 0 3965
7432 0 369013 133596 181320 0 7431
7433 0 369417 133479 181320 0 7432
7434 0 370190 133836 181320 0 7433
7435 0 370276 133651 181200 0 7434
7436 0 370303 133591 181160 0 7435
7437 0 370343 133602 181080 0 7436
7438 0 370363 133608 181040 0 7437
7439 0 370319 133585 181000 0 7438
7440 5 370345 133413 180960 0 7439
7441 5 370510 132965 180920 0 7440
7442 5 370579 132801 180760 0 7441
7443 0 370597 132759 180720 0 7442
7444 0 370782 132152 180520 0 7443
7445 5 370820 132036 180480 0 7444
7446 0 370982 130997 180360 0 7445
7447 5 371046 130810 180320 0 7446
7448 0 371173 130435 180240 0 7447
7449 0 371166 130358 180200 0 7448
7450 0 371164 130281 180160 0 7449
7451 0 371022 130124 180080 0 7450
7452 0 370798 129622 179880 0 7451
7453 0 370488 129391 179800 0 7452
7454 0 370335 129259 179760 0 7453
7455 0 370242 129008 179680 0 7454
7456 0 369902 128301 179560 0 7455
7457 0 369762 128237 179520 0 7456
7458 5 369515 127905 179400 0 7457
7459 0 369385 127554 179320 0 7458
7460 0 369301 127570 179280 0 7459
7461 0 369176 127468 179320 0 7460
7462 0 369201 127211 179360 0 7461
7463 0 369215 126941 179400 0 7462
7464 0 368874 126318 179400 0 7463
7465 0 368684 125848 179280 0 7464
7466 0 368691 125720 179240 0 7465
7467 0 368454 125354 179120 0 7466
7468 5 368190 125168 179080 0 7467
7469 0 368075 124755 179040 0 7468
7470 0 367939 124482 178880 0 7469
7471 0 367904 124412 178840 0 7470
7472 0 367910 124349 178800 0 7471
7473 0 367924 124315 178640 0 7472
7474 5 367888 124270 178560 0 7473
7475 5 367869 124244 178520 0 7474
7476 0 367836 124202 178440 0 7475
7477 0 367847 124238 178400 0 7476
7478 0 367857 124272 178360 0 7477
7479 0 367909 124222 178160 0 7478
7480 0 367894 124162 178120 0 7479
7481 0 367869 124047 178040 0 7480
7482 0 367844 123932 177960 0 7481
7483 0 367834 123941 177920 0 7482
7484 0 367804 123965 177800 0 7483
7485 0 367693 123892 177720 0 7484
7486 5 367639 123857 177680 0 7485
7487 0 367585 123824 177640 0 7486
7488 5 367487 123732 177600 0 7487
7489 0 367296 123550 177520 0 7488
7490 0 367206 123575 177440 0 7489
7491 0 367211 123516 177400 0 7490
7492 0 367168 123578 177280 0 7491
7493 0 367140 123619 177200 0 7492
7494 0 366973 123663 177120 0 7493
7495 0 366935 123727 177080 0 7494
7496 0 366863 123609 176960 0 7495
7497 0 366826 123577 176880 0 7496
7498 0 366808 123558 176840 0 7497
7499 6 366790 123546 176760 0 7498
7500 0 429699 164300 199600 0 3621
7501 0 429640 164305 199560 0 7500
7502 0 429586 164315 199520 0 7501
7503 0 429584 164320 199480 0 7502
7504 5 429589 164322 199440 0 7503
7505 5 429607 164327 199400 0 7504
7506 0 429665 164332 199360 0 7505
7507 0 429722 164337 199320 0 7506
7508 0 429761 164331 199280 0 7507
7509 0 429812 164322 199240 0 7508
7510 0 429878 164321 199200 0 7509
7511 0 429938 164308 199160 0 7510
7512 0 429928 164318 199120 0 7511
7513 0 429914 164315 199080 0 7512
7514 0 429903 164315 199040 0 7513
7515 5 429888 164305 199000 0 7514
7516 0 429887 164277 198960 0 7515
7517 0 429895 164259 198920 0 7516
7518 0 429901 164246 198880 0 7517
7519 0 429861 164210 198840 0 7518
7520 0 429811 164166 198800 0 7519
7521 0 429781 164125 198760 0 7520
7522 5 429739 164092 198720 0 7521
7523 0 429583 164101 198680 0 7522
7524 0 429445 164110 198640 0 7523
7525 0 429438 164084 198600 0 7524
7526 0 429390 164067 198560 0 7525
7527 0 429361 164055 198520 0 7526
7528 0 429340 164046 198480 0 7527
7529 0 429378 164070 198440 0 7528
7530 0 429415 164096 198400 0 7529
7531 5 429468 164123 198360 0 7530
7532 0 429847 164183 198320 0 7531
7533 0 430022 164152 198280 0 7532
7534 0 430196 164131 198240 0 7533
7535 0 430254 164095 198200 0 7534
7536 0 430313 164058 198160 0 7535
7537 0 430412 163959 198120 0 7536
7538 0 430506 163858 198080 0 7537
7539 0 430463 163809 198000 0 7538
7540 0 430432 163783 197960 0 7539
7541 0 430416 163771 197920 0 7540
7542 0 430398 163755 197880 0 7541
7543 0 430390 163752 197840 0 7542
7544 0 430378 163734 197800 0 7543
7545 0 430382 163730 197760 0 7544
7546 0 430380 163722 197720 0 7545
7547 0 430451 163703 197680 0 7546
7548 0 430521 163693 197640 0 7547
7549 0 430557 163699 197600 0 7548
7550 0 430598 163716 197560 0 7549
7551 0 430598 163716 197520 0 7550
7552 0 430598 163721 197480 0 7551
7553 0 430599 163721 197440 0 7552
7554 0 430588 163708 197400 0 7553
7555 0 430544 163668 197360 0 7554
7556 0 430498 163619 197320 0 7555
7557 0 430420 163596 197280 0 7556
7558 0 430365 163585 197240 0 7557
7559 0 430336 163586 197200 0 7558
7560 0 430298 163576 197160 0 7559
7561 0 430261 163575 197120 0 7560
7562 0 430242 163585 197080 0 7561
7563 0 430249 163574 197040 0 7562
7564 0 430264 163565 197000 0 7563
7565 6 430297 163609 196960 0 7564
7566 0 412976 149280 203040 0 2382
7567 0 412933 149310 203080 0 7566
7568 0 412871 149358 203120 0 7567
7569 0 412812 149409 203160 0 7568
7570 0 412749 149450 203200 0 7569
7571 0 412692 149501 203240 0 7570
7572 5 412662 149517 203280 0 7571
7573 0 412640 149532 203320 0 7572
7574 0 412626 149553 203360 0 7573
7575 0 412606 149559 203400 0 7574
7576 0 412576 149644 203440 0 7575
7577 0 412559 149734 203480 0 7576
7578 0 412531 149828 203520 0 7577
7579 0 412507 149884 203560 0 7578
7580 0 412509 149933 203600 0 7579
7581 5 412481 149974 203640 0 7580
7582 0 412290 150474 203680 0 7581
7583 0 412280 150767 203720 0 7582
7584 0 412268 150806 203760 0 7583
7585 0 412237 150842 203800 0 7584
7586 0 412211 150885 203840 0 7585
7587 0 412211 150888 203880 0 7586
7588 0 412233 150888 203920 0 7587
7589 0 412197 150902 203960 0 7588
7590 0 412201 150902 204000 0 7589
7591 0 412190 150910 204040 0 7590
7592 0 412105 150887 204080 0 7591
7593 0 412019 150876 204120 0 7592
7594 0 411944 150856 204160 0 7593
7595 0 411928 150864 204200 0 7594
7596 0 411920 150887 204240 0 7595
7597 0 411913 150894 204280 0 7596
7598 0 411907 150900 204320 0 7597
7599 0 411955 150940 204360 0 7598
7600 0 411975 150960 204400 0 7599
7601 0 412030 150962 204440 0 7600
7602 0 412096 150968 204480 0 7601
7603 0 412176 150973 204520 0 7602
7604 0 412253 150969 204560 0 7603
7605 0 412320 150984 204600 0 7604
7606 0 412369 150971 204640 0 7605
7607 0 412415 150972 204680 0 7606
7608 0 412438 150970 204720 0 7607
7609 0 412467 150973 204760 0 7608
7610 0 412479 150972 204800 0 7609
7611 0 412507 150982 204840 0 7610
7612 0 412529 150994 204880 0 7611
7613 0 412508 151015 204920 0 7612
7614 0 412486 151045 204960 0 7613
7615 0 412463 151074 205000 0 7614
7616 0 412461 151108 205040 0 7615
7617 0 412450 151117 205080 0 7616
7618 0 412465 151179 205120 0 7617
7619 0 412489 151247 205160 0 7618
7620 0 412477 151262 205200 0 7619
7621 0 412501 151291 205240 0 7620
7622 0 412442 151334 205280 0 7621
7623 0 412393 151377 205320 0 7622
7624 0 412432 151455 205360 0 7623
7625 0 412467 151532 205400 0 7624
7626 0 412490 151598 205440 0 7625
7627 0 412431 151614 205480 0 7626
7628 0 412383 151654 205520 0 7627
7629 0 412415 151707 205560 0 7628
7630 0 412450 151762 205600 0 7629
7631 6 412463 151801 205640 0 7630
7632 5 344776 125657 179040 0 6795
7633 0 344878 125586 178880 0 7632
7634 0 344842 125570 178840 0 7633
7635 0 344605 126022 178640 0 7634
7636 0 344769 125988 178480 0 7635
7637 0 344838 126012 178400 0 7636
7638 0 344850 126182 178280 0 7637
7639 0 344899 126302 178160 0 7638
7640 0 344898 126448 178040 0 7639
7641 0 344913 126651 177920 0 7640
7642 0 344720 126895 177760 0 7641
7643 0 344639 127186 177600 0 7642
7644 0 344583 127326 177400 0 7643
7645 0 344563 127372 177280 0 7644
7646 0 344607 127415 176800 0 7645
7647 0 344669 127542 176560 0 7646
7648 0 344751 127673 176400 0 7647
7649 0 344784 127756 176200 0 7648
7650 0 344735 127839 176000 0 7649
7651 0 344721 127828 175960 0 7650
7652 0 344754 127793 175880 0 7651
7653 0 344768 127733 175760 0 7652
7654 0 344736 127835 175680 0 7653
7655 0 344729 127771 175560 0 7654
7656 0 344562 127989 175400 0 7655
7657 0 344374 128179 175280 0 7656
7658 0 344251 128443 175080 0 7657
7659 0 344322 128418 175000 0 7658
7660 0 344279 128492 174840 0 7659
7661 0 344236 128513 174680 0 7660
7662 0 344117 128542 174560 0 7661
7663 0 344219 128592 174400 0 7662
7664 0 344124 128665 174240 0 7663
7665 0 343965 128690 174160 0 7664
7666 0 343879 128799 173960 0 7665
7667 0 343825 128685 173760 0 7666
7668 0 343787 128787 173600 0 7667
7669 0 343739 128814 173480 0 7668
7670 0 343678 128897 173240 0 7669
7671 0 343591 128984 173080 0 7670
7672 0 343484 129175 172960 0 7671
7673 0 343395 129399 172800 0 7672
7674 0 343312 129403 172640 0 7673
7675 0 343338 129359 172600 0 7674
7676 0 343321 129359 172560 0 7675
7677 0 343251 129432 172480 0 7676
7678 0 343254 129475 172440 0 7677
7679 0 343171 129418 172360 0 7678
7680 0 343019 129393 172280 0 7679
7681 0 342908 129368 172120 0 7680
7682 0 342778 129313 171960 0 7681
7683 0 342560 129149 171800 0 7682
7684 0 342049 128991 171640 0 7683
7685 5 341271 128798 171520 0 7684
7686 0 341013 128670 171400 0 7685
7687 0 340966 128562 171360 0 7686
7688 0 340731 128419 171160 0 7687
7689 5 340583 128276 171040 0 7688
7690 0 340545 128194 170880 0 7689
7691 0 340511 128227 170800 0 7690
7692 0 340506 128225 170680 0 7691
7693 0 340489 128211 170560 0 7692
7694 5 340584 128185 170440 0 7693
7695 0 340475 127757 170440 0 7694
7696 0 340415 127691 170320 0 7695
7697 6 340429 127691 170280 0 7696
7698 0 343747 136256 168880 0 7289
7699 0 343796 136284 168800 0 7698
7700 5 343820 136297 168760 0 7699
7701 0 343607 135776 168760 0 7700
7702 0 343686 135315 168760 0 7701
7703 0 343698 134952 168640 0 7702
7704 0 343697 134982 168600 0 7703
7705 0 343663 134884 168440 0 7704
7706 0 343734 134656 168280 0 7705
7707 0 343726 134706 168120 0 7706
7708 0 343725 134644 167960 0 7707
7709 0 344042 134379 167800 0 7708
7710 0 344229 133946 167600 0 7709
7711 0 344320 133739 167520 0 7710
7712 0 344536 133667 167360 0 7711
7713 0 344669 133653 167200 0 7712
7714 0 344975 133383 167040 0 7713
7715 0 345208 133270 166920 0 7714
7716 0 345387 133128 166840 0 7715
7717 0 345489 132914 166720 0 7716
7718 0 345650 132714 166560 0 7717
7719 0 345610 132480 166480 0 7718
7720 0 345650 132401 166360 0 7719
7721 0 346576 132775 166200 0 7720
7722 0 346726 132513 166040 0 7721
7723 0 346886 132364 165880 0 7722
7724 0 346862 132111 165760 0 7723
7725 0 347011 131787 165680 0 7724
7726 0 347205 131605 165640 0 7725
7727 0 347149 131542 165600 0 7726
7728 0 347082 131403 165480 0 7727
7729 0 347133 131203 165320 0 7728
7730 0 347054 130895 165240 0 7729
7731 0 347052 130789 165200 0 7730
7732 0 347065 130709 165160 0 7731
7733 0 347102 130688 165120 0 7732
7734 0 347077 130657 165080 0 7733
7735 0 347066 130610 165040 0 7734
7736 0 347072 130542 165000 0 7735
7737 0 347122 130510 164960 0 7736
7738 0 347344 130409 164920 0 7737
7739 0 347372 130339 164880 0 7738
7740 0 347391 130306 164840 0 7739
7741 0 347525 130220 164800 0 7740
7742 0 347594 130171 164760 0 7741
7743 0 347641 130140 164720 0 7742
7744 0 347678 130124 164680 0 7743
7745 0 347902 129901 164640 0 7744
7746 0 347994 129640 164600 0 7745
7747 5 348171 129118 164520 0 7746
7748 0 348128 129224 164360 0 7747
7749 0 348069 129257 164200 0 7748
7750 0 348120 129049 164120 0 7749
7751 0 348142 128922 164080 0 7750
7752 0 348172 128816 164040 0 7751
7753 5 348187 128736 164000 0 7752
7754 0 348235 128568 163920 0 7753
7755 5 348252 128485 163880 0 7754
7756 0 348544 128242 163760 0 7755
7757 0 348498 128294 163680 0 7756
7758 0 348404 128356 163560 0 7757
7759 0 348370 128373 163520 0 7758
7760 0 348401 128410 163360 0 7759
7761 0 348405 128411 163240 0 7760
7762 6 348370 128383 163160 0 7761
7763 0 350841 120528 179200 0 5529
7764 0 350479 120549 179280 0 7763
7765 0 350254 120536 179400 0 7764
7766 0 350107 120522 179520 0 7765
7767 0 349932 120491 179640 0 7766
7768 0 349841 120484 179760 0 7767
7769 0 349840 120465 179920 0 7768
7770 0 349905 120545 180120 0 7769
7771 0 349867 120569 180280 0 7770
7772 0 349759 120686 180400 0 7771
7773 0 349712 120531 180560 0 7772
7774 0 349754 120826 180720 0 7773
7775 0 349680 120895 180880 0 7774
7776 0 349711 121005 181000 0 7775
7777 0 349617 121014 181200 0 7776
7778 0 349536 121262 181360 0 7777
7779 0 349413 121342 181520 0 7778
7780 0 349278 121315 181640 0 7779
7781 0 349220 121312 181840 0 7780
7782 0 349180 121353 182040 0 7781
7783 5 349002 121238 182120 0 7782
7784 0 349049 121380 182200 0 7783
7785 0 348969 121514 182320 0 7784
7786 0 348875 121527 182440 0 7785
7787 0 348836 121650 182520 0 7786
7788 0 348630 121760 182680 0 7787
7789 0 348461 121787 182840 0 7788
7790 0 348366 121909 182960 0 7789
7791 0 348261 122065 183120 0 7790
7792 0 348196 122179 183200 0 7791
7793 0 348114 122343 183320 0 7792
7794 0 347996 122444 183400 0 7793
7795 0 347892 122567 183520 0 7794
7796 0 347782 122726 183640 0 7795
7797 0 347704 122829 183720 0 7796
7798 0 347549 123078 183880 0 7797
7799 0 347382 123232 184000 0 7798
7800 0 347295 123419 184120 0 7799
7801 0 347012 123773 184320 0 7800
7802 0 346800 123976 184480 0 7801
7803 0 346546 124328 184680 0 7802
7804 0 346179 124492 184840 0 7803
7805 0 345911 124626 184960 0 7804
7806 0 345718 124766 185200 0 7805
7807 0 345493 125098 185400 0 7806
7808 0 345209 125349 185600 0 7807
7809 0 344923 125561 185800 0 7808
7810 0 344739 125811 185960 0 7809
7811 0 344426 125930 186120 0 7810
7812 0 344052 126165 186280 0 7811
7813 0 343725 126154 186440 0 7812
7814 0 343674 126177 186640 0 7813
7815 0 343464 126213 186840 0 7814
7816 0 342943 126443 186920 0 7815
7817 0 342702 126341 187040 0 7816
7818 5 342480 126382 187160 0 7817
7819 0 342099 126386 187240 0 7818
7820 0 342011 126378 187320 0 7819
7821 5 341947 126503 187400 0 7820
7822 0 342058 126159 187440 0 7821
7823 0 342059 125948 187520 0 7822
7824 6 341966 126033 187600 0 7823
7825 0 347240 134000 171280 0 5984
7826 0 347362 133888 171160 0 7825
7827 0 347397 133876 171120 0 7826
7828 0 347540 133830 170960 0 7827
7829 0 347495 133838 170840 0 7828
7830 0 347482 133843 170800 0 7829
7831 0 347439 133856 170680 0 7830
7832 0 347607 133823 170480 0 7831
7833 0 347695 133482 170320 0 7832
7834 0 347727 133467 170280 0 7833
7835 0 347879 133586 170120 0 7834
7836 0 347899 133595 170040 0 7835
7837 0 348006 133555 169920 0 7836
7838 0 348013 133398 169760 0 7837
7839 0 348051 133235 169600 0 7838
7840 0 348299 132999 169440 0 7839
7841 0 348316 132998 169400 0 7840
7842 0 348488 133173 169240 0 7841
7843 0 348778 133073 169040 0 7842
7844 0 349109 133125 168880 0 7843
7845 0 349187 133142 168840 0 7844
7846 0 349486 133138 168720 0 7845
7847 0 349639 133108 168680 0 7846
7848 0 349812 133108 168560 0 7847
7849 0 349954 133154 168480 0 7848
7850 0 350071 133159 168440 0 7849
7851 0 350158 133094 168400 0 7850
7852 0 350375 133076 168360 0 7851
7853 0 350502 133129 168280 0 7852
7854 5 350480 132989 168240 0 7853
7855 0 350592 132950 168160 0 7854
7856 0 350735 133139 168040 0 7855
7857 0 350856 133156 167960 0 7856
7858 0 351429 133355 167840 0 7857
7859 0 351450 133359 167800 0 7858
7860 0 351487 133366 167720 0 7859
7861 0 351561 133372 167560 0 7860
7862 0 351591 133396 167520 0 7861
7863 0 351624 133444 167480 0 7862
7864 0 351764 133546 167320 0 7863
7865 0 351875 133363 167240 0 7864
7866 5 352275 133374 167000 0 7865
7867 0 352487 133273 166880 0 7866
7868 0 352565 133239 166840 0 7867
7869 0 352666 133091 166600 0 7868
7870 0 352628 133040 166560 0 7869
7871 0 352591 132993 166520 0 7870
7872 0 352564 132943 166480 0 7871
7873 0 352490 132839 166400 0 7872
7874 0 353512 133362 166200 0 7873
7875 0 353540 133360 166120 0 7874
7876 0 353546 133369 166080 0 7875
7877 0 353556 133369 166040 0 7876
7878 0 353711 133313 165920 0 7877
7879 0 353764 133291 165880 0 7878
7880 0 353636 133298 165720 0 7879
7881 0 353603 133275 165600 0 7880
7882 0 353583 133260 165520 0 7881
7883 0 353901 133037 165360 0 7882
7884 0 353888 133009 165320 0 7883
7885 6 353891 133010 165280 0 7884
7886 0 459438 146562 196960 0 4562
7887 0 460643 147187 196960 0 7886
7888 0 460947 147271 197000 0 7887
7889 0 461252 147351 197040 0 7888
7890 0 461337 147372 197080 0 7889
7891 0 461426 147399 197120 0 7890
7892 0 461515 147424 197160 0 7891
7893 0 461528 147441 197200 0 7892
7894 0 461548 147458 197240 0 7893
7895 0 461558 147472 197280 0 7894
7896 0 461548 147481 197320 0 7895
7897 0 461539 147485 197360 0 7896
7898 5 461698 147683 197440 0 7897
7899 0 461724 147611 197480 0 7898
7900 0 461720 147598 197520 0 7899
7901 0 461719 147589 197560 0 7900
7902 0 461726 147604 197600 0 7901
7903 0 461733 147612 197640 0 7902
7904 0 461720 147606 197680 0 7903
7905 5 461715 147611 197720 0 7904
7906 0 462485 147172 197720 0 7905
7907 0 462540 147036 197760 0 7906
7908 0 462640 146777 197800 0 7907
7909 0 462737 146519 197840 0 7908
7910 0 462753 146508 197880 0 7909
7911 0 462767 146495 197920 0 7910
7912 0 462747 146509 197960 0 7911
7913 0 462717 146521 198000 0 7912
7914 0 462713 146637 198080 0 7913
7915 0 462709 146692 198120 0 7914
7916 5 462699 146755 198160 0 7915
7917 0 462716 146802 198200 0 7916
7918 0 462731 146852 198240 0 7917
7919 0 462730 146854 198280 0 7918
7920 0 462734 146856 198320 0 7919
7921 0 462728 146854 198360 0 7920
7922 0 462733 146865 198400 0 7921
7923 0 462735 146859 198440 0 7922
7924 0 462749 146846 198480 0 7923
7925 0 462779 146838 198520 0 7924
7926 0 462805 146821 198560 0 7925
7927 0 462821 146817 198600 0 7926
7928 0 462838 146814 198640 0 7927
7929 0 462861 146832 198680 0 7928
7930 0 462863 146849 198720 0 7929
7931 0 462831 146884 198760 0 7930
7932 0 462792 146903 198800 0 7931
7933 0 462659 146830 198840 0 7932
7934 0 462684 146461 198840 0 7933
7935 0 462917 146369 198840 0 7934
7936 0 462947 146328 198880 0 7935
7937 0 462957 146337 198920 0 7936
7938 0 462964 146344 198960 0 7937
7939 0 462977 146360 199000 0 7938
7940 0 462987 146360 199040 0 7939
7941 0 462990 146358 199080 0 7940
7942 0 463012 146335 199120 0 7941
7943 6 463021 146332 199160 0 7942
7944 0 413449 146465 208240 0 2513
7945 0 413405 146443 208280 0 7944
7946 0 413404 146466 208320 0 7945
7947 0 413397 146491 208360 0 7946
7948 0 413388 146500 208400 0 7947
7949 0 413344 146529 208440 0 7948
7950 0 413301 146544 208480 0 7949
7951 0 413260 146565 208520 0 7950
7952 0 413252 146590 208560 0 7951
7953 0 413245 146613 208600 0 7952
7954 0 413243 146632 208640 0 7953
7955 0 413215 146650 208680 0 7954
7956 0 413189 146655 208720 0 7955
7957 0 413165 146670 208760 0 7956
7958 0 413169 146695 208800 0 7957
7959 0 413177 146730 208840 0 7958
7960 0 413180 146754 208880 0 7959
7961 0 413196 146735 208920 0 7960
7962 0 413210 146720 208960 0 7961
7963 0 413230 146694 209000 0 7962
7964 0 413240 146677 209040 0 7963
7965 5 413270 146648 209080 0 7964
7966 0 413292 146612 209120 0 7965
7967 0 413327 146610 209160 0 7966
7968 0 413367 146596 209200 0 7967
7969 0 413425 146584 209240 0 7968
7970 0 413473 146566 209280 0 7969
7971 0 413522 146501 209320 0 7970
7972 0 413572 146443 209360 0 7971
7973 0 413600 146430 209400 0 7972
7974 0 413626 146419 209440 0 7973
7975 0 413654 146399 209480 0 7974
7976 0 413649 146385 209520 0 7975
7977 0 413666 146358 209560 0 7976
7978 0 413677 146342 209600 0 7977
7979 0 413665 146344 209640 0 7978
7980 0 413654 146336 209680 0 7979
7981 0 413657 146346 209720 0 7980
7982 0 413619 146351 209760 0 7981
7983 0 413650 146360 209800 0 7982
7984 0 413678 146368 209840 0 7983
7985 5 413894 146371 209880 0 7984
7986 0 414012 146341 209920 0 7985
7987 0 414096 146319 209960 0 7986
7988 0 414177 146260 210000 0 7987
7989 0 414254 146246 210040 0 7988
7990 0 414319 146233 210080 0 7989
7991 0 414364 146223 210120 0 7990
7992 0 414398 146212 210160 0 7991
7993 0 414496 146175 210200 0 7992
7994 0 414613 146127 210240 0 7993
7995 0 414707 146129 210280 0 7994
7996 0 414790 146124 210320 0 7995
7997 0 414816 146157 210360 0 7996
7998 0 414836 146161 210400 0 7997
7999 0 414858 146164 210440 0 7998
8000 6 414879 146180 210480 0 7999
8001 0 462496 273120 51080 60 5219
8002 0 462464 273280 51280 81 8001
8003 5 462432 273440 51440 60 8002
8004 0 462432 273696 51440 32 8003
8005 0 462624 273888 51360 40 8004
8006 0 462784 274048 51160 81 8005
8007 0 462976 274144 50960 64 8006
8008 0 463168 274304 50840 124 8007
8009 0 463360 274496 50840 108 8008
8010 0 463616 274560 50760 90 8009
8011 0 463776 274624 50560 75 8010
8012 0 464032 274688 50560 102 8011
8013 0 464288 274752 50520 137 8012
8014 0 464544 274816 50520 172 8013
8015 0 464800 274848 50520 176 8014
8016 5 464864 274848 50520 156 8015
8017 0 465056 275040 50600 75 8016
8018 5 465088 275072 50600 60 8017
8019 0 465280 275200 50720 60 8018
8020 0 465536 275232 50760 178 8019
8021 0 465696 275232 50960 104 8020
8022 0 465696 275232 51240 75 8021
8023 0 465600 275072 51440 75 8022
8024 0 465440 274944 51640 45 8023
8025 0 465280 274848 51840 32 8024
8026 0 465088 274816 52000 40 8025
8027 5 465024 274816 52040 51 8026
8028 0 465184 274816 53120 32 8027
8029 5 465792 274976 53120 32 8028
8030 0 465705 274538 53280 0 8029
8031 0 465756 274344 53440 0 8030
8032 0 465437 274149 53640 0 8031
8033 0 465268 274006 53680 0 8032
8034 5 464617 273950 53720 42 8033
8035 0 464352 273888 53880 64 8034
8036 5 464352 273888 53960 45 8035
8037 0 464192 273856 54160 96 8036
8038 5 464160 273856 54200 96 8037
8039 0 464969 273616 54160 0 8038
8040 0 465216 273376 54200 40 8039
8041 0 465440 273248 54200 75 8040
8042 0 465696 273152 54200 80 8041
8043 0 465920 272992 54200 80 8042
8044 0 466144 272896 54280 104 8043
8045 0 466400 272832 54360 81 8044
8046 0 466624 272736 54440 86 8045
8047 0 466816 272608 54600 32 8046
8048 0 466976 272448 54800 45 8047
8049 0 466816 272256 54840 64 8048
8050 0 466592 272384 54760 40 8049
8051 0 466368 272448 54600 51 8050
8052 0 466144 272448 54440 91 8051
8053 0 465952 272512 54240 32 8052
8054 0 465760 272640 54120 32 8053
8055 6 465728 272512 53880 60 8054
8056 0 344170 126100 179080 0 7632
8057 5 343715 126321 179160 0 8056
8058 0 343195 125899 179240 0 8057
8059 5 342596 125739 179320 0 8058
8060 0 342143 125623 179280 0 8059
8061 0 342001 125597 179040 0 8060
8062 0 341915 125514 178800 0 8061
8063 0 342116 125569 178720 0 8062
8064 0 341679 125438 178600 0 8063
8065 0 341446 125301 178480 0 8064
8066 0 341099 125123 178320 0 8065
8067 0 340841 124833 178200 0 8066
8068 0 340838 124748 178080 0 8067
8069 0 340719 124649 177920 0 8068
8070 0 340267 124382 177760 0 8069
8071 0 340090 124005 177720 0 8070
8072 0 340034 123869 177360 0 8071
8073 0 340045 123635 177120 0 8072
8074 0 340039 123443 176920 0 8073
8075 0 340043 123322 176720 0 8074
8076 0 339884 122905 176560 0 8075
8077 0 339943 122929 176400 0 8076
8078 0 339861 122675 176240 0 8077
8079 0 339833 122336 176080 0 8078
8080 0 339703 121942 175960 0 8079
8081 0 339571 121386 175800 0 8080
8082 5 339287 120597 175720 0 8081
8083 0 339005 120391 175480 0 8082
8084 5 339200 120185 175400 0 8083
8085 5 339276 120051 175360 0 8084
8086 0 339125 119970 175160 0 8085
8087 5 339078 120089 175000 0 8086
8088 0 339405 119670 174960 0 8087
8089 0 339478 119576 174840 0 8088
8090 0 339580 119552 174760 0 8089
8091 0 339701 119569 174640 0 8090
8092 0 339921 119346 174520 0 8091
8093 5 339887 119376 174480 0 8092
8094 0 339897 119342 174360 0 8093
8095 0 339899 119373 174320 0 8094
8096 0 339594 118984 174240 0 8095
8097 0 339563 119214 174040 0 8096
8098 5 339475 119348 174000 0 8097
8099 0 339397 119418 173840 0 8098
8100 0 339283 119132 173680 0 8099
8101 0 339426 118980 173560 0 8100
8102 5 339518 119390 173480 0 8101
8103 0 339472 119537 173400 0 8102
8104 0 339423 119690 173320 0 8103
8105 0 339440 119716 173240 0 8104
8106 5 339411 119753 173080 0 8105
8107 0 339891 119669 173040 0 8106
8108 0 340003 119496 172920 0 8107
8109 6 340055 119669 172880 0 8108
8110 0 459936 273056 49840 137 5232
8111 0 459936 272832 49720 204 8110
8112 5 459840 272672 49720 200 8111
8113 0 459680 272512 49520 81 8112
8114 0 459520 272352 49320 45 8113
8115 0 459328 272160 49320 40 8114
8116 0 459328 271904 49360 64 8115
8117 0 459392 271680 49520 32 8116
8118 0 459200 271488 49600 107 8117
8119 0 459040 271328 49800 71 8118
8120 0 458880 271168 50000 98 8119
8121 0 458720 271104 50200 45 8120
8122 5 458592 271008 50360 102 8121
8123 5 458400 271200 50360 45 8122
8124 0 458240 271360 50520 81 8123
8125 0 458080 271520 50640 75 8124
8126 0 458016 271776 50640 64 8125
8127 0 457952 272032 50680 120 8126
8128 0 457792 272224 50760 40 8127
8129 0 457600 272416 50800 32 8128
8130 5 457568 272448 50840 32 8129
8131 0 457568 272672 50640 45 8130
8132 0 457536 272832 50400 157 8131
8133 0 457536 272864 50120 178 8132
8134 5 457536 272864 50000 175 8133
8135 0 457632 272768 49760 107 8134
8136 0 457792 272608 49600 124 8135
8137 0 457984 272416 49600 86 8136
8138 0 458176 272224 49600 120 8137
8139 0 458368 272032 49600 98 8138
8140 0 458464 271808 49480 128 8139
8141 0 458528 271584 49360 98 8140
8142 0 458688 271392 49200 51 8141
8143 0 458784 271200 49000 32 8142
8144 5 458944 271040 48800 107 8143
8145 0 459136 271008 48640 90 8144
8146 5 459168 270976 48600 75 8145
8147 0 459328 270816 48400 45 8146
8148 0 459488 270656 48240 104 8147
8149 0 459648 270496 48120 51 8148
8150 0 459776 270272 48040 75 8149
8151 0 460032 270208 48000 64 8150
8152 0 460288 270176 48000 75 8151
8153 0 460544 270208 48040 75 8152
8154 5 460736 270336 48080 64 8153
8155 0 460896 270528 47960 40 8154
8156 0 460992 270784 47840 45 8155
8157 0 461152 271008 47840 32 8156
8158 0 461280 271232 47800 40 8157
8159 5 461504 271392 47880 107 8158
8160 0 461664 271296 48080 40 8159
8161 0 461856 271456 48160 40 8160
8162 6 461920 271456 48160 32 8161
8163 5 354993 116216 175400 0 5559
8164 0 355144 116005 175560 0 8163
8165 0 355231 115927 175640 0 8164
8166 0 355212 115942 175680 0 8165
8167 5 355190 115937 175720 0 8166
8168 5 355165 115952 175760 0 8167
8169 0 355637 116073 175800 0 8168
8170 0 355826 116133 175840 0 8169
8171 0 355846 116101 175920 0 8170
8172 0 355861 116097 175960 0 8171
8173 0 356200 116106 176120 0 8172
8174 5 357151 115808 176160 0 8173
8175 0 357196 115656 176320 0 8174
8176 0 357196 115526 176400 0 8175
8177 0 357580 115565 176480 0 8176
8178 5 357577 115541 176560 0 8177
8179 0 357570 115519 176600 0 8178
8180 0 357769 115579 176680 0 8179
8181 0 357894 115626 176720 0 8180
8182 0 358003 115680 176800 0 8181
8183 0 358408 115746 176920 0 8182
8184 5 358431 115861 177000 0 8183
8185 0 358960 116254 177080 0 8184
8186 0 359200 115883 177160 0 8185
8187 0 359481 115853 177280 0 8186
8188 0 359623 115822 177400 0 8187
8189 0 359807 115727 177600 0 8188
8190 5 360238 115724 177680 0 8189
8191 5 360335 115699 177800 0 8190
8192 0 360443 115650 177840 0 8191
8193 0 360530 115638 177960 0 8192
8194 0 360569 115600 178000 0 8193
8195 0 360608 115570 178040 0 8194
8196 0 360590 115670 178080 0 8195
8197 0 360856 115704 178200 0 8196
8198 0 360719 115687 178360 0 8197
8199 0 360658 115731 178520 0 8198
8200 0 360832 115690 178680 0 8199
8201 5 360919 115805 178720 0 8200
8202 0 361055 115762 178880 0 8201
8203 0 361090 115759 178920 0 8202
8204 5 361307 115776 179040 0 8203
8205 0 361423 115826 179120 0 8204
8206 0 361678 116021 179240 0 8205
8207 0 362154 116224 179320 0 8206
8208 0 362343 116314 179520 0 8207
8209 0 362932 116475 179560 0 8208
8210 0 363051 116673 179640 0 8209
8211 0 363118 116494 179800 0 8210
8212 0 363012 116432 179840 0 8211
8213 6 362679 116507 179920 0 8212
8214 0 350773 121140 178000 0 5539
8215 0 350635 121250 177920 0 8214
8216 0 350570 121312 177880 0 8215
8217 5 350519 121349 177840 0 8216
8218 0 350467 121379 177800 0 8217
8219 0 350360 121436 177720 0 8218
8220 0 350384 121430 177680 0 8219
8221 0 350479 121360 177480 0 8220
8222 0 350377 121456 177320 0 8221
8223 0 350436 121476 177200 0 8222
8224 0 350433 121454 177080 0 8223
8225 0 350366 121440 177000 0 8224
8226 0 350324 121408 176960 0 8225
8227 0 350236 121389 176840 0 8226
8228 0 350154 121345 176760 0 8227
8229 0 350196 121350 176720 0 8228
8230 0 350164 121373 176680 0 8229
8231 0 350100 121419 176600 0 8230
8232 0 350087 121441 176480 0 8231
8233 5 349891 121334 176400 0 8232
8234 0 349598 121145 176360 0 8233
8235 0 349420 120865 176280 0 8234
8236 5 348523 120165 176280 0 8235
8237 0 348003 120073 176280 0 8236
8238 0 347370 119492 176280 0 8237
8239 0 347237 119390 176400 0 8238
8240 0 347182 119168 176400 0 8239
8241 0 347109 119033 176480 0 8240
8242 0 346929 118847 176560 0 8241
8243 0 346805 118840 176680 0 8242
8244 0 346620 118796 176800 0 8243
8245 0 346501 118795 176880 0 8244
8246 0 346355 118662 177000 0 8245
8247 0 346252 118760 177080 0 8246
8248 0 346272 118526 177120 0 8247
8249 0 346233 118455 177240 0 8248
8250 0 346210 118406 177400 0 8249
8251 0 346045 118323 177560 0 8250
8252 0 345769 118202 177760 0 8251
8253 0 345323 118206 177920 0 8252
8254 0 345115 118197 178040 0 8253
8255 0 344848 118228 178200 0 8254
8256 0 344818 118225 178360 0 8255
8257 0 344777 118252 178440 0 8256
8258 0 344640 118164 178560 0 8257
8259 0 344667 118140 178640 0 8258
8260 0 344473 117967 178800 0 8259
8261 6 344491 117989 178840 0 8260
8262 0 463741 263582 54160 163 5044
8263 0 463238 263669 54280 124 8262
8264 5 462198 264449 54280 172 8263
8265 0 461428 264467 54120 137 8264
8266 0 460601 264202 53920 122 8265
8267 0 460288 263616 53880 124 8266
8268 0 460192 263744 53640 143 8267
8269 5 460192 263904 53440 140 8268
8270 0 460256 264032 53200 175 8269
8271 0 460320 264128 52960 108 8270
8272 0 460320 264224 52720 148 8271
8273 0 460480 264384 52520 124 8272
8274 0 460640 264448 52320 32 8273
8275 0 460480 264576 52120 128 8274
8276 0 460288 264640 51960 148 8275
8277 0 460192 264640 51720 75 8276
8278 0 460224 264640 51440 160 8277
8279 5 460256 264672 51360 164 8278
8280 0 460192 264928 51360 64 8279
8281 0 460224 265184 51360 143 8280
8282 0 460224 265440 51360 168 8281
8283 0 460352 265632 51520 96 8282
8284 0 460384 265792 51720 86 8283
8285 0 460384 266016 51840 75 8284
8286 0 460384 266240 52000 128 8285
8287 0 460480 266432 52200 120 8286
8288 0 460512 266624 52400 164 8287
8289 0 460256 266784 52520 175 8288
8290 0 460288 266848 52760 81 8289
8291 0 460352 267008 52960 115 8290
8292 0 460416 267168 53160 120 8291
8293 0 460416 267392 53280 108 8292
8294 0 460416 267648 53280 131 8293
8295 0 460480 267872 53400 81 8294
8296 0 460608 268096 53560 189 8295
8297 0 460736 268352 53600 178 8296
8298 0 460896 268512 53800 96 8297
8299 0 461088 268704 53880 137 8298
8300 0 461216 268896 54000 175 8299
8301 0 461312 269088 54200 176 8300
8302 0 461440 269248 54360 204 8301
8303 0 461472 269504 54400 32 8302
8304 0 461536 269760 54480 81 8303
8305 0 461632 269984 54560 32 8304
8306 6 461696 270208 54680 32 8305
8307 0 370453 133861 180920 0 7440
8308 0 370499 133841 180760 0 8307
8309 0 370528 133964 180680 0 8308
8310 5 370541 134026 180640 0 8309
8311 5 370557 134086 180600 0 8310
8312 0 370678 134359 180600 0 8311
8313 0 370648 134511 180600 0 8312
8314 0 370776 134743 180600 0 8313
8315 0 370664 134950 180440 0 8314
8316 0 370635 135380 180280 0 8315
8317 0 370692 135456 180160 0 8316
8318 0 370514 135576 180080 0 8317
8319 0 370468 135639 180040 0 8318
8320 0 370407 135980 179920 0 8319
8321 0 370344 136128 179840 0 8320
8322 0 370231 136448 179640 0 8321
8323 0 370290 136556 179520 0 8322
8324 0 370412 136627 179480 0 8323
8325 0 370462 136695 179400 0 8324
8326 0 370516 136890 179280 0 8325
8327 5 370656 137154 179200 0 8326
8328 0 370770 137343 179160 0 8327
8329 0 370736 137369 179000 0 8328
8330 0 370724 137382 178920 0 8329
8331 0 370801 137568 178840 0 8330
8332 0 370840 137661 178800 0 8331
8333 0 370877 137751 178760 0 8332
8334 0 370903 137861 178680 0 8333
8335 0 370808 138011 178480 0 8334
8336 0 370807 137938 178360 0 8335
8337 0 370925 137863 178240 0 8336
8338 0 371006 137932 178080 0 8337
8339 0 370975 138113 177960 0 8338
8340 0 370970 138233 177880 0 8339
8341 0 370972 138272 177840 0 8340
8342 0 371032 138175 177760 0 8341
8343 0 371153 138175 177640 0 8342
8344 0 371177 138259 177560 0 8343
8345 0 371246 138293 177400 0 8344
8346 0 371281 138310 177320 0 8345
8347 0 371257 138147 177160 0 8346
8348 0 371244 138065 177080 0 8347
8349 6 371237 138054 177040 0 8348
8350 0 465831 266242 51920 101 5055
8351 0 465649 266504 51920 51 8350
8352 0 465699 266641 51920 51 8351
8353 0 465797 266952 52120 160 8352
8354 0 465846 267248 52360 140 8353
8355 0 465961 267677 52360 71 8354
8356 0 465671 268013 52360 160 8355
8357 0 465293 268218 52200 197 8356
8358 0 465198 268404 51960 203 8357
8359 0 465239 268448 51680 172 8358
8360 0 464882 268746 51360 128 8359
8361 5 463885 268897 51360 81 8360
8362 5 463863 268830 51120 81 8361
8363 0 463488 268320 51000 80 8362
8364 0 463296 268128 51000 80 8363
8365 0 463232 267872 51000 80 8364
8366 0 463136 267712 50800 120 8365
8367 0 463168 267552 50600 81 8366
8368 5 463200 267456 50400 104 8367
8369 0 463296 267232 50320 183 8368
8370 0 463488 267200 50520 45 8369
8371 0 463648 267104 50720 45 8370
8372 0 463872 266912 50720 40 8371
8373 0 464128 266848 50640 124 8372
8374 0 464352 266720 50600 137 8373
8375 0 464608 266656 50520 163 8374
8376 0 464832 266496 50400 181 8375
8377 0 465056 266336 50360 202 8376
8378 0 465280 266176 50360 128 8377
8379 0 465536 266112 50320 107 8378
8380 5 465696 266048 50240 140 8379
8381 0 465888 265856 50200 175 8380
8382 0 466144 265856 50240 166 8381
8383 0 466400 265856 50240 163 8382
8384 0 466656 265856 50280 128 8383
8385 0 466912 265888 50280 64 8384
8386 0 467168 266016 50320 107 8385
8387 0 467424 266080 50320 128 8386
8388 0 467680 266112 50320 115 8387
8389 0 467936 266144 50280 71 8388
8390 0 468192 266144 50200 51 8389
8391 6 468416 266112 50080 40 8390
8392 0 413106 149156 202600 0 2373
8393 0 413072 149298 202560 0 8392
8394 0 413084 149311 202520 0 8393
8395 5 413089 149323 202480 0 8394
8396 0 413104 149332 202440 0 8395
8397 0 413117 149351 202400 0 8396
8398 0 413137 149373 202360 0 8397
8399 0 413153 149378 202320 0 8398
8400 0 413184 149447 202280 0 8399
8401 0 413215 149471 202240 0 8400
8402 0 413233 149524 202200 0 8401
8403 0 413251 149537 202160 0 8402
8404 0 413249 149538 202120 0 8403
8405 0 413214 149598 202080 0 8404
8406 0 413155 149655 202040 0 8405
8407 0 413161 149665 202000 0 8406
8408 0 413163 149694 201960 0 8407
8409 5 413164 149682 201920 0 8408
8410 0 413168 149673 201880 0 8409
8411 0 413220 149677 201840 0 8410
8412 0 413248 149670 201800 0 8411
8413 0 413277 149658 201760 0 8412
8414 0 413311 149625 201720 0 8413
8415 0 413302 149627 201680 0 8414
8416 0 413296 149619 201640 0 8415
8417 0 413287 149628 201600 0 8416
8418 0 413300 149621 201560 0 8417
8419 0 413326 149626 201520 0 8418
8420 0 413463 149665 201480 0 8419
8421 0 413590 149736 201440 0 8420
8422 0 413588 149733 201400 0 8421
8423 0 413590 149731 201360 0 8422
8424 0 413603 149773 201320 0 8423
8425 0 413622 149803 201280 0 8424
8426 0 413626 149847 201240 0 8425
8427 0 413637 149882 201200 0 8426
8428 0 413646 149881 201160 0 8427
8429 0 413644 149884 201120 0 8428
8430 6 413648 149854 201080 0 8429
8431 0 373593 133411 184000 0 3905
8432 0 373702 133315 184040 0 8431
8433 0 373765 133186 184120 0 8432
8434 0 373982 133094 184240 0 8433
8435 0 374307 133047 184360 0 8434
8436 0 374580 132866 184480 0 8435
8437 0 374731 132602 184640 0 8436
8438 0 374746 132603 184680 0 8437
8439 5 374792 132585 184760 0 8438
8440 0 374838 132563 184840 0 8439
8441 0 374942 132394 185000 0 8440
8442 0 374954 132405 185040 0 8441
8443 0 374951 132491 185160 0 8442
8444 5 374944 132466 185200 0 8443
8445 0 374920 132461 185320 0 8444
8446 0 374809 132392 185480 0 8445
8447 0 374793 132423 185560 0 8446
8448 0 374781 132455 185640 0 8447
8449 0 374886 132490 185760 0 8448
8450 0 374911 132484 185800 0 8449
8451 0 374893 132402 185840 0 8450
8452 5 374852 132234 185920 0 8451
8453 5 374563 131383 185960 0 8452
8454 0 374519 131441 186120 0 8453
8455 0 374381 131710 186240 0 8454
8456 0 374362 131798 186280 0 8455
8457 0 374298 132058 186400 0 8456
8458 0 374261 132109 186480 0 8457
8459 0 374223 132158 186560 0 8458
8460 5 374204 132183 186600 0 8459
8461 0 374199 132130 186640 0 8460
8462 0 374185 131975 186760 0 8461
8463 0 374273 131770 186800 0 8462
8464 5 374360 131565 186840 0 8463
8465 0 373947 131524 186880 0 8464
8466 0 373834 131551 187040 0 8465
8467 0 373616 131644 187160 0 8466
8468 0 373615 131741 187320 0 8467
8469 6 373561 131756 187400 0 8468
8470 0 454835 268746 48560 0 7086
8471 0 454926 268453 48440 0 8470
8472 0 455086 268142 48200 0 8471
8473 0 454933 267495 48040 0 8472
8474 0 455013 267398 47920 0 8473
8475 0 455183 267593 47880 0 8474
8476 0 455172 267407 47840 0 8475
8477 0 455233 267306 47800 0 8476
8478 0 456000 265954 47800 160 8477
8479 5 456820 264388 47800 139 8478
8480 0 456789 264368 47840 139 8479
8481 0 456828 264329 47880 139 8480
8482 0 456656 264032 47920 200 8481
8483 0 457139 263954 48080 102 8482
8484 5 457517 264217 48360 148 8483
8485 0 457728 263616 48400 137 8484
8486 0 457824 263392 48480 164 8485
8487 5 457824 263296 48600 148 8486
8488 0 457824 263456 48800 137 8487
8489 0 457696 263680 48880 207 8488
8490 0 457600 263904 49000 181 8489
8491 0 457472 264160 49040 163 8490
8492 0 457440 264384 49160 196 8491
8493 0 457472 264544 49360 156 8492
8494 0 457472 264800 49360 172 8493
8495 0 457312 265024 49440 140 8494
8496 5 457216 265184 49600 210 8495
8497 0 457120 265344 49400 148 8496
8498 0 456992 265376 49160 178 8497
8499 5 456896 265472 49040 217 8498
8500 0 456640 265536 48960 163 8499
8501 0 456416 265440 48880 134 8500
8502 0 456416 265184 48880 128 8501
8503 0 456096 265120 49600 32 8502
8504 0 455968 265344 49680 96 8503
8505 0 456128 265504 49800 154 8504
8506 0 456384 265536 49880 124 8505
8507 6 456416 265504 49920 102 8506
8508 0 377967 136687 162000 0 5443
8509 0 378136 136673 161960 0 8508
8510 5 378496 136634 161880 0 8509
8511 0 379100 136312 161920 0 8510
8512 5 379612 135920 161920 0 8511
8513 0 380045 135600 161880 0 8512
8514 0 380196 135497 161800 0 8513
8515 0 380431 135348 161680 0 8514
8516 0 380483 135283 161600 0 8515
8517 0 380555 135190 161480 0 8516
8518 0 380962 135128 161320 0 8517
8519 0 381064 135114 161280 0 8518
8520 0 381505 134963 161120 0 8519
8521 0 381572 135045 161080 0 8520
8522 5 381638 135122 161040 0 8521
8523 5 381562 135137 161000 0 8522
8524 0 381917 134838 160960 0 8523
8525 0 382132 134825 160840 0 8524
8526 0 382436 134834 160680 0 8525
8527 0 382546 134733 160640 0 8526
8528 0 382590 134743 160600 0 8527
8529 0 382628 134784 160560 0 8528
8530 0 382714 134854 160520 0 8529
8531 0 382824 134898 160480 0 8530
8532 0 382964 134868 160440 0 8531
8533 0 383129 134732 160320 0 8532
8534 0 383205 134682 160240 0 8533
8535 0 383316 134644 160200 0 8534
8536 0 383535 134445 160160 0 8535
8537 5 383667 134396 160120 0 8536
8538 0 383676 134386 160080 0 8537
8539 0 383701 134396 160040 0 8538
8540 0 383698 134415 160000 0 8539
8541 0 383705 134416 159960 0 8540
8542 0 383715 134504 159920 0 8541
8543 6 383714 134493 159880 0 8542
8544 0 348825 120971 182160 0 7783
8545 0 348745 120744 182240 0 8544
8546 0 348502 120694 182360 0 8545
8547 0 348150 120714 182480 0 8546
8548 0 347927 120482 182520 0 8547
8549 0 347895 120354 182560 0 8548
8550 5 347866 120232 182600 0 8549
8551 5 347848 120156 182640 0 8550
8552 0 347823 120096 182680 0 8551
8553 0 347781 120056 182720 0 8552
8554 0 347797 119983 182840 0 8553
8555 5 347955 119989 182960 0 8554
8556 0 347873 119877 183080 0 8555
8557 5 347861 119857 183120 0 8556
8558 0 347737 119508 183160 0 8557
8559 0 347761 119654 183240 0 8558
8560 5 347784 119737 183280 0 8559
8561 5 347715 119679 183320 0 8560
8562 0 347674 120043 183360 0 8561
8563 5 347826 120325 183480 0 8562
8564 5 347745 120486 183560 0 8563
8565 5 347701 120557 183600 0 8564
8566 0 348015 120422 183640 0 8565
8567 0 348141 120432 183680 0 8566
8568 0 348206 120511 183720 0 8567
8569 0 348242 120603 183760 0 8568
8570 0 348239 120672 183800 0 8569
8571 0 348233 120737 183840 0 8570
8572 0 348178 120787 183920 0 8571
8573 0 348055 120792 184040 0 8572
8574 0 348019 120821 184120 0 8573
8575 0 348018 120967 184200 0 8574
8576 0 348080 121169 184280 0 8575
8577 0 348059 121247 184320 0 8576
8578 0 347961 121252 184360 0 8577
8579 6 347959 121308 184440 0 8578
8580 0 472416 266016 45280 178 5099
8581 0 472416 266016 45000 176 8580
8582 5 472352 266016 44760 297 8581
8583 0 472096 265984 44640 210 8582
8584 0 471904 266016 44440 235 8583
8585 0 471808 266144 44200 214 8584
8586 0 471744 266176 43920 185 8585
8587 0 471744 266336 43720 172 8586
8588 0 471680 266560 43560 185 8587
8589 5 471680 266624 43480 207 8588
8590 0 471840 266784 43320 157 8589
8591 0 471904 266944 43080 71 8590
8592 0 472064 267008 42880 51 8591
8593 0 472224 267072 42640 90 8592
8594 5 472256 267072 42600 81 8593
8595 0 472416 266976 42400 102 8594
8596 0 472672 266944 42320 40 8595
8597 5 472832 266912 42200 96 8596
8598 0 473088 266880 42200 124 8597
8599 0 473344 266880 42200 96 8598
8600 0 473600 266912 42200 102 8599
8601 0 473856 266944 42200 107 8600
8602 5 473952 266976 42200 122 8601
8603 0 474176 266976 42320 60 8602
8604 0 474432 267008 42400 60 8603
8605 0 474688 267040 42400 60 8604
8606 0 474944 267072 42400 80 8605
8607 0 475168 267232 42400 32 8606
8608 0 475328 267392 42280 71 8607
8609 0 475392 267616 42160 98 8608
8610 0 475264 267808 42000 51 8609
8611 0 475168 268032 41880 75 8610
8612 0 475136 268256 41720 75 8611
8613 0 475104 268352 41480 45 8612
8614 0 475008 268480 41240 75 8613
8615 6 475008 268576 41160 71 8614
8616 0 462880 264128 55640 107 5672
8617 0 463104 264000 55680 86 8616
8618 0 463360 264000 55680 71 8617
8619 0 463584 263872 55680 32 8618
8620 0 463840 263872 55680 86 8619
8621 0 464096 263872 55680 128 8620
8622 0 464352 263936 55680 135 8621
8623 5 464480 263936 55640 153 8622
8624 0 464480 264192 55600 160 8623
8625 0 464480 264448 55560 192 8624
8626 0 464544 264704 55520 200 8625
8627 0 464576 264960 55480 156 8626
8628 0 464576 265216 55480 172 8627
8629 0 464608 265472 55480 175 8628
8630 0 464800 265664 55600 51 8629
8631 5 464896 265760 55720 32 8630
8632 5 464792 265840 55760 32 8631
8633 5 463552 266656 55760 32 8632
8634 0 463456 266368 56280 32 8633
8635 0 463008 266624 56240 32 8634
8636 5 462848 266528 56040 32 8635
8637 0 462464 266432 55920 163 8636
8638 0 462464 266592 55720 81 8637
8639 0 462464 266848 55640 75 8638
8640 5 462464 266976 55640 80 8639
8641 0 462464 267232 55640 45 8640
8642 0 462464 267488 55640 150 8641
8643 0 462464 267744 55720 80 8642
8644 5 462464 267968 55720 120 8643
8645 0 462272 268192 55720 128 8644
8646 0 462144 268416 55720 140 8645
8647 0 461952 268608 55720 108 8646
8648 0 461728 268736 55600 80 8647
8649 0 461504 268736 55440 60 8648
8650 0 461280 268672 55280 40 8649
8651 6 461120 268512 55240 32 8650
8652 0 466513 274015 46240 107 6728
8653 0 467084 273962 46240 136 8652
8654 5 469703 272801 46240 163 8653
8655 5 469902 271945 46240 40 8654
8656 5 469500 271241 46240 86 8655
8657 0 469674 271076 46440 120 8656
8658 5 469887 271000 46560 124 8657
8659 0 469350 270843 46560 128 8658
8660 0 469236 270837 46680 98 8659
8661 0 469190 270822 46800 98 8660
8662 0 469026 270811 46840 60 8661
8663 0 468705 269918 46840 96 8662
8664 5 468685 270713 46920 32 8663
8665 5 468226 270311 47120 91 8664
8666 0 468096 270752 47480 160 8665
8667 0 467904 270944 47560 107 8666
8668 5 467808 271136 47720 128 8667
8669 0 467712 271136 47600 98 8668
8670 5 467456 271136 47480 75 8669
8671 0 467328 271264 47600 81 8670
8672 0 467136 271360 47760 98 8671
8673 0 466976 271264 47960 51 8672
8674 0 466976 271456 48160 51 8673
8675 5 467008 271680 48280 108 8674
8676 5 467008 271744 48280 120 8675
8677 0 466880 271776 48280 107 8676
8678 0 466624 271776 48280 120 8677
8679 0 466368 271776 48200 51 8678
8680 5 466144 271776 48080 32 8679
8681 0 466048 271712 48080 96 8680
8682 0 465792 271744 48080 60 8681
8683 0 465536 271776 48120 75 8682
8684 0 465280 271680 48120 51 8683
8685 6 465088 271520 48040 80 8684
8686 0 472480 268064 44400 45 5104
8687 0 472544 268224 44200 51 8686
8688 0 472608 268480 44120 128 8687
8689 5 472640 268672 44040 209 8688
8690 0 472608 268928 44000 120 8689
8691 0 472608 269184 43880 101 8690
8692 0 472576 269344 43640 140 8691
8693 0 472576 269568 43480 172 8692
8694 0 472576 269824 43480 96 8693
8695 0 472608 270080 43440 107 8694
8696 0 472736 270272 43240 148 8695
8697 0 472864 270432 43040 102 8696
8698 0 473120 270496 43000 71 8697
8699 0 473376 270592 42960 86 8698
8700 0 473632 270592 42960 75 8699
8701 0 473888 270592 42960 108 8700
8702 0 474080 270592 42760 124 8701
8703 0 474240 270656 42560 128 8702
8704 0 474400 270688 42360 107 8703
8705 0 474624 270688 42160 71 8704
8706 0 474752 270688 41920 32 8705
8707 5 474784 270688 41880 32 8706
8708 0 474880 270688 41640 32 8707
8709 0 475072 270688 41440 75 8708
8710 0 475328 270752 41360 86 8709
8711 0 475552 270848 41280 80 8710
8712 0 475808 270880 41320 75 8711
8713 0 476064 270880 41360 75 8712
8714 0 476320 270848 41440 81 8713
8715 0 476576 270784 41560 124 8714
8716 0 476736 270656 41720 102 8715
8717 0 476832 270528 41920 101 8716
8718 6 476864 270464 42040 101 8717
8719 0 444477 161563 193040 0 6392
8720 0 443782 161403 193040 0 8719
8721 0 443700 161350 193000 0 8720
8722 0 443681 161311 192960 0 8721
8723 0 443663 161254 192920 0 8722
8724 0 443676 161231 192880 0 8723
8725 0 443675 161202 192840 0 8724
8726 0 443674 161167 192800 0 8725
8727 0 443687 161142 192760 0 8726
8728 0 443701 161136 192720 0 8727
8729 0 443702 161117 192680 0 8728
8730 0 443742 161139 192640 0 8729
8731 0 443761 161146 192600 0 8730
8732 0 443797 161152 192560 0 8731
8733 0 443818 161142 192520 0 8732
8734 0 443834 161126 192480 0 8733
8735 0 443837 161089 192440 0 8734
8736 0 443856 161081 192400 0 8735
8737 0 443860 161057 192360 0 8736
8738 0 443896 161053 192320 0 8737
8739 0 443949 161063 192280 0 8738
8740 0 443981 161033 192240 0 8739
8741 0 443962 160928 192200 0 8740
8742 0 443867 160833 192160 0 8741
8743 0 443753 160793 192120 0 8742
8744 0 443765 160731 192080 0 8743
8745 0 443815 160657 192040 0 8744
8746 0 443939 160484 192040 0 8745
8747 0 443943 160410 192000 0 8746
8748 0 443941 160374 191960 0 8747
8749 6 443948 160359 191920 0 8748
8750 0 396438 139420 186400 0 3830
8751 0 396622 139444 186240 0 8750
8752 0 396702 139292 186080 0 8751
8753 0 396814 139212 185920 0 8752
8754 0 396834 139140 185840 0 8753
8755 0 396842 139100 185680 0 8754
8756 0 396406 139116 185600 0 8755
8757 0 396259 139040 185560 0 8756
8758 0 395966 138888 185480 0 8757
8759 0 395862 138752 185280 0 8758
8760 0 395894 138664 185160 0 8759
8761 0 395854 138588 185000 0 8760
8762 0 395860 138552 184880 0 8761
8763 0 395836 138464 184680 0 8762
8764 0 395812 138280 184560 0 8763
8765 0 395752 138104 184440 0 8764
8766 5 395550 138120 184360 0 8765
8767 0 395312 137876 184240 0 8766
8768 5 395172 137652 184160 0 8767
8769 0 395214 137672 184120 0 8768
8770 0 395252 137686 184080 0 8769
8771 0 395304 137618 184000 0 8770
8772 0 395380 137634 183960 0 8771
8773 0 395362 137354 183800 0 8772
8774 0 395346 137346 183760 0 8773
8775 0 395214 137234 183720 0 8774
8776 0 395106 137042 183640 0 8775
8777 5 395042 136962 183600 0 8776
8778 0 395126 136898 183520 0 8777
8779 0 395130 136866 183400 0 8778
8780 6 395302 136798 183280 0 8779
8781 0 430775 163533 199000 0 7515
8782 0 430796 162994 199000 0 8781
8783 0 430776 162894 198960 0 8782
8784 0 430783 162829 198920 0 8783
8785 0 430767 162800 198880 0 8784
8786 0 430758 162767 198840 0 8785
8787 0 430752 162740 198800 0 8786
8788 0 430750 162714 198760 0 8787
8789 0 430805 162687 198720 0 8788
8790 0 430852 162650 198680 0 8789
8791 0 430865 162632 198640 0 8790
8792 0 430896 162605 198600 0 8791
8793 0 430866 162599 198560 0 8792
8794 0 430874 162596 198520 0 8793
8795 0 430886 162580 198480 0 8794
8796 0 430904 162566 198440 0 8795
8797 0 430901 162563 198400 0 8796
8798 0 430913 162555 198360 0 8797
8799 0 430882 162546 198320 0 8798
8800 0 430854 162554 198280 0 8799
8801 0 430783 162560 198240 0 8800
8802 0 430710 162557 198200 0 8801
8803 5 430615 162544 198160 0 8802
8804 0 430970 162417 198160 0 8803
8805 0 430981 162387 198120 0 8804
8806 0 430978 162365 198080 0 8805
8807 0 430963 162310 198000 0 8806
8808 0 430940 162287 197960 0 8807
8809 0 430872 162312 197920 0 8808
8810 6 430763 162311 197880 0 8809
8811 0 458176 147786 196200 0 4544
8812 0 458223 147716 196160 0 8811
8813 0 458254 147638 196120 0 8812
8814 0 458271 147623 196080 0 8813
8815 0 458261 147594 196040 0 8814
8816 0 458269 147576 196000 0 8815
8817 0 458310 147562 195960 0 8816
8818 0 458353 147547 195920 0 8817
8819 0 458372 147536 195880 0 8818
8820 0 458382 147530 195840 0 8819
8821 5 458394 147519 195800 0 8820
8822 0 458397 147507 195760 0 8821
8823 0 458386 147483 195720 0 8822
8824 0 458374 147471 195680 0 8823
8825 0 458371 147470 195640 0 8824
8826 0 458411 147860 195640 0 8825
8827 0 458388 147931 195600 0 8826
8828 0 458341 147935 195560 0 8827
8829 0 458316 147941 195520 0 8828
8830 0 458289 147954 195480 0 8829
8831 0 458286 147957 195440 0 8830
8832 0 458305 148034 195400 0 8831
8833 0 458340 148071 195360 0 8832
8834 0 458450 148086 195320 0 8833
8835 0 458572 148090 195280 0 8834
8836 0 458601 148072 195240 0 8835
8837 0 458632 148044 195200 0 8836
8838 0 458643 148021 195160 0 8837
8839 0 458668 148013 195120 0 8838
8840 6 458671 148019 195080 0 8839
8841 5 466176 261728 52320 150 5726
8842 0 466176 261984 52320 131 8841
8843 0 466208 262240 52320 128 8842
8844 0 466304 262496 52320 136 8843
8845 0 466464 262720 52320 139 8844
8846 0 466656 262912 52280 102 8845
8847 5 466720 262976 52280 86 8846
8848 5 466368 263168 52000 102 8847
8849 0 466368 263424 51960 189 8848
8850 0 466432 263680 51920 153 8849
8851 0 466496 263936 51920 122 8850
8852 0 466688 264128 52040 154 8851
8853 0 466880 264288 52080 115 8852
8854 0 467136 264352 52080 64 8853
8855 0 467392 264352 52080 107 8854
8856 0 467584 264384 51880 178 8855
8857 0 467776 264512 51680 160 8856
8858 0 467968 264608 51520 122 8857
8859 0 468128 264768 51360 91 8858
8860 0 468288 264928 51200 86 8859
8861 0 468448 265088 51000 60 8860
8862 0 468480 265248 50800 157 8861
8863 0 468544 265312 50560 163 8862
8864 0 468544 265408 50280 122 8863
8865 0 468416 265568 50080 45 8864
8866 5 468352 265632 50000 32 8865
8867 0 468192 265792 49800 51 8866
8868 0 468000 265792 49600 32 8867
8869 0 468032 265792 49320 32 8868
8870 6 468160 265760 49200 75 8869
8871 0 472800 267808 44680 183 5103
8872 0 473056 267808 44640 136 8871
8873 0 473280 267808 44520 163 8872
8874 0 473504 267872 44400 102 8873
8875 0 473696 268064 44280 107 8874
8876 0 473888 268256 44280 98 8875
8877 0 474048 268480 44280 124 8876
8878 0 474112 268704 44400 139 8877
8879 0 474176 268896 44600 178 8878
8880 0 474336 269056 44760 160 8879
8881 0 474560 269184 44800 108 8880
8882 0 474816 269248 44800 96 8881
8883 0 475072 269248 44800 96 8882
8884 0 475328 269280 44800 75 8883
8885 0 475584 269280 44800 154 8884
8886 0 475840 269248 44800 163 8885
8887 0 476064 269248 44680 128 8886
8888 0 476320 269248 44680 86 8887
8889 0 476576 269184 44680 128 8888
8890 0 476800 269152 44800 128 8889
8891 0 477056 269088 44840 131 8890
8892 0 477280 269024 44960 115 8891
8893 0 477536 269024 45000 137 8892
8894 0 477792 269056 44960 226 8893
8895 0 478048 269024 44880 209 8894
8896 0 478304 268928 44960 194 8895
8897 0 478528 268800 45000 96 8896
8898 0 478784 268768 44960 75 8897
8899 0 478976 268704 44800 96 8898
8900 6 479072 268704 44600 64 8899
8901 5 458944 261792 51160 40 6126
8902 0 458880 262016 51280 96 8901
8903 0 458880 262240 51440 104 8902
8904 0 458880 262496 51520 186 8903
8905 0 459008 262688 51360 202 8904
8906 0 459136 262880 51240 104 8905
8907 5 459104 263104 51200 91 8906
8908 0 459072 263168 50960 98 8907
8909 5 459072 263264 50840 163 8908
8910 0 459104 263424 50640 150 8909
8911 0 459200 263648 50520 148 8910
8912 0 459200 263872 50360 81 8911
8913 5 459168 263904 50320 32 8912
8914 0 459040 264064 50480 64 8913
8915 5 458944 264160 50600 120 8914
8916 0 458752 264064 50760 163 8915
8917 5 458528 263968 50880 163 8916
8918 0 458400 263776 51080 60 8917
8919 0 458336 263584 51240 140 8918
8920 0 458176 263424 51400 202 8919
8921 5 457952 263360 51440 175 8920
8922 0 457792 263200 51600 148 8921
8923 0 457792 262976 51720 107 8922
8924 0 457824 262752 51920 108 8923
8925 0 457792 262592 52120 91 8924
8926 0 457696 262464 52320 81 8925
8927 0 457728 262400 52560 64 8926
8928 0 457792 262336 52840 32 8927
8929 0 458048 262272 52920 32 8928
8930 6 458112 262272 52920 60 8929
8931 0 462909 273996 53720 0 6679
8932 0 464971 273556 53720 172 8931
8933 5 466420 273155 53560 194 8932
8934 5 466682 273158 53320 122 8933
8935 5 467261 272269 53320 71 8934
8936 0 467516 271772 52720 81 8935
8937 5 467357 271696 52640 120 8936
8938 0 467876 271644 52440 0 8937
8939 0 468339 271365 52240 131 8938
8940 5 468810 270488 52240 108 8939
8941 0 468736 270048 51920 86 8940
8942 0 468832 269792 51920 60 8941
8943 0 468992 269568 51920 98 8942
8944 5 469024 269536 51920 98 8943
8945 5 468960 269280 51360 51 8944
8946 0 469184 269280 51200 71 8945
8947 0 469408 269280 51080 51 8946
8948 0 469568 269280 50880 80 8947
8949 0 469824 269248 50800 104 8948
8950 0 470080 269248 50680 40 8949
8951 0 470304 269408 50680 90 8950
8952 0 470176 269664 50720 40 8951
8953 5 470112 269824 50760 32 8952
8954 0 470304 270464 51120 32 8953
8955 0 469728 270880 50960 32 8954
8956 0 469536 270400 51720 32 8955
8957 0 470144 271008 52400 32 8956
8958 0 470016 271264 52520 64 8957
8959 0 470560 271808 52280 32 8958
8960 6 470464 271936 51960 32 8959
8961 0 420837 158180 200080 0 4775
8962 0 420784 158376 200120 0 8961
8963 0 420742 158542 200160 0 8962
8964 0 420799 158627 200200 0 8963
8965 0 420818 158725 200240 0 8964
8966 0 420835 158813 200280 0 8965
8967 0 420864 158857 200320 0 8966
8968 5 420880 158902 200360 0 8967
8969 0 420853 158810 200400 0 8968
8970 0 420889 158734 200480 0 8969
8971 0 420935 158731 200520 0 8970
8972 0 420939 158692 200560 0 8971
8973 0 420936 158684 200600 0 8972
8974 0 420898 158645 200640 0 8973
8975 0 420869 158605 200680 0 8974
8976 0 420820 158549 200720 0 8975
8977 0 420785 158514 200760 0 8976
8978 0 420780 158465 200800 0 8977
8979 0 420777 158418 200840 0 8978
8980 0 420782 158375 200880 0 8979
8981 0 420793 158332 200920 0 8980
8982 0 420756 158241 200960 0 8981
8983 0 420719 158215 201000 0 8982
8984 0 420672 158189 201040 0 8983
8985 0 420673 158204 201080 0 8984
8986 0 420697 158218 201120 0 8985
8987 0 420697 158247 201160 0 8986
8988 0 420816 158293 201200 0 8987
8989 6 420835 158354 201240 0 8988
8990 0 450782 153976 188240 0 6968
8991 0 450803 153976 188200 0 8990
8992 0 450810 154000 188160 0 8991
8993 0 450835 154007 188120 0 8992
8994 0 450861 154019 188080 0 8993
8995 5 450883 154031 188040 0 8994
8996 5 450911 154133 188000 0 8995
8997 0 450913 153708 187960 0 8996
8998 0 450901 153289 187920 0 8997
8999 0 450891 153209 187880 0 8998
9000 0 450912 153137 187840 0 8999
9001 0 450910 153074 187800 0 9000
9002 0 450953 152982 187760 0 9001
9003 0 451000 152883 187720 0 9002
9004 0 451002 152861 187680 0 9003
9005 0 451033 152834 187640 0 9004
9006 0 451051 152796 187600 0 9005
9007 0 451052 152801 187560 0 9006
9008 0 451048 152816 187520 0 9007
9009 0 451056 152824 187480 0 9008
9010 5 451036 152974 187440 0 9009
9011 0 451043 153109 187400 0 9010
9012 0 451041 153256 187360 0 9011
9013 0 451097 153271 187320 0 9012
9014 0 451146 153287 187280 0 9013
9015 0 451187 153260 187240 0 9014
9016 0 451239 153234 187200 0 9015
9017 0 451218 153196 187160 0 9016
9018 6 451351 153337 187120 0 9017
9019 0 461568 261568 49960 200 6142
9020 0 461536 261376 49760 122 9019
9021 5 461504 261344 49720 115 9020
9022 0 461696 261152 49720 176 9021
9023 0 461856 260960 49680 96 9022
9024 5 461952 260736 49520 148 9023
9025 0 462176 260576 49520 186 9024
9026 0 462400 260416 49440 178 9025
9027 0 462592 260224 49360 178 9026
9028 0 462752 260064 49200 176 9027
9029 0 462944 259904 49080 197 9028
9030 0 463136 259712 49000 275 9029
9031 0 463200 259552 48760 305 9030
9032 0 463296 259456 48520 234 9031
9033 5 463424 259392 48360 122 9032
9034 0 463584 259232 48160 32 9033
9035 0 463744 259168 47960 75 9034
9036 0 464000 259168 47880 80 9035
9037 0 464224 259040 47880 120 9036
9038 0 464416 259008 48040 60 9037
9039 5 464480 259008 48120 107 9038
9040 0 464704 259104 48240 128 9039
9041 0 464896 259104 48440 90 9040
9042 0 465152 259136 48560 104 9041
9043 0 465376 259232 48720 32 9042
9044 0 465408 259392 48960 32 9043
9045 6 465408 259392 49040 32 9044
9046 5 474293 266806 46000 150 5095
9047 0 474285 266710 45880 226 9046
9048 5 474285 266550 45800 226 9047
9049 0 473973 265422 45800 139 9048
9050 0 473581 265182 45840 175 9049
9051 5 472973 265102 45880 120 9050
9052 0 472757 265070 45840 185 9051
9053 5 472517 265118 45760 185 9052
9054 0 472477 265046 45680 185 9053
9055 5 472341 264886 45600 181 9054
9056 0 472277 264798 45520 181 9055
9057 5 472133 264638 45400 81 9056
9058 0 471829 264206 45360 101 9057
9059 0 471709 263942 45320 150 9058
9060 0 471549 263590 45120 168 9059
9061 0 471497 263450 44800 108 9060
9062 0 471453 263290 44600 96 9061
9063 0 471309 263034 44400 75 9062
9064 0 471537 262958 44160 71 9063
9065 0 471581 262930 43880 64 9064
9066 0 471541 262914 43720 71 9065
9067 0 471589 263050 43440 75 9066
9068 0 471553 263078 43360 75 9067
9069 0 471561 263178 43120 96 9068
9070 0 471573 263222 43040 32 9069
9071 0 471777 263262 42880 32 9070
9072 6 471941 263306 42680 60 9071
9073 0 460064 264064 53640 32 8269
9074 5 459744 264064 53520 192 9073
9075 0 459648 264320 53480 200 9074
9076 0 459488 264512 53440 207 9075
9077 5 459360 264640 53400 226 9076
9078 5 459296 264896 53400 181 9077
9079 0 459168 265088 53280 224 9078
9080 0 459168 265344 53240 120 9079
9081 0 459168 265600 53160 164 9080
9082 0 459136 265856 53160 115 9081
9083 0 459040 266080 53080 60 9082
9084 0 459072 266336 53120 51 9083
9085 0 459040 266592 53160 91 9084
9086 0 458944 266848 53160 81 9085
9087 0 458784 267072 53080 40 9086
9088 0 458880 267168 52840 32 9087
9089 0 459104 267264 52760 32 9088
9090 0 459328 267264 52600 150 9089
9091 0 459648 267264 52200 98 9090
9092 0 459552 267104 52000 81 9091
9093 0 459552 266880 51880 75 9092
9094 0 459648 266720 51680 135 9093
9095 0 459616 266720 51400 143 9094
9096 0 459616 266720 51120 150 9095
9097 0 459456 266720 50920 60 9096
9098 0 459200 266592 50880 51 9097
9099 6 458944 266368 50560 32 9098
9100 0 461026 270341 55320 0 6668
9101 0 461402 270634 55160 0 9100
9102 0 461992 270835 54880 0 9101
9103 0 462329 270932 54800 0 9102
9104 0 462840 270940 54720 0 9103
9105 0 463791 270965 54680 32 9104
9106 5 464413 270909 54480 0 9105
9107 5 466047 270314 54480 75 9106
9108 5 468322 269744 54480 168 9107
9109 0 468840 269731 54560 0 9108
9110 0 469218 269438 54720 32 9109
9111 5 469034 269456 54920 32 9110
9112 0 469196 269592 55120 32 9111
9113 0 469257 269485 55440 128 9112
9114 5 469234 269594 55600 128 9113
9115 0 469184 269280 56040 45 9114
9116 5 469120 269152 56200 60 9115
9117 0 468960 268992 56400 32 9116
9118 0 468800 268832 56520 51 9117
9119 0 468576 268704 56560 150 9118
9120 0 468352 268544 56600 60 9119
9121 0 468160 268352 56600 81 9120
9122 0 467936 268160 56640 45 9121
9123 0 467680 268160 56680 120 9122
9124 0 467456 268096 56800 102 9123
9125 0 467264 267936 56880 75 9124
9126 6 467072 267776 56880 40 9125
9127 0 347098 141642 192360 0 4137
9128 0 347688 141518 192480 0 9127
9129 0 347953 141442 192520 0 9128
9130 0 348501 141501 192680 0 9129
9131 0 348869 141682 192720 0 9130
9132 0 349132 141574 192760 0 9131
9133 0 349328 141449 192800 0 9132
9134 0 349412 141419 192840 0 9133
9135 0 349793 141600 193040 0 9134
9136 0 350030 141807 193200 0 9135
9137 5 350958 141974 193200 0 9136
9138 0 351390 141668 193240 0 9137
9139 0 352026 141775 193440 0 9138
9140 0 352160 141791 193480 0 9139
9141 0 352256 141847 193560 0 9140
9142 0 352354 141905 193640 0 9141
9143 0 352525 141968 193800 0 9142
9144 5 352602 142044 193840 0 9143
9145 0 352099 142061 193840 0 9144
9146 0 351605 142002 193880 0 9145
9147 0 351506 142137 194000 0 9146
9148 0 351465 142128 194080 0 9147
9149 0 351442 142123 194120 0 9148
9150 0 351372 142012 194200 0 9149
9151 0 351171 142042 194280 0 9150
9152 6 351166 142004 194320 0 9151
9153 0 352849 122015 179960 0 5517
9154 0 352960 121968 180120 0 9153
9155 0 352960 121998 180160 0 9154
9156 5 353102 121911 180280 0 9155
9157 5 353308 122075 180320 0 9156
9158 0 353629 122053 180400 0 9157
9159 0 353794 122019 180480 0 9158
9160 0 353956 121937 180560 0 9159
9161 0 354061 121997 180600 0 9160
9162 0 354267 121957 180680 0 9161
9163 0 354356 121867 180760 0 9162
9164 5 354465 121613 180840 0 9163
9165 0 354736 121475 180840 0 9164
9166 5 354764 121191 180840 0 9165
9167 0 355059 120952 180800 0 9166
9168 5 355105 120647 180720 0 9167
9169 0 355049 120451 180760 0 9168
9170 0 354951 120366 180840 0 9169
9171 0 355012 120387 180920 0 9170
9172 0 355109 120477 181040 0 9171
9173 0 355116 120423 181080 0 9172
9174 0 355142 120372 181160 0 9173
9175 0 355072 120421 181240 0 9174
9176 0 355074 120491 181320 0 9175
9177 0 354989 120423 181360 0 9176
9178 6 354953 120403 181400 0 9177
9179 0 459842 146799 196840 0 4559
9180 0 460598 147330 196840 0 9179
9181 0 461320 147323 196800 0 9180
9182 0 461406 147325 196760 0 9181
9183 0 461485 147320 196720 0 9182
9184 0 461475 147312 196680 0 9183
9185 0 461468 147319 196640 0 9184
9186 0 461469 147294 196600 0 9185
9187 0 461467 147289 196560 0 9186
9188 0 461476 147276 196520 0 9187
9189 0 461484 147267 196480 0 9188
9190 0 461466 147250 196440 0 9189
9191 0 461456 147251 196400 0 9190
9192 5 461441 147245 196360 0 9191
9193 0 461375 147249 196320 0 9192
9194 0 461315 147266 196280 0 9193
9195 0 461294 147246 196240 0 9194
9196 0 461268 147214 196200 0 9195
9197 0 461257 147199 196160 0 9196
9198 0 461285 147146 196120 0 9197
9199 0 461290 147086 196080 0 9198
9200 0 461261 146960 196080 0 9199
9201 0 461375 146898 196080 0 9200
9202 0 461428 146901 196040 0 9201
9203 0 461480 146920 196000 0 9202
9204 6 461509 146946 195960 0 9203
9205 0 462112 266624 49000 115 6177
9206 0 462304 266752 48880 124 9205
9207 0 462432 266816 48640 128 9206
9208 0 462592 266816 48400 143 9207
9209 0 462752 266784 48200 134 9208
9210 0 462912 266624 48000 86 9209
9211 0 463136 266528 47880 91 9210
9212 0 463360 266400 47800 60 9211
9213 5 463456 266400 47680 90 9212
9214 0 463424 266304 47360 32 9213
9215 0 463264 265920 46840 32 9214
9216 0 463456 265984 46680 71 9215
9217 0 463488 266208 46560 107 9216
9218 0 463264 266400 46560 122 9217
9219 0 463072 266560 46480 148 9218
9220 0 463104 266784 46320 32 9219
9221 0 463136 267040 46280 124 9220
9222 5 463136 267072 46280 128 9221
9223 0 463360 267200 46440 108 9222
9224 0 463456 267424 46520 183 9223
9225 5 463456 267456 46520 172 9224
9226 0 463200 267552 46560 200 9225
9227 0 462944 267456 46600 115 9226
9228 0 462720 267328 46680 75 9227
9229 0 462528 267232 46880 32 9228
9230 6 462528 267232 46920 32 9229
9231 0 444792 162950 193560 0 6379
9232 0 444632 163128 193600 0 9231
9233 5 444423 163243 193640 0 9232
9234 0 444232 163225 193680 0 9233
9235 0 444189 163216 193720 0 9234
9236 0 444153 163216 193760 0 9235
9237 0 444145 163222 193800 0 9236
9238 0 444137 163227 193840 0 9237
9239 0 444106 163230 193880 0 9238
9240 0 444075 163239 193920 0 9239
9241 0 444054 163273 193960 0 9240
9242 0 444044 163310 194000 0 9241
9243 0 444035 163344 194040 0 9242
9244 0 444032 163363 194080 0 9243
9245 0 444019 163363 194120 0 9244
9246 0 444008 163355 194160 0 9245
9247 5 444033 163350 194200 0 9246
9248 0 443843 163330 194200 0 9247
9249 0 443808 163332 194240 0 9248
9250 0 443676 163309 194280 0 9249
9251 0 443636 163288 194320 0 9250
9252 0 443619 163297 194360 0 9251
9253 0 443575 163273 194400 0 9252
9254 0 443539 163259 194440 0 9253
9255 6 443514 163232 194480 0 9254
9256 0 422868 156575 207920 0 4973
9257 0 422778 156600 207880 0 9256
9258 0 422770 156571 207840 0 9257
9259 0 422753 156531 207800 0 9258
9260 0 422738 156502 207760 0 9259
9261 0 422725 156474 207720 0 9260
9262 0 422702 156442 207680 0 9261
9263 0 422671 156414 207640 0 9262
9264 0 422636 156376 207600 0 9263
9265 0 422599 156357 207560 0 9264
9266 0 422518 156377 207520 0 9265
9267 0 422410 156392 207480 0 9266
9268 0 422340 156395 207440 0 9267
9269 0 422276 156418 207400 0 9268
9270 0 422231 156479 207360 0 9269
9271 0 422181 156547 207320 0 9270
9272 0 422162 156615 207280 0 9271
9273 0 422138 156672 207240 0 9272
9274 0 422127 156648 207200 0 9273
9275 0 422110 156628 207160 0 9274
9276 0 422045 156597 207120 0 9275
9277 0 421983 156554 207080 0 9276
9278 0 421969 156536 207040 0 9277
9279 6 421959 156517 207000 0 9278
9280 0 349900 126039 192880 0 5917
9281 0 350093 126023 192960 0 9280
9282 0 350193 126018 193000 0 9281
9283 0 350337 126044 193120 0 9282
9284 0 350274 126177 193240 0 9283
9285 0 350251 126218 193280 0 9284
9286 0 350156 126271 193320 0 9285
9287 0 349966 126378 193400 0 9286
9288 0 349909 126563 193440 0 9287
9289 0 349668 126895 193640 0 9288
9290 0 349690 126865 193760 0 9289
9291 0 349966 126856 193960 0 9290
9292 5 350025 126850 194000 0 9291
9293 0 349819 126851 194160 0 9292
9294 0 349824 126898 194240 0 9293
9295 0 349783 126869 194280 0 9294
9296 0 349778 126827 194320 0 9295
9297 0 349718 126738 194360 0 9296
9298 0 349823 126923 194400 0 9297
9299 0 349868 127046 194440 0 9298
9300 0 349928 127018 194560 0 9299
9301 0 349968 127077 194680 0 9300
9302 0 349995 127109 194720 0 9301
9303 6 349979 126973 194840 0 9302
9304 0 421438 156992 199480 0 4762
9305 0 421402 156966 199440 0 9304
9306 0 421369 156943 199400 0 9305
9307 0 421334 156918 199360 0 9306
9308 0 421315 156917 199320 0 9307
9309 0 421305 156923 199280 0 9308
9310 0 421276 156861 199240 0 9309
9311 0 421270 156861 199200 0 9310
9312 0 421274 156868 199160 0 9311
9313 5 421272 156877 199120 0 9312
9314 0 421264 156791 199080 0 9313
9315 0 421246 156758 199040 0 9314
9316 0 421226 156753 199000 0 9315
9317 0 421204 156740 198960 0 9316
9318 0 421183 156739 198920 0 9317
9319 0 421169 156738 198880 0 9318
9320 0 421168 156742 198840 0 9319
9321 0 421162 156746 198800 0 9320
9322 0 421187 156728 198760 0 9321
9323 5 421242 156734 198720 0 9322
9324 0 420806 156762 198680 0 9323
9325 0 420746 156765 198640 0 9324
9326 0 420762 156801 198600 0 9325
9327 6 420758 156801 198560 0 9326
9328 0 368261 132195 173520 0 5340
9329 0 368663 132117 173360 0 9328
9330 0 369004 131882 173160 0 9329
9331 0 369158 131794 173040 0 9330
9332 0 369312 131707 172920 0 9331
9333 0 369432 131670 172840 0 9332
9334 0 369552 131632 172760 0 9333
9335 0 369844 131419 172680 0 9334
9336 0 369990 131312 172640 0 9335
9337 5 370113 131200 172600 0 9336
9338 0 370400 130976 172520 0 9337
9339 0 370380 130922 172360 0 9338
9340 0 370426 130969 172280 0 9339
9341 0 370470 131004 172200 0 9340
9342 5 370563 131082 172160 0 9341
9343 5 370750 131237 172080 0 9342
9344 0 370750 131218 171960 0 9343
9345 0 370751 131212 171920 0 9344
9346 0 370505 131269 171840 0 9345
9347 0 370382 131298 171800 0 9346
9348 0 370085 131396 171680 0 9347
9349 5 370067 131446 171640 0 9348
9350 0 369968 131759 171640 0 9349
9351 6 370046 131815 171680 0 9350
9352 0 366941 133559 169680 0 5384
9353 0 366698 133404 169560 0 9352
9354 0 366628 133413 169520 0 9353
9355 0 366486 133427 169440 0 9354
9356 0 366153 133329 169400 0 9355
9357 0 365967 133430 169320 0 9356
9358 0 365750 133469 169280 0 9357
9359 0 365406 133353 169320 0 9358
9360 0 365204 133236 169360 0 9359
9361 0 364665 133171 169440 0 9360
9362 0 364439 133133 169480 0 9361
9363 5 364244 133053 169520 0 9362
9364 5 364229 132767 169480 0 9363
9365 0 364062 132659 169520 0 9364
9366 5 363919 132523 169560 0 9365
9367 0 363759 132477 169560 0 9366
9368 0 363533 132678 169560 0 9367
9369 0 363254 132677 169520 0 9368
9370 5 362971 132669 169440 0 9369
9371 0 362578 132920 169400 0 9370
9372 0 362479 132963 169360 0 9371
9373 0 362439 133042 169240 0 9372
9374 6 362446 133082 169160 0 9373
9375 0 456972 270236 45240 0 7114
9376 0 457101 270346 45040 0 9375
9377 0 457071 270437 44800 32 9376
9378 5 458120 270904 44800 197 9377
9379 0 458301 270966 44560 226 9378
9380 5 458346 270982 44440 228 9379
9381 0 459111 270165 44440 168 9380
9382 0 459415 269843 44200 190 9381
9383 0 458944 269792 43960 104 9382
9384 0 458784 269728 43760 122 9383
9385 0 458656 269696 43520 128 9384
9386 0 458624 269696 43240 32 9385
9387 0 458688 269728 43000 176 9386
9388 5 458816 269728 42840 128 9387
9389 0 458848 269728 42560 98 9388
9390 0 458912 269888 42360 60 9389
9391 0 458944 269952 42120 64 9390
9392 0 459040 270016 41880 75 9391
9393 5 459168 269984 41680 120 9392
9394 5 459424 269984 41640 140 9393
9395 0 459488 270016 41400 81 9394
9396 0 459456 269984 41120 32 9395
9397 6 459488 270016 40960 32 9396
9398 5 455976 267736 51440 32 7072
9399 5 456490 267542 51280 258 9398
9400 5 456684 267533 51200 217 9399
9401 0 456673 267377 50920 221 9400
9402 5 456544 266816 50800 172 9401
9403 0 456352 266592 50800 124 9402
9404 0 456160 266400 50720 120 9403
9405 0 456032 266240 50520 178 9404
9406 0 455840 266048 50520 40 9405
9407 0 455648 265888 50480 32 9406
9408 0 455424 265920 50320 51 9407
9409 0 455168 265952 50240 32 9408
9410 0 454976 265760 50240 40 9409
9411 0 454816 265600 50120 98 9410
9412 0 454624 265408 50040 64 9411
9413 0 454560 265248 49840 75 9412
9414 0 454400 265024 49720 81 9413
9415 0 454272 264864 49560 32 9414
9416 0 454432 264640 49480 51 9415
9417 0 454528 264384 49480 32 9416
9418 0 454624 264160 49600 90 9417
9419 0 454784 264000 49760 60 9418
9420 6 454880 263904 49800 32 9419
9421 0 462631 146715 197440 0 7898
9422 0 462663 146139 197440 0 9421
9423 0 462585 145738 197360 0 9422
9424 0 462649 145629 197320 0 9423
9425 0 462736 145384 197280 0 9424
9426 0 462817 145134 197240 0 9425
9427 0 462805 145062 197200 0 9426
9428 0 462667 144921 197160 0 9427
9429 0 462700 144739 197120 0 9428
9430 0 462741 144672 197080 0 9429
9431 0 462739 144652 197040 0 9430
9432 0 462719 144635 197000 0 9431
9433 0 462736 144601 196960 0 9432
9434 0 462752 144567 196920 0 9433
9435 0 462750 144515 196880 0 9434
9436 0 462748 144473 196840 0 9435
9437 0 462746 144314 196800 0 9436
9438 0 462809 144239 196760 0 9437
9439 0 462840 144181 196720 0 9438
9440 0 462877 144124 196680 0 9439
9441 0 462912 144075 196640 0 9440
9442 6 462898 144044 196600 0 9441
9443 0 470877 267798 50720 108 5062
9444 5 471225 268023 50920 120 9443
9445 0 472109 268215 50920 80 9444
9446 0 472953 268487 50920 51 9445
9447 0 473077 268695 51000 51 9446
9448 5 473221 268927 51120 120 9447
9449 0 473280 269248 50520 128 9448
9450 5 473408 269376 50360 75 9449
9451 0 473568 269536 50160 51 9450
9452 0 473600 269696 49960 128 9451
9453 0 473664 269728 49680 75 9452
9454 0 473792 269568 49480 96 9453
9455 0 473856 269408 49280 51 9454
9456 0 473856 269408 49000 71 9455
9457 0 473792 269408 48720 64 9456
9458 0 473632 269408 48520 60 9457
9459 0 473472 269536 48360 40 9458
9460 0 473248 269536 48200 40 9459
9461 0 472992 269536 48200 51 9460
9462 0 472736 269536 48120 32 9461
9463 0 472128 268384 48240 32 9462
9464 6 472160 268320 48440 32 9463
9465 0 448433 161356 205520 0 3188
9466 0 448421 161353 205480 0 9465
9467 0 448437 161406 205440 0 9466
9468 0 448410 161361 205400 0 9467
9469 0 448399 161300 205360 0 9468
9470 0 448377 161231 205320 0 9469
9471 0 448374 161220 205280 0 9470
9472 0 448344 161211 205240 0 9471
9473 0 448315 161210 205200 0 9472
9474 0 448295 161162 205160 0 9473
9475 0 448269 161100 205120 0 9474
9476 0 448279 161073 205080 0 9475
9477 0 448281 161046 205040 0 9476
9478 0 448301 161027 205000 0 9477
9479 0 448317 161007 204960 0 9478
9480 0 448396 161015 204920 0 9479
9481 0 448475 161021 204880 0 9480
9482 0 448496 161011 204840 0 9481
9483 0 448507 161004 204800 0 9482
9484 0 448491 161007 204760 0 9483
9485 6 448479 161006 204720 0 9484
9486 0 459047 148119 199280 0 4617
9487 0 459073 148138 199320 0 9486
9488 0 459111 148169 199360 0 9487
9489 0 459144 148198 199400 0 9488
9490 0 459175 148219 199440 0 9489
9491 0 459207 148236 199480 0 9490
9492 0 459210 148233 199520 0 9491
9493 5 459217 148230 199560 0 9492
9494 0 459209 148115 199600 0 9493
9495 0 459164 148054 199640 0 9494
9496 0 459138 148009 199680 0 9495
9497 0 459076 147988 199720 0 9496
9498 0 459029 147977 199760 0 9497
9499 0 459090 147948 199800 0 9498
9500 0 458992 147977 199840 0 9499
9501 0 458980 147954 199880 0 9500
9502 0 458958 147949 199920 0 9501
9503 0 458923 147927 199960 0 9502
9504 0 458888 147928 200000 0 9503
9505 0 458917 148005 200040 0 9504
9506 6 458953 148052 200080 0 9505
9507 0 450949 154236 187960 0 8996
9508 0 450976 154344 187920 0 9507
9509 0 450983 154436 187880 0 9508
9510 0 451009 154540 187840 0 9509
9511 0 451066 154588 187800 0 9510
9512 0 451122 154634 187760 0 9511
9513 5 451187 154672 187720 0 9512
9514 0 452018 154694 187720 0 9513
9515 0 452143 154597 187680 0 9514
9516 0 452219 154558 187640 0 9515
9517 0 452285 154507 187600 0 9516
9518 0 452362 154480 187560 0 9517
9519 0 452435 154454 187520 0 9518
9520 0 452420 154455 187480 0 9519
9521 0 452375 154469 187440 0 9520
9522 0 452268 154422 187400 0 9521
9523 0 452254 154350 187360 0 9522
9524 0 452254 154320 187320 0 9523
9525 0 452201 154316 187280 0 9524
9526 0 452180 154343 187240 0 9525
9527 6 452059 154462 187200 0 9526
9528 0 461344 266464 48320 108 6180
9529 0 461152 266656 48240 40 9528
9530 5 461120 266688 48240 40 9529
9531 0 461120 266944 48240 32 9530
9532 0 461184 267200 48240 81 9531
9533 0 461184 267456 48240 128 9532
9534 0 461280 267712 48240 32 9533
9535 0 461472 267904 48280 60 9534
9536 0 461632 268128 48320 86 9535
9537 5 461664 268256 48360 75 9536
9538 0 461696 268416 48560 64 9537
9539 0 461696 268576 48760 90 9538
9540 0 461696 268736 49000 51 9539
9541 0 461536 268896 49200 51 9540
9542 0 461376 269056 49360 80 9541
9543 0 461184 269248 49480 75 9542
9544 0 460992 269440 49520 51 9543
9545 0 460800 269632 49600 80 9544
9546 0 460800 269888 49600 124 9545
9547 0 460768 270080 49440 60 9546
9548 6 460608 270240 49320 40 9547
9549 0 430070 164463 199880 0 3626
9550 0 430272 164712 199880 0 9549
9551 0 430272 164743 199920 0 9550
9552 0 430276 164741 199960 0 9551
9553 0 430104 164940 200000 0 9552
9554 0 430131 165085 200040 0 9553
9555 0 430280 165177 200080 0 9554
9556 0 430350 165267 200120 0 9555
9557 0 430475 165335 200160 0 9556
9558 0 430638 165418 200200 0 9557
9559 0 430849 165515 200240 0 9558
9560 0 431045 165601 200280 0 9559
9561 0 431092 165662 200320 0 9560
9562 0 431130 165683 200360 0 9561
9563 0 431142 165713 200400 0 9562
9564 0 431154 165750 200480 0 9563
9565 0 431163 165795 200520 0 9564
9566 0 431142 165781 200560 0 9565
9567 0 431133 165774 200600 0 9566
9568 6 431141 165830 200640 0 9567
9569 0 412658 148626 203320 0 7572
9570 0 412702 148440 203360 0 9569
9571 0 412715 148384 203400 0 9570
9572 0 412731 148338 203440 0 9571
9573 0 412708 148281 203480 0 9572
9574 0 412675 148228 203520 0 9573
9575 0 412648 148221 203560 0 9574
9576 0 412653 148222 203600 0 9575
9577 0 412605 148207 203640 0 9576
9578 0 412615 148257 203680 0 9577
9579 0 412603 148301 203720 0 9578
9580 0 412606 148326 203760 0 9579
9581 0 412596 148311 203800 0 9580
9582 0 412608 148321 203840 0 9581
9583 0 412606 148313 203880 0 9582
9584 0 412604 148287 203920 0 9583
9585 0 412590 148272 203960 0 9584
9586 0 412586 148301 204000 0 9585
9587 0 412554 148324 204040 0 9586
9588 6 412544 148360 204080 0 9587
9589 0 339958 119607 175400 0 8085
9590 0 340010 119449 175520 0 9589
9591 0 340133 119225 175600 0 9590
9592 0 340275 119131 175680 0 9591
9593 0 340354 119086 175720 0 9592
9594 0 340561 118949 175840 0 9593
9595 5 340677 118836 175960 0 9594
9596 0 340915 118647 176080 0 9595
9597 5 341342 118122 176240 0 9596
9598 5 341318 117602 176240 0 9597
9599 0 341455 117414 176320 0 9598
9600 0 341516 117184 176400 0 9599
9601 0 341584 117213 176440 0 9600
9602 0 341541 117223 176480 0 9601
9603 0 341508 117198 176520 0 9602
9604 0 341357 116936 176560 0 9603
9605 0 341490 117055 176640 0 9604
9606 0 341601 117151 176680 0 9605
9607 0 341564 117097 176720 0 9606
9608 6 341548 117116 176760 0 9607
9609 0 421843 156975 200240 0 4779
9610 0 421690 157060 200280 0 9609
9611 0 421546 157124 200320 0 9610
9612 0 421470 157162 200360 0 9611
9613 0 421398 157186 200400 0 9612
9614 0 421236 157219 200480 0 9613
9615 0 421129 157263 200520 0 9614
9616 0 421046 157249 200560 0 9615
9617 0 420956 157264 200600 0 9616
9618 0 420862 157258 200640 0 9617
9619 0 420625 157250 200680 0 9618
9620 0 420549 157237 200720 0 9619
9621 0 420487 157227 200760 0 9620
9622 0 420446 157193 200800 0 9621
9623 0 420402 157159 200840 0 9622
9624 0 420352 157095 200880 0 9623
9625 0 420576 157257 200880 0 9624
9626 0 420621 157244 200920 0 9625
9627 0 420655 157166 200960 0 9626
9628 6 420639 157149 201000 0 9627
9629 0 444821 159816 193840 0 6371
9630 0 444912 159433 193840 0 9629
9631 0 444926 159249 193800 0 9630
9632 0 444864 159127 193760 0 9631
9633 0 444833 159075 193720 0 9632
9634 0 444818 159019 193680 0 9633
9635 0 444800 158951 193640 0 9634
9636 0 444768 158926 193600 0 9635
9637 0 444768 158891 193560 0 9636
9638 0 444789 158863 193520 0 9637
9639 0 444805 158832 193480 0 9638
9640 0 444811 158822 193440 0 9639
9641 0 444819 158807 193400 0 9640
9642 0 444709 158671 193360 0 9641
9643 0 444668 158665 193320 0 9642
9644 0 444637 158672 193280 0 9643
9645 0 444636 158678 193240 0 9644
9646 0 444628 158679 193200 0 9645
9647 0 444631 158657 193160 0 9646
9648 6 444617 158634 193120 0 9647
9649 0 469344 271968 45920 45 8655
9650 0 469312 271904 45680 45 9649
9651 0 469248 271872 45440 101 9650
9652 0 469120 271776 45240 104 9651
9653 0 469056 271584 45040 196 9652
9654 5 469184 271360 44880 243 9653
9655 0 469408 271264 44800 143 9654
9656 0 469568 271104 44680 98 9655
9657 0 469792 271104 44560 96 9656
9658 0 470048 271104 44560 96 9657
9659 0 470304 271104 44560 81 9658
9660 0 470560 271040 44640 91 9659
9661 0 470816 271008 44720 81 9660
9662 0 471072 270880 44800 75 9661
9663 0 471328 270816 44880 75 9662
9664 0 471584 270752 45000 81 9663
9665 0 471840 270720 45080 60 9664
9666 0 472096 270688 45120 60 9665
9667 0 472320 270528 45120 71 9666
9668 6 472544 270432 45200 101 9667
9669 5 472544 266048 44560 284 8582
9670 0 472768 266176 44480 206 9669
9671 0 472992 266240 44320 197 9670
9672 0 473248 266240 44200 163 9671
9673 5 473312 266240 44120 178 9672
9674 0 473376 266496 44200 275 9673
9675 0 473504 266752 44200 292 9674
9676 0 473728 266784 44080 164 9675
9677 0 473984 266816 44000 102 9676
9678 5 474080 266816 44000 81 9677
9679 0 474304 266816 43880 102 9678
9680 0 474528 266816 43720 115 9679
9681 0 474688 266816 43520 96 9680
9682 0 474880 266720 43360 131 9681
9683 0 475136 266592 43320 80 9682
9684 0 475328 266400 43360 108 9683
9685 0 475424 266144 43360 102 9684
9686 0 475520 265920 43280 80 9685
9687 0 475584 265664 43200 102 9686
9688 6 475616 265632 43160 80 9687
9689 0 469344 263616 52440 186 5790
9690 0 469120 263456 52440 197 9689
9691 0 468896 263296 52360 204 9690
9692 0 469056 263104 52200 81 9691
9693 0 469248 262912 52120 71 9692
9694 0 469440 262720 52080 86 9693
9695 0 469664 262560 52000 32 9694
9696 0 469856 262400 51840 75 9695
9697 0 470080 262336 51720 45 9696
9698 0 470304 262240 51600 51 9697
9699 0 470464 262144 51400 71 9698
9700 5 470528 262112 51320 71 9699
9701 0 470688 262304 51240 60 9700
9702 0 470752 262464 51040 90 9701
9703 0 470752 262720 51000 75 9702
9704 0 470912 262912 50880 45 9703
9705 0 471072 263072 50680 98 9704
9706 0 471424 263200 50680 32 9705
9707 6 471584 263168 50960 32 9706
9708 0 465056 265920 55880 86 8631
9709 0 465248 266112 55960 163 9708
9710 0 465312 266368 56000 164 9709
9711 0 465408 266624 56000 136 9710
9712 0 465600 266816 56040 107 9711
9713 0 465760 266976 56200 98 9712
9714 0 465824 267200 56320 148 9713
9715 0 465824 267424 56480 178 9714
9716 0 465888 267680 56560 91 9715
9717 0 466016 267904 56640 90 9716
9718 0 466048 268160 56720 51 9717
9719 0 466048 268416 56720 71 9718
9720 0 466048 268640 56840 45 9719
9721 0 465952 268864 57000 75 9720
9722 0 465920 269120 57040 75 9721
9723 0 465920 269376 57040 60 9722
9724 0 466016 269632 56960 71 9723
9725 0 466208 269824 56920 64 9724
9726 6 466272 269856 56880 75 9725
9727 0 358038 115699 176160 0 8174
9728 0 358209 115553 176120 0 9727
9729 0 358266 115565 176000 0 9728
9730 0 358275 115567 175960 0 9729
9731 0 358388 115555 175920 0 9730
9732 0 358495 115533 175880 0 9731
9733 0 358480 115411 175800 0 9732
9734 5 358414 115362 175760 0 9733
9735 0 358268 115822 175720 0 9734
9736 0 358326 115912 175600 0 9735
9737 0 358343 115997 175480 0 9736
9738 0 358287 116174 175360 0 9737
9739 0 358257 116186 175280 0 9738
9740 0 358165 116261 175120 0 9739
9741 0 358094 116297 174960 0 9740
9742 0 358009 116335 174840 0 9741
9743 0 357990 116366 174760 0 9742
9744 6 357875 116481 174720 0 9743
9745 0 361742 129698 181040 0 3972
9746 0 361675 129751 181160 0 9745
9747 0 362621 130461 181440 0 9746
9748 0 362897 130546 181480 0 9747
9749 5 362891 130515 181520 0 9748
9750 0 363246 130781 181520 0 9749
9751 0 363340 130890 181760 0 9750
9752 5 363261 130876 181840 0 9751
9753 5 363739 131156 181880 0 9752
9754 0 363233 131201 181920 0 9753
9755 0 363162 131288 182000 0 9754
9756 0 363136 131340 182080 0 9755
9757 5 363133 131442 182160 0 9756
9758 0 363074 131629 182280 0 9757
9759 0 363080 131682 182360 0 9758
9760 0 363128 131666 182400 0 9759
9761 0 363058 131667 182440 0 9760
9762 6 363035 131628 182480 0 9761
9763 5 458755 270338 44800 107 9378
9764 0 459168 270752 44360 160 9763
9765 0 459392 270688 44200 164 9764
9766 0 459648 270720 44120 120 9765
9767 0 459808 270688 43720 128 9766
9768 0 460000 270880 43640 128 9767
9769 0 460192 271072 43560 75 9768
9770 0 460352 271232 43400 51 9769
9771 0 460512 271392 43200 101 9770
9772 0 460736 271488 43080 102 9771
9773 0 460992 271552 43040 75 9772
9774 5 461152 271584 43000 75 9773
9775 0 461408 271616 43000 64 9774
9776 5 461504 271616 43000 45 9775
9777 0 461504 272032 42920 32 9776
9778 0 461792 272352 42240 71 9777
9779 0 461792 272608 42200 124 9778
9780 6 461696 272800 42040 98 9779
9781 5 457238 267304 44920 148 7116
9782 5 457248 267744 44680 226 9781
9783 0 457088 267712 44480 160 9782
9784 0 456896 267744 44280 120 9783
9785 0 456736 267744 44080 71 9784
9786 0 456640 267808 43840 108 9785
9787 0 456608 267872 43600 96 9786
9788 0 456608 267968 43320 45 9787
9789 0 456512 268128 43080 45 9788
9790 0 456352 268288 42880 164 9789
9791 0 456192 268384 42640 60 9790
9792 0 456192 268480 42360 75 9791
9793 0 456192 268608 42120 96 9792
9794 0 456096 268832 42040 75 9793
9795 0 456096 269056 41920 64 9794
9796 0 456192 269280 41800 60 9795
9797 0 456320 269376 41600 32 9796
9798 6 456384 269408 41520 40 9797
9799 0 456608 266688 50560 137 9402
9800 5 456672 266592 50360 148 9799
9801 0 456608 266784 50160 148 9800
9802 0 456480 266944 49960 163 9801
9803 0 456384 267168 49880 153 9802
9804 0 456192 267360 49880 246 9803
9805 5 456096 267456 49800 257 9804
9806 0 456192 267424 49560 181 9805
9807 0 456288 267424 49280 131 9806
9808 0 456320 267424 49000 160 9807
9809 0 456384 267424 48720 168 9808
9810 0 456416 267552 48480 239 9809
9811 0 456352 267616 48200 143 9810
9812 0 456384 267712 47920 86 9811
9813 0 456448 267712 47640 40 9812
9814 0 456608 267712 47440 98 9813
9815 0 456768 267744 47240 64 9814
9816 6 456800 267776 47200 32 9815
9817 0 455904 267360 52080 32 9398
9818 0 456288 267456 52600 32 9817
9819 0 456608 267680 52600 96 9818
9820 0 456736 267616 52840 64 9819
9821 0 456896 267552 53040 101 9820
9822 5 457024 267424 53200 86 9821
9823 0 457184 267648 53320 104 9822
9824 0 457376 267840 53360 202 9823
9825 0 457536 267872 53560 176 9824
9826 0 457728 267776 53760 189 9825
9827 5 457856 267776 53880 198 9826
9828 0 458016 267776 54080 172 9827
9829 0 458176 268000 54120 190 9828
9830 0 458368 268192 54080 181 9829
9831 0 458464 268448 54000 261 9830
9832 0 458592 268608 53800 134 9831
9833 0 458816 268736 53720 81 9832
9834 6 458848 268736 53720 71 9833
9835 0 462830 147346 198160 0 7916
9836 0 462813 147573 198200 0 9835
9837 0 462874 147687 198240 0 9836
9838 0 462927 147785 198280 0 9837
9839 0 462965 147820 198320 0 9838
9840 0 462989 147853 198360 0 9839
9841 0 463022 147887 198400 0 9840
9842 0 463036 147902 198440 0 9841
9843 0 463090 147969 198480 0 9842
9844 0 462949 148112 198480 0 9843
9845 0 462910 148160 198520 0 9844
9846 0 462887 148190 198560 0 9845
9847 0 462890 148213 198600 0 9846
9848 0 462904 148229 198640 0 9847
9849 0 462924 148239 198680 0 9848
9850 0 462932 148243 198720 0 9849
9851 6 462936 148247 198760 0 9850
9852 0 451939 153676 188360 0 6970
9853 0 451911 153762 188320 0 9852
9854 0 451950 153751 188280 0 9853
9855 0 451949 153748 188240 0 9854
9856 0 451949 153741 188200 0 9855
9857 0 451935 153751 188160 0 9856
9858 0 451941 153694 188120 0 9857
9859 0 451948 153641 188080 0 9858
9860 0 452023 153612 188040 0 9859
9861 0 452099 153573 188000 0 9860
9862 0 452155 153670 187960 0 9861
9863 0 452198 153773 187920 0 9862
9864 0 452182 153854 187880 0 9863
9865 0 452192 153941 187840 0 9864
9866 0 452202 153962 187800 0 9865
9867 0 452217 153980 187760 0 9866
9868 6 452216 153973 187720 0 9867
9869 5 458688 270784 50520 32 8122
9870 0 458816 270624 50320 64 9869
9871 0 458944 270464 50120 96 9870
9872 0 459040 270304 49920 60 9871
9873 0 459136 270144 49720 98 9872
9874 0 459264 269984 49560 45 9873
9875 0 459424 269824 49360 51 9874
9876 0 459616 269632 49240 32 9875
9877 0 459648 269472 49040 60 9876
9878 0 459520 269280 48840 80 9877
9879 0 459360 269088 48760 51 9878
9880 0 459264 268896 48920 51 9879
9881 0 459744 268352 49360 75 9880
9882 0 459616 268128 49360 64 9881
9883 0 459712 267872 49320 40 9882
9884 0 459552 267744 49480 51 9883
9885 6 459360 267744 49560 81 9884
9886 0 461344 261280 49520 71 9021
9887 5 461248 261248 49400 96 9886
9888 0 461248 260992 49400 75 9887
9889 0 461152 260736 49400 81 9888
9890 0 461056 260480 49320 134 9889
9891 0 460896 260352 49160 175 9890
9892 0 460672 260224 49120 164 9891
9893 0 460512 260096 48960 86 9892
9894 0 460352 260032 48760 120 9893
9895 5 460320 260032 48720 115 9894
9896 0 460288 260032 48440 101 9895
9897 0 460224 259872 48240 32 9896
9898 0 460032 259680 48120 40 9897
9899 0 460000 259552 47880 81 9898
9900 0 460096 259520 47600 75 9899
9901 0 460256 259360 47480 75 9900
9902 6 460288 259328 47440 81 9901
9903 0 472384 267712 45280 253 5101
9904 0 472128 267840 45200 226 9903
9905 0 471904 268000 45120 175 9904
9906 0 471648 268000 45120 163 9905
9907 0 471392 267968 45120 175 9906
9908 0 471136 267904 45120 198 9907
9909 0 470880 267968 45160 172 9908
9910 0 470624 267872 45240 175 9909
9911 0 470528 267616 45240 160 9910
9912 0 470336 267424 45200 178 9911
9913 0 470112 267232 45160 175 9912
9914 0 469952 267104 45000 108 9913
9915 0 469792 267040 44800 102 9914
9916 0 469696 266880 44600 90 9915
9917 0 469696 266752 44360 71 9916
9918 0 469696 266752 44080 64 9917
9919 6 469856 266720 43840 90 9918
9920 0 364556 131344 181080 0 3969
9921 0 364549 131566 181000 0 9920
9922 5 364419 131507 180880 0 9921
9923 0 363355 131039 180880 0 9922
9924 0 363242 130872 180800 0 9923
9925 0 363056 130817 180760 0 9924
9926 0 362951 130787 180720 0 9925
9927 0 362846 130757 180680 0 9926
9928 0 362825 130725 180560 0 9927
9929 0 362835 130650 180440 0 9928
9930 0 362802 130598 180320 0 9929
9931 0 362851 130577 180240 0 9930
9932 0 362824 130580 180120 0 9931
9933 0 362699 130549 180000 0 9932
9934 0 362653 130522 179880 0 9933
9935 6 362665 130523 179840 0 9934
9936 0 461480 147576 197760 0 7905
9937 0 461434 147572 197800 0 9936
9938 5 461383 147564 197840 0 9937
9939 0 461373 147522 197880 0 9938
9940 0 461432 147470 197920 0 9939
9941 0 461422 147406 197960 0 9940
9942 0 461416 147405 198000 0 9941
9943 0 461431 147425 198080 0 9942
9944 0 461395 147449 198120 0 9943
9945 0 461361 147472 198160 0 9944
9946 0 461351 147498 198200 0 9945
9947 0 461339 147528 198240 0 9946
9948 0 461336 147524 198280 0 9947
9949 0 461346 147523 198320 0 9948
9950 0 461341 147495 198360 0 9949
9951 6 461343 147481 198400 0 9950
9952 0 452811 155329 190080 0 7014
9953 0 452518 155225 190120 0 9952
9954 0 452530 155115 190160 0 9953
9955 0 452524 155124 190200 0 9954
9956 0 452515 155141 190240 0 9955
9957 0 452518 155156 190280 0 9956
9958 5 452494 155182 190320 0 9957
9959 0 452468 155194 190360 0 9958
9960 0 452430 155206 190400 0 9959
9961 0 452392 155226 190440 0 9960
9962 0 452359 155249 190480 0 9961
9963 0 452333 155280 190520 0 9962
9964 0 452322 155306 190560 0 9963
9965 0 452328 155325 190600 0 9964
9966 0 452328 155361 190640 0 9965
9967 6 452324 155387 190680 0 9966
9968 0 451489 155025 188040 0 8995
9969 0 451551 155507 188000 0 9968
9970 0 451696 155786 187960 0 9969
9971 0 451740 155824 187920 0 9970
9972 0 451800 155842 187880 0 9971
9973 0 451866 155873 187840 0 9972
9974 0 451933 155908 187800 0 9973
9975 0 451941 156026 187760 0 9974
9976 0 452057 156079 187720 0 9975
9977 0 452158 156145 187680 0 9976
9978 0 452192 156169 187640 0 9977
9979 0 452172 156184 187600 0 9978
9980 0 452172 156166 187560 0 9979
9981 0 452178 156168 187520 0 9980
9982 0 452180 156162 187480 0 9981
9983 6 452261 156153 187440 0 9982
9984 0 464992 260864 51640 202 5720
9985 0 464832 261024 51520 240 9984
9986 0 464832 261280 51520 245 9985
9987 0 464896 261472 51320 279 9986
9988 5 465024 261504 51080 226 9987
9989 0 464928 261504 50840 153 9988
9990 0 464704 261600 50680 183 9989
9991 0 464544 261632 50480 175 9990
9992 0 464320 261696 50360 235 9991
9993 0 464064 261760 50280 207 9992
9994 0 463904 261920 50160 139 9993
9995 0 463712 262112 50120 120 9994
9996 0 463584 262336 49960 40 9995
9997 0 463616 262464 49720 45 9996
9998 0 463776 262464 49520 45 9997
9999 6 463936 262368 49400 64 9998
10000 0 456832 266528 50160 98 9800
10001 0 456992 266464 49960 32 10000
10002 0 457184 266304 49840 81 10001
10003 5 457248 266272 49800 81 10002
10004 0 457504 266144 49760 101 10003
10005 0 457664 265984 49640 140 10004
10006 0 457888 265888 49480 131 10005
10007 0 458048 265760 49280 40 10006
10008 0 458208 265664 49080 71 10007
10009 0 458336 265600 48840 139 10008
10010 0 458496 265440 48720 120 10009
10011 0 458688 265248 48720 175 10010
10012 0 458848 265120 48560 134 10011
10013 0 459104 265120 48480 124 10012
10014 0 459360 265088 48400 107 10013
10015 6 459584 265056 48320 131 10014
10016 0 459296 264896 53680 131 9078
10017 0 459232 264800 53920 160 10016
10018 0 459232 264640 54160 96 10017
10019 5 459232 264608 54200 64 10018
10020 0 459232 264416 54400 102 10019
10021 0 459264 264160 54480 154 10020
10022 0 459264 263904 54600 91 10021
10023 0 459264 263744 54800 32 10022
10024 0 459168 263552 54960 32 10023
10025 0 459104 263328 55440 32 10024
10026 0 459264 263392 55640 32 10025
10027 0 459488 263392 55760 45 10026
10028 0 459744 263392 55760 81 10027
10029 0 460192 263264 55920 32 10028
10030 0 460224 263712 56320 32 10029
10031 6 460416 263808 56400 32 10030
10032 0 465822 270279 54360 75 9107
10033 0 465586 269885 54360 40 10032
10034 0 465760 269312 54360 45 10033
10035 0 465984 269152 54400 45 10034
10036 0 466176 268960 54400 40 10035
10037 0 466240 268704 54400 51 10036
10038 0 466272 268512 54200 60 10037
10039 0 466400 268352 54000 32 10038
10040 0 466432 268192 53800 32 10039
10041 0 466432 268000 53600 71 10040
10042 5 466432 267968 53560 45 10041
10043 0 466784 267552 54040 32 10042
10044 0 467072 267296 54280 32 10043
10045 0 467008 267040 54160 32 10044
10046 0 467424 266752 54520 32 10045
10047 6 467584 266784 54560 32 10046
10048 0 431246 163871 205120 0 6536
10049 0 431272 163856 205160 0 10048
10050 0 431303 163836 205200 0 10049
10051 0 431309 163834 205240 0 10050
10052 0 431261 163837 205280 0 10051
10053 0 431218 163854 205320 0 10052
10054 0 431177 164006 205360 0 10053
10055 0 431132 164163 205400 0 10054
10056 0 431201 164348 205440 0 10055
10057 0 431275 164537 205480 0 10056
10058 0 431368 164661 205520 0 10057
10059 0 431465 164792 205560 0 10058
10060 0 431547 164884 205600 0 10059
10061 0 431618 164951 205640 0 10060
10062 6 431698 164985 205680 0 10061
10063 0 420884 159293 200360 0 8968
10064 0 420883 159413 200400 0 10063
10065 0 420935 159433 200480 0 10064
10066 0 420977 159503 200520 0 10065
10067 0 420899 159595 200560 0 10066
10068 0 420836 159689 200600 0 10067
10069 0 420795 159757 200640 0 10068
10070 0 421133 159847 200640 0 10069
10071 0 421137 159850 200680 0 10070
10072 0 421082 159820 200720 0 10071
10073 0 421043 159802 200760 0 10072
10074 0 421025 159782 200800 0 10073
10075 0 421016 159768 200840 0 10074
10076 0 420999 159757 200880 0 10075
10077 6 420983 159733 200920 0 10076
10078 0 354080 123940 180560 0 5508
10079 0 353612 123981 180600 0 10078
10080 0 353167 123953 180640 0 10079
10081 0 352992 124116 180680 0 10080
10082 0 352883 124334 180720 0 10081
10083 0 352585 124392 180800 0 10082
10084 0 352664 124544 180920 0 10083
10085 0 352668 124740 181000 0 10084
10086 0 352724 124842 181120 0 10085
10087 5 352582 125076 181160 0 10086
10088 0 352412 124838 181120 0 10087
10089 0 352197 124881 181080 0 10088
10090 0 352193 125197 181040 0 10089
10091 0 352128 125169 181000 0 10090
10092 6 352051 125134 180960 0 10091
10093 0 450352 153996 189240 0 6991
10094 0 450274 154027 189280 0 10093
10095 5 450201 154056 189320 0 10094
10096 0 450103 154130 189360 0 10095
10097 0 450117 154347 189400 0 10096
10098 0 450139 154560 189440 0 10097
10099 0 450143 154642 189480 0 10098
10100 0 450128 154717 189520 0 10099
10101 0 450118 154760 189560 0 10100
10102 0 450092 154807 189600 0 10101
10103 0 450105 154804 189640 0 10102
10104 0 450111 154795 189680 0 10103
10105 0 450273 154759 189720 0 10104
10106 0 450338 154772 189760 0 10105
10107 6 450370 154773 189800 0 10106
10108 0 464576 272160 44040 81 5279
10109 0 464576 271936 43920 80 10108
10110 0 464480 271776 43720 32 10109
10111 5 464448 271763 43680 38 10110
10112 0 464320 271712 43520 64 10111
10113 0 464160 271840 43320 107 10112
10114 0 464032 271936 43080 45 10113
10115 0 463872 271840 42880 80 10114
10116 0 463712 271712 42680 81 10115
10117 0 463456 271648 42640 186 10116
10118 0 463200 271584 42640 143 10117
10119 0 462944 271584 42640 81 10118
10120 0 462688 271616 42600 80 10119
10121 0 462464 271744 42720 90 10120
10122 6 462240 271744 42880 120 10121
10123 0 459008 273568 50080 128 5235
10124 0 458752 273568 50040 122 10123
10125 0 458496 273472 50000 32 10124
10126 0 458240 273568 49920 81 10125
10127 0 458080 273728 49720 64 10126
10128 0 457920 273792 49520 81 10127
10129 0 457920 273792 49240 32 10128
10130 0 457920 273760 48960 98 10129
10131 0 457888 273760 48680 108 10130
10132 0 457824 273600 48440 75 10131
10133 0 457696 273440 48240 51 10132
10134 0 457568 273216 48160 40 10133
10135 0 457408 273056 48040 32 10134
10136 0 457536 273152 47800 32 10135
10137 6 457600 273152 47640 32 10136
10138 0 463712 266368 47640 81 9213
10139 0 463936 266240 47560 86 10138
10140 0 464160 266112 47520 75 10139
10141 0 464416 266048 47440 120 10140
10142 0 464672 266048 47400 96 10141
10143 0 464928 266016 47360 51 10142
10144 0 465184 266016 47360 71 10143
10145 0 465408 266176 47360 32 10144
10146 0 465472 266432 47400 71 10145
10147 0 465472 266688 47480 40 10146
10148 0 465536 266944 47560 32 10147
10149 0 465536 267200 47560 40 10148
10150 0 465568 267456 47440 71 10149
10151 0 465696 267616 47240 98 10150
10152 6 465728 267680 47160 51 10151
10153 0 466976 263008 52240 101 8847
10154 0 467232 263008 52240 122 10153
10155 0 467392 263296 52520 81 10154
10156 0 467328 263456 52720 81 10155
10157 0 467296 263584 52960 115 10156
10158 0 467200 263744 53160 102 10157
10159 0 467200 263904 53360 101 10158
10160 0 467296 264128 53520 40 10159
10161 0 467392 264288 53720 51 10160
10162 0 467424 264512 53840 40 10161
10163 0 467424 264768 53840 91 10162
10164 0 467424 264992 54040 137 10163
10165 0 467328 265216 54200 40 10164
10166 0 467360 265376 54400 32 10165
10167 6 467488 265504 54560 75 10166
10168 5 467840 271168 47760 150 8668
10169 0 468032 271392 47760 148 10168
10170 5 468096 271424 47760 139 10169
10171 0 468352 271424 47680 60 10170
10172 0 468608 271360 47600 60 10171
10173 0 468864 271360 47600 40 10172
10174 0 469024 271200 47440 90 10173
10175 5 469056 271168 47400 108 10174
10176 0 468992 271328 47200 115 10175
10177 0 468864 271584 47160 108 10176
10178 0 468640 271712 47080 60 10177
10179 0 468384 271808 47080 51 10178
10180 0 468160 271968 47160 40 10179
10181 0 467936 272032 47280 45 10180
10182 6 467904 272064 47320 32 10181
10183 5 466958 270548 46920 163 8664
10184 0 466585 269833 46840 183 10183
10185 0 466894 270728 46840 163 10184
10186 0 466932 270762 46800 217 10185
10187 0 467456 270912 46560 175 10186
10188 0 467424 270944 46520 197 10187
10189 0 467584 270976 46320 190 10188
10190 0 467552 271104 46080 137 10189
10191 0 467520 271008 45840 98 10190
10192 0 467648 270848 45640 75 10191
10193 0 467840 270816 45440 115 10192
10194 0 468032 270944 45240 120 10193
10195 0 468128 271072 45040 64 10194
10196 0 468288 271232 44920 96 10195
10197 6 468512 271296 44760 75 10196
10198 0 469437 271665 49280 0 7385
10199 5 469693 271680 49320 0 10198
10200 5 469309 271882 49320 0 10199
10201 0 469205 272138 49440 0 10200
10202 5 469159 272322 49520 0 10201
10203 0 469151 272434 49560 0 10202
10204 0 468910 272798 49640 0 10203
10205 0 468737 272832 49800 0 10204
10206 0 468821 272803 49920 0 10205
10207 0 469525 272517 50000 0 10206
10208 0 469688 272409 50040 0 10207
10209 0 469885 272379 50080 0 10208
10210 0 469949 272350 50200 0 10209
10211 0 469988 272320 50240 0 10210
10212 6 470082 272325 50280 0 10211
10213 0 416725 148253 208320 0 2520
10214 0 417177 148383 208320 0 10213
10215 0 417301 148514 208320 0 10214
10216 0 417919 148446 208320 0 10215
10217 0 417927 148382 208280 0 10216
10218 0 417955 148335 208240 0 10217
10219 0 417957 148292 208200 0 10218
10220 0 417952 148248 208160 0 10219
10221 0 417965 148196 208120 0 10220
10222 0 417973 148136 208080 0 10221
10223 0 417985 148082 208040 0 10222
10224 0 418004 148023 208000 0 10223
10225 0 417972 147947 207960 0 10224
10226 6 417948 147894 207920 0 10225
10227 0 447585 161356 206600 0 3215
10228 0 447329 161502 206560 0 10227
10229 0 447251 161491 206520 0 10228
10230 0 447184 161483 206480 0 10229
10231 0 447149 161554 206440 0 10230
10232 0 447172 161673 206400 0 10231
10233 0 447198 161748 206360 0 10232
10234 0 447197 161856 206320 0 10233
10235 0 447203 161982 206280 0 10234
10236 0 447218 162030 206240 0 10235
10237 0 447236 162084 206200 0 10236
10238 0 447274 162069 206160 0 10237
10239 0 447285 162116 206120 0 10238
10240 6 447311 162188 206080 0 10239
10241 0 451802 150521 188280 0 4359
10242 0 451868 150652 188240 0 10241
10243 0 451935 150784 188200 0 10242
10244 0 452016 150805 188160 0 10243
10245 0 452114 150817 188120 0 10244
10246 0 452166 150768 188080 0 10245
10247 0 452217 150708 188040 0 10246
10248 0 452174 150677 188000 0 10247
10249 0 452133 150649 187960 0 10248
10250 0 452117 150640 187920 0 10249
10251 0 452093 150612 187880 0 10250
10252 0 452087 150591 187840 0 10251
10253 0 452071 150572 187800 0 10252
10254 6 452068 150544 187760 0 10253
10255 0 457408 272288 51000 60 8130
10256 0 457216 272128 51120 32 10255
10257 0 457056 271968 51320 128 10256
10258 0 456864 271776 51320 202 10257
10259 0 456736 271552 51240 102 10258
10260 0 456704 271296 51240 32 10259
10261 0 456864 271072 51360 45 10260
10262 0 457120 270944 51360 102 10261
10263 0 457344 270816 51440 86 10262
10264 0 457568 270656 51520 80 10263
10265 0 457760 270464 51600 60 10264
10266 0 457984 270336 51680 32 10265
10267 0 458112 270464 51480 32 10266
10268 6 458112 270528 51400 32 10267
10269 0 464928 271648 50560 122 5206
10270 0 465088 271456 50680 80 10269
10271 0 465280 271264 50680 137 10270
10272 0 465408 271040 50800 107 10271
10273 0 465600 270848 50880 80 10272
10274 0 465792 270656 50880 32 10273
10275 0 466016 270496 50920 32 10274
10276 0 466080 270336 51120 51 10275
10277 5 466080 270112 51240 128 10276
10278 0 466080 269984 51240 120 10277
10279 5 466080 269728 51240 32 10278
10280 0 466128 269632 51200 32 10279
10281 0 466176 269536 51160 32 10280
10282 6 466345 269366 50960 40 10281
10283 0 464800 269792 42240 64 5144
10284 0 464864 269952 42000 75 10283
10285 5 464864 270016 41920 81 10284
10286 0 464736 270240 41960 75 10285
10287 0 464608 270464 41920 81 10286
10288 5 464608 270496 41880 71 10287
10289 0 464608 270720 41720 75 10288
10290 0 464608 270944 41520 86 10289
10291 0 464448 271104 41320 60 10290
10292 0 464288 271136 41120 45 10291
10293 0 464032 271040 41120 71 10292
10294 0 463776 271104 41000 102 10293
10295 0 463616 271232 40800 90 10294
10296 6 463552 271232 40800 71 10295
10297 0 469024 261888 49760 107 5743
10298 0 468800 261760 49760 80 10297
10299 0 468576 261664 49680 120 10298
10300 0 468352 261504 49640 124 10299
10301 0 468160 261312 49640 60 10300
10302 0 467936 261184 49640 98 10301
10303 0 467712 261056 49720 60 10302
10304 0 467584 260896 49920 32 10303
10305 0 467712 260736 50080 45 10304
10306 0 467904 260576 50040 32 10305
10307 0 468128 260576 49880 64 10306
10308 0 468352 260576 49760 64 10307
10309 0 468576 260608 49600 32 10308
10310 6 468672 260672 49480 40 10309
10311 0 463232 264128 50720 32 6155
10312 0 463744 263840 50280 32 10311
10313 0 463648 263872 48960 32 10312
10314 0 463744 263744 48760 75 10313
10315 0 463904 263680 48560 96 10314
10316 0 464128 263744 48440 90 10315
10317 0 464384 263872 48400 98 10316
10318 0 464640 263936 48400 124 10317
10319 0 464864 263840 48560 51 10318
10320 0 465056 263680 48720 102 10319
10321 0 465056 263424 48720 120 10320
10322 0 465216 263232 48600 71 10321
10323 0 465376 263136 48400 64 10322
10324 6 465440 263168 48360 32 10323
10325 0 471424 266752 43440 204 8589
10326 0 471232 266944 43400 128 10325
10327 5 471072 267072 43200 157 10326
10328 0 471040 266816 43200 157 10327
10329 0 471072 266560 43200 163 10328
10330 0 470912 266368 43120 86 10329
10331 0 470720 266176 43120 128 10330
10332 0 470528 266016 43240 102 10331
10333 0 470336 265824 43240 75 10332
10334 0 470080 265728 43240 86 10333
10335 0 469824 265792 43200 131 10334
10336 0 469664 265952 43040 107 10335
10337 0 469472 266112 42920 122 10336
10338 6 469280 266176 42880 32 10337
10339 0 456384 267040 51560 175 9399
10340 5 456448 266976 51760 137 10339
10341 0 456608 266976 51960 124 10340
10342 0 456768 266816 52120 120 10341
10343 0 456992 266688 52200 139 10342
10344 0 457184 266496 52200 40 10343
10345 0 457376 266336 52160 60 10344
10346 0 457536 266176 52040 71 10345
10347 0 457792 266080 52000 45 10346
10348 0 458048 266016 51920 71 10347
10349 0 458304 266016 51920 51 10348
10350 0 458560 266016 51920 40 10349
10351 0 458688 266112 52120 32 10350
10352 6 458688 266176 52200 32 10351
10353 0 420257 156648 197040 0 7203
10354 0 420102 156902 197000 0 10353
10355 0 420045 156917 196960 0 10354
10356 0 420001 156944 196920 0 10355
10357 0 419897 156955 196880 0 10356
10358 0 419837 156994 196840 0 10357
10359 0 419796 157045 196800 0 10358
10360 0 419632 157157 196760 0 10359
10361 0 419651 157163 196720 0 10360
10362 0 419681 157168 196680 0 10361
10363 0 419712 157172 196640 0 10362
10364 0 419755 157180 196600 0 10363
10365 6 419774 157219 196560 0 10364
10366 0 338711 119594 174960 0 8087
10367 0 338566 119492 174880 0 10366
10368 0 338507 119553 174760 0 10367
10369 0 338463 119626 174640 0 10368
10370 0 338465 119419 174600 0 10369
10371 0 338405 119157 174520 0 10370
10372 0 338277 118850 174400 0 10371
10373 0 338181 118805 174280 0 10372
10374 0 337887 118368 174240 0 10373
10375 0 337936 118473 174200 0 10374
10376 0 338086 118580 174160 0 10375
10377 0 338082 118467 174040 0 10376
10378 6 338178 118828 173960 0 10377
10379 0 458752 270848 48720 108 8144
10380 0 458624 270688 48560 128 10379
10381 0 458560 270496 48400 189 10380
10382 0 458400 270304 48320 157 10381
10383 0 458240 270112 48240 139 10382
10384 0 458112 269888 48240 86 10383
10385 0 458112 269632 48240 86 10384
10386 0 458112 269376 48240 81 10385
10387 0 458048 269184 48040 75 10386
10388 0 458016 269024 47840 64 10387
10389 0 457984 268864 47640 32 10388
10390 0 457600 268704 48120 32 10389
10391 6 457472 268672 48040 32 10390
10392 0 471808 264000 50440 91 5778
10393 0 471936 263840 50240 128 10392
10394 5 472096 263840 50000 160 10393
10395 0 472096 263680 49800 178 10394
10396 0 472160 263552 49560 64 10395
10397 0 472160 263520 49280 101 10396
10398 0 472160 263424 49000 150 10397
10399 0 472160 263360 48720 208 10398
10400 0 472320 263360 48520 163 10399
10401 0 472448 263488 48320 137 10400
10402 0 472480 263648 48080 124 10401
10403 0 472544 263808 47880 75 10402
10404 6 472672 263872 47640 32 10403
10405 0 470432 261888 49000 108 5749
10406 0 470496 261632 48920 120 10405
10407 0 470656 261440 48880 75 10406
10408 5 470688 261408 48840 81 10407
10409 0 470880 261216 48760 80 10408
10410 0 471104 261056 48760 102 10409
10411 0 471360 261056 48800 81 10410
10412 0 471584 260896 48800 40 10411
10413 0 471680 260672 48720 32 10412
10414 0 471872 260512 48640 71 10413
10415 0 472064 260352 48560 60 10414
10416 0 472256 260192 48440 71 10415
10417 6 472448 260032 48440 120 10416
10418 0 469760 269728 42760 86 5123
10419 0 469760 269984 42800 75 10418
10420 0 469952 270176 42840 60 10419
10421 0 470176 270336 42840 108 10420
10422 0 470432 270368 42840 102 10421
10423 0 470688 270432 42840 168 10422
10424 0 470944 270400 42800 128 10423
10425 0 471200 270432 42760 128 10424
10426 0 471424 270624 42760 91 10425
10427 0 471648 270752 42760 51 10426
10428 0 471872 270912 42760 60 10427
10429 0 472128 270880 42800 60 10428
10430 6 472192 270816 42880 60 10429
10431 0 470112 269248 42680 128 5121
10432 0 470240 269344 42440 154 10431
10433 0 470112 269504 42240 124 10432
10434 0 470144 269440 42000 181 10433
10435 0 470368 269536 41920 150 10434
10436 0 470560 269728 41840 80 10435
10437 0 470688 269952 41760 91 10436
10438 5 470688 269984 41720 107 10437
10439 0 470560 270208 41640 108 10438
10440 0 470368 270336 41480 108 10439
10441 0 470208 270400 41280 51 10440
10442 0 470080 270496 41080 45 10441
10443 6 470048 270496 41000 45 10442
10444 0 458601 266594 44040 217 7121
10445 0 458649 266555 43840 217 10444
10446 0 458656 266048 43720 197 10445
10447 0 458496 265920 43560 124 10446
10448 0 458304 265728 43520 200 10447
10449 0 458112 265536 43560 268 10448
10450 0 457888 265408 43560 200 10449
10451 0 457824 265152 43560 139 10450
10452 0 457824 264992 43360 148 10451
10453 0 457824 264832 43160 139 10452
10454 0 457792 264672 42960 163 10453
10455 0 457824 264640 42680 154 10454
10456 6 457824 264704 42600 107 10455
10457 0 457248 267200 44400 98 9781
10458 0 457248 267040 44200 153 10457
10459 0 457216 266880 44000 160 10458
10460 0 457248 266784 43760 218 10459
10461 0 457184 266752 43520 176 10460
10462 0 457024 266656 43320 115 10461
10463 0 456864 266624 43120 40 10462
10464 0 456704 266656 42920 64 10463
10465 0 456544 266752 42720 139 10464
10466 0 456288 266848 42640 124 10465
10467 0 456032 266880 42720 128 10466
10468 0 455872 266880 42920 101 10467
10469 6 455744 266880 43080 51 10468
10470 0 462688 261184 53880 60 5698
10471 0 462944 261248 53880 90 10470
10472 0 463200 261248 53960 128 10471
10473 0 463456 261248 54000 157 10472
10474 0 463680 261120 54000 245 10473
10475 0 463936 261024 54040 241 10474
10476 0 464128 261024 54240 172 10475
10477 0 464320 260992 54400 115 10476
10478 5 464352 260960 54440 107 10477
10479 0 464576 260928 54560 71 10478
10480 0 464736 260928 54760 32 10479
10481 0 464896 260928 54960 45 10480
10482 6 465024 260928 55120 75 10481
10483 0 462272 261280 53960 251 5697
10484 0 462240 261536 53920 297 10483
10485 0 462080 261696 53720 202 10484
10486 0 461888 261888 53680 150 10485
10487 0 461632 261952 53560 186 10486
10488 0 461376 261952 53560 192 10487
10489 0 461120 261952 53560 221 10488
10490 0 460896 262080 53480 186 10489
10491 0 460704 262272 53440 128 10490
10492 0 460512 262496 53440 120 10491
10493 0 460320 262688 53440 98 10492
10494 0 460160 262848 53600 91 10493
10495 6 460128 262912 53640 120 10494
10496 0 469184 269344 52040 51 8944
10497 0 469376 269184 52120 32 10496
10498 0 469632 269184 52120 80 10497
10499 0 469888 269184 52120 86 10498
10500 0 470144 269184 52120 60 10499
10501 0 470368 269344 52120 80 10500
10502 0 470624 269408 52120 51 10501
10503 0 470880 269408 52080 45 10502
10504 0 471104 269408 51960 104 10503
10505 0 471328 269440 51760 60 10504
10506 0 471488 269568 51600 51 10505
10507 0 471616 269696 51400 60 10506
10508 6 471616 269856 51200 32 10507
10509 0 468821 269721 54280 0 9108
10510 0 469140 269635 54240 0 10509
10511 0 469556 269290 54200 0 10510
10512 0 469614 269186 54160 0 10511
10513 5 469550 269146 54000 0 10512
10514 0 469634 269174 53960 0 10513
10515 0 469748 269102 53840 0 10514
10516 0 469972 269238 53640 0 10515
10517 0 470492 269190 53560 0 10516
10518 5 470902 269086 53440 0 10517
10519 0 471030 269162 53520 0 10518
10520 0 470986 269294 53680 0 10519
10521 6 471034 269326 53760 0 10520
10522 0 424069 156140 208440 0 4985
10523 0 424691 156107 208440 0 10522
10524 5 424769 156120 208480 0 10523
10525 0 425077 155892 208480 0 10524
10526 0 425436 155860 208520 0 10525
10527 0 425532 155879 208560 0 10526
10528 0 425615 155916 208600 0 10527
10529 0 425625 155920 208640 0 10528
10530 0 425631 155920 208680 0 10529
10531 0 425591 155917 208720 0 10530
10532 0 425546 155911 208760 0 10531
10533 6 425507 155950 208800 0 10532
10534 0 449132 160280 206720 0 3218
10535 0 449242 160127 206680 0 10534
10536 0 449246 160079 206640 0 10535
10537 0 449291 160097 206600 0 10536
10538 0 449356 160150 206560 0 10537
10539 0 449708 160247 206560 0 10538
10540 0 449755 160282 206520 0 10539
10541 0 449743 160295 206480 0 10540
10542 0 449732 160344 206440 0 10541
10543 0 449688 160399 206400 0 10542
10544 0 449647 160409 206360 0 10543
10545 6 449626 160420 206320 0 10544
10546 0 412983 150287 201920 0 8409
10547 0 412895 150405 201880 0 10546
10548 0 413000 150512 201840 0 10547
10549 0 413139 150572 201800 0 10548
10550 0 413372 150544 201760 0 10549
10551 0 413592 150579 201720 0 10550
10552 0 413641 150610 201680 0 10551
10553 0 413680 150645 201640 0 10552
10554 0 413687 150682 201600 0 10553
10555 0 413698 150708 201560 0 10554
10556 0 413683 150727 201520 0 10555
10557 6 413676 150743 201480 0 10556
10558 0 412992 148409 202480 0 8395
10559 0 412657 148259 202440 0 10558
10560 0 412547 148178 202400 0 10559
10561 0 412388 148076 202360 0 10560
10562 0 412234 147962 202320 0 10561
10563 0 412194 147977 202280 0 10562
10564 0 412167 147944 202240 0 10563
10565 0 412149 147939 202200 0 10564
10566 0 412165 147939 202160 0 10565
10567 0 412170 147909 202120 0 10566
10568 0 412180 147869 202080 0 10567
10569 6 412152 147801 202040 0 10568
10570 0 415510 146662 201320 0 2338
10571 0 415612 146916 201320 0 10570
10572 0 415555 146972 201280 0 10571
10573 0 415481 147066 201240 0 10572
10574 0 415447 147100 201200 0 10573
10575 0 415419 147126 201160 0 10574
10576 0 415419 147129 201120 0 10575
10577 0 415419 147122 201080 0 10576
10578 0 415410 147101 201040 0 10577
10579 0 415444 147148 201000 0 10578
10580 0 415464 147223 200960 0 10579
10581 6 415495 147265 200920 0 10580
10582 0 350179 121435 176360 0 8233
10583 0 350268 121340 176200 0 10582
10584 0 350238 121322 176120 0 10583
10585 0 350222 121365 176040 0 10584
10586 0 350271 121350 176000 0 10585
10587 0 350306 121359 175840 0 10586
10588 0 350356 121384 175800 0 10587
10589 0 350450 121461 175640 0 10588
10590 5 350433 121385 175600 0 10589
10591 0 349996 121508 175560 0 10590
10592 0 349909 121522 175480 0 10591
10593 6 349827 121609 175400 0 10592
10594 5 365770 137341 170720 0 7222
10595 5 365746 137443 170560 0 10594
10596 0 365827 137422 170480 0 10595
10597 0 365907 137399 170400 0 10596
10598 5 366081 137297 170360 0 10597
10599 0 366119 136866 170360 0 10598
10600 0 366067 136844 170320 0 10599
10601 0 365854 136754 170160 0 10600
10602 0 365791 136665 170040 0 10601
10603 0 365728 136579 169920 0 10602
10604 0 366009 136641 169760 0 10603
10605 6 366071 136581 169720 0 10604
10606 0 351477 125966 178080 0 6784
10607 0 351468 126006 178000 0 10606
10608 0 351896 125849 177960 0 10607
10609 0 352182 125692 177880 0 10608
10610 0 352332 125625 177800 0 10609
10611 0 352404 125754 177600 0 10610
10612 5 352406 125764 177480 0 10611
10613 0 352027 126048 177440 0 10612
10614 0 351954 126171 177360 0 10613
10615 0 351891 126252 177200 0 10614
10616 0 351858 126182 177080 0 10615
10617 6 351812 126220 177040 0 10616
10618 0 461443 148324 197840 0 9938
10619 0 461535 148499 197880 0 10618
10620 5 461528 148486 197920 0 10619
10621 0 461748 148828 197920 0 10620
10622 0 461765 148842 197960 0 10621
10623 0 462027 148862 198000 0 10622
10624 0 462103 148946 198080 0 10623
10625 0 462115 148965 198120 0 10624
10626 0 462121 148973 198160 0 10625
10627 0 462132 148967 198200 0 10626
10628 0 462157 148963 198240 0 10627
10629 6 462156 148969 198280 0 10628
10630 0 444269 161235 194640 0 6352
10631 5 444241 161452 194680 0 10630
10632 5 444922 161393 194680 0 10631
10633 0 445694 161542 194680 0 10632
10634 0 445767 161596 194720 0 10633
10635 0 445814 161686 194760 0 10634
10636 0 445821 161754 194800 0 10635
10637 0 445794 161843 194840 0 10636
10638 0 445793 161857 194880 0 10637
10639 0 445756 161860 194920 0 10638
10640 0 445731 161878 194960 0 10639
10641 6 445685 161909 195000 0 10640
10642 0 444985 159962 194840 0 6348
10643 0 444614 160347 194840 0 10642
10644 0 444163 160379 194880 0 10643
10645 0 444164 160386 194920 0 10644
10646 0 444125 160390 194960 0 10645
10647 0 444098 160387 195000 0 10646
10648 0 444049 160413 195040 0 10647
10649 0 444003 160456 195080 0 10648
10650 0 443841 160392 195120 0 10649
10651 0 443682 160336 195160 0 10650
10652 0 443684 160358 195200 0 10651
10653 6 443687 160356 195240 0 10652
10654 0 457302 155777 190920 0 7039
10655 0 457689 155588 190880 0 10654
10656 0 458139 155535 190840 0 10655
10657 0 458349 155356 190800 0 10656
10658 0 458753 155005 190800 0 10657
10659 0 458823 154916 190760 0 10658
10660 0 458940 154814 190720 0 10659
10661 0 459049 154717 190680 0 10660
10662 0 459124 154642 190640 0 10661
10663 0 459214 154576 190600 0 10662
10664 0 459234 154529 190560 0 10663
10665 6 459206 154482 190520 0 10664
10666 0 458656 270624 50720 64 9869
10667 0 458656 270400 50920 32 10666
10668 0 458624 270240 51120 102 10667
10669 0 458496 270080 51280 139 10668
10670 0 458336 269888 51400 120 10669
10671 0 458336 269632 51440 128 10670
10672 0 458336 269376 51440 120 10671
10673 5 458336 269280 51440 124 10672
10674 0 458688 269120 52040 32 10673
10675 0 458752 269120 52520 64 10674
10676 0 458656 268640 52560 32 10675
10677 6 458592 268448 52680 86 10676
10678 0 459296 273504 50400 128 5236
10679 0 459296 273504 50680 163 10678
10680 0 459296 273472 50960 164 10679
10681 0 459392 273440 51200 219 10680
10682 0 459552 273440 51440 164 10681
10683 5 459616 273472 51520 148 10682
10684 0 459680 273472 51800 108 10683
10685 0 459456 273216 52160 32 10684
10686 0 459424 273056 51920 32 10685
10687 0 459424 272896 52120 32 10686
10688 0 459328 272256 52040 32 10687
10689 6 459136 272000 52160 32 10688
10690 0 464160 271072 42680 107 6751
10691 0 463904 270976 42680 124 10690
10692 0 463680 270816 42680 86 10691
10693 0 463456 270720 42520 90 10692
10694 0 463328 270816 42320 104 10693
10695 5 463424 270944 42120 86 10694
10696 0 463456 271168 42000 75 10695
10697 0 463456 271424 41920 80 10696
10698 0 463552 271648 41760 120 10697
10699 0 463616 271904 41680 107 10698
10700 0 463712 272096 41520 75 10699
10701 6 463808 272256 41400 51 10700
10702 0 473952 267072 41960 51 8602
10703 0 473888 267072 41680 45 10702
10704 0 473696 267008 41520 81 10703
10705 0 473600 266880 41720 40 10704
10706 0 473824 266720 41760 86 10705
10707 0 474080 266688 41760 86 10706
10708 0 474336 266720 41720 96 10707
10709 0 474592 266752 41720 90 10708
10710 0 474848 266752 41600 128 10709
10711 0 475104 266784 41640 71 10710
10712 0 475360 266848 41640 71 10711
10713 6 475520 266880 41520 71 10712
10714 0 473504 266048 44040 75 9673
10715 0 473728 265920 44040 40 10714
10716 0 473920 265728 44080 81 10715
10717 0 474112 265536 44080 71 10716
10718 0 474336 265376 44080 86 10717
10719 0 474592 265312 44080 102 10718
10720 0 474816 265184 44040 60 10719
10721 0 475040 265152 43920 51 10720
10722 0 475296 265152 43840 60 10721
10723 0 475552 265152 43760 75 10722
10724 0 475776 265184 43600 71 10723
10725 6 476000 265248 43600 102 10724
10726 0 464672 260096 51600 64 5716
10727 0 464512 260192 51400 32 10726
10728 0 464416 260128 51160 32 10727
10729 0 464576 259936 51040 51 10728
10730 0 464800 259808 51080 32 10729
10731 5 464864 259744 51080 32 10730
10732 0 465120 259680 51080 60 10731
10733 0 465376 259680 51080 120 10732
10734 0 465568 259744 51280 64 10733
10735 0 465664 259872 51520 51 10734
10736 0 465696 259968 51760 32 10735
10737 6 465760 260064 51880 32 10736
10738 0 459104 264384 50600 40 8915
10739 0 459296 264576 50600 108 10738
10740 0 459488 264736 50680 120 10739
10741 0 459712 264800 50800 154 10740
10742 0 459744 265152 50640 197 10741
10743 0 459520 265280 50640 137 10742
10744 0 459328 265312 50480 128 10743
10745 0 459168 265440 50280 175 10744
10746 0 459136 265632 50120 172 10745
10747 0 459264 265824 50000 40 10746
10748 0 459424 265920 49800 75 10747
10749 6 459488 265952 49760 80 10748
10750 0 430550 163667 204640 0 6525
10751 0 430160 163780 204600 0 10750
10752 0 430134 163771 204560 0 10751
10753 0 430122 163774 204520 0 10752
10754 0 430103 163770 204480 0 10753
10755 0 430082 163778 204440 0 10754
10756 0 430273 163808 204400 0 10755
10757 0 430283 163699 204360 0 10756
10758 0 430317 163623 204320 0 10757
10759 0 430336 163529 204280 0 10758
10760 6 430346 163496 204240 0 10759
10761 0 344297 148768 179440 0 6648
10762 0 344300 148735 179400 0 10761
10763 0 344254 148891 179360 0 10762
10764 0 344162 148956 179320 0 10763
10765 0 344184 148942 179280 0 10764
10766 0 344162 148964 179240 0 10765
10767 0 344100 149004 179200 0 10766
10768 0 344132 149031 179120 0 10767
10769 0 343828 149030 179000 0 10768
10770 0 343671 148955 178840 0 10769
10771 6 343586 148881 178640 0 10770
10772 0 344090 139170 169040 0 6006
10773 0 344106 139337 169120 0 10772
10774 0 343861 139305 169200 0 10773
10775 0 343672 139441 169280 0 10774
10776 0 343772 139341 169400 0 10775
10777 0 343877 139258 169480 0 10776
10778 0 343969 139121 169560 0 10777
10779 0 344102 139062 169640 0 10778
10780 0 344188 139072 169720 0 10779
10781 0 344205 139086 169800 0 10780
10782 6 344222 139131 169840 0 10781
10783 0 348980 127124 188760 0 5878
10784 0 348890 127099 188680 0 10783
10785 0 348651 127094 188480 0 10784
10786 5 348506 126991 188400 0 10785
10787 0 348584 127146 188360 0 10786
10788 0 348575 127202 188280 0 10787
10789 0 348561 127170 188200 0 10788
10790 0 348547 127105 188160 0 10789
10791 0 348553 127049 188120 0 10790
10792 0 348614 127107 188040 0 10791
10793 6 348633 126841 187920 0 10792
10794 0 418711 157704 199120 0 7154
10795 0 418404 157498 199160 0 10794
10796 0 418362 157494 199200 0 10795
10797 5 418367 157485 199240 0 10796
10798 0 418172 157729 199240 0 10797
10799 0 417995 157797 199280 0 10798
10800 0 417951 157819 199320 0 10799
10801 0 417869 157884 199360 0 10800
10802 0 417837 157941 199400 0 10801
10803 0 417852 157943 199440 0 10802
10804 6 417861 157951 199480 0 10803
10805 0 357061 128745 180760 0 3977
10806 0 356876 128515 180720 0 10805
10807 0 356791 128454 180680 0 10806
10808 0 356625 128444 180600 0 10807
10809 0 356438 128412 180560 0 10808
10810 0 356393 128363 180480 0 10809
10811 0 356507 128350 180400 0 10810
10812 0 356605 128296 180320 0 10811
10813 0 356577 128307 180200 0 10812
10814 0 356508 128269 180120 0 10813
10815 6 356461 128296 180000 0 10814
10816 0 358756 129041 180880 0 3974
10817 5 358911 129061 180800 0 10816
10818 0 358949 128926 180680 0 10817
10819 0 358915 128735 180560 0 10818
10820 5 358840 128644 180480 0 10819
10821 5 359299 128927 180440 0 10820
10822 0 358845 129208 180400 0 10821
10823 0 358763 129249 180320 0 10822
10824 0 358639 129244 180240 0 10823
10825 0 358693 129206 180200 0 10824
10826 6 358645 129216 180120 0 10825
10827 0 377984 137238 185600 0 3866
10828 0 377749 137224 185760 0 10827
10829 0 377967 137192 185880 0 10828
10830 0 377958 137024 185960 0 10829
10831 0 377931 136779 186000 0 10830
10832 5 378157 136680 186120 0 10831
10833 0 378419 136523 186000 0 10832
10834 0 378651 136281 185920 0 10833
10835 0 378718 136296 185880 0 10834
10836 0 379033 136236 185760 0 10835
10837 6 379065 136164 185720 0 10836
10838 0 456753 145196 182480 0 6242
10839 0 457126 145432 182440 0 10838
10840 0 457210 145416 182400 0 10839
10841 0 457169 145455 182360 0 10840
10842 0 457181 145486 182320 0 10841
10843 0 457173 145508 182280 0 10842
10844 0 457146 145540 182240 0 10843
10845 0 457173 145567 182200 0 10844
10846 0 457151 145615 182160 0 10845
10847 0 457209 145664 182120 0 10846
10848 6 457187 145683 182080 0 10847
10849 0 472672 266848 42000 86 8597
10850 0 472416 266816 42080 102 10849
10851 0 472160 266784 42160 40 10850
10852 0 471904 266848 42120 32 10851
10853 0 471904 267008 41920 45 10852
10854 0 471648 267168 42160 32 10853
10855 0 471488 267392 42120 71 10854
10856 0 471392 267520 41920 60 10855
10857 0 471584 267552 41760 32 10856
10858 0 471840 267456 41760 40 10857
10859 6 472032 267360 41760 60 10858
10860 0 466528 261472 52400 148 5728
10861 0 466560 261280 52560 60 10860
10862 0 466688 261120 52760 71 10861
10863 0 466848 260992 52960 134 10862
10864 0 467008 260992 53160 81 10863
10865 0 467168 261056 53360 75 10864
10866 0 467360 261248 53400 32 10865
10867 0 467488 261472 53400 45 10866
10868 0 467552 261728 53400 81 10867
10869 0 467616 261984 53400 32 10868
10870 6 467968 261984 53360 32 10869
10871 0 469288 271333 46000 120 8656
10872 0 469472 270816 45760 86 10871
10873 0 469600 270560 45760 104 10872
10874 0 469792 270368 45720 60 10873
10875 0 470016 270176 45720 71 10874
10876 0 470208 269984 45680 98 10875
10877 0 470368 269856 45480 98 10876
10878 0 470592 269728 45360 226 10877
10879 0 470816 269632 45280 248 10878
10880 0 470816 269376 45240 181 10879
10881 6 470848 269120 45160 164 10880
10882 5 459044 272147 44440 122 9380
10883 0 458656 272064 44760 75 10882
10884 0 458592 272256 44920 60 10883
10885 0 458688 272416 45120 60 10884
10886 0 458848 272640 45160 86 10885
10887 0 458880 272896 45120 124 10886
10888 0 458752 273152 45120 136 10887
10889 0 458720 273344 45320 60 10888
10890 0 458720 273504 45520 45 10889
10891 0 458624 273664 45720 51 10890
10892 6 458560 273728 45800 51 10891
10893 0 472544 265952 44320 261 9669
10894 0 472416 265792 44160 153 10893
10895 0 472384 265536 44080 189 10894
10896 0 472384 265280 44080 120 10895
10897 0 472416 265024 44200 32 10896
10898 0 472672 264928 44240 32 10897
10899 0 472928 264928 44280 128 10898
10900 0 473184 264992 44280 107 10899
10901 0 473440 264992 44280 64 10900
10902 0 473696 265024 44240 75 10901
10903 6 473792 265024 44160 64 10902
10904 0 472736 268000 45560 150 5101
10905 0 472800 268224 45680 40 10904
10906 0 472928 268384 45840 40 10905
10907 0 473024 268608 45920 60 10906
10908 0 473088 268864 45920 51 10907
10909 0 473088 269120 45880 80 10908
10910 0 473056 269344 45760 102 10909
10911 0 472896 269568 45760 98 10910
10912 0 472864 269824 45800 40 10911
10913 0 472960 269888 46040 40 10912
10914 6 472992 269792 46160 45 10913
10915 0 471091 270518 48600 0 7398
10916 0 470899 270415 48720 0 10915
10917 0 470574 270429 48840 0 10916
10918 0 470594 270518 48880 0 10917
10919 0 470545 270582 48960 0 10918
10920 0 470431 270626 49080 0 10919
10921 0 470367 270680 49120 0 10920
10922 0 470397 270671 49160 0 10921
10923 0 470402 270695 49200 0 10922
10924 0 470229 270754 49240 0 10923
10925 6 470156 270735 49280 0 10924
10926 0 459296 261856 49800 104 6132
10927 0 459168 261792 49560 81 10926
10928 0 459232 261760 49320 150 10927
10929 0 459392 261696 49120 136 10928
10930 0 459296 261568 48920 128 10929
10931 0 459136 261504 48680 108 10930
10932 0 458912 261504 48520 71 10931
10933 0 458720 261344 48360 96 10932
10934 0 458560 261216 48160 32 10933
10935 0 458400 261056 48040 40 10934
10936 6 458304 260960 48000 32 10935
10937 0 460928 266944 55920 266 6665
10938 0 460768 267104 55800 214 10937
10939 0 460576 267296 55760 181 10938
10940 0 460448 267424 55720 226 10939
10941 0 460288 267584 55600 298 10940
10942 0 460096 267776 55560 297 10941
10943 0 460000 268032 55560 239 10942
10944 0 460000 268288 55560 202 10943
10945 0 460000 268544 55640 212 10944
10946 0 460032 268800 55720 257 10945
10947 6 460032 269056 55720 228 10946
10948 0 418755 151085 211240 0 2595
10949 0 418803 151146 211200 0 10948
10950 0 418758 151153 211160 0 10949
10951 0 418650 151421 211160 0 10950
10952 0 418614 151442 211120 0 10951
10953 0 418575 151460 211080 0 10952
10954 0 418528 151464 211040 0 10953
10955 0 418481 151448 211000 0 10954
10956 0 418444 151431 210960 0 10955
10957 6 418393 151400 210920 0 10956
10958 0 344423 142057 193480 0 4149
10959 0 344486 142039 193520 0 10958
10960 5 344671 142011 193640 0 10959
10961 0 345141 142291 193640 0 10960
10962 0 345330 142342 193760 0 10961
10963 0 345288 142403 193800 0 10962
10964 0 345347 142392 193960 0 10963
10965 0 345300 142574 194160 0 10964
10966 0 345397 142566 194320 0 10965
10967 6 345446 142564 194360 0 10966
10968 0 429025 163690 198360 0 7531
10969 0 428703 163678 198320 0 10968
10970 0 428378 163600 198280 0 10969
10971 0 428106 163644 198240 0 10970
10972 0 428060 163616 198200 0 10971
10973 0 428051 163601 198160 0 10972
10974 0 428189 163668 198120 0 10973
10975 0 428199 163637 198080 0 10974
10976 0 428196 163591 198000 0 10975
10977 6 428174 163578 197960 0 10976
10978 0 377808 136569 162560 0 5438
10979 0 377760 136572 162600 0 10978
10980 5 377748 136495 162760 0 10979
10981 5 378561 136728 162720 0 10980
10982 0 378955 136749 162640 0 10981
10983 0 379178 136747 162520 0 10982
10984 0 379326 136748 162440 0 10983
10985 0 379571 136747 162320 0 10984
10986 0 379657 136768 162280 0 10985
10987 6 379804 136777 162240 0 10986
10988 0 352286 116478 168800 0 5608
10989 0 351789 116531 168920 0 10988
10990 0 351599 116487 169040 0 10989
10991 0 351579 116388 169120 0 10990
10992 0 351550 116222 169240 0 10991
10993 0 351692 116331 169360 0 10992
10994 0 351783 116178 169480 0 10993
10995 0 351643 116082 169600 0 10994
10996 0 351694 116285 169720 0 10995
10997 6 351713 116342 169760 0 10996
10998 0 431339 164620 202640 0 6475
10999 0 431417 164883 202680 0 10998
11000 0 431476 165006 202720 0 10999
11001 0 431494 165090 202760 0 11000
11002 0 431494 165194 202800 0 11001
11003 0 431510 165251 202840 0 11002
11004 0 431488 165285 202880 0 11003
11005 0 431440 165344 202920 0 11004
11006 0 431401 165351 202960 0 11005
11007 6 431377 165377 203000 0 11006
11008 0 347469 119083 183360 0 8561
11009 5 347602 119239 183400 0 11008
11010 0 347616 119213 183440 0 11009
11011 0 347579 119063 183520 0 11010
11012 0 347913 119108 183640 0 11011
11013 0 347974 119173 183720 0 11012
11014 0 347951 119279 183800 0 11013
11015 0 347932 119328 183840 0 11014
11016 0 347876 119454 183920 0 11015
11017 6 347840 119566 184000 0 11016
11018 0 355654 116505 175400 0 8163
11019 0 355970 116351 175360 0 11018
11020 0 356022 116273 175200 0 11019
11021 0 356067 116303 175160 0 11020
11022 0 356167 116299 175040 0 11021
11023 0 356315 116281 175000 0 11022
11024 0 356406 116277 174880 0 11023
11025 0 356373 116287 174760 0 11024
11026 0 356319 116379 174720 0 11025
11027 6 356402 116221 174680 0 11026
11028 0 414382 146498 201120 0 2333
11029 0 413922 146308 201120 0 11028
11030 0 413692 146332 201120 0 11029
11031 0 413586 146384 201080 0 11030
11032 0 413567 146387 201040 0 11031
11033 0 413589 146471 201000 0 11032
11034 0 413558 146536 200960 0 11033
11035 0 413594 146566 200920 0 11034
11036 0 413578 146497 200880 0 11035
11037 6 413603 146500 200840 0 11036
11038 0 420135 158060 198560 0 7167
11039 0 420588 158057 198560 0 11038
11040 0 420654 158041 198480 0 11039
11041 0 420725 158023 198440 0 11040
11042 0 420761 157993 198400 0 11041
11043 0 420779 157988 198360 0 11042
11044 0 420757 157985 198320 0 11043
11045 0 420759 157966 198280 0 11044
11046 0 420778 157957 198240 0 11045
11047 6 420796 157938 198200 0 11046
11048 0 356968 128004 184040 0 5835
11049 0 356987 128081 184080 0 11048
11050 5 357016 128157 184120 0 11049
11051 0 357260 128173 184160 0 11050
11052 0 357371 128342 184240 0 11051
11053 0 357319 128509 184280 0 11052
11054 0 357194 128582 184360 0 11053
11055 0 357169 128678 184440 0 11054
11056 0 357159 128653 184480 0 11055
11057 6 357170 128738 184560 0 11056
11058 0 354562 123457 180080 0 5515
11059 0 354792 123440 180160 0 11058
11060 0 355019 123368 180240 0 11059
11061 0 355110 123389 180360 0 11060
11062 0 355201 123264 180480 0 11061
11063 0 355176 123152 180600 0 11062
11064 5 355328 123187 180680 0 11063
11065 0 355447 123066 180640 0 11064
11066 0 355496 123026 180600 0 11065
11067 6 355511 123004 180520 0 11066
11068 5 370361 132283 180320 0 7445
11069 0 370698 132519 180280 0 11068
11070 0 370692 132776 180200 0 11069
11071 0 370711 132759 180160 0 11070
11072 0 370641 132624 180080 0 11071
11073 0 370443 132504 179880 0 11072
11074 0 370417 132517 179840 0 11073
11075 0 370309 132581 179680 0 11074
11076 0 370269 132621 179600 0 11075
11077 6 370259 132586 179560 0 11076
11078 0 456812 156450 190760 0 7035
11079 0 456917 156609 190720 0 11078
11080 0 457146 156716 190720 0 11079
11081 5 457560 156679 190720 0 11080
11082 0 457541 156673 190680 0 11081
11083 0 457518 156648 190640 0 11082
11084 0 457502 156634 190600 0 11083
11085 0 457442 156596 190560 0 11084
11086 0 457385 156570 190520 0 11085
11087 6 457367 156525 190480 0 11086
11088 0 453644 155260 189600 0 7003
11089 0 453749 155347 189560 0 11088
11090 0 453750 155401 189520 0 11089
11091 0 453761 155449 189480 0 11090
11092 0 453771 155451 189440 0 11091
11093 0 453799 155447 189400 0 11092
11094 0 453836 155432 189360 0 11093
11095 0 453870 155411 189320 0 11094
11096 0 453911 155356 189280 0 11095
11097 6 453906 155334 189240 0 11096
11098 0 451545 154276 189400 0 6995
11099 0 451542 154292 189440 0 11098
11100 0 451510 154287 189480 0 11099
11101 0 451461 154275 189520 0 11100
11102 0 451377 154270 189560 0 11101
11103 0 451275 154273 189600 0 11102
11104 0 451249 154251 189640 0 11103
11105 0 451209 154223 189680 0 11104
11106 0 451128 154204 189720 0 11105
11107 6 451109 154220 189760 0 11106
11108 0 464032 273856 54360 96 8038
11109 0 463872 273824 54560 90 11108
11110 5 463744 273792 54720 32 11109
11111 0 463776 273792 55000 40 11110
11112 0 463936 273824 55200 51 11111
11113 0 464128 273728 55400 32 11112
11114 0 464320 273568 55560 75 11113
11115 0 464512 273376 55560 98 11114
11116 0 464608 273120 55560 32 11115
11117 6 464608 273056 55560 51 11116
11118 0 458272 271264 50120 32 8123
11119 0 458112 271264 49920 71 11118
11120 0 457952 271136 49720 64 11119
11121 0 457856 270976 49520 86 11120
11122 0 457696 270784 49400 86 11121
11123 0 457568 270560 49400 32 11122
11124 0 457376 270624 49560 32 11123
11125 0 457248 270784 49720 75 11124
11126 0 457184 271040 49800 80 11125
11127 6 456992 271264 49760 108 11126
11128 0 461472 270496 45720 32 5172
11129 0 460928 270880 45760 32 11128
11130 0 461376 271168 46000 32 11129
11131 0 461568 271360 45920 64 11130
11132 0 461760 271552 45840 60 11131
11133 0 461952 271712 45800 51 11132
11134 0 462176 271744 45680 40 11133
11135 0 462432 271712 45600 60 11134
11136 0 462656 271616 45480 40 11135
11137 6 462784 271488 45440 32 11136
11138 0 459520 265056 46840 32 6197
11139 0 459296 265152 46720 86 11138
11140 0 459136 265312 46560 101 11139
11141 0 459040 265536 46440 235 11140
11142 0 458944 265760 46320 197 11141
11143 0 458976 266016 46280 104 11142
11144 0 458944 266240 46160 124 11143
11145 0 458880 266464 46000 124 11144
11146 0 458752 266688 45920 60 11145
11147 6 458752 266752 45920 32 11146
11148 0 470976 267072 42960 153 10327
11149 0 470816 267168 42760 128 11148
11150 0 470656 267328 42560 45 11149
11151 0 470528 267552 42520 32 11150
11152 0 470400 267808 42520 45 11151
11153 0 470208 268000 42520 86 11152
11154 0 470016 268192 42560 75 11153
11155 0 469824 268384 42600 80 11154
11156 0 469664 268576 42560 32 11155
11157 6 469568 268672 42520 32 11156
11158 0 472448 268608 43840 137 8689
11159 0 472320 268544 43600 128 11158
11160 0 472160 268416 43400 168 11159
11161 0 472160 268448 43120 131 11160
11162 0 472160 268608 42880 156 11161
11163 0 472224 268768 42680 102 11162
11164 0 472256 268896 42440 51 11163
11165 0 472352 269024 42200 96 11164
11166 0 472512 269184 42080 90 11165
11167 6 472512 269280 42080 51 11166
11168 0 461152 261248 49120 40 9887
11169 0 460992 261312 48920 75 11168
11170 0 460832 261472 48800 107 11169
11171 0 460672 261664 48720 107 11170
11172 0 460608 261920 48720 120 11171
11173 0 460608 262176 48640 86 11172
11174 0 460608 262432 48600 131 11173
11175 0 460608 262688 48600 107 11174
11176 0 460576 262912 48440 64 11175
11177 6 460576 262976 48360 45 11176
11178 0 472781 264942 46040 185 9051
11179 0 472797 264766 46200 0 11178
11180 5 473045 264550 46320 0 11179
11181 0 474229 264326 46320 120 11180
11182 0 474733 264366 46400 108 11181
11183 0 474925 264358 46520 134 11182
11184 0 474989 264454 46600 134 11183
11185 0 475045 264470 46680 122 11184
11186 0 475105 264490 46800 122 11185
11187 6 475141 264090 46840 122 11186
11188 0 458368 264128 51080 164 8917
11189 0 458144 264288 51080 102 11188
11190 0 457888 264288 51080 40 11189
11191 5 457664 264288 51120 75 11190
11192 0 457408 264288 51120 86 11191
11193 0 457152 264352 51040 120 11192
11194 0 456896 264352 51000 124 11193
11195 0 456672 264352 50840 120 11194
11196 0 456448 264480 50760 124 11195
11197 6 456384 264512 50720 104 11196
11198 0 463104 260096 52960 60 5705
11199 0 463104 260256 52760 229 11198
11200 0 463104 260384 52520 254 11199
11201 0 463168 260512 52280 104 11200
11202 0 463168 260736 52120 81 11201
11203 0 463008 260928 52080 45 11202
11204 0 462816 261120 52080 71 11203
11205 0 462624 261312 52040 71 11204
11206 0 462432 261504 52040 32 11205
11207 6 462432 261632 52080 32 11206
11208 0 471552 267744 51320 148 9444
11209 0 471712 267840 51320 163 11208
11210 0 471584 268128 52600 32 11209
11211 5 471584 268096 52720 32 11210
11212 0 471552 267872 52840 81 11211
11213 0 471488 267680 53000 64 11212
11214 5 471360 267648 53120 32 11213
11215 0 471328 267552 53360 32 11214
11216 0 471328 267360 53560 32 11215
11217 6 471136 267264 53400 32 11216
11218 0 457347 270528 53360 134 7063
11219 0 457706 270471 53360 134 11218
11220 5 459882 271951 53360 120 11219
11221 5 460138 272033 53120 186 11220
11222 5 461628 271507 53120 120 11221
11223 0 461952 271024 53280 204 11222
11224 0 462033 270903 53320 0 11223
11225 0 462266 270650 53960 0 11224
11226 5 462178 270920 54320 0 11225
11227 6 462265 270938 54600 0 11226
11228 0 414112 146402 209040 0 7965
11229 0 414339 146372 209040 0 11228
11230 0 414551 146155 209040 0 11229
11231 0 414570 146131 209000 0 11230
11232 0 414592 146104 208960 0 11231
11233 0 414604 146063 208920 0 11232
11234 0 414594 146038 208880 0 11233
11235 0 414566 146038 208840 0 11234
11236 6 414539 146116 208800 0 11235
11237 0 414200 146852 207160 0 2488
11238 0 413926 146261 207160 0 11237
11239 0 413717 146222 207120 0 11238
11240 0 413640 146200 207080 0 11239
11241 5 413557 146176 207040 0 11240
11242 0 413382 146269 207000 0 11241
11243 0 413195 146327 206960 0 11242
11244 0 413207 146325 206920 0 11243
11245 6 413196 146324 206880 0 11244
11246 0 351367 141672 193200 0 9137
11247 0 351903 141575 193080 0 11246
11248 0 352262 141507 193000 0 11247
11249 5 352446 141487 192960 0 11248
11250 0 352443 141470 192920 0 11249
11251 0 352451 141428 192720 0 11250
11252 0 352599 141405 192640 0 11251
11253 0 352747 141382 192560 0 11252
11254 6 352783 141236 192480 0 11253
11255 0 425334 154701 204600 0 4888
11256 0 425454 154672 204560 0 11255
11257 0 425482 154687 204520 0 11256
11258 0 425514 154716 204480 0 11257
11259 0 425468 154746 204440 0 11258
11260 0 425406 154766 204400 0 11259
11261 0 425358 154794 204360 0 11260
11262 0 425459 154933 204320 0 11261
11263 6 425478 154935 204280 0 11262
11264 0 344554 141687 192080 0 4133
11265 0 344395 141759 191960 0 11264
11266 0 344383 141871 191880 0 11265
11267 0 344462 141876 191800 0 11266
11268 0 344541 142020 191680 0 11267
11269 0 344464 142087 191600 0 11268
11270 0 344376 142088 191480 0 11269
11271 0 344282 142042 191360 0 11270
11272 6 344299 142123 191240 0 11271
11273 0 412828 149907 203680 0 7581
11274 0 412835 149905 203720 0 11273
11275 0 412883 149862 203760 0 11274
11276 0 412913 149839 203800 0 11275
11277 0 412955 149824 203840 0 11276
11278 0 412990 149818 203880 0 11277
11279 0 412991 149865 203920 0 11278
11280 0 412944 149929 203960 0 11279
11281 6 412913 149990 204000 0 11280
11282 0 341735 128053 192240 0 5939
11283 0 341764 128073 192200 0 11282
11284 0 342020 128004 192160 0 11283
11285 0 342307 128043 192120 0 11284
11286 5 342495 128129 192080 0 11285
11287 0 342661 128276 192040 0 11286
11288 0 342720 128314 191960 0 11287
11289 0 342730 128331 191920 0 11288
11290 6 342756 128289 191880 0 11289
11291 0 378475 136656 161840 0 8510
11292 0 378448 136679 161800 0 11291
11293 5 378449 136703 161760 0 11292
11294 0 378433 136750 161640 0 11293
11295 0 378410 136762 161600 0 11294
11296 0 378312 136815 161440 0 11295
11297 0 378258 136782 161320 0 11296
11298 0 378271 136805 161200 0 11297
11299 6 378339 136706 161080 0 11298
11300 0 376430 137380 162040 0 5445
11301 0 376492 137399 162000 0 11300
11302 5 376574 137465 161920 0 11301
11303 0 376547 137626 161880 0 11302
11304 0 376328 137836 161720 0 11303
11305 0 376376 137735 161680 0 11304
11306 0 376426 137705 161600 0 11305
11307 0 376480 137678 161520 0 11306
11308 6 376533 137669 161440 0 11307
11309 0 446581 160709 203280 0 3132
11310 0 446586 160718 203240 0 11309
11311 0 446588 160718 203200 0 11310
11312 0 446572 160714 203160 0 11311
11313 0 446567 160709 203120 0 11312
11314 0 446567 160713 203080 0 11313
11315 0 446564 160706 203040 0 11314
11316 0 446576 160673 203000 0 11315
11317 6 446599 160652 202960 0 11316
11318 5 340827 118779 174480 0 8093
11319 0 340822 118786 174560 0 11318
11320 0 340829 118952 174640 0 11319
11321 0 340918 118902 174720 0 11320
11322 0 340968 118924 174760 0 11321
11323 0 340965 118865 174800 0 11322
11324 0 340994 118789 174880 0 11323
11325 0 341002 118769 174920 0 11324
11326 6 341013 118751 174960 0 11325
11327 5 343834 136306 168720 0 7700
11328 0 343864 136325 168600 0 11327
11329 0 343881 136339 168560 0 11328
11330 0 343986 136158 168440 0 11329
11331 0 344022 136100 168400 0 11330
11332 0 344091 136066 168360 0 11331
11333 0 344162 136033 168320 0 11332
11334 0 344212 136254 168160 0 11333
11335 6 344207 136219 168120 0 11334
11336 0 431043 162165 201520 0 6447
11337 0 430854 162214 201480 0 11336
11338 0 430808 162218 201440 0 11337
11339 0 430790 162202 201400 0 11338
11340 0 430738 162293 201360 0 11339
11341 0 430721 162406 201320 0 11340
11342 0 430776 162494 201280 0 11341
11343 0 430850 162508 201240 0 11342
11344 6 430862 162498 201200 0 11343
11345 0 374282 132810 186640 0 8460
11346 0 374423 132915 186720 0 11345
11347 5 374560 133019 186800 0 11346
11348 0 374044 132928 186840 0 11347
11349 0 374043 132854 187040 0 11348
11350 0 374088 132837 187160 0 11349
11351 0 374111 132849 187280 0 11350
11352 0 373965 132836 187480 0 11351
11353 6 373983 132882 187560 0 11352
11354 0 374572 130627 185920 0 8453
11355 0 374584 130480 185800 0 11354
11356 0 374590 130386 185720 0 11355
11357 0 374628 130365 185680 0 11356
11358 0 374706 130321 185600 0 11357
11359 0 374884 130353 185480 0 11358
11360 0 374943 130363 185440 0 11359
11361 0 375136 130327 185320 0 11360
11362 6 375162 130261 185280 0 11361
11363 0 467072 271360 43880 143 5292
11364 0 467328 271328 43840 75 11363
11365 0 467552 271200 43840 64 11364
11366 0 467808 271104 43800 51 11365
11367 0 468064 271104 43800 32 11366
11368 0 468320 271104 43800 40 11367
11369 0 468576 271168 43760 80 11368
11370 0 468832 271232 43760 91 11369
11371 6 469024 271360 43760 51 11370
11372 0 467040 272000 48400 91 8676
11373 0 467008 272192 48600 134 11372
11374 0 466912 272288 48840 154 11373
11375 0 466912 272448 49040 96 11374
11376 0 466912 272544 49280 140 11375
11377 0 466912 272704 49480 120 11376
11378 0 466976 272960 49560 131 11377
11379 0 467040 273088 49800 134 11378
11380 6 467040 273088 49880 122 11379
11381 0 468224 271584 47920 90 10170
11382 0 468224 271840 48000 81 11381
11383 0 468352 272096 48040 128 11382
11384 0 468544 272256 48120 186 11383
11385 0 468640 272480 48280 200 11384
11386 0 468544 272544 48520 108 11385
11387 0 468448 272704 48720 45 11386
11388 0 468320 272768 48960 71 11387
11389 6 468192 272832 49120 64 11388
11390 0 470641 270799 46560 51 8658
11391 5 470912 270527 46640 51 11390
11392 5 472184 270041 46640 0 11391
11393 0 472879 269743 46800 0 11392
11394 0 473343 269735 46800 0 11393
11395 0 473495 269159 46840 0 11394
11396 0 473567 268975 46800 0 11395
11397 0 473743 268735 46840 0 11396
11398 6 473759 268791 46760 0 11397
11399 5 469098 273266 45680 32 8654
11400 0 468864 273184 46280 172 11399
11401 0 468800 273248 46240 139 11400
11402 0 468608 273440 46240 136 11401
11403 0 468352 273568 46200 136 11402
11404 5 468096 273600 46200 183 11403
11405 0 468096 273408 45840 32 11404
11406 0 468224 273312 45640 32 11405
11407 6 468288 273280 45640 32 11406
11408 0 461888 262400 50480 172 6145
11409 0 461760 262592 50320 120 11408
11410 0 461632 262656 50080 108 11409
11411 0 461632 262752 49840 32 11410
11412 0 461792 262752 49600 40 11411
11413 0 462016 262720 49480 64 11412
11414 0 462272 262720 49360 104 11413
11415 0 462464 262784 49160 32 11414
11416 6 462496 262944 49000 32 11415
11417 0 459136 263904 50040 51 8913
11418 0 459168 263776 49800 98 11417
11419 5 459072 263680 49680 75 11418
11420 0 458944 263584 49480 134 11419
11421 0 458880 263488 49240 96 11420
11422 0 458784 263360 49040 98 11421
11423 0 458624 263296 48840 91 11422
11424 0 458656 263232 48560 75 11423
11425 6 458688 263168 48440 45 11424
11426 0 457760 263040 48640 120 8487
11427 0 457920 262880 48480 98 11426
11428 0 457984 262720 48280 32 11427
11429 0 457888 262528 48120 40 11428
11430 0 457984 262528 47880 80 11429
11431 0 458176 262624 47680 71 11430
11432 0 458368 262592 47520 51 11431
11433 0 458464 262560 47280 96 11432
11434 6 458368 262656 47240 45 11433
11435 0 470747 270759 49480 0 7390
11436 0 470791 270646 49640 0 11435
11437 0 470825 270592 49760 0 11436
11438 0 470894 270257 49880 0 11437
11439 0 470884 270134 49960 0 11438
11440 0 470884 270060 50040 0 11439
11441 0 470884 269828 50160 0 11440
11442 0 470968 269784 50200 0 11441
11443 6 470865 269755 50240 0 11442
11444 0 423906 156046 207360 0 4957
11445 0 423662 156142 207320 0 11444
11446 0 423568 156172 207280 0 11445
11447 0 423495 156158 207240 0 11446
11448 0 423429 156136 207200 0 11447
11449 0 423384 156118 207160 0 11448
11450 0 423344 156080 207120 0 11449
11451 6 423346 156065 207080 0 11450
11452 0 447492 161340 206800 0 3220
11453 0 446587 160926 206800 0 11452
11454 5 446554 160923 206760 0 11453
11455 0 446416 161029 206760 0 11454
11456 0 446175 161047 206760 0 11455
11457 0 446139 161018 206720 0 11456
11458 0 446137 160996 206680 0 11457
11459 6 446141 160974 206640 0 11458
11460 0 428374 165269 200240 0 3636
11461 0 428475 165528 200280 0 11460
11462 0 428617 165689 200320 0 11461
11463 0 428751 165818 200360 0 11462
11464 0 428808 165918 200400 0 11463
11465 0 428859 165998 200480 0 11464
11466 0 428937 165990 200520 0 11465
11467 6 428940 166002 200560 0 11466
11468 0 375058 138663 161920 0 5448
11469 0 375045 138571 161880 0 11468
11470 0 375033 138304 161760 0 11469
11471 0 375116 138180 161560 0 11470
11472 0 375164 138104 161480 0 11471
11473 0 375258 137996 161360 0 11472
11474 0 375220 137976 161240 0 11473
11475 6 375171 137977 161200 0 11474
11476 0 375610 138503 162120 0 5446
11477 5 375306 138702 162240 0 11476
11478 0 375343 139254 162240 0 11477
11479 0 375329 139302 162280 0 11478
11480 0 375313 139408 162360 0 11479
11481 0 375196 139586 162480 0 11480
11482 0 375184 139642 162560 0 11481
11483 6 375171 139674 162640 0 11482
11484 0 360219 116391 178760 0 8201
11485 0 359998 116428 178800 0 11484
11486 0 359952 116463 178880 0 11485
11487 0 359927 116467 178920 0 11486
11488 0 359829 116439 179040 0 11487
11489 0 359862 116474 179120 0 11488
11490 0 359861 116469 179160 0 11489
11491 6 359969 116430 179200 0 11490
11492 0 344347 126759 183960 0 6833
11493 0 344476 126658 184000 0 11492
11494 0 344711 126852 184080 0 11493
11495 0 344810 126914 184160 0 11494
11496 0 344941 127182 184280 0 11495
11497 0 345024 127234 184320 0 11496
11498 0 345046 127354 184400 0 11497
11499 6 345097 127410 184480 0 11498
11500 0 418835 156556 197960 0 7181
11501 0 418690 156507 197920 0 11500
11502 0 418645 156478 197880 0 11501
11503 0 418600 156444 197840 0 11502
11504 0 418556 156391 197800 0 11503
11505 0 418511 156334 197760 0 11504
11506 0 418507 156304 197720 0 11505
11507 6 418493 156278 197680 0 11506
11508 0 353401 117126 175800 0 5556
11509 0 353302 117041 175960 0 11508
11510 0 353287 117024 176000 0 11509
11511 0 353298 117055 176040 0 11510
11512 0 353306 117015 176120 0 11511
11513 0 353291 116966 176200 0 11512
11514 0 353297 116885 176240 0 11513
11515 6 353348 117113 176400 0 11514
11516 0 353172 141034 174040 0 6571
11517 0 353316 141142 174240 0 11516
11518 0 353376 141117 174320 0 11517
11519 0 353437 141096 174400 0 11518
11520 0 353484 141163 174520 0 11519
11521 0 353359 141260 174600 0 11520
11522 0 353297 141320 174640 0 11521
11523 6 353277 141378 174680 0 11522
11524 0 352528 139216 174880 0 6563
11525 0 352345 139147 174960 0 11524
11526 0 351976 139005 175120 0 11525
11527 0 351521 138911 175160 0 11526
11528 0 351485 138932 175200 0 11527
11529 0 351459 138945 175320 0 11528
11530 0 351510 138991 175360 0 11529
11531 6 351561 139035 175400 0 11530
11532 0 458282 148142 195800 0 8821
11533 0 458101 148278 195760 0 11532
11534 0 458060 148380 195720 0 11533
11535 0 458024 148424 195680 0 11534
11536 0 458007 148432 195640 0 11535
11537 0 458013 148442 195600 0 11536
11538 0 458009 148406 195560 0 11537
11539 6 458003 148409 195520 0 11538
11540 0 452251 150540 191920 0 4434
11541 0 452612 150580 191920 0 11540
11542 0 452681 150639 191960 0 11541
11543 0 452712 150697 192000 0 11542
11544 0 452711 150740 192040 0 11543
11545 0 452725 150787 192080 0 11544
11546 0 452719 150825 192120 0 11545
11547 6 452719 150875 192160 0 11546
11548 0 451595 150374 191880 0 4433
11549 0 451466 150524 191920 0 11548
11550 0 451398 150571 191960 0 11549
11551 0 451385 150530 192000 0 11550
11552 0 451377 150534 192040 0 11551
11553 0 451406 150523 192080 0 11552
11554 0 451381 150513 192120 0 11553
11555 6 451335 150525 192160 0 11554
11556 0 457344 273024 49960 128 8134
11557 0 457088 273056 49920 128 11556
11558 0 456928 273216 49760 98 11557
11559 0 456736 273408 49680 51 11558
11560 0 456576 273408 49480 32 11559
11561 0 456512 273376 49200 80 11560
11562 0 456576 273280 48960 101 11561
11563 6 456544 273120 48840 32 11562
11564 0 462240 273440 51640 98 8003
11565 0 462048 273312 51800 150 11564
11566 0 461856 273248 51960 189 11565
11567 0 461696 273248 52160 172 11566
11568 0 461440 273248 52240 81 11567
11569 0 461216 273120 52240 80 11568
11570 0 460960 273056 52280 128 11569
11571 6 460928 273024 52320 104 11570
11572 0 472256 267328 42600 107 8594
11573 0 472256 267488 42400 102 11572
11574 0 472416 267648 42200 91 11573
11575 0 472544 267808 42000 98 11574
11576 0 472672 267936 41760 45 11575
11577 0 472832 268096 41560 32 11576
11578 0 472896 268224 41320 32 11577
11579 6 472896 268224 41280 32 11578
11580 0 466080 261664 52560 137 8841
11581 0 465888 261504 52680 115 11580
11582 0 465696 261312 52800 124 11581
11583 0 465536 261152 52960 60 11582
11584 0 465408 260928 53080 32 11583
11585 0 465664 260896 53120 32 11584
11586 0 465920 260928 53080 32 11585
11587 6 466144 260864 52920 90 11586
11588 0 474112 267072 44040 60 9678
11589 0 474112 267328 44040 96 11588
11590 0 474176 267584 44120 122 11589
11591 0 474368 267808 44120 32 11590
11592 0 474560 268000 44120 60 11591
11593 0 474816 268064 44200 51 11592
11594 0 475040 268192 44200 32 11593
11595 6 475168 268384 44200 40 11594
11596 0 457824 260256 50600 51 6119
11597 0 457600 260064 50600 75 11596
11598 0 457408 259872 50520 51 11597
11599 0 457248 259840 50320 81 11598
11600 0 457024 259872 50200 90 11599
11601 0 456864 260032 50000 32 11600
11602 0 456736 259968 49760 32 11601
11603 6 456768 259744 49640 45 11602
11604 0 464736 263936 55560 124 8623
11605 0 464992 263936 55560 96 11604
11606 0 465248 263904 55480 122 11605
11607 0 465408 263872 55280 131 11606
11608 0 465632 263840 55160 148 11607
11609 0 465888 263712 55120 136 11608
11610 0 466080 263552 55080 160 11609
11611 6 466240 263392 54960 160 11610
11612 5 466302 271037 52640 163 8937
11613 0 465129 270891 52640 150 11612
11614 5 465054 270558 52640 124 11613
11615 5 465212 270482 52400 150 11614
11616 5 464235 271020 52400 86 11615
11617 5 463922 270981 52480 32 11616
11618 0 463651 270908 52560 32 11617
11619 6 463482 270872 52640 32 11618
11620 0 457632 260128 52440 153 6102
11621 0 457792 260224 52240 140 11620
11622 0 457952 260064 52040 160 11621
11623 0 458080 259936 51840 154 11622
11624 0 458112 259744 51680 141 11623
11625 0 458048 259680 51440 141 11624
11626 0 457888 259744 51200 96 11625
11627 6 457856 259776 51160 64 11626
11628 0 457120 260832 53120 148 6096
11629 0 456960 260992 53240 107 11628
11630 0 456768 261184 53240 107 11629
11631 0 456512 261248 53240 64 11630
11632 0 456288 261376 53240 102 11631
11633 0 456032 261504 53240 120 11632
11634 0 455872 261664 53360 71 11633
11635 6 455616 261792 53400 60 11634
11636 0 423374 157376 208720 0 4992
11637 5 423484 157440 208760 0 11636
11638 0 423538 157710 208800 0 11637
11639 0 423528 157719 208840 0 11638
11640 0 423534 157726 208880 0 11639
11641 0 423543 157733 208920 0 11640
11642 6 423560 157740 208960 0 11641
11643 0 421812 157674 208520 0 4987
11644 0 421735 157640 208480 0 11643
11645 0 421679 157613 208440 0 11644
11646 0 421625 157608 208400 0 11645
11647 0 421546 157609 208360 0 11646
11648 0 421493 157678 208320 0 11647
11649 6 421504 157654 208280 0 11648
11650 0 415107 147272 208280 0 2516
11651 0 415209 147297 208320 0 11650
11652 0 415265 147316 208360 0 11651
11653 0 415316 147326 208400 0 11652
11654 0 415569 147353 208400 0 11653
11655 0 415595 147383 208440 0 11654
11656 6 415611 147405 208480 0 11655
11657 0 412966 145770 207720 0 2501
11658 0 412847 145590 207680 0 11657
11659 0 412846 145483 207640 0 11658
11660 0 412832 145375 207600 0 11659
11661 0 412840 145319 207560 0 11660
11662 0 412853 145277 207520 0 11661
11663 6 412885 145253 207480 0 11662
11664 0 415283 146357 207240 0 2490
11665 0 415319 146302 207200 0 11664
11666 0 415301 146238 207160 0 11665
11667 0 415230 146088 207120 0 11666
11668 0 415210 146034 207080 0 11667
11669 0 415206 146000 207040 0 11668
11670 6 415291 145932 207000 0 11669
11671 0 425532 154525 206840 0 4943
11672 0 425688 154400 206840 0 11671
11673 0 425779 154368 206880 0 11672
11674 0 425805 154378 206920 0 11673
11675 0 425832 154397 206960 0 11674
11676 0 425838 154415 207000 0 11675
11677 6 425838 154447 207040 0 11676
11678 0 353000 142214 193840 0 9144
11679 0 353004 142223 193960 0 11678
11680 0 352963 142331 194080 0 11679
11681 0 353074 142249 194240 0 11680
11682 0 353214 142207 194320 0 11681
11683 0 353280 142183 194360 0 11682
11684 6 353209 142214 194440 0 11683
11685 0 429422 164484 200040 0 3631
11686 0 429659 164495 200080 0 11685
11687 0 429829 164537 200120 0 11686
11688 0 429963 164556 200160 0 11687
11689 0 430068 164629 200200 0 11688
11690 0 430147 164685 200240 0 11689
11691 6 430189 164750 200280 0 11690
11692 0 432672 164144 203600 0 6499
11693 0 432891 164080 203640 0 11692
11694 0 432929 163994 203680 0 11693
11695 0 432932 163976 203720 0 11694
11696 0 432923 163963 203760 0 11695
11697 0 432991 163914 203800 0 11696
11698 6 432983 163910 203840 0 11697
11699 0 353048 116794 167600 0 5619
11700 0 353011 116779 167480 0 11699
11701 0 353283 117046 167360 0 11700
11702 0 353454 117154 167280 0 11701
11703 0 353452 117224 167200 0 11702
11704 0 353367 117161 167120 0 11703
11705 6 353460 117367 167000 0 11704
11706 0 360756 115784 179080 0 8204
11707 0 360486 115755 179200 0 11706
11708 0 360368 115727 179240 0 11707
11709 0 360446 115708 179360 0 11708
11710 0 360507 115716 179480 0 11709
11711 0 360599 115665 179600 0 11710
11712 6 360654 115693 179640 0 11711
11713 0 352875 146409 177800 0 6621
11714 0 353115 146313 177840 0 11713
11715 0 353015 146254 178000 0 11714
11716 0 352955 146209 178160 0 11715
11717 0 352916 146217 178280 0 11716
11718 0 352891 146081 178440 0 11717
11719 6 352852 146069 178520 0 11718
11720 0 339070 119882 175760 0 8082
11721 5 339180 119881 175960 0 11720
11722 0 338957 119708 176000 0 11721
11723 5 338760 119720 176040 0 11722
11724 0 338309 119117 176040 0 11723
11725 0 338025 119208 176080 0 11724
11726 6 337973 119193 176160 0 11725
11727 0 346902 119606 183280 0 8560
11728 0 346717 119668 183400 0 11727
11729 0 346702 119746 183480 0 11728
11730 0 346719 119864 183560 0 11729
11731 5 346675 119897 183600 0 11730
11732 0 346538 119946 183640 0 11731
11733 6 346500 119986 183680 0 11732
11734 0 365940 137454 170320 0 10598
11735 0 365975 137500 170240 0 11734
11736 0 365990 137425 170160 0 11735
11737 0 365954 137366 170080 0 11736
11738 0 365979 137360 170040 0 11737
11739 0 365998 137341 170000 0 11738
11740 6 366033 137322 169960 0 11739
11741 5 366769 136450 171040 0 7226
11742 0 366922 136019 171000 0 11741
11743 0 367157 135782 171040 0 11742
11744 0 367389 135818 171080 0 11743
11745 0 367485 136000 171160 0 11744
11746 0 367449 136004 171240 0 11745
11747 6 367480 136061 171320 0 11746
11748 0 353513 116413 175760 0 5556
11749 0 353166 116270 175800 0 11748
11750 0 353091 116150 175880 0 11749
11751 0 353020 116035 175960 0 11750
11752 0 352957 115948 176080 0 11751
11753 0 353006 115943 176160 0 11752
11754 6 353000 115904 176200 0 11753
11755 0 366418 137539 170920 0 7224
11756 0 366545 137608 170880 0 11755
11757 0 366668 137627 170800 0 11756
11758 0 366747 137535 170720 0 11757
11759 0 366875 137527 170640 0 11758
11760 0 367047 137523 170560 0 11759
11761 6 367053 137499 170520 0 11760
11762 0 367789 133113 169920 0 5380
11763 0 367933 132893 169920 0 11762
11764 0 367873 132706 169800 0 11763
11765 0 367652 132632 169760 0 11764
11766 0 367648 132685 169680 0 11765
11767 0 367676 132891 169640 0 11766
11768 6 367689 132911 169600 0 11767
11769 0 344705 125935 179560 0 6802
11770 0 344525 126006 179600 0 11769
11771 5 344674 125952 179640 0 11770
11772 0 344414 125945 179720 0 11771
11773 0 344298 125961 179800 0 11772
11774 0 344337 125905 179880 0 11773
11775 6 344399 125906 179960 0 11774
11776 0 343592 126243 179520 0 6802
11777 0 343431 126124 179600 0 11776
11778 0 343368 126086 179640 0 11777
11779 0 343400 126315 179720 0 11778
11780 0 343634 126353 179760 0 11779
11781 0 343813 126248 179800 0 11780
11782 6 343961 126201 179920 0 11781
11783 0 354297 144784 174720 0 6585
11784 5 354296 144825 174680 0 11783
11785 0 354526 145059 174640 0 11784
11786 0 354527 145211 174560 0 11785
11787 0 354499 145237 174480 0 11786
11788 0 354526 145262 174400 0 11787
11789 6 354567 145246 174360 0 11788
11790 5 343283 126618 179120 0 8057
11791 0 343289 126902 179200 0 11790
11792 0 343310 126943 179320 0 11791
11793 0 343371 127126 179440 0 11792
11794 0 343228 127179 179520 0 11793
11795 0 343206 127196 179600 0 11794
11796 6 343174 127157 179640 0 11795
11797 0 351815 135031 176040 0 4006
11798 0 351859 134964 175960 0 11797
11799 0 351872 134904 175920 0 11798
11800 0 351899 134784 175840 0 11799
11801 0 351908 134738 175800 0 11800
11802 0 351891 134592 175720 0 11801
11803 6 351979 134534 175640 0 11802
11804 0 459120 148696 199560 0 9493
11805 0 459057 148913 199600 0 11804
11806 0 459015 149005 199640 0 11805
11807 0 459016 149080 199680 0 11806
11808 0 459024 149141 199720 0 11807
11809 0 459031 149151 199760 0 11808
11810 6 458998 149137 199800 0 11809
11811 0 364101 131251 181960 0 9753
11812 0 364571 131803 182040 0 11811
11813 0 364727 131167 182080 0 11812
11814 0 364742 131013 182200 0 11813
11815 0 364791 130930 182320 0 11814
11816 0 364853 130938 182360 0 11815
11817 6 364912 130925 182400 0 11816
11818 0 445566 161138 193480 0 6381
11819 0 445609 161040 193440 0 11818
11820 0 445633 160977 193400 0 11819
11821 0 445625 160941 193360 0 11820
11822 0 445652 160925 193320 0 11821
11823 0 445661 160910 193280 0 11822
11824 6 445660 160905 193240 0 11823
11825 0 461810 146786 196320 0 9192
11826 0 461794 146599 196280 0 11825
11827 0 461781 146543 196240 0 11826
11828 0 461769 146497 196200 0 11827
11829 0 461765 146487 196160 0 11828
11830 0 461649 146385 196120 0 11829
11831 6 461567 146346 196080 0 11830
11832 5 459228 146268 197000 0 4563
11833 0 458997 145979 197000 0 11832
11834 0 458866 145974 197040 0 11833
11835 0 458872 145985 197080 0 11834
11836 0 458885 145998 197120 0 11835
11837 0 458905 146022 197160 0 11836
11838 6 458958 146028 197200 0 11837
11839 0 462240 274496 46160 40 5265
11840 0 462400 274656 46040 32 11839
11841 0 462592 274784 45920 64 11840
11842 0 462848 274816 45920 75 11841
11843 0 463104 274816 45960 96 11842
11844 0 463360 274816 46000 101 11843
11845 6 463520 274656 46120 51 11844
11846 0 459552 263520 47520 80 6194
11847 0 459424 263296 47520 107 11846
11848 0 459168 263136 47680 120 11847
11849 0 459040 262912 47760 91 11848
11850 0 458848 262720 47800 75 11849
11851 0 458656 262528 47840 80 11850
11852 6 458848 262304 47800 40 11851
11853 0 461792 268576 47920 32 9537
11854 0 461792 268832 47840 40 11853
11855 0 461952 268960 47680 71 11854
11856 0 462112 268800 47560 40 11855
11857 0 462240 268608 47400 64 11856
11858 0 462368 268448 47240 91 11857
11859 6 462432 268416 47160 71 11858
11860 0 463578 274155 45760 32 6732
11861 0 463547 274186 45880 102 11860
11862 5 463458 274198 45920 102 11861
11863 0 463646 274104 46000 51 11862
11864 0 463946 274125 46120 40 11863
11865 0 464178 274082 46240 51 11864
11866 6 464435 273767 46400 80 11865
11867 0 472981 264374 46440 0 11180
11868 0 472861 264294 46520 0 11867
11869 0 472733 264222 46640 0 11868
11870 0 472717 264190 46760 0 11869
11871 0 472713 264166 46800 0 11870
11872 0 472777 263646 46840 0 11871
11873 6 472901 263470 46960 0 11872
11874 0 457312 265216 49840 90 8496
11875 0 457472 265312 50040 101 11874
11876 0 457664 265472 50160 80 11875
11877 0 457856 265696 50160 32 11876
11878 0 458080 265824 50160 32 11877
11879 0 458304 265696 50160 45 11878
11880 6 458336 265664 50160 45 11879
11881 0 474405 266398 45640 226 9048
11882 0 474629 266062 45520 0 11881
11883 0 474829 265862 45400 0 11882
11884 0 474965 265814 45200 0 11883
11885 0 474989 265814 45000 0 11884
11886 0 475069 265806 44800 0 11885
11887 6 475149 265790 44640 0 11886
11888 0 458816 263136 50840 120 8909
11889 0 458560 263104 50760 120 11888
11890 0 458368 263072 50560 141 11889
11891 0 458368 262912 50320 107 11890
11892 0 458368 262656 50240 51 11891
11893 0 458368 262400 50240 40 11892
11894 6 458496 262208 50320 32 11893
11895 0 468801 272828 49520 0 10202
11896 0 468856 272813 49400 0 11895
11897 0 468792 272768 49320 0 11896
11898 0 468585 272690 49280 0 11897
11899 0 468201 272360 49240 0 11898
11900 0 468353 272306 49200 0 11899
11901 6 468378 272335 49160 0 11900
11902 0 470623 270892 49240 0 7388
11903 0 470727 270887 49120 0 11902
11904 0 470717 270863 49080 0 11903
11905 0 470589 270912 48960 0 11904
11906 0 470471 270868 48880 0 11905
11907 0 470412 270848 48800 0 11906
11908 6 470426 270833 48760 0 11907
11909 5 457856 263808 48080 150 8484
11910 0 457952 263968 48280 172 11909
11911 0 458112 264192 48360 163 11910
11912 0 458368 264256 48360 128 11911
11913 0 458624 264224 48440 101 11912
11914 0 458784 264096 48600 32 11913
11915 6 458784 264064 48640 32 11914
11916 0 462464 260480 53440 186 5701
11917 0 462208 260512 53360 189 11916
11918 0 462048 260512 53160 101 11917
11919 0 461824 260512 53000 128 11918
11920 0 461632 260512 52800 163 11919
11921 0 461376 260448 52760 160 11920
11922 6 461248 260320 52720 124 11921
11923 0 474429 266146 47200 0 5086
11924 0 474713 266258 47280 0 11923
11925 0 475153 266390 47320 0 11924
11926 0 475449 266466 47280 0 11925
11927 5 475561 266586 47240 0 11926
11928 0 475545 267018 47240 0 11927
11929 6 475545 267066 47160 0 11928
11930 0 467005 269689 50560 0 7365
11931 0 466688 269668 50640 0 11930
11932 5 466651 269679 50760 0 11931
11933 0 466419 269447 50760 0 11932
11934 5 466414 269431 50680 0 11933
11935 0 466171 269093 50680 0 11934
11936 6 466292 269019 50800 0 11935
11937 0 456896 261280 51960 150 6108
11938 0 456832 261440 51760 128 11937
11939 0 456736 261696 51680 200 11938
11940 0 456480 261760 51560 197 11939
11941 0 456320 261632 51400 131 11940
11942 0 456224 261376 51360 32 11941
11943 6 456192 261312 51360 32 11942
11944 5 459328 264544 53280 197 9077
11945 0 459136 264384 53440 163 11944
11946 0 458880 264416 53480 160 11945
11947 0 458624 264480 53440 134 11946
11948 0 458400 264640 53320 176 11947
11949 0 458144 264672 53360 102 11948
11950 6 458048 264576 53400 51 11949
11951 0 459712 263808 53560 206 9074
11952 0 459520 263744 53400 166 11951
11953 0 459264 263776 53280 107 11952
11954 0 459104 263680 53080 101 11953
11955 0 458944 263680 52840 124 11954
11956 0 458880 263712 52560 101 11955
11957 6 458784 263776 52440 32 11956
11958 0 465330 264289 53240 200 5049
11959 0 464751 264969 53240 60 11958
11960 0 464294 265307 53240 150 11959
11961 5 463933 265929 53240 71 11960
11962 0 464564 266072 52960 0 11961
11963 0 463936 266011 52960 86 11962
11964 6 463897 265985 52720 86 11963
11965 0 335418 140608 193960 0 4175
11966 0 334421 140153 193960 0 11965
11967 0 334240 140235 194080 0 11966
11968 0 334288 140212 194200 0 11967
11969 0 334470 140096 194400 0 11968
11970 6 334398 140239 194600 0 11969
11971 0 430323 162323 198160 0 8803
11972 0 430227 162264 198120 0 11971
11973 0 430142 162230 198080 0 11972
11974 0 429710 162345 198080 0 11973
11975 0 429604 162270 198000 0 11974
11976 6 429568 162229 197960 0 11975
11977 0 348639 120696 164760 0 5642
11978 0 348431 120715 164720 0 11977
11979 0 348315 120804 164640 0 11978
11980 0 348257 120833 164600 0 11979
11981 0 348200 120850 164560 0 11980
11982 6 347963 120964 164440 0 11981
11983 0 379272 136831 161760 0 11293
11984 0 379309 137045 161720 0 11983
11985 0 379246 137274 161640 0 11984
11986 0 379409 137356 161600 0 11985
11987 0 379484 137281 161520 0 11986
11988 6 379504 137274 161440 0 11987
11989 0 431431 164225 199400 0 7505
11990 0 431531 164189 199480 0 11989
11991 0 431639 164125 199560 0 11990
11992 0 431691 164145 199640 0 11991
11993 0 431691 164201 199680 0 11992
11994 6 431705 164226 199720 0 11993
11995 0 428091 163855 199400 0 7504
11996 0 427832 163681 199400 0 11995
11997 0 427678 163670 199360 0 11996
11998 0 427630 163646 199320 0 11997
11999 0 427580 163620 199280 0 11998
12000 6 427578 163620 199240 0 11999
12001 0 375255 138622 162280 0 11477
12002 5 375118 138394 162400 0 12001
12003 0 374866 138822 162560 0 12002
12004 0 374529 138845 162600 0 12003
12005 0 374472 138846 162720 0 12004
12006 6 374491 138820 162760 0 12005
12007 0 335479 132596 172440 0 7333
12008 0 335653 132635 172480 0 12007
12009 0 335598 132624 172520 0 12008
12010 0 335564 132617 172560 0 12009
12011 0 335509 132643 172640 0 12010
12012 6 335430 132580 172720 0 12011
12013 0 431970 162723 200080 0 3609
12014 0 432343 162717 200080 0 12013
12015 0 432265 162711 200040 0 12014
12016 0 432363 162677 200000 0 12015
12017 0 432297 162742 199960 0 12016
12018 6 432182 162798 199920 0 12017
12019 5 340558 131333 186200 0 6855
12020 0 340465 131768 186160 0 12019
12021 0 340555 131643 186080 0 12020
12022 0 340711 131640 185960 0 12021
12023 0 340821 131488 185880 0 12022
12024 6 340860 131220 185760 0 12023
12025 0 342366 130234 186200 0 6853
12026 5 342377 130102 186320 0 12025
12027 0 342386 130069 186360 0 12026
12028 0 342272 129877 186400 0 12027
12029 0 342187 129789 186440 0 12028
12030 6 342152 129856 186560 0 12029
12031 0 352408 147243 177480 0 6618
12032 0 352373 147343 177440 0 12031
12033 0 352306 147540 177360 0 12032
12034 0 352329 147712 177240 0 12033
12035 0 352349 147884 177120 0 12034
12036 6 352352 147879 177080 0 12035
12037 0 338264 119511 175400 0 8084
12038 0 337905 119290 175520 0 12037
12039 0 337661 119005 175600 0 12038
12040 0 337693 118980 175680 0 12039
12041 0 337642 118996 175760 0 12040
12042 6 337597 118972 175800 0 12041
12043 0 344373 138650 168840 0 6005
12044 0 344359 138733 168760 0 12043
12045 0 344364 138756 168720 0 12044
12046 0 344386 138848 168560 0 12045
12047 0 344412 138822 168480 0 12046
12048 6 344419 138773 168440 0 12047
12049 0 344002 136843 169080 0 6003
12050 0 344035 136933 169320 0 12049
12051 0 344004 136899 169480 0 12050
12052 0 344022 136895 169560 0 12051
12053 0 344039 136954 169680 0 12052
12054 6 344108 136912 169760 0 12053
12055 0 366074 136987 171320 0 7228
12056 5 366268 137102 171480 0 12055
12057 0 366765 136960 171480 0 12056
12058 0 367026 136848 171360 0 12057
12059 0 367311 136699 171240 0 12058
12060 6 367459 136694 171160 0 12059
12061 0 418105 156840 198160 0 7176
12062 0 417888 156770 198120 0 12061
12063 0 417822 156724 198080 0 12062
12064 0 417789 156672 198000 0 12063
12065 0 417793 156644 197960 0 12064
12066 6 417772 156626 197920 0 12065
12067 0 344348 135422 170920 0 5988
12068 0 344178 135476 171080 0 12067
12069 0 344112 135617 171160 0 12068
12070 0 344184 135694 171280 0 12069
12071 0 344234 135766 171360 0 12070
12072 6 344234 135793 171440 0 12071
12073 0 366730 133641 170000 0 5378
12074 0 366559 133588 170040 0 12073
12075 0 366448 133554 170160 0 12074
12076 0 366454 133584 170240 0 12075
12077 0 366496 133563 170360 0 12076
12078 6 366437 133595 170440 0 12077
12079 0 347536 133642 171760 0 5980
12080 0 347596 133594 171680 0 12079
12081 0 347628 133570 171640 0 12080
12082 0 347580 133406 171520 0 12081
12083 0 347338 133438 171240 0 12082
12084 6 347286 133488 171200 0 12083
12085 5 343274 126797 179080 0 11790
12086 0 343399 127371 179080 0 12085
12087 0 343675 127386 179080 0 12086
12088 0 343724 127340 179000 0 12087
12089 0 343685 127293 178880 0 12088
12090 6 343647 127268 178840 0 12089
12091 0 354386 144534 174480 0 6583
12092 0 354490 144605 174440 0 12091
12093 0 354467 144658 174360 0 12092
12094 0 354411 144686 174280 0 12093
12095 0 354330 144621 174200 0 12094
12096 6 354290 144616 174160 0 12095
12097 0 350488 121596 177880 0 8217
12098 0 350516 121684 177960 0 12097
12099 0 350479 121682 178040 0 12098
12100 0 350476 121689 178120 0 12099
12101 0 350493 121686 178240 0 12100
12102 6 350469 121669 178320 0 12101
12103 0 370472 131289 172640 0 9337
12104 0 370475 131290 172680 0 12103
12105 0 370478 131291 172760 0 12104
12106 0 370474 131314 172920 0 12105
12107 0 370537 131270 173080 0 12106
12108 6 370588 131236 173120 0 12107
12109 5 353580 123006 179920 0 5516
12110 0 353440 123191 179880 0 12109
12111 0 353343 123080 179760 0 12110
12112 0 353243 123034 179680 0 12111
12113 0 353123 123048 179600 0 12112
12114 6 353128 123032 179560 0 12113
12115 0 355024 124872 180840 0 5504
12116 0 354912 124920 180960 0 12115
12117 0 354893 125016 181040 0 12116
12118 0 354860 125042 181120 0 12117
12119 0 354827 125058 181200 0 12118
12120 6 354817 125126 181240 0 12119
12121 0 370723 131124 180280 0 7447
12122 0 370605 131139 180240 0 12121
12123 0 370556 131119 180160 0 12122
12124 0 370442 131037 180080 0 12123
12125 0 370455 131052 180000 0 12124
12126 6 370513 131060 179920 0 12125
12127 0 361419 130519 181520 0 9749
12128 0 360941 130288 181520 0 12127
12129 0 360788 130470 181520 0 12128
12130 0 360769 130635 181600 0 12129
12131 0 360769 130698 181640 0 12130
12132 6 360719 130751 181680 0 12131
12133 0 444241 161525 194720 0 10631
12134 0 444177 161532 194760 0 12133
12135 0 444115 161541 194800 0 12134
12136 0 444088 161577 194840 0 12135
12137 0 444061 161607 194880 0 12136
12138 6 444037 161619 194920 0 12137
12139 0 459578 146092 197040 0 11832
12140 0 459606 146095 197080 0 12139
12141 0 459639 146103 197120 0 12140
12142 0 459642 146109 197160 0 12141
12143 0 459633 146100 197200 0 12142
12144 6 459613 146102 197240 0 12143
12145 0 457800 156639 190760 0 11081
12146 0 457883 156606 190800 0 12145
12147 0 457938 156580 190840 0 12146
12148 0 457956 156576 190880 0 12147
12149 0 457976 156586 190920 0 12148
12150 6 458063 156669 190960 0 12149
12151 0 450334 153557 189320 0 10095
12152 0 450437 153420 189360 0 12151
12153 0 450447 153406 189400 0 12152
12154 0 450426 153413 189440 0 12153
12155 0 450583 153325 189440 0 12154
12156 6 450591 153360 189480 0 12155
12157 0 464772 271288 43560 0 10111
12158 0 464989 270905 43480 0 12157
12159 0 465520 270824 43280 0 12158
12160 0 466218 270528 43120 0 12159
12161 0 466092 270608 42920 0 12160
12162 6 466156 270874 42680 0 12161
12163 0 463168 273408 44320 32 5273
12164 0 462784 273504 44440 32 12163
12165 0 462464 273568 44320 32 12164
12166 0 461864 273802 44120 0 12165
12167 0 461574 273691 43880 0 12166
12168 6 461150 273564 43720 0 12167
12169 0 463104 270784 46800 32 5180
12170 0 462976 271136 46880 32 12169
12171 0 463616 271360 46960 32 12170
12172 0 463360 271616 47480 32 12171
12173 0 463104 271648 47520 40 12172
12174 6 462912 271776 47640 40 12173
12175 0 466048 263168 51840 204 8848
12176 0 465792 263232 51840 209 12175
12177 0 465536 263328 51800 245 12176
12178 0 465280 263328 51800 189 12177
12179 0 465056 263296 51920 189 12178
12180 6 464864 263200 52080 261 12179
12181 0 462496 263872 51800 32 6157
12182 0 462144 263648 52520 81 12181
12183 0 462176 263616 52800 32 12182
12184 0 462112 263552 53040 32 12183
12185 0 461920 263392 53160 107 12184
12186 6 461824 263360 53160 80 12185
12187 5 463520 259680 48120 32 9033
12188 0 463648 259872 47760 40 12187
12189 0 463904 259680 47560 32 12188
12190 0 463936 259392 47440 32 12189
12191 0 463936 259328 47040 32 12190
12192 6 464256 259296 47080 32 12191
12193 0 459744 260160 49240 45 9895
12194 5 459616 260160 49280 40 12193
12195 0 459488 260544 49200 64 12194
12196 0 459712 260608 49080 108 12195
12197 0 459648 260736 48840 60 12196
12198 6 459520 260800 48680 98 12197
12199 0 463584 263104 51600 276 6152
12200 0 463808 263104 51720 305 12199
12201 0 464000 263040 51880 296 12200
12202 0 464224 262912 51920 279 12201
12203 0 464352 262720 52040 263 12202
12204 6 464448 262528 52200 237 12203
12205 0 457024 265440 48800 200 8499
12206 0 457216 265408 48600 178 12205
12207 0 457344 265248 48440 75 12206
12208 0 457472 265088 48280 64 12207
12209 0 457632 264960 48480 60 12208
12210 6 457664 264960 48520 60 12209
12211 0 456482 263490 47800 194 8479
12212 0 456349 262473 47800 81 12211
12213 0 456234 262449 47840 81 12212
12214 0 456000 262418 47880 0 12213
12215 0 455816 262195 47920 0 12214
12216 6 455838 262078 48000 0 12215
12217 0 468736 269216 51480 75 8945
12218 0 468480 269248 51600 51 12217
12219 0 468256 269248 51720 60 12218
12220 0 468064 269152 51920 51 12219
12221 0 467840 269024 51960 108 12220
12222 6 467840 268992 52000 115 12221
12223 0 459200 264512 53040 60 11944
12224 0 458976 264512 52880 40 12223
12225 0 458816 264416 52680 45 12224
12226 0 458688 264384 52440 64 12225
12227 0 458528 264384 52240 101 12226
12228 6 458272 264288 52200 80 12227
12229 0 418109 151592 211680 0 2605
12230 0 418045 151625 211640 0 12229
12231 0 417983 151661 211600 0 12230
12232 0 417942 151702 211560 0 12231
12233 6 417903 151738 211520 0 12232
12234 0 423377 156713 208720 0 4992
12235 0 423507 156635 208760 0 12234
12236 0 423607 156618 208800 0 12235
12237 0 423668 156626 208840 0 12236
12238 6 423699 156633 208880 0 12237
12239 0 424805 156148 208520 0 10524
12240 0 424813 156176 208560 0 12239
12241 0 424817 156215 208600 0 12240
12242 0 424829 156244 208640 0 12241
12243 6 424823 156252 208680 0 12242
12244 0 335211 141264 193400 0 4182
12245 0 335119 141413 193360 0 12244
12246 0 335104 141374 193280 0 12245
12247 0 335128 141384 193200 0 12246
12248 6 335142 141374 193160 0 12247
12249 0 335824 141031 194120 0 4175
12250 5 335746 141043 194240 0 12249
12251 0 335646 141068 194400 0 12250
12252 0 335493 141057 194600 0 12251
12253 6 335698 140876 194760 0 12252
12254 0 424602 155605 205400 0 4908
12255 0 424543 155844 205440 0 12254
12256 0 424515 155927 205480 0 12255
12257 0 424550 156020 205520 0 12256
12258 6 424565 156082 205560 0 12257
12259 0 344372 142157 193920 0 10960
12260 0 344484 142229 194040 0 12259
12261 0 344523 142258 194080 0 12260
12262 0 344502 142318 194160 0 12261
12263 6 344571 142361 194200 0 12262
12264 0 353002 141182 192960 0 11249
12265 0 353056 141179 192840 0 12264
12266 0 353367 141111 192720 0 12265
12267 0 353340 141144 192680 0 12266
12268 6 353308 141177 192640 0 12267
12269 0 348290 120437 165120 0 5640
12270 0 348110 120433 165240 0 12269
12271 0 348031 120549 165360 0 12270
12272 0 348054 120797 165480 0 12271
12273 6 348013 120836 165600 0 12272
12274 0 430145 163672 198720 0 7522
12275 0 430281 163553 198680 0 12274
12276 0 430370 163536 198640 0 12275
12277 0 430398 163513 198600 0 12276
12278 6 430392 163449 198560 0 12277
12279 0 428562 164922 200320 0 3637
12280 0 428623 164944 200360 0 12279
12281 0 428650 164935 200400 0 12280
12282 0 428675 164964 200480 0 12281
12283 6 428678 164996 200520 0 12282
12284 0 432325 163077 203800 0 6504
12285 0 432616 163008 203760 0 12284
12286 0 432824 163086 203720 0 12285
12287 0 432879 163100 203680 0 12286
12288 6 432959 163104 203640 0 12287
12289 0 348378 127987 163920 0 7755
12290 0 348360 127881 164040 0 12289
12291 0 348342 127809 164160 0 12290
12292 0 348379 127744 164240 0 12291
12293 6 348424 127712 164280 0 12292
12294 0 348452 128945 163960 0 7753
12295 0 348696 129121 163800 0 12294
12296 0 348851 129408 163680 0 12295
12297 0 348899 129549 163480 0 12296
12298 6 348953 129473 163440 0 12297
12299 0 373996 140153 161640 0 5453
12300 0 373612 140444 161800 0 12299
12301 0 373689 140511 161840 0 12300
12302 0 373838 140652 161920 0 12301
12303 6 373676 140670 161960 0 12302
12304 0 412283 149710 203680 0 7581
12305 0 412268 149625 203720 0 12304
12306 5 412315 149574 203760 0 12305
12307 0 411973 149499 203760 0 12306
12308 6 411907 149488 203800 0 12307
12309 0 341902 128784 192360 0 5939
12310 5 341921 128929 192240 0 12309
12311 0 341765 129476 192240 0 12310
12312 0 341750 129493 192200 0 12311
12313 6 341773 129493 192160 0 12312
12314 0 375542 139315 161960 0 5449
12315 0 375711 139405 162000 0 12314
12316 0 375964 139496 162040 0 12315
12317 0 376048 139697 162000 0 12316
12318 6 376088 139713 161880 0 12317
12319 0 348492 128697 164640 0 7747
12320 0 348472 128662 164720 0 12319
12321 0 348465 128648 164760 0 12320
12322 0 348463 128638 164800 0 12321
12323 6 348367 128566 164840 0 12322
12324 0 376597 137329 161840 0 11302
12325 0 376670 137221 161720 0 12324
12326 0 376736 136911 161600 0 12325
12327 0 376781 136855 161520 0 12326
12328 6 376831 136927 161400 0 12327
12329 0 378354 137202 161920 0 8510
12330 0 378168 137352 162000 0 12329
12331 0 378050 137406 162040 0 12330
12332 0 378062 137448 162000 0 12331
12333 6 378054 137468 161960 0 12332
12334 0 351617 116572 168040 0 5616
12335 0 351453 116614 167960 0 12334
12336 5 351309 116750 167840 0 12335
12337 0 351388 116881 167800 0 12336
12338 6 351463 116935 167760 0 12337
12339 0 341539 131262 186760 0 6862
12340 0 341484 131329 186880 0 12339
12341 0 341447 131542 186960 0 12340
12342 0 341402 131598 187040 0 12341
12343 6 341386 131642 187120 0 12342
12344 0 359925 140731 176720 0 7275
12345 0 359923 140843 176680 0 12344
12346 0 359878 140843 176640 0 12345
12347 0 359888 140873 176600 0 12346
12348 6 359873 140889 176560 0 12347
12349 0 352792 116538 169200 0 5602
12350 0 352712 116547 169280 0 12349
12351 0 352657 116576 169360 0 12350
12352 0 352695 116640 169480 0 12351
12353 6 352545 116465 169560 0 12352
12354 0 341503 130842 186160 0 6854
12355 5 341327 130902 186000 0 12354
12356 0 341561 130754 185920 0 12355
12357 0 341627 130658 185880 0 12356
12358 6 341754 130547 185800 0 12357
12359 0 350108 125710 192600 0 5915
12360 0 350525 125563 192560 0 12359
12361 0 350670 125523 192480 0 12360
12362 0 350771 125620 192440 0 12361
12363 6 350729 125541 192400 0 12362
12364 0 343048 142584 166920 0 6030
12365 0 343712 142704 166920 0 12364
12366 0 343932 142580 166920 0 12365
12367 0 343984 142384 166920 0 12366
12368 6 344368 142488 166920 0 12367
12369 0 343136 142592 166960 202 6028
12370 0 343392 142592 166960 124 12369
12371 0 343648 142592 166960 80 12370
12372 0 343904 142560 166960 40 12371
12373 6 344128 142400 167040 32 12372
12374 0 343184 129764 185440 0 6846
12375 0 343307 129747 185360 0 12374
12376 0 343329 129781 185240 0 12375
12377 0 343431 129706 185120 0 12376
12378 6 343346 129688 184960 0 12377
12379 0 346386 138862 184360 0 4082
12380 0 346180 138805 184240 0 12379
12381 0 346161 138852 184160 0 12380
12382 0 346393 138896 184120 0 12381
12383 6 346444 138842 184080 0 12382
12384 0 360801 116083 177640 0 8190
12385 0 360713 116251 177520 0 12384
12386 0 360577 116382 177400 0 12385
12387 0 360572 116440 177320 0 12386
12388 6 360604 116464 177240 0 12387
12389 5 339593 118410 173960 0 8098
12390 5 339557 118166 173920 0 12389
12391 5 340197 117835 173920 0 12390
12392 0 340273 117810 173880 0 12391
12393 6 340427 117716 173800 0 12392
12394 0 358073 115887 177000 0 8184
12395 0 357965 115774 177040 0 12394
12396 0 358002 116132 177080 0 12395
12397 0 357938 115708 177120 0 12396
12398 6 357887 115720 177160 0 12397
12399 0 348206 137475 183480 0 4071
12400 0 348604 137601 183520 0 12399
12401 0 348820 137645 183560 0 12400
12402 0 348947 137578 183600 0 12401
12403 6 349030 137559 183680 0 12402
12404 5 347869 119863 183560 0 8564
12405 0 347814 119910 183640 0 12404
12406 0 347771 119921 183680 0 12405
12407 0 347788 119950 183720 0 12406
12408 6 347763 119958 183760 0 12407
12409 0 344834 139981 169000 0 6006
12410 0 344724 139906 168840 0 12409
12411 0 344525 139772 168560 0 12410
12412 0 344222 139948 168560 0 12411
12413 6 344280 139928 168440 0 12412
12414 0 354674 116188 175800 0 8168
12415 0 354541 116182 175880 0 12414
12416 0 354507 116114 175960 0 12415
12417 0 354542 116140 176000 0 12416
12418 6 354586 116187 176080 0 12417
12419 0 364768 138684 171160 0 7231
12420 0 364753 138665 171040 0 12419
12421 0 364989 138798 170880 0 12420
12422 0 365132 138881 170800 0 12421
12423 6 365163 138952 170720 0 12422
12424 0 365587 137955 171480 0 7229
12425 0 365456 138133 171600 0 12424
12426 0 365376 138223 171720 0 12425
12427 0 365403 138276 171760 0 12426
12428 6 365589 138219 171880 0 12427
12429 0 366492 136660 171120 0 7227
12430 0 366686 136458 171160 0 12429
12431 0 366780 136489 171280 0 12430
12432 0 366725 136518 171360 0 12431
12433 6 366691 136489 171440 0 12432
12434 0 347945 120115 182560 0 8550
12435 0 348033 120147 182440 0 12434
12436 0 348027 120259 182320 0 12435
12437 0 348071 120248 182240 0 12436
12438 6 348122 120223 182200 0 12437
12439 0 365575 136882 170560 0 10595
12440 0 365462 136721 170480 0 12439
12441 5 365470 136699 170440 0 12440
12442 0 365492 136906 170400 0 12441
12443 6 365471 136921 170360 0 12442
12444 0 364886 136682 170720 0 10594
12445 0 364686 136602 170760 0 12444
12446 0 364536 136589 170800 0 12445
12447 0 364423 136587 170840 0 12446
12448 6 364417 136593 170880 0 12447
12449 0 354943 144169 175160 0 6591
12450 0 355083 144008 175320 0 12449
12451 0 355308 143940 175440 0 12450
12452 0 355736 143676 175560 0 12451
12453 6 355975 143444 175680 0 12452
12454 0 366944 136233 170560 0 7220
12455 0 367093 136421 170480 0 12454
12456 0 367127 136492 170400 0 12455
12457 0 367151 136463 170360 0 12456
12458 6 367168 136469 170320 0 12457
12459 0 367728 134148 170800 0 5369
12460 0 367709 134252 170920 0 12459
12461 0 367373 134260 171120 0 12460
12462 0 367271 134458 171200 0 12461
12463 6 367255 134429 171280 0 12462
12464 0 351681 121633 178040 0 5538
12465 0 351668 121753 177960 0 12464
12466 0 351700 121807 177880 0 12465
12467 0 351666 121782 177800 0 12466
12468 6 351691 121811 177720 0 12467
12469 0 352819 125496 177440 0 10612
12470 0 352877 125523 177400 0 12469
12471 0 352886 125520 177240 0 12470
12472 0 352939 125418 177160 0 12471
12473 6 352965 125394 177040 0 12472
12474 0 353996 141535 173480 0 6574
12475 5 354138 141370 173400 0 12474
12476 0 354227 141434 173360 0 12475
12477 0 354408 141434 173280 0 12476
12478 6 354430 141470 173240 0 12477
12479 0 353406 141014 173720 0 6573
12480 0 353439 141025 173680 0 12479
12481 0 353470 141107 173560 0 12480
12482 0 353487 141130 173520 0 12481
12483 6 353698 141118 173400 0 12482
12484 0 352808 139819 174800 0 6563
12485 0 352828 139889 174920 0 12484
12486 0 352892 139988 175040 0 12485
12487 0 352851 139908 175160 0 12486
12488 6 352832 139948 175200 0 12487
12489 0 350485 137406 177120 0 4015
12490 0 350295 137520 177040 0 12489
12491 5 350111 137720 176920 0 12490
12492 0 349939 137926 176800 0 12491
12493 6 349952 137983 176720 0 12492
12494 0 353071 121753 180360 0 9156
12495 0 353075 121655 180480 0 12494
12496 0 353038 121569 180600 0 12495
12497 0 353016 121624 180680 0 12496
12498 6 352976 121654 180760 0 12497
12499 0 367316 124044 178520 0 7475
12500 5 367101 124233 178560 0 12499
12501 0 366992 124238 178640 0 12500
12502 0 366986 124181 178720 0 12501
12503 6 367069 124041 178800 0 12502
12504 0 368326 124549 178600 0 7474
12505 0 368395 124644 178640 0 12504
12506 0 368359 124645 178720 0 12505
12507 0 368346 124660 178760 0 12506
12508 6 368325 124679 178800 0 12507
12509 0 370768 137501 179440 0 8327
12510 0 370753 137554 179480 0 12509
12511 0 370683 137824 179680 0 12510
12512 0 370567 137759 179760 0 12511
12513 6 370604 137784 179840 0 12512
12514 0 357177 128686 182200 0 5810
12515 0 357453 128739 182240 0 12514
12516 0 357743 128604 182280 0 12515
12517 0 357886 128547 182400 0 12516
12518 6 358025 128322 182520 0 12517
12519 0 356887 128839 180480 0 3980
12520 0 356889 128714 180400 0 12519
12521 0 356762 128542 180280 0 12520
12522 0 356715 128533 180160 0 12521
12523 6 356664 128487 180120 0 12522
12524 0 444049 163337 194240 0 9247
12525 0 444087 163320 194280 0 12524
12526 0 444107 163287 194320 0 12525
12527 0 444125 163274 194360 0 12526
12528 6 444123 163242 194400 0 12527
12529 0 358167 129228 180760 0 10817
12530 0 358079 129326 180680 0 12529
12531 0 358020 129297 180600 0 12530
12532 0 358015 129184 180520 0 12531
12533 6 358054 129134 180440 0 12532
12534 0 361775 129657 180840 0 3973
12535 0 361778 129550 180720 0 12534
12536 0 361710 129269 180520 0 12535
12537 0 361719 129215 180400 0 12536
12538 6 361660 129021 180240 0 12537
12539 0 444736 163355 193640 0 9233
12540 0 445116 163365 193640 0 12539
12541 0 445191 163314 193680 0 12540
12542 0 445174 163279 193720 0 12541
12543 6 444978 163342 193760 0 12542
12544 0 458193 147158 197520 0 4575
12545 0 457868 147033 197520 0 12544
12546 0 457850 147042 197560 0 12545
12547 0 457805 147076 197600 0 12546
12548 6 457780 147121 197640 0 12547
12549 0 371836 133032 183320 0 3923
12550 0 371836 132892 183440 0 12549
12551 0 371873 132901 183520 0 12550
12552 0 371954 132898 183600 0 12551
12553 6 371966 132936 183640 0 12552
12554 0 374798 132102 184720 0 8439
12555 0 374744 131826 184640 0 12554
12556 0 374757 131756 184600 0 12555
12557 0 374734 131673 184520 0 12556
12558 6 374707 131587 184440 0 12557
12559 0 395420 138316 184400 0 8766
12560 0 395252 138616 184440 0 12559
12561 0 395060 138728 184520 0 12560
12562 0 394968 138956 184640 0 12561
12563 6 394942 139044 184720 0 12562
12564 0 452794 154898 190320 0 9958
12565 0 452815 154792 190360 0 12564
12566 0 452849 154745 190400 0 12565
12567 0 452869 154754 190440 0 12566
12568 6 452885 154701 190480 0 12567
12569 0 451043 152680 187400 0 9010
12570 0 451052 152614 187360 0 12569
12571 0 450998 152595 187320 0 12570
12572 0 450914 152607 187280 0 12571
12573 6 450853 152620 187240 0 12572
12574 0 464352 273984 53640 32 8034
12575 0 464235 274049 53560 32 12574
12576 0 464096 274080 53200 32 12575
12577 0 464128 274080 53120 32 12576
12578 6 464375 274097 52960 0 12577
12579 0 460448 273248 50320 32 5229
12580 0 460640 273504 50360 32 12579
12581 0 460320 273632 50280 32 12580
12582 0 460192 273568 50600 32 12581
12583 6 460032 273504 50640 32 12582
12584 0 461568 272384 50360 32 5224
12585 0 461216 272288 50680 32 12584
12586 0 460928 272160 50520 32 12585
12587 0 461248 271968 49720 32 12586
12588 6 461312 271904 49640 32 12587
12589 0 470592 261984 51080 45 9700
12590 0 470528 261888 50840 45 12589
12591 0 470432 261856 50600 75 12590
12592 0 470272 261824 50360 71 12591
12593 6 470208 261728 50240 71 12592
12594 0 463488 267712 46560 163 9225
12595 0 463552 267968 46440 102 12594
12596 0 463424 268128 46280 32 12595
12597 0 462976 268544 46200 32 12596
12598 6 462944 268544 46240 32 12597
12599 0 470944 269984 41760 107 10438
12600 0 471200 269984 41760 120 12599
12601 0 471456 269984 41720 124 12600
12602 0 471712 270016 41720 51 12601
12603 6 471840 270016 41720 60 12602
12604 0 469184 261984 50520 32 5741
12605 0 469216 261728 50480 64 12604
12606 0 469088 261632 50720 51 12605
12607 0 468864 261472 50760 80 12606
12608 6 468928 261280 50960 32 12607
12609 0 469312 271040 47360 141 10175
12610 0 469504 270848 47400 51 12609
12611 0 469760 270784 47400 40 12610
12612 0 469952 270592 47280 96 12611
12613 6 470016 270560 47200 102 12612
12614 0 467968 271104 48000 163 10168
12615 0 468096 271232 48200 40 12614
12616 0 468000 271296 48440 51 12615
12617 0 467744 271200 48520 32 12616
12618 6 467616 270976 48480 45 12617
12619 0 458976 269888 42960 32 9388
12620 0 459168 269728 42920 64 12619
12621 0 459200 269472 42920 40 12620
12622 0 459424 269344 42920 81 12621
12623 6 459520 269344 42920 75 12622
12624 0 472109 264374 45640 107 9055
12625 0 472229 263870 45640 107 12624
12626 0 471973 263494 45600 141 12625
12627 0 471869 263262 45480 0 12626
12628 6 471649 263074 45400 0 12627
12629 5 457949 266851 44920 256 9781
12630 0 459217 264987 44920 219 12629
12631 0 459482 264709 45080 288 12630
12632 0 459346 264875 45280 288 12631
12633 6 459492 264740 45440 288 12632
12634 0 457792 263520 51280 143 8921
12635 0 457568 263360 51200 51 12634
12636 0 457376 263168 51280 131 12635
12637 0 457216 262976 51320 204 12636
12638 6 457056 262784 51280 64 12637
12639 0 457664 264544 51200 81 11191
12640 0 457728 264768 51320 80 12639
12641 0 457760 265024 51320 51 12640
12642 0 457824 265248 51200 40 12641
12643 6 457856 265312 51200 60 12642
12644 0 475485 267078 46040 75 9046
12645 0 476005 267070 46160 102 12644
12646 5 476381 267102 46240 75 12645
12647 0 476797 267166 46200 120 12646
12648 6 476909 267406 46120 81 12647
12649 0 469717 271680 49440 0 10199
12650 0 469683 271626 49480 0 12649
12651 0 469663 271651 49600 0 12650
12652 0 469673 271670 49680 0 12651
12653 6 469688 271685 49720 0 12652
12654 0 459456 261312 50400 120 6130
12655 0 459264 261120 50320 64 12654
12656 0 459072 260992 50120 60 12655
12657 0 458816 260992 50120 71 12656
12658 6 458752 260992 50120 75 12657
12659 0 456694 264538 47760 51 8479
12660 0 454529 265775 47720 0 12659
12661 0 456845 264735 47680 153 12660
12662 0 456527 265174 47640 185 12661
12663 6 456658 265432 47440 175 12662
12664 0 468736 270017 49840 0 7372
12665 0 468847 270069 50000 0 12664
12666 0 469259 270027 50080 0 12665
12667 0 469290 270038 50160 0 12666
12668 6 469333 270032 50200 0 12667
12669 0 457184 261120 50840 101 6114
12670 0 456992 261312 50800 124 12669
12671 0 456992 261568 50760 102 12670
12672 0 457024 261824 50760 120 12671
12673 6 457024 261952 50760 51 12672
12674 0 473568 269440 50600 32 9450
12675 0 473664 269760 50880 32 12674
12676 0 473920 269792 50960 64 12675
12677 0 473728 269824 51120 40 12676
12678 6 473888 269984 51120 40 12677
12679 0 470985 267802 49800 0 5070
12680 0 471233 267898 49600 0 12679
12681 0 471825 267898 49440 0 12680
12682 0 472097 267754 49240 0 12681
12683 6 472345 267682 49160 0 12682
12684 0 454909 269934 49600 32 7081
12685 0 455267 269826 49600 32 12684
12686 0 455305 269670 49440 32 12685
12687 0 455424 269328 49200 64 12686
12688 6 455360 268828 48960 0 12687
12689 0 459680 263104 54560 86 5659
12690 0 459488 262912 54520 86 12689
12691 0 459392 262720 54360 128 12690
12692 0 459296 262496 54240 86 12691
12693 6 459264 262464 54200 86 12692
12694 0 418735 149645 210760 0 2582
12695 5 419005 149621 210800 0 12694
12696 0 419080 149512 210800 0 12695
12697 6 419121 149501 210840 0 12696
12698 0 421098 157490 209920 0 5021
12699 0 421048 157558 209960 0 12698
12700 0 421067 157592 210000 0 12699
12701 6 421068 157770 210040 0 12700
12702 0 424216 156237 207640 0 4964
12703 0 424438 156630 207640 0 12702
12704 0 424478 156700 207680 0 12703
12705 6 424463 156749 207720 0 12704
12706 0 334865 140316 193400 0 4182
12707 5 334618 140161 193360 0 12706
12708 0 334655 140160 193240 0 12707
12709 6 334691 140205 193120 0 12708
12710 0 343416 141566 193280 0 4150
12711 0 343414 141449 193120 0 12710
12712 0 343458 141265 193000 0 12711
12713 6 343610 141088 192960 0 12712
12714 0 350640 142060 193400 0 9137
12715 0 350686 142074 193440 0 12714
12716 0 350763 142103 193480 0 12715
12717 6 350930 142013 193600 0 12716
12718 0 344938 140936 193000 0 4145
12719 0 344896 140855 192960 0 12718
12720 0 344873 140867 192920 0 12719
12721 6 345088 140840 192880 0 12720
12722 0 344545 142326 192800 0 4140
12723 0 344606 142530 192720 0 12722
12724 0 344594 142636 192600 0 12723
12725 6 344749 142720 192480 0 12724
12726 5 381289 135385 160960 0 8523
12727 0 381189 135312 160880 0 12726
12728 0 381211 135362 160800 0 12727
12729 6 381246 135326 160760 0 12728
12730 0 342475 128249 192120 0 11286
12731 0 342467 128337 192200 0 12730
12732 0 342457 128386 192240 0 12731
12733 6 342336 128314 192280 0 12732
12734 0 375320 138380 162440 0 12002
12735 0 375288 138431 162600 0 12734
12736 0 375279 138375 162680 0 12735
12737 6 375279 138406 162720 0 12736
12738 0 342138 128329 192800 0 5933
12739 0 342062 128372 192920 0 12738
12740 0 342207 128516 193000 0 12739
12741 6 342315 128626 193080 0 12740
12742 0 376568 137095 162400 0 5441
12743 0 376027 137407 162280 0 12742
12744 0 376027 137377 162320 0 12743
12745 6 376021 137311 162400 0 12744
12746 5 339932 131269 186960 0 6865
12747 0 340431 131626 187000 0 12746
12748 0 340409 131620 187080 0 12747
12749 6 340391 131595 187160 0 12748
12750 0 342281 131030 186440 0 6859
12751 0 342488 131405 186400 0 12750
12752 0 342373 131512 186320 0 12751
12753 6 342556 131346 186280 0 12752
12754 0 340105 131236 186120 0 12019
12755 0 339958 131038 186080 0 12754
12756 0 339863 130923 186000 0 12755
12757 6 339815 130891 185960 0 12756
12758 0 336777 132524 171760 0 7320
12759 0 336863 132629 171920 0 12758
12760 0 336870 132577 171960 0 12759
12761 6 336870 132555 172000 0 12760
12762 0 349204 127297 192440 0 5913
12763 0 349013 127395 192400 0 12762
12764 0 349067 127383 192320 0 12763
12765 6 349075 127301 192280 0 12764
12766 0 353412 115868 169800 0 5596
12767 0 353197 115897 169880 0 12766
12768 0 353276 115925 170000 0 12767
12769 6 353262 115929 170080 0 12768
12770 0 342588 142868 167200 0 6028
12771 0 342680 142612 167320 0 12770
12772 0 342756 142548 167360 0 12771
12773 6 342832 142588 167400 0 12772
12774 0 342928 128817 185400 0 6844
12775 0 342972 128742 185360 0 12774
12776 0 343044 128475 185240 0 12775
12777 6 343095 128303 185160 0 12776
12778 0 420081 155430 196800 0 7210
12779 0 420034 155426 196760 0 12778
12780 0 419960 155396 196720 0 12779
12781 6 419942 155392 196680 0 12780
12782 0 361310 115281 177800 0 8191
12783 0 361727 115449 177800 0 12782
12784 0 361694 115429 177640 0 12783
12785 6 361684 115395 177560 0 12784
12786 0 341006 118697 175880 0 9595
12787 0 341190 118737 175720 0 12786
12788 0 341235 118753 175640 0 12787
12789 6 341245 118650 175600 0 12788
12790 0 356603 115531 176600 0 8178
12791 0 356516 115382 176680 0 12790
12792 0 356410 115289 176760 0 12791
12793 6 356391 115220 176840 0 12792
12794 0 347596 137165 183080 0 4067
12795 0 347559 137099 182960 0 12794
12796 0 347575 137131 182920 0 12795
12797 6 347568 137230 182840 0 12796
12798 0 354294 145409 176920 0 6609
12799 0 354788 145336 177000 0 12798
12800 0 354876 145374 177040 0 12799
12801 6 354840 145403 177120 0 12800
12802 0 349551 127664 189440 0 5885
12803 0 349649 127514 189480 0 12802
12804 0 349749 127478 189600 0 12803
12805 6 349852 127596 189720 0 12804
12806 0 364286 132757 169320 0 9364
12807 0 364558 132978 169240 0 12806
12808 0 364706 132984 169160 0 12807
12809 6 364768 133000 169080 0 12808
12810 0 354829 115632 175760 0 8167
12811 0 354734 115523 175800 0 12810
12812 0 354553 115427 175920 0 12811
12813 6 354464 115239 176000 0 12812
12814 0 348108 119320 182960 0 8555
12815 0 347983 119048 182880 0 12814
12816 0 348040 118972 182760 0 12815
12817 6 347997 118990 182600 0 12816
12818 0 367537 136474 171040 0 11741
12819 0 367737 136490 171000 0 12818
12820 0 367798 136579 170960 0 12819
12821 6 367805 136598 170920 0 12820
12822 0 345858 124664 179360 0 6800
12823 0 346008 124594 179480 0 12822
12824 0 346104 124419 179640 0 12823
12825 6 346129 124498 179720 0 12824
12826 0 342489 125734 179520 0 8059
12827 0 342232 125613 179680 0 12826
12828 0 342179 125521 179760 0 12827
12829 6 342357 125510 179840 0 12828
12830 0 366874 133912 170400 0 5374
12831 0 366756 133859 170480 0 12830
12832 0 366648 133847 170560 0 12831
12833 6 366657 133861 170640 0 12832
12834 0 368537 133127 170400 0 5374
12835 0 368651 132863 170440 0 12834
12836 0 368651 132858 170520 0 12835
12837 6 368616 132867 170600 0 12836
12838 0 421347 156739 198680 0 9323
12839 0 421436 156742 198640 0 12838
12840 0 421490 156707 198600 0 12839
12841 6 421471 156657 198560 0 12840
12842 0 346959 134494 172160 0 5975
12843 0 346889 134720 172320 0 12842
12844 0 346948 134960 172400 0 12843
12845 6 346934 134955 172480 0 12844
12846 0 348843 137212 178920 0 4031
12847 0 348513 137353 178800 0 12846
12848 0 348435 137473 178720 0 12847
12849 6 348357 137591 178640 0 12848
12850 0 348128 133937 172560 0 5970
12851 0 348254 134053 172640 0 12850
12852 0 348213 134260 172760 0 12851
12853 6 348218 134317 172800 0 12852
12854 0 420135 158331 199920 0 4772
12855 0 419361 158630 199920 0 12854
12856 0 419123 158831 200000 0 12855
12857 6 419401 159050 200120 0 12856
12858 0 367504 124018 177640 0 7486
12859 0 367500 124017 177560 0 12858
12860 0 367505 124034 177440 0 12859
12861 6 367517 124037 177400 0 12860
12862 0 370958 131688 172080 0 9343
12863 0 370984 131773 171960 0 12862
12864 0 371001 131829 171880 0 12863
12865 6 370892 131856 171840 0 12864
12866 0 369752 130978 172120 0 9342
12867 0 369475 130921 172040 0 12866
12868 0 369343 130934 171960 0 12867
12869 6 369322 130983 171880 0 12868
12870 0 352213 134825 176240 0 4007
12871 0 352522 134667 176320 0 12870
12872 0 352675 134491 176360 0 12871
12873 6 352727 134429 176440 0 12872
12874 0 351399 135120 176280 0 4007
12875 0 351221 135135 176600 0 12874
12876 0 351088 135062 176760 0 12875
12877 6 350995 135032 176840 0 12876
12878 0 352890 133117 176520 0 4002
12879 0 353097 133102 176400 0 12878
12880 0 353129 133079 176360 0 12879
12881 6 353090 133060 176320 0 12880
12882 0 359384 128913 180360 0 10821
12883 0 359451 128843 180280 0 12882
12884 0 359522 128824 180200 0 12883
12885 6 359616 128766 180120 0 12884
12886 0 362813 130403 181920 0 9752
12887 0 362482 130385 181960 0 12886
12888 0 362299 130316 182080 0 12887
12889 6 362009 129960 182480 0 12888
12890 0 370486 134032 180520 0 8311
12891 0 370408 133963 180400 0 12890
12892 0 370472 133953 180320 0 12891
12893 6 370458 133947 180280 0 12892
12894 5 358678 128597 180400 0 10820
12895 0 358211 128481 180440 0 12894
12896 0 358035 128249 180440 0 12895
12897 6 357937 128074 180400 0 12896
12898 0 355518 129763 180800 0 3977
12899 0 355546 129843 181040 0 12898
12900 0 355232 129961 181120 0 12899
12901 6 355164 130041 181160 0 12900
12902 0 371236 132464 180880 0 7441
12903 0 371288 132401 180920 0 12902
12904 0 371290 132349 180960 0 12903
12905 6 371309 132402 181040 0 12904
12906 0 364408 131532 180720 0 9922
12907 0 364321 131427 180520 0 12906
12908 0 364274 131388 180400 0 12907
12909 6 364191 131341 180320 0 12908
12910 0 367796 133153 182080 0 3954
12911 0 367442 132839 182320 0 12910
12912 0 367200 132566 182360 0 12911
12913 6 367200 132486 182400 0 12912
12914 0 458782 148089 197680 0 4579
12915 0 458802 148202 197720 0 12914
12916 0 458825 148232 197760 0 12915
12917 6 458857 148253 197800 0 12916
12918 0 374547 131494 186920 0 8464
12919 0 374668 131255 187000 0 12918
12920 0 374782 131027 187080 0 12919
12921 6 374705 130939 187120 0 12920
12922 0 374658 132991 186840 0 11347
12923 0 374851 132928 186920 0 12922
12924 0 374945 132870 187040 0 12923
12925 6 375058 132947 187160 0 12924
12926 0 370560 133920 183200 0 3926
12927 0 370412 133728 183280 0 12926
12928 0 370427 133666 183360 0 12927
12929 6 370450 133634 183400 0 12928
12930 0 375138 132039 185160 0 8444
12931 0 375522 131863 185040 0 12930
12932 0 375658 131793 184880 0 12931
12933 6 375633 131705 184800 0 12932
12934 0 463360 272608 44080 32 5275
12935 0 462656 272480 44440 32 12934
12936 0 462496 272512 44640 64 12935
12937 6 462432 272512 44640 60 12936
12938 0 464768 274816 52040 40 8027
12939 0 464512 274848 52000 128 12938
12940 0 464256 274848 52000 81 12939
12941 6 464128 274848 51960 75 12940
12942 0 459808 272544 50280 32 8112
12943 0 459712 272512 50520 64 12942
12944 0 459488 272544 50400 81 12943
12945 6 459456 272544 50360 71 12944
12946 0 463392 268960 43120 102 5152
12947 0 463456 268896 43360 51 12946
12948 0 463456 268672 43520 32 12947
12949 6 463392 268416 43600 86 12948
12950 0 463040 267296 46200 98 9222
12951 0 462976 267456 46000 51 12950
12952 0 463072 267424 45720 32 12951
12953 6 463200 267296 45560 32 12952
12954 0 470432 264352 48840 32 5765
12955 0 470400 264736 48480 32 12954
12956 0 470592 265024 48680 32 12955
12957 6 470688 265088 48720 32 12956
12958 0 463872 270496 41840 32 10288
12959 0 463680 270528 42000 90 12958
12960 0 463456 270528 42200 98 12959
12961 6 463392 270016 42040 32 12960
12962 0 464992 270112 41600 32 10285
12963 0 465216 270016 41400 32 12962
12964 0 465248 270176 41160 32 12963
12965 6 465248 270208 41040 32 12964
12966 0 466144 272032 47960 60 8680
12967 0 466112 272288 47920 96 12966
12968 0 465952 272512 48040 98 12967
12969 6 465856 272736 48120 40 12968
12970 0 458912 269888 41680 71 9393
12971 0 458688 269792 41560 71 12970
12972 0 458432 269760 41520 81 12971
12973 6 458400 269760 41480 51 12972
12974 0 472669 270114 48120 0 7418
12975 0 472592 269951 48080 0 12974
12976 0 472532 269840 48040 0 12975
12977 6 472497 269810 48000 0 12976
12978 0 472133 270457 47880 0 7414
12979 0 472236 270449 47840 0 12978
12980 0 472240 270470 47760 0 12979
12981 6 472287 270483 47680 0 12980
12982 0 469056 271552 44680 104 9654
12983 0 468800 271552 44560 71 12982
12984 0 468640 271616 44360 81 12983
12985 6 468512 271648 44120 32 12984
12986 0 470948 270565 46840 51 11391
12987 0 470578 269625 46840 0 12986
12988 0 470853 270562 46920 32 12987
12989 6 471156 270095 47040 128 12988
12990 5 463104 273968 45920 60 11862
12991 0 462995 273868 46040 51 12990
12992 0 463034 273648 46200 51 12991
12993 6 463172 273368 46360 40 12992
12994 0 462144 261536 50080 32 6143
12995 0 462592 261632 49400 32 12994
12996 0 462656 261248 49400 32 12995
12997 6 462656 261184 49000 32 12996
12998 0 457733 269094 45560 0 7111
12999 0 458658 269176 45560 124 12998
13000 0 458585 269188 45720 128 12999
13001 6 458841 268733 45800 128 13000
13002 0 458016 263840 47880 90 11909
13003 0 458240 263840 47720 80 13002
13004 0 458432 263744 47560 51 13003
13005 6 458592 263648 47520 45 13004
13006 0 468988 271606 49320 0 10200
13007 0 468816 271493 49440 0 13006
13008 0 468703 271375 49560 0 13007
13009 6 468599 271385 49640 0 13008
13010 0 465824 266368 49920 32 8380
13011 0 465824 266720 49800 32 13010
13012 0 466080 266816 49840 32 13011
13013 6 466144 266848 49840 60 13012
13014 0 458784 260928 51000 45 6123
13015 0 458976 260736 51080 128 13014
13016 0 459040 260480 51200 51 13015
13017 6 459040 260448 51240 51 13016
13018 0 470481 266794 49240 0 5073
13019 0 470305 266666 49280 0 13018
13020 0 469777 266626 49400 0 13019
13021 6 469617 266386 49360 0 13020
13022 0 457664 261152 51120 96 6112
13023 0 457792 261376 51080 32 13022
13024 0 458016 261504 51080 45 13023
13025 6 458048 261504 51080 60 13024
13026 5 457120 267328 53240 51 9822
13027 0 457312 267136 53240 60 13026
13028 0 457568 267040 53240 80 13027
13029 6 457728 266880 53440 120 13028
13030 0 466400 267872 53320 75 10042
13031 0 466464 267840 53080 45 13030
13032 0 466560 267840 52840 45 13031
13033 6 466592 267808 52720 75 13032
13034 0 469568 268928 56480 32 9116
13035 0 469888 268128 56160 32 13034
13036 0 470240 268288 55520 32 13035
13037 6 470336 268544 55480 32 13036
13038 0 457248 259712 52520 148 6101
13039 0 457216 259456 52520 64 13038
13040 0 457440 259296 52400 40 13039
13041 6 457664 259296 52360 60 13040
13042 0 460832 263104 55200 32 5655
13043 0 461056 263040 55040 32 13042
13044 0 461504 263136 54920 32 13043
13045 6 461792 263136 55120 32 13044
13046 0 463506 265745 56080 32 6663
13047 0 465271 265105 56080 32 13046
13048 5 465777 265249 56080 32 13047
13049 6 465789 265076 56240 32 13048
13050 0 419858 151214 212520 0 2626
13051 0 419938 151182 212560 0 13050
13052 6 420014 151155 212600 0 13051
13053 0 423517 157462 208800 0 11637
13054 0 423528 157436 208840 0 13053
13055 6 423514 157370 208880 0 13054
13056 0 446540 160925 206720 0 11454
13057 0 446518 160916 206680 0 13056
13058 6 446515 160970 206640 0 13057
13059 0 336510 141051 194280 0 12250
13060 0 336519 140995 194360 0 13059
13061 6 336577 141021 194480 0 13060
13062 0 338383 140792 193920 0 4174
13063 0 338554 140753 193800 0 13062
13064 6 338697 140733 193720 0 13063
13065 0 344997 141204 193160 0 4147
13066 0 345090 141235 193280 0 13065
13067 6 344973 141258 193360 0 13066
13068 5 381546 134556 161040 0 8522
13069 0 381430 134451 161000 0 13068
13070 6 381438 134462 160920 0 13069
13071 0 375055 138155 162440 0 12002
13072 0 374844 138191 162560 0 13071
13073 6 374723 138291 162640 0 13072
13074 0 379907 135655 162120 0 8512
13075 0 380140 135701 162240 0 13074
13076 6 379709 135762 162360 0 13075
13077 0 359591 141435 177440 0 7284
13078 0 359497 141465 177520 0 13077
13079 6 359467 141440 177600 0 13078
13080 0 430688 163904 199680 0 3619
13081 0 430704 163927 199720 0 13080
13082 6 430720 163950 199760 0 13081
13083 0 359841 141525 177160 0 7281
13084 0 359664 141765 177080 0 13083
13085 6 359520 141760 177040 0 13084
13086 0 339963 132088 187000 0 6866
13087 0 339933 132282 187080 0 13086
13088 6 339862 132288 187120 0 13087
13089 0 340719 127892 171040 0 7689
13090 0 340822 127774 171120 0 13089
13091 6 340839 127744 171280 0 13090
13092 0 337566 132603 171080 0 7312
13093 0 337695 132644 171160 0 13092
13094 6 337749 132761 171240 0 13093
13095 0 338742 119921 173040 0 8106
13096 0 338746 119586 172920 0 13095
13097 6 338987 120031 172800 0 13096
13098 0 336073 131257 170760 0 7311
13099 0 335808 131107 170560 0 13098
13100 6 335586 131089 170520 0 13099
13101 0 353027 132996 167040 0 7866
13102 0 353228 132986 167080 0 13101
13103 6 353203 132978 167200 0 13102
13104 0 349103 127164 191680 0 5903
13105 0 349226 127318 191680 0 13104
13106 6 349217 127304 191720 0 13105
13107 0 337529 132769 170160 0 7306
13108 0 337494 132784 170120 0 13107
13109 6 337516 132771 170080 0 13108
13110 0 352169 147117 178120 0 6625
13111 0 352182 147096 178200 0 13110
13112 6 352190 147057 178280 0 13111
13113 0 339663 120300 174000 0 8098
13114 0 339667 120446 173920 0 13113
13115 6 339664 120475 173840 0 13114
13116 0 343199 126386 187160 0 7818
13117 0 343246 126444 187240 0 13116
13118 6 343281 126481 187280 0 13117
13119 0 341200 117475 176200 0 9598
13120 0 340982 117368 176080 0 13119
13121 6 340952 117201 176000 0 13120
13122 0 342734 139988 168520 0 6012
13123 0 342730 140044 168480 0 13122
13124 6 342730 140067 168440 0 13123
13125 0 363248 132679 169400 0 9370
13126 0 363316 132669 169320 0 13125
13127 6 363246 132646 169280 0 13126
13128 0 347513 120905 183640 0 8565
13129 0 347485 121009 183680 0 13128
13130 6 347527 121097 183720 0 13129
13131 0 347843 120880 183640 0 8565
13132 0 347867 120979 183720 0 13131
13133 6 347848 121033 183760 0 13132
13134 0 348025 119763 183600 0 12404
13135 0 348065 119762 183640 0 13134
13136 6 348077 119737 183680 0 13135
13137 0 348550 128344 189320 0 5884
13138 0 348304 128417 189320 0 13137
13139 6 348354 128438 189400 0 13138
13140 0 348431 126949 188360 0 10786
13141 0 348252 126769 188240 0 13140
13142 6 348294 126742 188200 0 13141
13143 0 364483 139195 171640 0 7235
13144 0 364564 139329 171680 0 13143
13145 6 364566 139329 171800 0 13144
13146 0 343345 135178 169600 0 5999
13147 0 343285 135135 169520 0 13146
13148 6 343278 135153 169480 0 13147
13149 0 348635 120490 183120 0 8557
13150 0 348669 120586 183200 0 13149
13151 6 348642 120652 183320 0 13150
13152 0 366167 137035 171640 0 12056
13153 0 366120 137071 171720 0 13152
13154 6 366132 137100 171760 0 13153
13155 0 349739 121755 176400 0 8233
13156 0 349677 121811 176360 0 13155
13157 6 349525 121831 176320 0 13156
13158 0 350099 127355 188360 0 5874
13159 0 350059 127313 188200 0 13158
13160 6 350063 127317 188080 0 13159
13161 0 345098 126022 179640 0 11771
13162 0 345157 126105 179680 0 13161
13163 6 345198 126116 179720 0 13162
13164 0 353922 145007 174640 0 11784
13165 0 353939 145111 174560 0 13164
13166 6 354022 145089 174480 0 13165
13167 0 350223 137273 179400 0 4035
13168 0 350295 137208 179480 0 13167
13169 6 350199 137254 179560 0 13168
13170 0 345562 125562 178840 0 6793
13171 0 345421 125680 178720 0 13170
13172 6 345521 125666 178600 0 13171
13173 0 418420 157368 199280 0 10797
13174 0 418427 157330 199320 0 13173
13175 6 418428 157356 199360 0 13174
13176 0 367267 132948 171200 0 5362
13177 0 367064 132940 171160 0 13176
13178 6 366879 133043 171200 0 13177
13179 0 355018 120451 180600 0 9168
13180 0 355007 120440 180520 0 13179
13181 6 354980 120471 180480 0 13180
13182 0 366566 133508 171400 0 5358
13183 0 366493 133499 171360 0 13182
13184 6 366494 133706 171280 0 13183
13185 0 347736 133121 173120 0 5964
13186 0 347569 133146 173240 0 13185
13187 6 347557 133157 173280 0 13186
13188 0 354488 121718 180920 0 9164
13189 0 354344 121896 180920 0 13188
13190 6 354413 121930 180960 0 13189
13191 0 354060 122669 179440 0 5522
13192 0 354202 122694 179360 0 13191
13193 6 354218 122697 179280 0 13192
13194 0 353130 122344 180360 0 9157
13195 0 353137 122423 180440 0 13194
13196 6 353159 122443 180480 0 13195
13197 0 351907 122144 179840 0 5519
13198 0 351736 122251 179880 0 13197
13199 6 351742 122317 179960 0 13198
13200 0 353720 123191 179880 0 12109
13201 0 353916 123309 179720 0 13200
13202 6 353895 123408 179640 0 13201
13203 0 354027 122927 180080 0 5515
13204 0 354115 122837 180240 0 13203
13205 6 354146 122925 180360 0 13204
13206 0 357091 127122 183280 0 5826
13207 0 357480 126861 183280 0 13206
13208 6 357484 126887 183200 0 13207
13209 0 356313 126933 182720 0 5819
13210 0 356280 126941 182640 0 13209
13211 6 356267 126930 182600 0 13210
13212 0 356974 127231 182280 0 5811
13213 0 357097 127124 182400 0 13212
13214 6 357148 127005 182440 0 13213
13215 0 363067 131259 182200 0 9757
13216 0 363009 131279 182320 0 13215
13217 6 362971 131272 182400 0 13216
13218 0 359512 129430 181760 0 5490
13219 0 360389 129864 181840 0 13218
13220 6 360393 129910 181960 0 13219
13221 0 369817 132426 180320 0 11068
13222 0 369717 132605 180360 0 13221
13223 6 369675 132620 180400 0 13222
13224 0 369888 132886 180760 0 7442
13225 0 369608 132734 180760 0 13224
13226 6 369618 132701 180680 0 13225
13227 0 370507 132684 180960 0 7441
13228 0 370631 132438 181120 0 13227
13229 6 370603 132311 181200 0 13228
13230 0 461541 148483 197960 0 10620
13231 0 461492 148486 198000 0 13230
13232 6 461482 148485 198080 0 13231
13233 0 444952 161413 194720 0 10632
13234 0 444972 161421 194760 0 13233
13235 6 444998 161436 194800 0 13234
13236 0 374535 131941 185800 0 8452
13237 0 374428 131848 185760 0 13236
13238 6 374364 131819 185680 0 13237
13239 0 394824 137178 183560 0 8777
13240 0 394550 137266 183520 0 13239
13241 6 394530 137274 183440 0 13240
13242 0 394884 137568 184280 0 8768
13243 0 394714 137564 184320 0 13242
13244 6 394932 137632 184400 0 13243
13245 0 460928 270176 48120 40 8154
13246 0 460832 269952 48040 51 13245
13247 6 460768 269888 48040 32 13246
13248 0 465792 274592 52800 32 8029
13249 0 466080 274624 52760 32 13248
13250 6 466208 274496 52960 32 13249
13251 0 465024 274400 50320 32 8016
13252 0 465536 273984 51040 32 13251
13253 6 465440 273440 51000 32 13252
13254 0 462176 272768 51200 32 5220
13255 0 461952 272896 51280 32 13254
13256 6 461824 273312 51280 32 13255
13257 0 466240 270176 51440 128 10277
13258 0 466304 270176 51720 178 13257
13259 6 466240 270208 52000 237 13258
13260 0 470016 264416 49240 32 5767
13261 0 469792 264352 49480 32 13260
13262 6 469536 264576 49320 32 13261
13263 0 460384 263840 47840 32 6191
13264 0 460608 264000 47840 32 13263
13265 6 460928 264480 47440 32 13264
13266 0 470080 263744 47920 32 5761
13267 0 470240 263680 47600 32 13266
13268 6 470656 263968 47480 32 13267
13269 0 461024 266560 47640 32 9530
13270 0 460192 266784 47840 32 13269
13271 6 460128 266816 47800 40 13270
13272 0 470432 261312 48600 32 10408
13273 0 470080 261408 48280 32 13272
13274 6 469952 261504 48240 32 13273
13275 0 463648 270784 42080 32 10695
13276 0 463840 270688 41920 71 13275
13277 6 464032 270624 41760 96 13276
13278 0 461760 265184 50640 32 6170
13279 0 461984 265152 50000 32 13278
13280 6 462752 265568 50480 32 13279
13281 0 461568 263072 44400 80 7138
13282 0 461312 263072 44400 51 13281
13283 6 461120 263008 44400 51 13282
13284 0 464608 271648 42840 40 6749
13285 0 464864 271648 42720 51 13284
13286 6 464960 271648 42720 32 13285
13287 0 459488 270240 41720 40 9394
13288 0 459584 270464 41840 80 13287
13289 6 459744 270688 41800 60 13288
13290 0 467080 270087 46960 98 10183
13291 0 466698 270016 47160 178 13290
13292 6 466246 269940 47360 200 13291
13293 0 459392 260000 49320 45 12194
13294 0 459232 259872 49480 51 13293
13295 6 459200 259872 49480 60 13294
13296 0 465888 261536 51080 32 9988
13297 0 465984 261568 50760 32 13296
13298 6 466112 261824 50680 32 13297
13299 0 463807 275036 45760 0 6732
13300 0 463836 274886 45600 101 13299
13301 6 464039 274645 45400 86 13300
13302 0 471997 265598 45760 0 9053
13303 0 471837 265694 45800 0 13302
13304 6 471813 265718 45880 0 13303
13305 0 473341 264558 45880 75 9051
13306 0 473349 264342 45840 0 13305
13307 6 473325 264374 45760 0 13306
13308 0 464096 260896 54680 32 10478
13309 0 463808 260736 54800 32 13308
13310 6 463744 260736 54800 32 13309
13311 0 472519 271207 49480 0 7390
13312 0 472608 271237 49640 0 13311
13313 6 472647 271311 49760 0 13312
13314 0 469368 271301 49000 0 7383
13315 0 468506 271946 49000 0 13314
13316 6 468388 271931 49080 0 13315
13317 0 469440 269856 49160 32 8953
13318 0 469280 270112 49080 32 13317
13319 6 469408 270112 48840 32 13318
13320 0 455968 267712 49760 96 9805
13321 0 455904 267968 49760 32 13320
13322 6 455840 268224 49720 86 13321
13323 0 473213 268943 51200 120 9448
13324 0 473161 269015 51280 0 13323
13325 6 473161 268975 51320 0 13324
13326 0 457024 267104 53120 32 13026
13327 0 456992 267104 53400 32 13326
13328 6 456864 267040 53400 32 13327
13329 0 462921 268758 51360 0 8361
13330 0 462783 268705 51600 0 13329
13331 6 462766 268736 51720 0 13330
13332 5 457607 268036 51200 120 9400
13333 0 457709 268086 51080 137 13332
13334 6 457844 268153 50920 137 13333
13335 0 460416 264640 51160 108 8279
13336 0 460576 264640 50960 104 13335
13337 6 460736 264576 50760 212 13336
13338 0 459552 264512 54080 32 10019
13339 0 459584 264800 54360 32 13338
13340 6 459712 265408 54280 32 13339
13341 0 466753 271416 52400 178 11612
13342 0 467042 271613 52160 156 13341
13343 6 466838 271613 52080 0 13342
13344 0 467060 273086 53200 137 8934
13345 0 467363 272994 52880 0 13344
13346 6 467420 272762 52680 0 13345
13347 0 469474 268998 53960 0 10513
13348 0 469278 268834 53960 0 13347
13349 6 469278 268806 53920 0 13348
13350 0 469626 269807 54920 32 9111
13351 0 469854 269864 54920 0 13350
13352 6 470037 269911 54840 0 13351
13353 0 464471 271218 54360 32 9106
13354 0 464566 271959 54240 32 13353
13355 6 464784 272200 54040 32 13354
13356 0 460014 266870 55760 86 6665
13357 0 459978 266871 55600 86 13356
13358 6 459901 266758 55360 86 13357
13359 0 418708 151647 212160 0 2617
13360 6 418644 151740 212200 0 13359
13361 0 413560 146391 209920 0 7985
13362 6 413540 146402 209960 0 13361
13363 0 413838 146268 207000 0 11241
13364 6 413875 146287 206960 0 13363
13365 0 383906 134268 160160 0 8537
13366 6 384040 134294 160200 0 13365
13367 0 381427 134460 161080 0 13068
13368 6 381279 134358 161160 0 13367
13369 0 341653 127223 192120 0 5944
13370 6 341676 127186 192040 0 13369
13371 0 335236 130786 173720 0 7346
13372 6 335195 130789 173800 0 13371
13373 0 341927 128917 192200 0 12310
13374 6 341878 128838 192120 0 13373
13375 0 379457 136308 161880 0 8512
13376 6 379510 136307 161800 0 13375
13377 0 350858 126367 194000 0 9292
13378 6 350903 126362 194080 0 13377
13379 0 346035 140037 186760 0 4104
13380 6 346010 140046 186800 0 13379
13381 0 339941 131114 187000 0 12746
13382 6 339912 130975 187040 0 13381
13383 0 345628 128784 193600 0 5927
13384 6 345573 128816 193640 0 13383
13385 0 340502 128291 170400 0 7694
13386 6 340363 128379 170320 0 13385
13387 0 340745 130751 186000 0 12355
13388 6 340633 130566 185960 0 13387
13389 0 352295 115701 169200 0 5601
13390 6 352233 115777 169160 0 13389
13391 0 341725 130084 186160 0 6854
13392 6 341735 129955 186120 0 13391
13393 0 361608 139557 176120 0 7269
13394 6 361594 139424 176200 0 13393
13395 0 341039 128728 171560 0 7685
13396 6 340903 128812 171640 0 13395
13397 0 339055 119055 173480 0 8102
13398 6 338949 119053 173440 0 13397
13399 0 341827 126612 187440 0 7821
13400 6 341794 126560 187520 0 13399
13401 0 373667 135713 165360 0 5416
13402 6 373727 135710 165400 0 13401
13403 0 340173 117894 174000 0 12391
13404 6 340143 117740 174080 0 13403
13405 0 339245 118175 173880 0 12390
13406 6 339156 118186 173840 0 13405
13407 0 339267 118042 174040 0 12389
13408 6 339193 118305 174080 0 13407
13409 0 341318 118006 176280 0 9597
13410 6 341289 117941 176360 0 13409
13411 0 351348 132978 168280 0 7854
13412 6 351415 133098 168360 0 13411
13413 0 343796 137116 168680 0 11327
13414 6 343742 137084 168600 0 13413
13415 0 338881 119789 176080 0 11723
13416 6 338915 119724 176200 0 13415
13417 0 339593 119984 175960 0 11721
13418 6 339706 120029 176000 0 13417
13419 0 348247 119323 183400 0 11009
13420 6 348357 119383 183480 0 13419
13421 0 348427 120282 183480 0 8563
13422 6 348549 120501 183520 0 13421
13423 0 344397 136500 169080 0 6003
13424 6 344649 136568 169120 0 13423
13425 0 364173 133007 169640 0 9363
13426 6 364183 133036 169720 0 13425
13427 0 348751 120438 176200 0 8236
13428 6 348805 120495 176040 0 13427
13429 0 347494 119831 182640 0 8551
13430 6 347469 119858 182600 0 13429
13431 0 343255 126899 179000 0 12085
13432 6 343216 126942 178880 0 13431
13433 0 354194 143505 173680 0 6575
13434 6 354498 143561 173680 0 13433
13435 0 421800 155976 199120 0 9313
13436 6 421785 156042 199080 0 13435
13437 0 354855 121196 180880 0 9166
13438 6 354865 121205 180920 0 13437
13439 0 367445 123560 177640 0 7488
13440 6 367444 123493 177680 0 13439
13441 0 351807 140157 174160 0 6569
13442 6 351833 140200 174040 0 13441
13443 0 352701 121752 178920 0 5527
13444 6 352919 121742 178840 0 13443
13445 0 349850 137903 176960 0 12491
13446 6 349791 137904 177040 0 13445
13447 0 356822 128265 184160 0 11050
13448 6 356799 128313 184200 0 13447
13449 0 355282 123244 180720 0 11064
13450 6 355237 123275 180760 0 13449
13451 0 356455 128218 184200 0 5836
13452 6 356464 128266 184240 0 13451
13453 0 366874 124308 178520 0 12500
13454 6 366859 124351 178480 0 13453
13455 0 368094 125167 179000 0 7468
13456 6 368084 125147 178880 0 13455
13457 0 369793 128186 179360 0 7458
13458 6 369856 128172 179320 0 13457
13459 0 370234 132222 180280 0 11068
13460 6 370140 132147 180160 0 13459
13461 0 358823 128387 180320 0 12894
13462 6 358842 128184 180200 0 13461
13463 0 370616 133522 180600 0 8310
13464 6 370666 133462 180520 0 13463
13465 0 366888 132665 181640 0 3963
13466 6 366819 132696 181680 0 13465
13467 0 378101 136913 186200 0 10832
13468 6 378101 137153 186280 0 13467
13469 0 451141 154573 187680 0 9513
13470 6 451181 154563 187640 0 13469
13471 0 461056 272384 48040 32 8159
13472 6 461056 272480 48080 32 13471
13473 0 463296 273792 54640 32 11110
13474 6 462144 273856 54680 32 13473
13475 0 459680 273824 51440 32 10683
13476 6 459712 274176 51160 32 13475
13477 0 465760 269632 51800 32 10279
13478 6 465568 269760 51800 32 13477
13479 0 471040 264608 51920 32 5783
13480 6 471392 264448 52760 32 13479
13481 0 472288 264256 49480 32 10394
13482 6 472544 264128 49440 32 13481
13483 0 469632 263648 48040 32 5761
13484 6 469312 263968 48040 32 13483
13485 0 468448 265408 49560 32 8866
13486 6 468352 264960 49560 32 13485
13487 0 466944 271616 48520 32 8675
13488 6 466816 271616 48720 32 13487
13489 0 474976 270880 41840 40 8707
13490 6 475136 271040 41840 32 13489
13491 0 461184 264224 49240 32 6167
13492 6 461280 264224 49200 51 13491
13493 0 467520 270976 47280 115 8670
13494 6 467520 270944 47000 32 13493
13495 0 464384 258912 48760 32 9039
13496 6 464352 258880 48800 40 13495
13497 0 461760 271712 43040 140 9776
13498 6 462016 271744 43040 209 13497
13499 0 460928 271776 42240 32 9774
13500 6 460928 271808 42200 32 13499
13501 0 467954 270108 47280 91 8665
13502 6 467985 270091 47360 91 13501
13503 0 463456 259456 47680 32 12187
13504 6 462944 258880 47080 32 13503
13505 0 462174 264803 45160 0 7126
13506 6 461994 264895 45400 0 13505
13507 0 472383 270005 46520 0 11392
13508 6 472255 270326 46200 0 13507
13509 0 467936 273664 46200 172 11404
13510 6 467680 273792 46160 153 13509
13511 0 471200 268960 44800 249 5110
13512 6 471008 268992 45000 160 13511
13513 0 457068 270476 44440 32 9380
13514 6 457243 270065 44200 32 13513
13515 0 472285 264806 45360 81 9057
13516 6 472333 264870 45240 0 13515
13517 0 458068 266805 45240 237 12629
13518 6 457838 266751 45360 256 13517
13519 0 461760 260736 49320 32 9024
13520 6 461600 260864 49000 32 13519
13521 0 459040 263456 50040 32 11419
13522 6 459104 263296 50040 32 13521
13523 0 474829 266150 46040 150 9046
13524 6 474925 266054 46120 0 13523
13525 0 455397 269922 46640 80 7106
13526 6 455358 269959 46520 80 13525
13527 0 474493 267122 46440 0 5092
13528 6 474789 267382 46480 0 13527
13529 0 459136 263328 51320 32 8907
13530 6 459360 263424 51200 32 13529
13531 0 462560 266976 55920 32 8640
13532 6 462560 267072 56080 32 13531
13533 0 462976 266400 55640 32 8636
13534 6 462880 266144 55960 32 13533
13535 0 471453 266978 48320 0 5079
13536 6 471209 267398 48280 0 13535
13537 0 462010 261753 55400 0 5689
13538 6 462514 261590 55560 0 13537
13539 0 464480 266080 55880 32 8632
13540 6 464544 265664 56280 32 13539
13541 0 463104 267584 49960 32 8368
13542 6 463840 267744 49880 32 13541
13543 0 457632 268288 54000 32 9827
13544 6 457376 268416 54520 32 13543
13545 0 466250 269109 50640 0 11934
13546 6 466308 269072 50560 0 13545
13547 0 457152 266016 49560 32 10003
13548 6 457184 265856 49640 32 13547
13549 0 461600 266208 56280 164 5684
13550 6 461472 266400 56160 122 13549
13551 0 471680 268352 52720 64 11211
13552 6 471744 268384 52800 32 13551
13553 0 464173 271273 52480 86 11617
13554 6 464161 271375 52600 0 13553
13555 0 463967 270970 52240 0 11616
13556 6 464144 271077 51960 0 13555
13557 0 462944 265216 57280 32 5678
13558 6 463712 265024 57120 32 13557
13559 0 457529 268967 51200 176 13332
13560 6 457289 269177 51480 0 13559
13561 0 465582 270237 52640 0 11614
13562 6 465773 270062 52840 0 13561
13563 0 467569 272171 53520 71 8935
13564 6 467733 272247 53600 0 13563
13565 0 467021 273388 53560 0 8933
13566 6 466861 273503 53720 0 13565
13567 0 462229 270955 52960 160 11222
13568 6 461980 270647 52680 160 13567
13569 0 460074 272386 52920 163 11221
13570 6 459619 272190 52560 0 13569
13571 0 464554 266116 53240 0 11961
13572 6 464500 266182 53360 0 13571
13573 0 465266 262481 52680 272 5050
13574 6 465263 262436 52640 272 13573
13575 0 462271 264553 54520 134 8264
13576 6 462382 264415 54680 134 13575
13577 0 466512 262078 54080 115 5045
13578 6 466974 262013 54200 45 13577
13579 5 460731 259891 55680 32 6084
13580 6 460812 259782 55520 32 13579
13581 0 460219 269234 56200 0 6666
13582 6 460283 269088 56280 0 13581
13583 6 419094 149704 210840 0 12695
13584 6 334432 140092 193400 0 12707
13585 6 430833 164378 205000 0 6534
13586 6 380384 135500 160960 0 12726
13587 6 412396 149563 203800 0 12306
13588 6 351234 116732 167760 0 12336
13589 6 378433 136792 162800 0 10981
13590 6 377593 136619 162920 0 10980
13591 6 342934 144923 164640 0 6042
13592 6 342999 144909 164800 0 6041
13593 6 413172 148397 202880 0 2379
13594 6 342506 129887 186280 0 12026
13595 6 341915 126830 187400 0 7821
13596 6 340942 118695 174440 0 11318
13597 6 358609 115014 175680 0 9734
13598 6 343018 139756 168520 0 6011
13599 6 346784 119946 183640 0 11731
13600 6 363881 132542 169600 0 9366
13601 6 350653 121514 175480 0 10590
13602 6 365486 136650 170360 0 12441
13603 6 354214 141182 173360 0 12475
13604 6 370032 131550 171560 0 9349
13605 6 352712 125620 178800 0 6777
13606 6 352599 125087 181200 0 10087
13607 6 459104 270592 48160 32 8146
13608 6 464608 273824 54040 75 8036
13609 6 458144 269056 51440 172 10673
13610 6 464896 275264 50200 32 8018
13611 6 464800 272960 49120 32 5200
13612 6 469696 262144 50040 32 5745
13613 6 462493 263898 44000 0 7126
13614 6 463186 267946 44040 200 7124
13615 6 462959 273894 45880 60 12990
13616 6 464608 259488 50480 32 10731
13617 6 459533 272311 44160 0 10882
13618 6 469126 273174 45560 51 11399
13619 6 459326 270429 44920 32 9763
13620 6 457440 267904 44640 196 9782
13621 6 476829 266998 46360 107 12646
13622 6 463232 258976 51440 32 5709
13623 6 472713 266146 46360 120 5093
13624 6 475981 266310 47280 0 11927
13625 6 463040 268160 56280 32 8644
13626 6 458944 261792 51800 32 8901
13627 6 463744 267232 55440 32 8633
13628 6 463648 266592 54720 32 8633
13629 6 471520 267840 53240 32 11214
13630 6 466715 269637 50840 0 11932
13631 6 464102 268797 50920 128 8362
13632 6 465650 270266 52120 226 11615
13633 6 469042 270597 51920 108 8940
13634 6 468843 270262 52480 139 8940
13635 6 456256 267136 51960 32 10340
13636 6 470926 268918 53480 0 10518
13637 6 462266 270933 54600 0 11226
13638 6 468021 270830 55600 0 9114
13639 6 469789 269105 55720 0 9114
13640 6 459921 272120 53520 32 11220
13641 6 461542 260303 55880 0 13579
13642 6 466016 265553 55880 0 13048
13643 6 461948 267622 54600 0 6665
```
