## Supplementary material for "Complete connectomic reconstruction of olfactory projection neurons in the fly brain": neuron skeletons: 23597.swc

```
# SWC format file
# based on specifications at http://research.mssm.edu/cnic/swc.html
# Created by pymaid (https://github.com/schlegelp/PyMaid)
# PointNo Label X Y Z Radius Parent
# Labels:
# 0 = undefined
# 1 = soma
# 5 = fork point
# 6 = end point
1 1 487641 276038 38480 3047 -1
2 0 488311 276126 36600 0 1
3 0 488837 276049 35840 0 2
4 0 489510 275713 35560 0 3
5 0 489827 275368 35240 0 4
6 0 490355 274364 35200 0 5
7 0 489419 275516 35160 0 6
8 0 489593 275199 35120 0 7
9 0 489928 275263 34800 0 8
10 0 490329 275074 34400 0 9
11 0 490853 274654 34160 0 10
12 0 491280 274362 33760 0 11
13 0 491345 274162 33400 0 12
14 0 491381 274201 33040 0 13
15 0 491406 274065 32760 0 14
16 0 491386 273998 32480 0 15
17 0 491352 273815 32280 0 16
18 0 491084 273745 32000 0 17
19 0 490866 273481 31760 0 18
20 0 490673 273290 31520 0 19
21 0 490626 273089 31280 0 20
22 0 490753 273198 31000 0 21
23 0 490889 273295 30760 0 22
24 0 490732 273486 30520 0 23
25 0 490789 273450 30280 0 24
26 0 490889 273261 30040 0 25
27 0 491119 273271 29800 0 26
28 0 490943 273238 29560 0 27
29 0 491088 273040 29360 0 28
30 0 491055 272858 29200 0 29
31 0 490999 272571 29200 0 30
32 0 490770 272514 29160 0 31
33 0 490350 272428 28920 0 32
34 0 490353 272032 28680 0 33
35 0 490395 271681 28440 0 34
36 0 490348 271608 28280 0 35
37 0 490378 271612 28200 0 36
38 0 490425 271499 28040 0 37
39 0 490741 271231 27840 0 38
40 0 491171 270926 27800 0 39
41 0 491217 270669 27600 0 40
42 0 491467 270515 27440 0 41
43 0 491085 270390 27240 0 42
44 0 490798 270515 27000 0 43
45 0 490456 270905 26760 0 44
46 0 490215 270827 26560 0 45
47 0 490423 270469 26440 0 46
48 0 490642 269973 26240 0 47
49 0 490955 270100 26000 0 48
50 0 490576 269528 25760 0 49
51 0 489304 269274 25520 0 50
52 0 488881 269429 25280 0 51
53 0 488548 268648 25080 0 52
54 0 488104 268318 24840 0 53
55 0 487523 268259 24640 0 54
56 0 487191 268068 24400 0 55
57 0 486878 267907 24160 0 56
58 0 486747 268131 23920 0 57
59 0 486397 267782 23680 0 58
60 0 486308 267356 23520 0 59
61 0 486484 266749 23280 0 60
62 0 486383 266483 23040 0 61
63 0 486916 265924 22840 0 62
64 0 487209 265296 22720 0 63
65 0 487246 264897 22600 0 64
66 0 487192 264801 22440 0 65
67 0 486991 264734 22400 0 66
68 0 487092 264433 22320 0 67
69 0 487411 264053 22160 0 68
70 0 487906 263105 21960 0 69
71 0 487541 262411 21760 0 70
72 0 486919 262163 21680 0 71
73 0 486962 261980 21640 0 72
74 0 486932 261227 21400 0 73
75 0 486556 259699 21160 0 74
76 0 486807 255464 21160 0 75
77 0 486598 254707 21160 0 76
78 0 487409 255075 21320 0 77
79 0 487050 255029 21400 0 78
80 0 486981 255172 21440 0 79
81 0 486917 255136 21480 0 80
82 0 486768 255186 21680 0 81
83 0 487474 255085 21760 0 82
84 0 487303 255055 21880 0 83
85 0 487129 254999 22120 0 84
86 0 487226 254777 22400 0 85
87 0 486949 254656 22640 0 86
88 0 486737 254561 22920 0 87
89 0 486531 254304 23160 0 88
90 0 486282 254094 23400 0 89
91 0 486252 253911 23680 0 90
92 0 486512 253630 23960 0 91
93 0 486586 253486 24240 0 92
94 0 486658 253254 24560 0 93
95 0 486836 253026 24880 0 94
96 0 487181 252798 25240 0 95
97 0 487322 252655 25560 0 96
98 0 487859 252216 25840 0 97
99 0 488176 251668 26160 0 98
100 0 488448 251195 26480 0 99
101 0 488921 250718 26800 0 100
102 0 489242 250065 27120 0 101
103 0 489154 250012 27320 0 102
104 0 489362 249736 27600 0 103
105 0 489284 249409 27840 0 104
106 0 489256 249405 28080 0 105
107 0 489106 249425 28320 0 106
108 0 489165 249409 28600 0 107
109 0 489260 249439 28840 0 108
110 0 489575 249356 29120 0 109
111 0 489694 249512 29360 0 110
112 0 489762 249502 29640 0 111
113 0 489756 249471 29840 0 112
114 0 489920 249459 30120 0 113
115 0 489924 249337 30360 0 114
116 0 489866 249299 30560 0 115
117 0 489817 249169 30840 0 116
118 0 489839 249181 31080 0 117
119 0 490065 249107 31400 0 118
120 0 489907 249162 31720 0 119
121 0 490006 249318 32040 0 120
122 0 490050 249301 32320 0 121
123 0 490055 249362 32600 0 122
124 0 490190 249193 32920 0 123
125 0 490275 249234 33200 0 124
126 0 490211 249109 33520 0 125
127 0 490227 249005 33840 0 126
128 0 490162 248825 34160 0 127
129 0 490174 248768 34440 0 128
130 0 490055 248765 34720 0 129
131 0 490077 248572 34960 0 130
132 0 490113 248539 35120 0 131
133 0 489932 248487 35160 0 132
134 0 490015 248348 35440 0 133
135 0 489943 248181 35800 0 134
136 0 490142 248060 36040 0 135
137 0 490280 248007 36240 0 136
138 0 490669 247883 36520 0 137
139 0 491251 247794 36760 120 138
140 0 493721 250020 36960 0 139
141 0 491741 247428 37160 120 140
142 0 491717 247329 37200 122 141
143 0 491697 247065 37440 172 142
144 0 491924 247042 37640 219 143
145 0 492135 246868 37920 224 144
146 0 492380 246731 38240 175 145
147 0 492535 246511 38560 226 146
148 0 492901 246363 38880 196 147
149 0 493184 246224 39160 160 148
150 0 493428 246063 39440 163 149
151 0 493726 245908 39760 168 150
152 0 494137 245772 40120 101 151
153 0 494333 245646 40440 156 152
154 0 494597 245446 40760 156 153
155 0 494697 245299 41120 140 154
156 0 494888 245197 41440 197 155
157 0 494893 245176 41680 186 156
158 0 495028 244954 41960 108 157
159 0 495073 244863 42240 178 158
160 0 495111 244698 42600 204 159
161 0 495126 244647 42920 192 160
162 0 495208 244534 43280 148 161
163 0 495347 244482 43600 218 162
164 0 495438 244455 43880 168 163
165 0 495375 244462 44160 218 164
166 0 495443 244467 44360 206 165
167 0 495456 244447 44640 189 166
168 0 495332 244640 44920 176 167
169 0 495434 244740 45120 140 168
170 0 495481 244826 45160 140 169
171 0 495314 244794 45240 194 170
172 0 495420 244812 45480 202 171
173 0 495480 244967 45680 202 172
174 0 495659 244944 46000 137 173
175 0 495772 244858 46280 98 174
176 0 495905 244527 46480 122 175
177 0 495984 244964 46520 122 176
178 0 496168 244938 46800 40 177
179 0 496217 244352 46880 197 178
180 0 496445 243676 46880 0 179
181 0 496292 244338 47040 197 180
182 0 496379 244300 47320 197 181
183 0 496268 244708 47520 80 182
184 0 496084 244886 47680 75 183
185 0 495883 244881 47720 136 184
186 0 495987 244869 47760 136 185
187 0 495982 244826 47840 136 186
188 0 495854 244756 47880 136 187
189 0 495913 244779 47920 136 188
190 0 495796 244674 47960 136 189
191 0 495962 245043 48200 134 190
192 0 495975 245139 48440 160 191
193 0 495877 245140 48640 160 192
194 0 495826 245150 48840 163 193
195 0 495819 245346 49080 203 194
196 0 495731 245519 49440 154 195
197 0 495595 245682 49760 175 196
198 0 495653 245625 50040 196 197
199 0 495601 245652 50280 224 198
200 0 495606 245689 50320 224 199
201 0 495575 245670 50360 224 200
202 0 495632 245706 50400 224 201
203 0 495560 245900 50600 150 202
204 0 495605 245898 50880 120 203
205 0 495668 246106 50960 102 204
206 0 495581 245858 51120 102 205
207 0 495408 245717 51440 148 206
208 0 495200 245538 51720 175 207
209 0 494943 245403 52000 150 208
210 0 494684 245294 52280 143 209
211 0 494510 245243 52560 160 210
212 0 494246 245247 52960 178 211
213 0 494054 245310 53240 120 212
214 0 494101 245304 53480 120 213
215 0 494108 245218 53800 96 214
216 0 493858 245108 54160 150 215
217 0 493683 245221 54480 160 216
218 0 493535 245257 54800 168 217
219 0 493574 245193 55120 186 218
220 0 493294 245144 55440 175 219
221 0 493120 245103 55720 164 220
222 0 492889 244948 56040 194 221
223 0 493008 244690 56320 208 222
224 0 492941 244514 56600 178 223
225 0 492826 244472 56880 148 224
226 0 492703 244341 57120 163 225
227 0 492733 244136 57400 131 226
228 0 492850 244004 57680 156 227
229 0 492858 243635 57960 102 228
230 0 492727 243234 58280 175 229
231 0 492623 243036 58600 120 230
232 0 492524 242815 58880 134 231
233 0 492575 242660 59200 176 232
234 0 492586 242495 59480 186 233
235 0 492767 242369 59800 137 234
236 0 492977 242424 60080 124 235
237 0 493106 242660 60400 32 236
238 0 493236 242799 60600 200 237
239 0 493253 242747 60760 200 238
240 0 493189 242632 60920 181 239
241 0 493102 242566 61120 235 240
242 0 493183 242511 61280 235 241
243 0 493157 242441 61480 218 242
244 0 493164 242322 61640 131 243
245 0 493285 242287 61840 131 244
246 0 493370 242234 61880 164 245
247 0 493511 242189 62000 204 246
248 0 493565 242135 62160 204 247
249 0 493882 241997 62360 224 248
250 0 494011 241900 62560 224 249
251 0 494089 241893 62760 189 250
252 0 494267 241828 62960 163 251
253 0 494418 241686 63160 208 252
254 0 494474 241558 63360 230 253
255 0 494502 241475 63560 230 254
256 0 494553 241158 63800 102 255
257 0 494662 240972 64000 128 256
258 0 494681 240877 64160 128 257
259 0 494554 240456 64560 140 258
260 0 494428 240210 64720 156 259
261 0 494402 239961 64920 172 260
262 0 494193 239739 65360 107 261
263 0 494091 239656 65480 150 262
264 0 494038 239585 65680 178 263
265 0 494004 239446 65880 164 264
266 0 493839 239595 66040 164 265
267 0 493659 239663 66200 122 266
268 0 493390 239948 66440 160 267
269 0 493246 240136 66600 153 268
270 0 492778 240801 66880 275 269
271 0 492356 240925 67000 135 270
272 0 492886 240582 67440 275 271
273 5 492778 240690 67640 164 272
274 5 490914 242316 67640 411 273
275 0 490918 242284 67680 411 274
276 0 491304 241966 67920 338 275
277 0 491552 241855 68160 221 276
278 0 491914 241698 68400 275 277
279 0 491915 241712 68480 275 278
280 0 492535 241575 68560 275 279
281 0 492683 241582 68760 175 280
282 0 493032 241545 68960 256 281
283 0 493206 241408 69000 339 282
284 0 493188 241414 69160 339 283
285 0 493175 241445 69280 339 284
286 0 493308 241399 69440 403 285
287 0 493627 241361 69720 338 286
288 0 493754 241260 69840 338 287
289 0 493698 241320 70040 354 288
290 0 494109 241208 70200 301 289
291 0 494231 241142 70440 327 290
292 0 494604 241208 70680 209 291
293 0 494879 241289 70840 297 292
294 0 494937 241310 70920 297 293
295 0 495081 241248 71120 389 294
296 0 495279 241179 71320 352 295
297 0 495614 241173 71480 352 296
298 0 495704 241038 71640 267 297
299 0 495798 240907 71800 267 298
300 0 495836 240722 72040 335 299
301 0 495746 240667 72280 0 300
302 0 496038 240651 72520 329 301
303 0 496041 240478 72720 0 302
304 0 496126 240470 72880 0 303
305 0 496131 240474 72960 0 304
306 0 496144 240486 73160 0 305
307 0 496471 240386 73320 217 306
308 0 496670 240195 73440 329 307
309 0 496726 240173 73640 329 308
310 0 496780 240155 73800 329 309
311 0 496865 240117 74000 313 310
312 0 496907 240212 74200 296 311
313 0 497206 240142 74360 296 312
314 0 497379 240215 74600 256 313
315 0 497510 240218 74800 256 314
316 0 497477 240202 75000 256 315
317 0 497820 240198 75240 280 316
318 0 498065 240358 75440 207 317
319 0 498267 240463 75640 221 318
320 0 498362 240487 75840 240 319
321 0 498695 240589 76000 228 320
322 0 498708 240622 76200 289 321
323 0 499013 240790 76320 298 322
324 0 499223 240821 76480 289 323
325 0 499686 240991 76640 312 324
326 0 499963 241054 76800 329 325
327 0 500068 241190 77000 350 326
328 0 500393 241296 77240 360 327
329 0 500773 241248 77440 297 328
330 0 500960 241304 77560 297 329
331 0 501192 241285 77720 315 330
332 0 501337 241299 77880 331 331
333 0 501480 241351 78000 331 332
334 0 501857 241376 78120 274 333
335 0 501894 241351 78200 274 334
336 0 502141 241323 78280 224 335
337 0 502443 241349 78520 178 336
338 0 502749 241330 78760 166 337
339 0 502952 241234 78960 240 338
340 0 503344 241210 79120 202 339
341 0 503711 241216 79360 282 340
342 0 503901 241231 79520 377 341
343 0 503872 241385 79720 377 342
344 0 503892 241265 79800 377 343
345 0 503897 241283 79960 403 344
346 0 504116 241373 80120 325 345
347 0 504129 241431 80240 325 346
348 0 504157 241372 80320 202 347
349 0 504315 241483 80480 202 348
350 0 504521 241467 80640 168 349
351 0 504543 241525 80800 256 350
352 0 504588 241488 80960 256 351
353 0 504617 241508 81080 256 352
354 0 504594 241504 81240 256 353
355 0 504660 241509 81360 256 354
356 0 504647 241524 81480 256 355
357 0 504626 241527 81680 0 356
358 0 504730 241553 81840 0 357
359 0 504718 241587 82040 0 358
360 0 504735 241589 82200 0 359
361 0 504800 241678 82360 0 360
362 0 504789 241680 82520 0 361
363 0 504844 241617 82560 0 362
364 0 504904 241594 82680 0 363
365 0 504938 241578 82840 0 364
366 0 504963 241572 83040 0 365
367 0 505024 241534 83320 0 366
368 0 505031 241586 83520 0 367
369 0 505037 241461 83800 0 368
370 0 505091 241306 84000 0 369
371 0 505294 241119 84360 0 370
372 0 505223 241060 84520 0 371
373 0 505505 240738 84760 0 372
374 0 505552 240754 85000 0 373
375 0 505981 240541 85240 0 374
376 0 506090 240422 85440 0 375
377 0 506141 240349 85680 0 376
378 0 506372 240002 85840 0 377
379 0 506328 239875 86040 0 378
380 0 506336 239524 86240 0 379
381 0 506728 238914 86480 0 380
382 0 506738 238611 86720 0 381
383 0 506691 238557 86960 0 382
384 0 506733 238358 87240 0 383
385 0 506773 238126 87520 0 384
386 0 506863 237967 87720 0 385
387 0 506910 237786 87920 0 386
388 0 506868 237600 88120 0 387
389 0 506957 237281 88440 0 388
390 0 506748 237368 88520 0 389
391 0 506871 237123 88560 0 390
392 0 506821 236980 88600 0 391
393 0 506724 236971 88640 0 392
394 0 505979 236294 88680 0 393
395 0 506830 236559 88720 0 394
396 0 506955 236517 88760 0 395
397 0 506858 236314 88960 0 396
398 0 506845 236146 89160 0 397
399 0 506644 235883 89400 0 398
400 0 506655 235815 89600 0 399
401 0 506612 235667 89720 0 400
402 0 506472 235353 89920 0 401
403 0 506350 235257 90160 0 402
404 0 506257 235278 90400 0 403
405 0 506166 235120 90600 0 404
406 0 506454 235035 90800 0 405
407 0 506292 234771 91000 0 406
408 0 506325 234521 91320 0 407
409 0 506479 234166 91400 0 408
410 0 506424 234190 91440 0 409
411 0 506322 234134 91480 0 410
412 0 506216 234127 91520 0 411
413 0 505993 233919 91720 0 412
414 0 505738 233660 91920 0 413
415 0 505586 233392 92160 0 414
416 0 505445 233178 92360 0 415
417 0 505325 233001 92560 0 416
418 0 505234 232889 92720 0 417
419 0 505127 232728 92880 0 418
420 0 505075 232631 93000 0 419
421 0 505075 232435 93160 0 420
422 0 504928 232608 93240 0 421
423 0 504891 232335 93440 0 422
424 0 504861 232223 93640 0 423
425 0 504885 232119 93840 0 424
426 0 504923 231949 94000 0 425
427 0 504857 231771 94160 0 426
428 0 504636 231634 94360 0 427
429 0 504514 231413 94520 0 428
430 0 504345 231322 94680 0 429
431 0 504188 231072 94840 0 430
432 0 504200 231036 95040 0 431
433 0 504218 231045 95120 0 432
434 0 504098 231052 95200 0 433
435 0 503992 230861 95360 0 434
436 0 503887 230637 95600 0 435
437 0 503774 230439 95760 0 436
438 0 503702 230268 96000 0 437
439 0 503508 230076 96200 0 438
440 0 503532 229857 96360 0 439
441 0 503509 229748 96680 0 440
442 0 503504 229394 96960 0 441
443 0 503464 229234 97160 0 442
444 0 503414 228955 97320 0 443
445 0 503427 228892 97560 0 444
446 0 503256 228699 97800 0 445
447 0 503188 228577 97960 0 446
448 0 503077 228548 98160 0 447
449 0 503023 228426 98360 0 448
450 0 502918 228367 98520 0 449
451 0 502816 228288 98680 0 450
452 0 502615 228218 98880 0 451
453 0 502546 228075 99040 0 452
454 0 502536 228122 99120 0 453
455 0 502174 227942 99400 0 454
456 0 502099 227658 99600 0 455
457 0 502160 227053 99840 0 456
458 0 502365 226959 100080 0 457
459 0 502599 226701 100240 0 458
460 0 502732 226713 100440 0 459
461 0 502805 226667 100600 0 460
462 0 502788 226539 100760 0 461
463 0 502851 226490 100960 0 462
464 0 502902 226438 101120 0 463
465 0 502788 225989 101240 0 464
466 0 502835 225869 101400 0 465
467 0 502810 225657 101560 0 466
468 0 502770 225401 101720 0 467
469 0 502789 225155 101880 0 468
470 0 502814 225039 102040 0 469
471 0 502558 224832 102160 0 470
472 0 502592 224719 102320 0 471
473 0 502590 224816 102440 0 472
474 0 502660 224823 102520 0 473
475 0 502726 224592 102600 0 474
476 0 502703 224524 102680 0 475
477 0 502751 224470 102800 0 476
478 0 503083 224414 102920 0 477
479 0 502702 224330 103080 0 478
480 0 502667 224108 103200 0 479
481 0 502666 223962 103400 0 480
482 0 502722 223895 103680 0 481
483 0 502635 223627 103760 0 482
484 0 502679 223562 103880 0 483
485 0 502522 223307 103960 0 484
486 0 502580 223185 104120 0 485
487 0 502636 223157 104280 0 486
488 0 502700 222873 104440 0 487
489 0 502688 222778 104560 0 488
490 0 502691 222667 104720 0 489
491 0 502642 222587 104880 0 490
492 0 502641 222482 105000 0 491
493 0 502664 222396 105120 0 492
494 0 502593 222364 105160 0 493
495 0 502582 222155 105280 0 494
496 0 502590 222144 105360 0 495
497 0 502586 222111 105400 0 496
498 0 502630 221967 105480 0 497
499 0 502636 221889 105520 0 498
500 0 502702 221399 105840 0 499
501 0 502752 221274 106120 0 500
502 0 502801 221186 106320 0 501
503 0 502698 220992 106480 0 502
504 0 502584 220895 106640 0 503
505 0 502476 220684 106800 0 504
506 0 502313 220427 106960 0 505
507 0 502336 220287 107120 0 506
508 0 502237 220116 107200 0 507
509 0 502187 219830 107360 0 508
510 0 502190 219664 107520 0 509
511 0 502297 219596 107680 0 510
512 0 502451 219464 107840 0 511
513 0 502608 219360 108000 0 512
514 0 502802 219158 108200 0 513
515 0 502939 219034 108360 0 514
516 0 503056 218931 108560 0 515
517 0 503113 218880 108760 0 516
518 0 503098 218745 109040 0 517
519 0 503101 218568 109200 0 518
520 0 503104 218525 109440 0 519
521 0 503049 218368 109600 0 520
522 0 503004 218095 109720 0 521
523 0 502879 217819 109880 0 522
524 0 502901 217794 110000 0 523
525 0 502903 217806 110160 0 524
526 0 502984 217531 110280 0 525
527 0 502981 217495 110440 0 526
528 0 503166 217377 110520 0 527
529 0 503246 217041 110720 0 528
530 0 503267 216906 110960 0 529
531 0 503299 216771 111200 0 530
532 0 503295 216463 111400 0 531
533 0 503274 216417 111640 0 532
534 0 503192 215970 111880 0 533
535 0 503168 215800 112080 0 534
536 0 503211 215722 112280 0 535
537 0 503308 215749 112440 0 536
538 0 503349 215593 112600 0 537
539 0 503396 215629 112840 0 538
540 0 503459 215488 113040 0 539
541 0 503552 215420 113240 0 540
542 0 503549 215283 113360 0 541
543 0 503580 215174 113520 0 542
544 0 503629 214910 113600 0 543
545 0 503701 214511 113720 0 544
546 0 503691 214320 113880 0 545
547 0 503681 214186 114080 0 546
548 0 503698 214002 114280 0 547
549 0 503764 213931 114480 0 548
550 0 503673 213519 114640 0 549
551 0 503690 213417 114760 0 550
552 0 503691 213517 114920 0 551
553 0 503683 213311 115040 0 552
554 0 503681 213286 115160 0 553
555 0 503693 213250 115320 0 554
556 0 503685 213198 115440 0 555
557 0 503736 212923 115560 0 556
558 0 503762 212919 115720 0 557
559 0 503784 212589 115840 0 558
560 0 503864 212319 116000 0 559
561 0 503900 212301 116120 0 560
562 0 503816 212013 116320 0 561
563 0 503879 211430 116440 0 562
564 0 503979 211326 116600 0 563
565 0 504075 211268 116800 0 564
566 0 504126 211016 116960 0 565
567 0 504156 210855 117120 0 566
568 0 504192 210739 117240 0 567
569 0 504203 210648 117360 0 568
570 0 504266 210480 117520 0 569
571 0 504282 210406 117640 0 570
572 0 504232 210301 117720 0 571
573 0 504263 210148 117840 0 572
574 0 504264 209655 118040 0 573
575 0 504308 209555 118280 0 574
576 0 504401 209312 118480 0 575
577 0 504469 209231 118720 0 576
578 0 504532 209241 119080 0 577
579 0 504646 208818 119240 0 578
580 0 504434 208501 119360 0 579
581 0 504281 208118 119520 0 580
582 0 504320 208047 119600 0 581
583 0 504423 207403 119800 0 582
584 0 504456 207223 120040 0 583
585 0 504462 207050 120280 0 584
586 0 504476 207087 120320 0 585
587 0 504657 206307 120520 0 586
588 0 504645 206133 120760 0 587
589 0 504629 206069 120960 0 588
590 0 504630 205958 121160 0 589
591 0 504600 205738 121360 0 590
592 0 504654 205502 121600 0 591
593 0 504661 205325 121880 0 592
594 0 504591 205082 122080 0 593
595 0 504460 204866 122240 0 594
596 0 504357 204528 122480 0 595
597 0 504381 204309 122560 0 596
598 0 504314 204200 122600 0 597
599 0 504317 204188 122640 0 598
600 0 504324 204149 122760 0 599
601 0 504352 203862 122880 0 600
602 0 504389 203692 123040 0 601
603 0 504356 203451 123160 0 602
604 0 504278 203278 123320 0 603
605 0 504217 203125 123440 0 604
606 0 504243 203058 123520 0 605
607 0 504204 203021 123600 0 606
608 0 504168 203021 123760 0 607
609 0 504100 202990 123920 0 608
610 0 504099 203027 124000 0 609
611 0 504074 202903 124120 0 610
612 0 504098 202884 124240 0 611
613 0 504075 202767 124400 0 612
614 0 504084 202727 124520 0 613
615 0 504088 202664 124640 0 614
616 0 504078 202462 124720 0 615
617 0 504085 202389 124880 0 616
618 0 504134 202136 125000 0 617
619 0 504159 201910 125160 0 618
620 0 504125 201636 125320 0 619
621 0 504127 201419 125480 0 620
622 0 504078 201209 125640 0 621
623 0 503918 200935 125840 0 622
624 0 503921 200731 125960 0 623
625 0 503918 200561 126200 0 624
626 0 503863 200354 126400 0 625
627 0 503877 200202 126640 0 626
628 0 503902 200111 126800 0 627
629 0 503885 200017 126960 0 628
630 0 503920 199830 127160 0 629
631 0 503910 199733 127320 0 630
632 0 503882 199348 127520 0 631
633 0 503796 199213 127720 0 632
634 0 503809 199067 127880 0 633
635 0 503734 198885 128080 0 634
636 0 503704 198737 128240 0 635
637 0 503642 198475 128400 0 636
638 0 503575 198307 128560 0 637
639 0 503559 198183 128640 0 638
640 0 503523 197879 128840 0 639
641 0 503432 197777 129000 0 640
642 0 503370 197612 129120 0 641
643 0 503337 197388 129280 0 642
644 0 503204 197044 129480 0 643
645 0 503149 196979 129640 0 644
646 0 503072 196830 129840 0 645
647 0 503043 196733 130000 0 646
648 0 503013 196470 130240 0 647
649 0 502935 196350 130360 0 648
650 0 502693 196095 130480 0 649
651 0 502623 196009 130640 0 650
652 0 502580 195911 130720 0 651
653 0 502502 195810 130840 0 652
654 0 502374 195671 130960 0 653
655 0 502359 195492 131080 0 654
656 0 502268 195400 131160 0 655
657 0 502183 195228 131280 0 656
658 0 501947 194780 131440 0 657
659 0 501957 194776 131520 0 658
660 0 501880 194725 131600 0 659
661 0 501750 194584 131880 0 660
662 0 501785 194591 132000 0 661
663 0 501741 194618 132160 0 662
664 0 501756 194644 132280 0 663
665 0 501777 194671 132400 0 664
666 0 501684 194397 132560 0 665
667 0 501680 194262 132680 0 666
668 0 501738 193765 132880 0 667
669 0 501688 193379 133040 0 668
670 0 501678 193352 133200 0 669
671 0 501574 193177 133280 0 670
672 0 501480 193044 133480 0 671
673 0 501445 192965 133680 0 672
674 0 501349 192863 133880 0 673
675 0 501390 192941 134040 0 674
676 0 501242 192521 134200 0 675
677 0 501179 192437 134360 0 676
678 0 501062 192246 134520 0 677
679 0 500933 191834 134760 0 678
680 0 500873 191713 134920 0 679
681 0 500706 191351 135120 0 680
682 0 500672 191165 135320 0 681
683 0 500484 190819 135600 0 682
684 0 500438 190438 135760 0 683
685 0 500385 190097 135960 0 684
686 0 500342 190081 136120 0 685
687 0 500310 190085 136320 0 686
688 0 500299 189789 136480 0 687
689 0 500251 189772 136640 0 688
690 0 500274 189626 136800 0 689
691 0 500120 189539 136880 0 690
692 0 500018 189204 137040 0 691
693 0 499938 189003 137240 0 692
694 0 499870 188602 137360 0 693
695 0 499838 188419 137560 0 694
696 0 499772 188332 137760 0 695
697 0 499752 188034 137880 0 696
698 0 499687 187865 138000 0 697
699 0 499672 187816 138040 0 698
700 0 499643 187717 138080 0 699
701 0 499609 187618 138120 0 700
702 0 499578 187518 138160 0 701
703 0 499544 187415 138200 0 702
704 0 499544 187390 138240 0 703
705 0 499529 187358 138280 0 704
706 0 499518 187345 138320 0 705
707 0 499516 187327 138360 0 706
708 0 499497 187292 138400 0 707
709 0 499475 187267 138440 0 708
710 0 499458 187228 138480 0 709
711 0 499442 187208 138520 0 710
712 0 499419 187180 138560 0 711
713 0 499412 187159 138600 0 712
714 0 499406 187139 138640 0 713
715 0 499407 187118 138680 0 714
716 0 499399 187104 138720 0 715
717 0 499397 187098 138760 0 716
718 0 499399 187087 138800 0 717
719 0 499394 187084 138840 0 718
720 0 499400 187053 138880 0 719
721 0 499407 187030 138920 0 720
722 0 499405 186994 138960 0 721
723 0 499407 186961 139000 0 722
724 0 499416 186933 139040 0 723
725 0 499429 186911 139080 0 724
726 0 499446 186885 139120 0 725
727 0 499459 186870 139160 0 726
728 0 499473 186848 139200 0 727
729 0 499474 186822 139240 0 728
730 0 499608 186980 139280 0 729
731 0 499592 186922 139320 0 730
732 0 499587 186870 139360 0 731
733 0 499580 186842 139400 0 732
734 0 499577 186822 139440 0 733
735 0 499565 186797 139480 0 734
736 0 499572 186776 139520 0 735
737 0 499566 186753 139560 0 736
738 0 499563 186691 139600 0 737
739 0 499553 186620 139640 0 738
740 0 499546 186542 139680 0 739
741 0 499537 186466 139720 0 740
742 0 499545 186454 139760 0 741
743 0 499547 186432 139800 0 742
744 0 499553 186417 139840 0 743
745 0 499551 186402 139880 0 744
746 0 499556 186388 139920 0 745
747 0 499558 186376 139960 0 746
748 0 499566 186324 140000 0 747
749 0 499553 186278 140040 0 748
750 0 499555 186232 140080 0 749
751 0 499534 186212 140120 0 750
752 0 499536 186173 140160 0 751
753 0 499535 186110 140200 0 752
754 0 499548 186052 140240 0 753
755 0 499547 186003 140280 0 754
756 0 499563 185954 140320 0 755
757 0 499546 185878 140360 0 756
758 0 499528 185809 140400 0 757
759 0 499511 185748 140440 0 758
760 0 499494 185679 140480 0 759
761 0 499487 185628 140520 0 760
762 0 499485 185580 140560 0 761
763 0 499478 185531 140600 0 762
764 0 499469 185481 140640 0 763
765 0 499466 185428 140680 0 764
766 0 499462 185370 140720 0 765
767 0 499466 185344 140760 0 766
768 0 499465 185331 140800 0 767
769 0 499471 185303 140840 0 768
770 0 499477 185275 140880 0 769
771 0 499471 185262 140920 0 770
772 0 499470 185214 140960 0 771
773 0 499469 185177 141000 0 772
774 0 499461 185133 141040 0 773
775 0 499460 185096 141080 0 774
776 0 499456 185055 141120 0 775
777 0 499536 184990 141160 0 776
778 0 499549 184947 141200 0 777
779 0 499566 184884 141240 0 778
780 0 499579 184838 141280 0 779
781 0 499593 184782 141320 0 780
782 0 499613 184726 141360 0 781
783 0 499620 184685 141400 0 782
784 0 499628 184652 141440 0 783
785 0 499633 184620 141480 0 784
786 0 499639 184590 141520 0 785
787 0 499646 184557 141560 0 786
788 0 499651 184522 141600 0 787
789 0 499660 184419 141640 0 788
790 0 499668 184334 141680 0 789
791 0 499674 184246 141720 0 790
792 0 499690 184157 141760 0 791
793 0 499702 184069 141800 0 792
794 0 499734 183969 141840 0 793
795 0 499774 183865 141880 0 794
796 0 499817 183771 141920 0 795
797 0 499867 183673 141960 0 796
798 0 499911 183587 142000 0 797
799 0 499914 183545 142040 0 798
800 0 499920 183495 142080 0 799
801 0 499907 183452 142120 0 800
802 0 499908 183405 142160 0 801
803 0 499911 183355 142200 0 802
804 0 499918 183305 142240 0 803
805 0 499950 183217 142280 0 804
806 0 499983 183138 142320 0 805
807 0 500022 183051 142360 0 806
808 0 500054 182964 142400 0 807
809 0 500075 182930 142440 0 808
810 0 500098 182881 142480 0 809
811 0 500118 182834 142520 0 810
812 0 500145 182780 142560 0 811
813 0 500163 182780 142600 0 812
814 0 500193 182739 142640 0 813
815 0 500218 182698 142680 0 814
816 0 500250 182647 142720 0 815
817 0 500232 182591 142760 0 816
818 0 500217 182524 142800 0 817
819 0 500257 182458 142840 0 818
820 0 500174 182596 142880 0 819
821 0 500224 182496 142920 0 820
822 0 500258 182441 142960 0 821
823 0 500293 182353 143000 0 822
824 0 500309 182310 143040 0 823
825 0 500321 182261 143080 0 824
826 0 500341 182214 143120 0 825
827 0 500364 182172 143160 0 826
828 0 500342 182164 143200 0 827
829 0 500404 182088 143240 0 828
830 0 500416 182032 143280 0 829
831 0 500431 181959 143320 0 830
832 0 500436 181893 143360 0 831
833 0 500448 181834 143400 0 832
834 0 500450 181741 143440 0 833
835 0 500478 181678 143480 0 834
836 0 500502 181603 143520 0 835
837 0 500539 181520 143560 0 836
838 0 500571 181449 143600 0 837
839 0 500596 181363 143640 0 838
840 0 500640 181254 143680 0 839
841 0 500677 181148 143720 0 840
842 0 500675 181071 143760 0 841
843 0 500736 180725 143920 0 842
844 0 500715 180643 143960 0 843
845 0 500713 180569 144000 0 844
846 0 500688 180458 144040 0 845
847 0 500669 180349 144080 0 846
848 0 500643 180249 144120 0 847
849 0 500618 180138 144160 0 848
850 0 500615 180109 144200 0 849
851 0 500600 180074 144240 0 850
852 0 500593 180049 144280 0 851
853 0 500582 180022 144320 0 852
854 0 500574 179991 144360 0 853
855 0 500569 179940 144400 0 854
856 0 500570 179892 144440 0 855
857 0 500562 179841 144480 0 856
858 0 500566 179783 144520 0 857
859 0 500568 179733 144560 0 858
860 0 500563 179687 144600 0 859
861 0 500569 179613 144640 0 860
862 0 500578 179553 144680 0 861
863 0 500581 179495 144720 0 862
864 0 500589 179421 144760 0 863
865 0 500568 179410 144800 0 864
866 0 500560 179399 144840 0 865
867 0 500548 179364 144880 0 866
868 0 500535 179349 144920 0 867
869 0 500522 179325 144960 0 868
870 0 500500 179279 145000 0 869
871 0 500495 179246 145040 0 870
872 0 500478 179216 145080 0 871
873 0 500465 179176 145120 0 872
874 0 500436 179164 145160 0 873
875 0 500404 179152 145200 0 874
876 0 500377 179133 145240 0 875
877 0 500347 179116 145280 0 876
878 0 500322 179115 145320 0 877
879 0 500301 179096 145360 0 878
880 0 500282 179097 145400 0 879
881 0 500256 179083 145440 0 880
882 0 500246 179082 145480 0 881
883 0 500180 179073 145520 0 882
884 0 500123 179060 145560 0 883
885 0 500060 179063 145600 0 884
886 0 500005 179056 145640 0 885
887 0 500008 179047 145680 0 886
888 0 500012 179056 145720 0 887
889 0 499846 179265 145760 0 888
890 0 499729 178955 145800 0 889
891 0 499723 178833 145840 0 890
892 0 499714 178750 145880 0 891
893 0 499704 178690 145920 0 892
894 0 499694 178602 145960 0 893
895 0 499666 178573 146000 0 894
896 0 499639 178554 146040 0 895
897 0 499617 178517 146080 0 896
898 0 499596 178510 146120 0 897
899 0 499539 178485 146160 0 898
900 0 499470 178445 146200 0 899
901 0 499400 178415 146240 0 900
902 0 499338 178375 146280 0 901
903 0 499275 178326 146320 0 902
904 0 499218 178273 146360 0 903
905 0 499148 178242 146400 0 904
906 0 499078 178197 146440 0 905
907 0 499080 178152 146480 0 906
908 0 499075 178101 146520 0 907
909 0 499104 178033 146560 0 908
910 0 499131 177974 146600 0 909
911 0 499157 177902 146640 0 910
912 0 498847 177235 146640 0 911
913 0 499153 177812 146720 0 912
914 0 499116 177716 146760 0 913
915 0 499074 177626 146800 0 914
916 0 499039 177550 146840 0 915
917 0 499000 177457 146880 0 916
918 0 498953 177378 146920 0 917
919 0 498918 177352 146960 0 918
920 0 498886 177306 147000 0 919
921 0 498853 177262 147040 0 920
922 0 498816 177230 147080 0 921
923 0 498784 177188 147120 0 922
924 0 498752 177169 147160 0 923
925 0 498721 177130 147200 0 924
926 0 498681 177090 147240 0 925
927 0 498658 177067 147280 0 926
928 0 498618 177059 147320 0 927
929 0 498599 177038 147360 0 928
930 0 498573 177012 147400 0 929
931 0 498549 176992 147440 0 930
932 0 498527 176978 147480 0 931
933 0 498509 176968 147520 0 932
934 0 498443 176913 147560 0 933
935 0 498386 176877 147600 0 934
936 0 498324 176831 147640 0 935
937 0 498265 176789 147680 0 936
938 0 498235 176752 147720 0 937
939 0 498199 176733 147760 0 938
940 0 498173 176701 147800 0 939
941 0 498145 176677 147840 0 940
942 0 498117 176643 147880 0 941
943 0 498106 176600 147920 0 942
944 0 498099 176536 147960 0 943
945 0 498089 176494 148000 0 944
946 0 498073 176446 148040 0 945
947 0 498059 176393 148080 0 946
948 0 498046 176324 148120 0 947
949 0 498023 176246 148160 0 948
950 0 498002 176186 148200 0 949
951 0 497958 176100 148240 0 950
952 0 497976 176043 148280 0 951
953 0 497955 176018 148320 0 952
954 0 497930 175940 148360 0 953
955 0 497892 175863 148400 0 954
956 0 497846 175778 148440 0 955
957 0 497806 175704 148480 0 956
958 0 497797 175705 148520 0 957
959 0 497765 175669 148560 0 958
960 0 497752 175647 148640 0 959
961 0 497734 175632 148680 0 960
962 0 497723 175624 148720 0 961
963 0 497705 175608 148760 0 962
964 0 497663 175491 148800 0 963
965 0 497636 175409 148840 0 964
966 0 497595 175291 148880 0 965
967 0 497571 175199 148920 0 966
968 0 497545 175119 148960 0 967
969 0 497548 175099 149000 0 968
970 0 497554 175075 149040 0 969
971 0 497563 175061 149080 0 970
972 0 497573 175031 149120 0 971
973 0 497582 175017 149160 0 972
974 0 497585 175006 149200 0 973
975 0 497596 175008 149240 0 974
976 0 497607 175012 149280 0 975
977 0 497617 175010 149320 0 976
978 0 497621 174987 149360 0 977
979 0 497623 174976 149400 0 978
980 0 497616 174939 149440 0 979
981 0 497620 174925 149480 0 980
982 0 497605 174887 149520 0 981
983 0 497602 174871 149560 0 982
984 0 497621 174906 149600 0 983
985 0 497641 174933 149640 0 984
986 0 497658 174971 149680 0 985
987 0 497672 175033 149720 0 986
988 0 497684 175061 149760 0 987
989 0 497702 175076 149800 0 988
990 0 497715 175140 149840 0 989
991 0 497746 175182 149880 0 990
992 0 497767 175227 149920 0 991
993 0 497790 175241 149960 0 992
994 0 497800 175254 150000 0 993
995 0 497810 175274 150040 0 994
996 0 497760 175347 150080 0 995
997 0 497730 175447 150120 0 996
998 0 497805 175339 150160 0 997
999 0 497894 175337 150200 0 998
1000 0 497888 175284 150240 0 999
1001 0 497894 175188 150280 0 1000
1002 0 497888 175121 150320 0 1001
1003 0 497877 175030 150360 0 1002
1004 0 497871 174938 150400 0 1003
1005 0 497862 174823 150440 0 1004
1006 0 497844 174665 150480 0 1005
1007 0 497837 174540 150520 0 1006
1008 0 497820 174408 150560 0 1007
1009 0 497801 174272 150600 0 1008
1010 0 497794 174177 150640 0 1009
1011 0 497789 174072 150680 0 1010
1012 0 497777 173948 150720 0 1011
1013 0 497770 173885 150760 0 1012
1014 0 497754 173833 150800 0 1013
1015 0 497715 173754 150840 0 1014
1016 0 497674 173679 150880 0 1015
1017 0 497640 173595 150920 0 1016
1018 0 497606 173498 150960 0 1017
1019 0 497547 173435 151000 0 1018
1020 0 497515 173378 151040 0 1019
1021 0 497479 173335 151080 0 1020
1022 0 497445 173286 151120 0 1021
1023 0 497410 173258 151160 0 1022
1024 0 497371 173219 151200 0 1023
1025 0 497335 173183 151240 0 1024
1026 0 497281 173108 151280 0 1025
1027 0 497223 173027 151320 0 1026
1028 0 497165 172950 151360 0 1027
1029 0 497114 172884 151400 0 1028
1030 0 497057 172813 151440 0 1029
1031 0 497018 172734 151480 0 1030
1032 0 496979 172658 151520 0 1031
1033 0 496946 172599 151560 0 1032
1034 0 496912 172529 151600 0 1033
1035 0 496915 172514 151640 0 1034
1036 0 496918 172490 151680 0 1035
1037 0 496921 172475 151720 0 1036
1038 0 496925 172455 151760 0 1037
1039 0 496927 172448 151800 0 1038
1040 0 496918 172374 151840 0 1039
1041 0 496897 172302 151880 0 1040
1042 0 496878 172247 151920 0 1041
1043 0 496863 172203 151960 0 1042
1044 0 496851 172156 152000 0 1043
1045 0 496840 172111 152040 0 1044
1046 0 496817 172037 152080 0 1045
1047 0 496794 171957 152120 0 1046
1048 0 496771 171888 152160 0 1047
1049 0 496750 171808 152200 0 1048
1050 0 496722 171729 152240 0 1049
1051 0 496729 171714 152280 0 1050
1052 0 496731 171668 152320 0 1051
1053 0 496734 171639 152360 0 1052
1054 0 496741 171615 152400 0 1053
1055 0 496751 171590 152440 0 1054
1056 0 496751 171560 152480 0 1055
1057 0 496754 171554 152520 0 1056
1058 0 496759 171526 152560 0 1057
1059 0 496766 171506 152600 0 1058
1060 0 496769 171481 152640 0 1059
1061 0 496751 171454 152680 0 1060
1062 0 496736 171422 152720 0 1061
1063 0 496708 171382 152760 0 1062
1064 0 496698 171365 152800 0 1063
1065 0 496688 171309 152840 0 1064
1066 0 496673 171238 152880 0 1065
1067 0 496657 171180 152920 0 1066
1068 0 496637 171153 152960 0 1067
1069 0 496632 171154 153000 0 1068
1070 0 496578 171071 153040 0 1069
1071 0 496532 171016 153080 0 1070
1072 0 496480 170930 153120 0 1071
1073 0 496430 170860 153160 0 1072
1074 0 496381 170794 153200 0 1073
1075 0 496327 170753 153240 0 1074
1076 0 496279 170697 153280 0 1075
1077 0 496240 170654 153320 0 1076
1078 0 496182 170600 153360 0 1077
1079 0 496136 170549 153400 0 1078
1080 0 496135 170524 153440 0 1079
1081 0 496129 170505 153480 0 1080
1082 0 496127 170469 153520 0 1081
1083 0 496119 170449 153560 0 1082
1084 0 496113 170429 153600 0 1083
1085 0 496100 170385 153640 0 1084
1086 0 496034 170295 153680 0 1085
1087 0 495963 170197 153720 0 1086
1088 0 495892 170100 153760 0 1087
1089 0 495824 170028 153800 0 1088
1090 0 495816 169982 153840 0 1089
1091 0 495809 169929 153880 0 1090
1092 0 495797 169875 153920 0 1091
1093 0 495779 169819 153960 0 1092
1094 0 495774 169773 154000 0 1093
1095 0 495753 169707 154040 0 1094
1096 0 495741 169657 154080 0 1095
1097 0 495685 169571 154120 0 1096
1098 0 495635 169495 154160 0 1097
1099 0 495574 169412 154200 0 1098
1100 0 495520 169325 154240 0 1099
1101 0 495457 169250 154280 0 1100
1102 0 495411 169183 154320 0 1101
1103 0 495354 169140 154360 0 1102
1104 0 495301 169103 154400 0 1103
1105 0 495245 169056 154440 0 1104
1106 0 495194 169014 154480 0 1105
1107 0 495145 168979 154520 0 1106
1108 0 495091 168937 154560 0 1107
1109 0 495039 168901 154600 0 1108
1110 0 495024 168847 154640 0 1109
1111 0 495000 168804 154680 0 1110
1112 0 494964 168744 154720 0 1111
1113 0 494931 168657 154760 0 1112
1114 0 494934 168579 154800 0 1113
1115 0 494926 168478 154840 0 1114
1116 0 494930 168399 154880 0 1115
1117 0 494935 168321 154920 0 1116
1118 0 494935 168227 154960 0 1117
1119 0 494936 168185 155000 0 1118
1120 0 494938 168137 155040 0 1119
1121 0 494945 168082 155080 0 1120
1122 0 494946 168020 155120 0 1121
1123 0 494945 167974 155160 0 1122
1124 0 494953 167918 155200 0 1123
1125 0 494941 167887 155240 0 1124
1126 0 494931 167852 155280 0 1125
1127 0 494921 167815 155320 0 1126
1128 0 494911 167791 155360 0 1127
1129 0 494905 167764 155400 0 1128
1130 0 494893 167706 155440 0 1129
1131 0 494891 167621 155480 0 1130
1132 0 494867 167579 155520 0 1131
1133 0 494859 167509 155560 0 1132
1134 0 494856 167459 155600 0 1133
1135 0 494863 167431 155640 0 1134
1136 0 494872 167405 155680 0 1135
1137 0 494875 167383 155720 0 1136
1138 0 494887 167357 155760 0 1137
1139 0 494890 167324 155800 0 1138
1140 0 494885 167276 155840 0 1139
1141 0 494886 167258 155880 0 1140
1142 0 494881 167247 155920 0 1141
1143 0 494864 167188 155960 0 1142
1144 0 494902 167207 156000 0 1143
1145 0 494895 167210 156040 0 1144
1146 0 494875 167142 156080 0 1145
1147 0 494850 167046 156120 0 1146
1148 0 494831 166975 156160 0 1147
1149 0 494816 166905 156200 0 1148
1150 0 494790 166831 156240 0 1149
1151 0 494780 166757 156280 0 1150
1152 0 494789 166699 156320 0 1151
1153 0 494794 166660 156360 0 1152
1154 0 494807 166617 156400 0 1153
1155 0 494825 166573 156440 0 1154
1156 0 494834 166538 156480 0 1155
1157 0 494824 166454 156520 0 1156
1158 0 494810 166404 156560 0 1157
1159 0 494804 166335 156600 0 1158
1160 0 494820 166250 156640 0 1159
1161 0 494840 166179 156680 0 1160
1162 0 494866 166108 156720 0 1161
1163 0 494886 166021 156760 0 1162
1164 0 494876 165993 156800 0 1163
1165 0 494866 165972 156840 0 1164
1166 0 494859 165946 156880 0 1165
1167 0 494843 165941 156920 0 1166
1168 0 494843 165892 156960 0 1167
1169 0 494842 165842 157000 0 1168
1170 0 494861 165793 157040 0 1169
1171 0 494837 165750 157080 0 1170
1172 0 494813 165699 157120 0 1171
1173 0 494790 165640 157160 0 1172
1174 0 494758 165594 157200 0 1173
1175 0 494717 165533 157240 0 1174
1176 0 494672 165503 157280 0 1175
1177 0 494625 165479 157320 0 1176
1178 0 494579 165457 157360 0 1177
1179 0 494531 165425 157400 0 1178
1180 0 494511 165352 157440 0 1179
1181 0 494494 165288 157480 0 1180
1182 0 494474 165220 157520 0 1181
1183 0 494452 165150 157560 0 1182
1184 0 494441 165069 157600 0 1183
1185 0 494427 164977 157640 0 1184
1186 0 494414 164935 157680 0 1185
1187 0 494392 164856 157720 0 1186
1188 0 494396 164777 157760 0 1187
1189 0 494378 164712 157800 0 1188
1190 0 494404 164667 157840 0 1189
1191 0 494411 164607 157880 0 1190
1192 0 494403 164565 157920 0 1191
1193 0 494398 164531 157960 0 1192
1194 0 494391 164496 158000 0 1193
1195 0 494364 164401 158040 0 1194
1196 0 494335 164324 158080 0 1195
1197 0 494301 164263 158120 0 1196
1198 0 494289 164232 158160 0 1197
1199 0 494287 164219 158200 0 1198
1200 0 494280 164152 158240 0 1199
1201 0 494253 164113 158280 0 1200
1202 0 494233 164059 158320 0 1201
1203 0 494206 164028 158360 0 1202
1204 0 494181 163959 158400 0 1203
1205 0 494147 163904 158440 0 1204
1206 0 494125 163814 158480 0 1205
1207 0 494095 163756 158520 0 1206
1208 0 494048 163673 158560 0 1207
1209 0 494029 163609 158600 0 1208
1210 0 494002 163545 158640 0 1209
1211 0 493980 163479 158680 0 1210
1212 0 493960 163426 158720 0 1211
1213 0 493952 163368 158760 0 1212
1214 0 493952 163313 158800 0 1213
1215 0 493944 163246 158840 0 1214
1216 0 493937 163185 158880 0 1215
1217 0 493988 163132 158920 0 1216
1218 0 494019 163069 158960 0 1217
1219 0 494044 163019 159000 0 1218
1220 0 494023 162964 159040 0 1219
1221 0 494003 162900 159080 0 1220
1222 0 493978 162843 159120 0 1221
1223 0 493958 162760 159160 0 1222
1224 0 493980 162657 159200 0 1223
1225 0 493984 162566 159240 0 1224
1226 0 494000 162462 159280 0 1225
1227 0 493992 162359 159320 0 1226
1228 0 494001 162270 159360 0 1227
1229 0 494004 162137 159400 0 1228
1230 0 494013 162036 159440 0 1229
1231 0 494008 161942 159480 0 1230
1232 0 493983 161919 159520 0 1231
1233 0 493958 161877 159560 0 1232
1234 0 493942 161838 159600 0 1233
1235 0 493920 161802 159640 0 1234
1236 0 493884 161745 159680 0 1235
1237 0 493867 161694 159720 0 1236
1238 0 493849 161638 159760 0 1237
1239 0 493836 161556 159800 0 1238
1240 0 493812 161488 159840 0 1239
1241 0 493789 161429 159880 0 1240
1242 0 493774 161361 159920 0 1241
1243 0 493745 161334 159960 0 1242
1244 0 493722 161283 160000 0 1243
1245 0 493709 161223 160040 0 1244
1246 0 493704 161210 160080 0 1245
1247 0 493676 161182 160120 0 1246
1248 0 493654 161101 160160 0 1247
1249 0 493618 161062 160200 0 1248
1250 0 493582 161006 160240 0 1249
1251 0 493590 160904 160280 0 1250
1252 0 493590 160809 160320 0 1251
1253 0 493596 160719 160360 0 1252
1254 0 493598 160623 160400 0 1253
1255 0 493596 160540 160440 0 1254
1256 0 493485 160374 160480 0 1255
1257 0 493364 160204 160520 0 1256
1258 0 493282 160049 160560 0 1257
1259 0 493183 159891 160600 0 1258
1260 0 493083 159735 160640 0 1259
1261 0 492996 159581 160680 0 1260
1262 0 492958 159466 160720 0 1261
1263 0 492925 159367 160760 0 1262
1264 0 492889 159269 160800 0 1263
1265 0 492847 159180 160840 0 1264
1266 0 492817 159081 160880 0 1265
1267 0 492789 159012 160920 0 1266
1268 0 492767 158925 160960 0 1267
1269 0 492748 158854 161000 0 1268
1270 0 492754 158722 161040 0 1269
1271 0 492720 158692 161080 0 1270
1272 0 492693 158652 161120 0 1271
1273 0 492655 158635 161160 0 1272
1274 0 492617 158597 161200 0 1273
1275 0 492579 158478 161240 0 1274
1276 0 492532 158352 161280 0 1275
1277 0 492488 158239 161320 0 1276
1278 0 492441 158131 161360 0 1277
1279 0 492435 157999 161400 0 1278
1280 0 492448 157867 161440 0 1279
1281 0 492434 157742 161480 0 1280
1282 0 492423 157634 161520 0 1281
1283 0 492419 157510 161560 0 1282
1284 0 492434 157303 161600 0 1283
1285 0 492451 157062 161640 0 1284
1286 0 492466 156882 161680 0 1285
1287 0 492489 156662 161720 0 1286
1288 0 492513 156438 161760 0 1287
1289 0 492503 156400 161800 0 1288
1290 0 492496 156364 161840 0 1289
1291 0 492484 156332 161880 0 1290
1292 0 492482 156285 161920 0 1291
1293 0 492467 156253 161960 0 1292
1294 0 492435 156131 162000 0 1293
1295 0 492394 156020 162040 0 1294
1296 0 492346 155918 162080 0 1295
1297 0 492289 155870 162120 0 1296
1298 0 492226 155828 162160 0 1297
1299 0 492172 155782 162200 0 1298
1300 0 492120 155741 162240 0 1299
1301 0 492064 155710 162280 0 1300
1302 0 492041 155557 162320 0 1301
1303 0 492003 155437 162360 0 1302
1304 0 491977 155295 162400 0 1303
1305 0 491967 155117 162440 0 1304
1306 0 491952 154942 162480 0 1305
1307 0 491934 154795 162520 0 1306
1308 0 491895 154642 162560 0 1307
1309 0 491855 154504 162600 0 1308
1310 0 491814 154352 162640 0 1309
1311 0 491778 154209 162680 0 1310
1312 0 491738 154067 162720 0 1311
1313 0 491724 154042 162760 0 1312
1314 0 491712 153980 162800 0 1313
1315 0 491701 153933 162840 0 1314
1316 0 491684 153887 162880 0 1315
1317 0 491658 153749 162920 0 1316
1318 0 491622 153643 162960 0 1317
1319 0 491579 153530 163000 0 1318
1320 0 491537 153403 163040 0 1319
1321 0 491522 153264 163080 0 1320
1322 0 491538 153147 163120 0 1321
1323 0 491559 153020 163160 0 1322
1324 0 491554 152917 163200 0 1323
1325 0 491569 152780 163240 0 1324
1326 0 491551 152721 163280 0 1325
1327 0 491540 152691 163320 0 1326
1328 0 491550 152619 163360 0 1327
1329 0 491565 152574 163400 0 1328
1330 0 491563 152541 163440 0 1329
1331 0 491561 152524 163480 0 1330
1332 0 491551 152396 163520 0 1331
1333 0 491534 152265 163560 0 1332
1334 0 491519 152151 163600 0 1333
1335 0 491486 152061 163640 0 1334
1336 0 491483 152020 163680 0 1335
1337 0 491468 151972 163720 0 1336
1338 0 491472 151909 163760 0 1337
1339 0 491459 151875 163800 0 1338
1340 0 491442 151836 163840 0 1339
1341 0 491504 151675 163880 0 1340
1342 0 491472 151607 163920 0 1341
1343 0 491442 151510 163960 0 1342
1344 0 491412 151431 164000 0 1343
1345 0 491377 151342 164040 0 1344
1346 0 491349 151251 164080 0 1345
1347 0 491328 151171 164120 0 1346
1348 0 491292 151065 164160 0 1347
1349 0 491255 150955 164200 0 1348
1350 0 491221 150859 164240 0 1349
1351 0 491194 150750 164280 0 1350
1352 0 491154 150666 164320 0 1351
1353 0 491127 150509 164360 0 1352
1354 0 491119 150352 164400 0 1353
1355 0 491099 150187 164440 0 1354
1356 0 491076 150035 164480 0 1355
1357 0 491055 149926 164520 0 1356
1358 0 491026 149792 164560 0 1357
1359 0 490991 149659 164600 0 1358
1360 0 490956 149548 164640 0 1359
1361 0 490931 149413 164680 0 1360
1362 0 490724 149022 164720 0 1361
1363 0 490535 148653 164760 0 1362
1364 0 490505 148466 164800 0 1363
1365 0 490504 148263 164840 0 1364
1366 0 490474 148067 164880 0 1365
1367 0 490397 147998 164920 0 1366
1368 0 490242 147773 164960 0 1367
1369 0 490101 147536 165000 0 1368
1370 0 489929 147306 165040 0 1369
1371 0 489756 147099 165080 0 1370
1372 0 489590 146876 165120 0 1371
1373 0 489267 146536 165160 0 1372
1374 0 488923 146192 165200 0 1373
1375 0 488592 145840 165240 0 1374
1376 0 488253 145490 165280 0 1375
1377 0 488163 145365 165320 0 1376
1378 0 488089 145197 165360 0 1377
1379 0 488012 145028 165400 0 1378
1380 0 487919 144916 165440 0 1379
1381 0 487833 144789 165480 0 1380
1382 0 487734 144665 165520 0 1381
1383 0 487635 144545 165560 0 1382
1384 0 487536 144421 165600 0 1383
1385 0 487466 144188 165640 0 1384
1386 0 487383 143954 165680 0 1385
1387 0 487293 143743 165720 0 1386
1388 0 483847 141280 165720 0 1387
1389 0 483828 141149 165680 0 1388
1390 0 483651 141096 165640 0 1389
1391 0 483555 141030 165600 0 1390
1392 0 482957 141008 165560 0 1391
1393 0 482782 140924 165520 0 1392
1394 0 482643 140812 165480 0 1393
1395 0 482473 140733 165440 0 1394
1396 0 482307 140639 165400 0 1395
1397 0 482276 140591 165360 0 1396
1398 0 482223 140574 165320 0 1397
1399 0 482200 140480 165280 0 1398
1400 0 482155 140396 165240 0 1399
1401 0 482098 140325 165200 0 1400
1402 0 482055 140236 165160 0 1401
1403 0 482001 140178 165120 0 1402
1404 0 481775 140113 165080 0 1403
1405 0 481528 140009 165040 0 1404
1406 0 481295 139925 165000 0 1405
1407 0 481237 139836 164960 0 1406
1408 0 481173 139733 164920 0 1407
1409 0 481126 139637 164880 0 1408
1410 0 480989 139669 164840 0 1409
1411 0 480863 139686 164800 0 1410
1412 0 480764 139661 164760 0 1411
1413 0 480672 139642 164720 0 1412
1414 0 480575 139624 164680 0 1413
1415 0 480487 139586 164640 0 1414
1416 0 480421 139563 164600 0 1415
1417 0 480360 139527 164560 0 1416
1418 0 480308 139485 164520 0 1417
1419 0 480228 139463 164480 0 1418
1420 0 480121 139473 164440 0 1419
1421 0 480020 139487 164400 0 1420
1422 0 479922 139516 164360 0 1421
1423 0 479826 139521 164320 0 1422
1424 0 479928 139541 164280 0 1423
1425 0 480048 139563 164240 0 1424
1426 0 480168 139578 164200 0 1425
1427 0 476996 138646 164200 0 1426
1428 0 476912 138547 164240 0 1427
1429 0 476831 138437 164280 0 1428
1430 0 476780 138329 164320 0 1429
1431 0 476679 138280 164360 0 1430
1432 0 476591 138216 164400 0 1431
1433 0 476502 138149 164440 0 1432
1434 0 476421 138099 164480 0 1433
1435 0 476338 138109 164520 0 1434
1436 0 476253 138136 164560 0 1435
1437 0 476165 138153 164600 0 1436
1438 0 476053 138080 164640 0 1437
1439 0 475930 138002 164680 0 1438
1440 0 475388 137776 164720 0 1439
1441 0 475332 137727 164760 0 1440
1442 0 475279 137662 164800 0 1441
1443 0 475217 137622 164840 0 1442
1444 0 475151 137555 164880 0 1443
1445 0 475086 137543 164920 0 1444
1446 0 475015 137555 164960 0 1445
1447 0 474948 137530 165000 0 1446
1448 0 474876 137516 165040 0 1447
1449 0 474777 137424 165080 0 1448
1450 0 474678 137364 165120 0 1449
1451 0 474591 137285 165160 0 1450
1452 0 474507 137212 165200 0 1451
1453 0 474383 137174 165240 0 1452
1454 0 474232 137157 165280 0 1453
1455 0 474095 137116 165320 0 1454
1456 0 473958 137003 165360 0 1455
1457 0 473816 136890 165400 0 1456
1458 0 473675 136773 165440 0 1457
1459 0 473562 136803 165480 0 1458
1460 0 473483 136749 165520 0 1459
1461 0 473396 136703 165560 0 1460
1462 0 473315 136661 165600 0 1461
1463 0 473250 136651 165640 0 1462
1464 0 473174 136643 165680 0 1463
1465 0 473112 136616 165720 0 1464
1466 0 473040 136592 165760 0 1465
1467 0 472930 136514 165800 0 1466
1468 0 472821 136444 165840 0 1467
1469 0 472714 136370 165880 0 1468
1470 0 472600 136295 165920 0 1469
1471 0 472483 136219 165960 0 1470
1472 0 472380 136162 166000 0 1471
1473 0 472315 136108 166040 0 1472
1474 0 472230 136097 166080 0 1473
1475 0 472162 136079 166120 0 1474
1476 0 471988 135983 166160 0 1475
1477 0 471887 135986 166200 0 1476
1478 0 471900 135967 166240 0 1477
1479 0 471748 135923 166280 0 1478
1480 0 471643 135870 166320 0 1479
1481 0 471540 135799 166360 0 1480
1482 0 471429 135738 166400 0 1481
1483 0 471307 135669 166440 0 1482
1484 0 471238 135393 166480 0 1483
1485 0 471113 135335 166520 0 1484
1486 0 471006 135290 166560 0 1485
1487 0 470874 135222 166600 0 1486
1488 0 470757 135176 166640 0 1487
1489 0 470722 135110 166680 0 1488
1490 0 470679 135062 166720 0 1489
1491 0 470643 134996 166760 0 1490
1492 0 470615 134941 166800 0 1491
1493 0 470553 134852 166840 0 1492
1494 0 470478 134816 166880 0 1493
1495 0 470398 134752 166920 0 1494
1496 0 470331 134687 166960 0 1495
1497 0 470319 134642 167000 0 1496
1498 0 470294 134625 167040 0 1497
1499 0 470292 134507 167080 0 1498
1500 0 470288 134389 167120 0 1499
1501 0 470289 134266 167160 0 1500
1502 0 470230 134191 167200 0 1501
1503 0 470177 134098 167240 0 1502
1504 0 470145 134015 167280 0 1503
1505 0 470100 133919 167320 0 1504
1506 0 470053 133836 167360 0 1505
1507 0 470030 133781 167400 0 1506
1508 0 470021 133703 167440 0 1507
1509 0 469994 133664 167480 0 1508
1510 0 469980 133615 167520 0 1509
1511 0 469918 133575 167560 0 1510
1512 0 469781 133276 167600 0 1511
1513 0 469762 133228 167640 0 1512
1514 0 469676 133107 167720 0 1513
1515 0 469645 133044 167760 0 1514
1516 0 469610 132996 167800 0 1515
1517 0 469578 132944 167840 0 1516
1518 0 469542 132880 167880 0 1517
1519 0 469511 132866 167920 0 1518
1520 0 469471 132862 167960 0 1519
1521 0 469434 132850 168000 0 1520
1522 0 469394 132835 168040 0 1521
1523 0 469356 132814 168080 0 1522
1524 0 469307 132804 168120 0 1523
1525 0 469269 132723 168160 0 1524
1526 0 469233 132663 168200 0 1525
1527 0 469198 132615 168240 0 1526
1528 0 469159 132556 168280 0 1527
1529 0 469122 132495 168320 0 1528
1530 0 469080 132480 168360 0 1529
1531 0 469050 132463 168400 0 1530
1532 0 468982 132469 168440 0 1531
1533 0 468944 132453 168480 0 1532
1534 0 468904 132451 168520 0 1533
1535 0 468857 132506 168560 0 1534
1536 0 468806 132556 168600 0 1535
1537 0 468766 132599 168640 0 1536
1538 0 468724 132650 168680 0 1537
1539 0 468679 132691 168720 0 1538
1540 0 468592 132546 168760 0 1539
1541 0 468506 132404 168800 0 1540
1542 0 468414 132256 168840 0 1541
1543 0 468320 132115 168880 0 1542
1544 0 468275 132124 168920 0 1543
1545 0 468219 132144 168960 0 1544
1546 0 468181 132149 169000 0 1545
1547 0 468153 132157 169040 0 1546
1548 0 468114 132189 169080 0 1547
1549 0 468088 132228 169120 0 1548
1550 0 468069 132258 169160 0 1549
1551 0 468046 132289 169200 0 1550
1552 0 467994 132217 169240 0 1551
1553 0 467890 132147 169280 0 1552
1554 0 467784 132071 169320 0 1553
1555 0 467648 132019 169360 0 1554
1556 0 467539 131955 169400 0 1555
1557 0 467399 131880 169440 0 1556
1558 0 467393 131860 169480 0 1557
1559 0 467371 131839 169520 0 1558
1560 0 467338 131817 169560 0 1559
1561 0 467298 131825 169600 0 1560
1562 0 467279 131807 169640 0 1561
1563 0 467262 131795 169680 0 1562
1564 0 467215 131789 169720 0 1563
1565 0 467161 131770 169760 0 1564
1566 0 467096 131751 169800 0 1565
1567 0 467021 131747 169840 0 1566
1568 0 466959 131715 169880 0 1567
1569 0 466884 131719 169920 0 1568
1570 0 466834 131684 169960 0 1569
1571 0 466784 131719 170000 0 1570
1572 0 466728 131754 170040 0 1571
1573 0 466680 131781 170080 0 1572
1574 0 466631 131798 170120 0 1573
1575 0 466571 131833 170160 0 1574
1576 0 466518 131862 170200 0 1575
1577 0 466397 131811 170240 0 1576
1578 0 466277 131773 170280 0 1577
1579 0 466178 131718 170320 0 1578
1580 0 466039 131681 170360 0 1579
1581 0 465897 131638 170400 0 1580
1582 0 465871 131623 170440 0 1581
1583 0 465817 131594 170480 0 1582
1584 0 465771 131557 170520 0 1583
1585 0 465712 131531 170560 0 1584
1586 0 465652 131512 170600 0 1585
1587 0 465612 131512 170640 0 1586
1588 0 465575 131521 170680 0 1587
1589 0 465536 131521 170720 0 1588
1590 0 465486 131523 170760 0 1589
1591 0 465434 131539 170800 0 1590
1592 0 465407 131542 170840 0 1591
1593 0 465399 131542 170880 0 1592
1594 0 465332 131558 170920 0 1593
1595 0 465294 131565 170960 0 1594
1596 0 465256 131566 171000 0 1595
1597 0 465161 131567 171040 0 1596
1598 0 465054 131570 171080 0 1597
1599 0 464965 131561 171120 0 1598
1600 0 464864 131564 171160 0 1599
1601 0 464832 131479 171200 0 1600
1602 0 464772 131468 171240 0 1601
1603 0 464712 131451 171280 0 1602
1604 0 464634 131436 171320 0 1603
1605 0 464567 131417 171360 0 1604
1606 0 464490 131407 171400 0 1605
1607 0 464420 131384 171440 0 1606
1608 0 464343 131373 171480 0 1607
1609 0 464256 131364 171520 0 1608
1610 0 464198 131340 171560 0 1609
1611 0 464101 131333 171600 0 1610
1612 0 464041 131352 171640 0 1611
1613 0 463949 131382 171680 0 1612
1614 0 463872 131416 171720 0 1613
1615 0 463818 131430 171760 0 1614
1616 0 463723 131467 171800 0 1615
1617 0 463696 131472 171840 0 1616
1618 0 463654 131482 171880 0 1617
1619 0 463611 131477 171920 0 1618
1620 0 463568 131475 171960 0 1619
1621 0 463503 131483 172000 0 1620
1622 0 463467 131494 172040 0 1621
1623 0 463388 131507 172080 0 1622
1624 0 463352 131440 172120 0 1623
1625 0 463279 131409 172160 0 1624
1626 0 463237 131367 172200 0 1625
1627 0 463165 131345 172240 0 1626
1628 0 463082 131203 172280 0 1627
1629 0 463001 131228 172320 0 1628
1630 0 462939 131211 172360 0 1629
1631 0 462869 131221 172400 0 1630
1632 0 462817 131221 172440 0 1631
1633 0 462739 131218 172480 0 1632
1634 0 462673 131157 172520 0 1633
1635 0 462581 131100 172560 0 1634
1636 0 462517 131033 172600 0 1635
1637 0 462436 130977 172640 0 1636
1638 0 462362 130922 172680 0 1637
1639 0 462271 130976 172720 0 1638
1640 0 462200 130925 172760 0 1639
1641 0 462112 130870 172800 0 1640
1642 0 462072 130761 172840 0 1641
1643 0 461928 130799 172880 0 1642
1644 0 461832 130746 172920 0 1643
1645 0 461743 130678 172960 0 1644
1646 0 461655 130621 173000 0 1645
1647 0 461549 130576 173040 0 1646
1648 0 461451 130524 173080 0 1647
1649 0 461432 130409 173120 0 1648
1650 0 461377 130322 173160 0 1649
1651 0 461381 130200 173200 0 1650
1652 0 461375 130070 173240 0 1651
1653 0 461322 129970 173280 0 1652
1654 0 461361 129922 173320 0 1653
1655 0 461386 129889 173360 0 1654
1656 0 461397 129881 173400 0 1655
1657 0 461412 129847 173440 0 1656
1658 0 461439 129810 173480 0 1657
1659 0 461527 129683 173520 0 1658
1660 0 461658 129529 173560 0 1659
1661 0 461738 129390 173600 0 1660
1662 0 461834 129253 173640 0 1661
1663 0 461930 129123 173680 0 1662
1664 0 461893 129066 173720 0 1663
1665 0 461817 129025 173760 0 1664
1666 0 461768 128991 173800 0 1665
1667 0 461714 128941 173840 0 1666
1668 0 461639 128897 173880 0 1667
1669 0 461491 128735 173920 0 1668
1670 0 461322 128607 173960 0 1669
1671 0 461166 128481 174000 0 1670
1672 0 460968 128337 174040 0 1671
1673 0 460776 128219 174080 0 1672
1674 0 460615 128155 174160 0 1673
1675 0 460521 128174 174200 0 1674
1676 0 460389 128201 174240 0 1675
1677 0 460290 128221 174280 0 1676
1678 0 460169 128240 174320 0 1677
1679 0 460075 128258 174360 0 1678
1680 0 459978 128248 174400 0 1679
1681 0 459874 128235 174440 0 1680
1682 0 459769 128213 174480 0 1681
1683 0 459657 128212 174520 0 1682
1684 0 459559 128202 174560 0 1683
1685 0 459472 128181 174600 0 1684
1686 0 459410 128211 174640 0 1685
1687 0 459369 128228 174680 0 1686
1688 0 459310 128268 174720 0 1687
1689 5 459285 128283 174760 0 1688
1690 0 459216 128318 174800 0 1689
1691 0 459174 128336 174840 0 1690
1692 0 459174 128367 174880 0 1691
1693 0 459162 128394 174920 0 1692
1694 0 459169 128400 174960 0 1693
1695 5 459347 128390 175000 0 1694
1696 0 457620 128371 175000 0 1695
1697 0 456710 128127 175040 0 1696
1698 0 456522 128130 175080 0 1697
1699 0 456358 128130 175120 0 1698
1700 0 456180 128125 175160 0 1699
1701 0 456048 128084 175200 0 1700
1702 0 455981 127930 175240 0 1701
1703 0 455717 127922 175280 0 1702
1704 0 455575 127927 175320 0 1703
1705 0 455303 127947 175400 0 1704
1706 0 455151 127939 175440 0 1705
1707 0 455074 127922 175480 0 1706
1708 0 454994 127906 175520 0 1707
1709 0 454941 127894 175560 0 1708
1710 0 454505 127765 175600 0 1709
1711 0 454398 127733 175640 0 1710
1712 0 454300 127691 175680 0 1711
1713 0 454208 127661 175720 0 1712
1714 0 454108 127614 175760 0 1713
1715 0 454060 127646 175800 0 1714
1716 0 454027 127659 175840 0 1715
1717 0 453982 127674 175880 0 1716
1718 0 453939 127694 175920 0 1717
1719 0 453887 127658 175960 0 1718
1720 0 453828 127647 176000 0 1719
1721 0 453770 127619 176040 0 1720
1722 0 453711 127608 176080 0 1721
1723 0 453647 127565 176120 0 1722
1724 0 453577 127536 176160 0 1723
1725 0 453529 127495 176200 0 1724
1726 0 453444 127484 176240 0 1725
1727 0 453364 127452 176280 0 1726
1728 0 453285 127441 176320 0 1727
1729 0 453219 127435 176360 0 1728
1730 0 453150 127427 176400 0 1729
1731 0 453110 127405 176440 0 1730
1732 0 453007 127415 176480 0 1731
1733 0 452970 127386 176520 0 1732
1734 0 452898 127408 176560 0 1733
1735 0 452865 127426 176600 0 1734
1736 0 452824 127453 176640 0 1735
1737 0 452706 127559 176680 0 1736
1738 0 452674 127569 176720 0 1737
1739 0 452654 127494 176760 0 1738
1740 0 452561 127436 176800 0 1739
1741 0 452547 127312 176840 0 1740
1742 0 452427 127298 176880 0 1741
1743 0 452323 127259 176920 0 1742
1744 0 452265 127204 176960 0 1743
1745 0 452194 127159 177000 0 1744
1746 0 452118 127106 177040 0 1745
1747 0 452014 127090 177080 0 1746
1748 0 451939 127035 177120 0 1747
1749 0 451924 127071 177160 0 1748
1750 0 451907 127115 177200 0 1749
1751 0 451888 127153 177240 0 1750
1752 0 451602 126869 177280 0 1751
1753 0 451516 126869 177320 0 1752
1754 0 451430 126853 177360 0 1753
1755 0 451328 126832 177400 0 1754
1756 0 451155 126743 177440 0 1755
1757 0 450970 126669 177480 0 1756
1758 0 450797 126585 177520 0 1757
1759 0 450526 126602 177560 0 1758
1760 0 450290 126608 177600 0 1759
1761 0 450037 126600 177640 0 1760
1762 0 449920 126541 177680 0 1761
1763 0 449815 126488 177720 0 1762
1764 0 449673 126487 177760 0 1763
1765 0 449582 126409 177800 0 1764
1766 0 449446 126390 177840 0 1765
1767 0 449398 126339 177880 0 1766
1768 0 449299 126335 177920 0 1767
1769 0 449226 126300 177960 0 1768
1770 0 448980 126218 178000 0 1769
1771 0 448743 126118 178040 0 1770
1772 0 448617 126097 178080 0 1771
1773 0 448500 126091 178120 0 1772
1774 0 448373 126072 178160 0 1773
1775 0 448235 126078 178200 0 1774
1776 0 448113 126067 178240 0 1775
1777 0 447983 126048 178280 0 1776
1778 0 447853 126026 178320 0 1777
1779 0 447744 125992 178360 0 1778
1780 0 447624 125957 178400 0 1779
1781 0 447515 125976 178440 0 1780
1782 0 447423 125987 178480 0 1781
1783 0 447322 126006 178520 0 1782
1784 0 447165 125839 178560 0 1783
1785 0 447002 125847 178600 0 1784
1786 0 446925 125803 178640 0 1785
1787 0 446823 125780 178680 0 1786
1788 0 446727 125773 178720 0 1787
1789 0 446614 125758 178760 0 1788
1790 0 446508 125755 178800 0 1789
1791 0 446394 125789 178840 0 1790
1792 0 446293 125821 178880 0 1791
1793 0 446194 125791 178920 0 1792
1794 0 445990 125679 179000 0 1793
1795 0 445875 125651 179040 0 1794
1796 0 445820 125645 179080 0 1795
1797 0 445744 125632 179120 0 1796
1798 0 445810 125667 179160 0 1797
1799 0 445675 125634 179200 0 1798
1800 0 445562 125606 179240 0 1799
1801 0 445439 125575 179280 0 1800
1802 0 445317 125552 179320 0 1801
1803 0 445224 125567 179360 0 1802
1804 0 445119 125587 179400 0 1803
1805 0 445021 125600 179440 0 1804
1806 0 444921 125616 179480 0 1805
1807 0 444854 125619 179520 0 1806
1808 0 444799 125607 179560 0 1807
1809 0 444726 125612 179600 0 1808
1810 0 444679 125611 179640 0 1809
1811 0 444563 125634 179680 0 1810
1812 0 444450 125636 179720 0 1811
1813 0 444324 125650 179760 0 1812
1814 0 444233 125652 179800 0 1813
1815 0 444201 125657 179840 0 1814
1816 0 444098 125678 179880 0 1815
1817 0 444019 125699 179920 0 1816
1818 0 443875 125636 179960 0 1817
1819 0 443764 125541 180000 0 1818
1820 0 443642 125473 180040 0 1819
1821 0 443643 125306 180080 0 1820
1822 0 443572 125446 180120 0 1821
1823 0 443531 125493 180160 0 1822
1824 0 443497 125469 180200 0 1823
1825 0 443461 125562 180240 0 1824
1826 0 443432 125620 180280 0 1825
1827 0 443401 125682 180320 0 1826
1828 0 443377 125733 180360 0 1827
1829 0 443347 125766 180400 0 1828
1830 0 443350 125803 180440 0 1829
1831 0 443252 125592 180480 0 1830
1832 0 443121 125626 180520 0 1831
1833 0 443036 125525 180560 0 1832
1834 0 443111 125408 180600 0 1833
1835 0 443087 125466 180640 0 1834
1836 0 443053 125505 180680 0 1835
1837 0 442947 125581 180720 0 1836
1838 0 442839 125639 180760 0 1837
1839 0 442742 125704 180800 0 1838
1840 0 442616 125756 180840 0 1839
1841 0 442502 125811 180880 0 1840
1842 0 442410 125854 180920 0 1841
1843 0 442300 125910 180960 0 1842
1844 0 442249 125985 181000 0 1843
1845 0 442195 126049 181040 0 1844
1846 0 442144 126103 181080 0 1845
1847 0 442091 126164 181120 0 1846
1848 0 441991 126092 181160 0 1847
1849 0 442275 126033 181200 0 1848
1850 0 441950 126482 181240 0 1849
1851 0 441697 126133 181280 0 1850
1852 0 441641 125987 181320 0 1851
1853 0 441565 125970 181360 0 1852
1854 0 441494 125959 181400 0 1853
1855 0 441451 125940 181440 0 1854
1856 0 441383 125944 181480 0 1855
1857 0 441325 125944 181520 0 1856
1858 0 441268 125963 181560 0 1857
1859 0 441199 126000 181600 0 1858
1860 0 441168 126008 181640 0 1859
1861 0 441085 126050 181680 0 1860
1862 0 441008 126079 181720 0 1861
1863 0 440907 126121 181760 0 1862
1864 0 440836 126150 181800 0 1863
1865 0 440748 126183 181840 0 1864
1866 0 440641 126139 181880 0 1865
1867 0 440569 126075 181920 0 1866
1868 0 440456 126037 181960 0 1867
1869 0 440325 125991 182000 0 1868
1870 0 440247 126023 182040 0 1869
1871 0 440169 126023 182080 0 1870
1872 0 440084 126035 182120 0 1871
1873 0 440019 126016 182160 0 1872
1874 0 439947 126019 182200 0 1873
1875 0 439845 125989 182240 0 1874
1876 0 439736 125964 182280 0 1875
1877 0 439656 125930 182320 0 1876
1878 0 439555 125904 182360 0 1877
1879 0 439463 125866 182400 0 1878
1880 0 439340 125856 182440 0 1879
1881 0 439194 125864 182480 0 1880
1882 0 439063 125852 182520 0 1881
1883 0 438932 125840 182560 0 1882
1884 0 438814 125873 182600 0 1883
1885 0 438705 125910 182640 0 1884
1886 0 438571 125945 182680 0 1885
1887 0 438481 125979 182720 0 1886
1888 0 438373 125986 182760 0 1887
1889 0 438270 125996 182800 0 1888
1890 0 438171 126005 182840 0 1889
1891 0 438060 126010 182880 0 1890
1892 0 437952 126012 182920 0 1891
1893 0 437845 126021 182960 0 1892
1894 0 437736 126023 183000 0 1893
1895 0 437616 125973 183040 0 1894
1896 0 437573 125937 183080 0 1895
1897 0 437459 125915 183120 0 1896
1898 0 437372 125904 183160 0 1897
1899 0 437269 125901 183200 0 1898
1900 0 437166 125903 183240 0 1899
1901 0 437078 125918 183280 0 1900
1902 0 436993 125937 183320 0 1901
1903 0 436880 125973 183360 0 1902
1904 0 436819 125966 183400 0 1903
1905 0 436750 125952 183440 0 1904
1906 0 436676 125959 183480 0 1905
1907 0 436607 125968 183520 0 1906
1908 0 436552 125968 183560 0 1907
1909 0 436461 125991 183600 0 1908
1910 0 436401 125975 183640 0 1909
1911 0 436351 125950 183680 0 1910
1912 0 436283 125930 183720 0 1911
1913 0 436230 125918 183760 0 1912
1914 0 436164 125907 183800 0 1913
1915 0 436089 125925 183840 0 1914
1916 0 435998 125974 183880 0 1915
1917 0 435938 125991 183920 0 1916
1918 0 435777 126024 183960 0 1917
1919 0 435628 126058 184000 0 1918
1920 0 435478 126102 184040 0 1919
1921 0 435290 126094 184080 0 1920
1922 0 435105 126094 184120 0 1921
1923 0 434918 126084 184160 0 1922
1924 0 434735 126088 184200 0 1923
1925 0 434616 126130 184240 0 1924
1926 0 434483 126205 184280 0 1925
1927 0 434362 126260 184320 0 1926
1928 0 434252 126290 184360 0 1927
1929 0 434112 126331 184400 0 1928
1930 0 433935 126381 184440 0 1929
1931 0 433646 126482 184480 0 1930
1932 0 433378 126574 184520 0 1931
1933 0 433250 126631 184560 0 1932
1934 0 433118 126684 184600 0 1933
1935 0 432990 126730 184640 0 1934
1936 0 432857 126767 184680 0 1935
1937 0 432721 126819 184720 0 1936
1938 0 432461 126842 184760 0 1937
1939 0 432224 126850 184800 0 1938
1940 0 431947 126879 184840 0 1939
1941 0 431165 126983 184880 0 1940
1942 0 430392 127090 184920 0 1941
1943 5 428004 127049 184920 0 1942
1944 0 425175 127098 184920 0 1943
1945 0 422349 127389 184920 0 1944
1946 0 422198 127448 184880 0 1945
1947 0 422063 127498 184840 0 1946
1948 0 421941 127531 184800 0 1947
1949 0 421815 127501 184760 0 1948
1950 0 421717 127456 184720 0 1949
1951 0 421622 127384 184680 0 1950
1952 0 421535 127332 184640 0 1951
1953 0 421567 127357 184600 0 1952
1954 0 421603 127368 184560 0 1953
1955 0 421521 127351 184520 0 1954
1956 0 421438 127341 184480 0 1955
1957 0 421367 127335 184440 0 1956
1958 0 421302 127293 184400 0 1957
1959 0 421262 127239 184360 0 1958
1960 0 420918 127494 184320 0 1959
1961 0 420736 127443 184280 0 1960
1962 0 420577 127427 184240 0 1961
1963 0 420413 127402 184200 0 1962
1964 0 420383 127420 184160 0 1963
1965 0 420357 127453 184120 0 1964
1966 0 420199 127527 184080 0 1965
1967 0 420041 127619 184040 0 1966
1968 0 419882 127672 184000 0 1967
1969 0 419656 127667 183960 0 1968
1970 0 419256 127716 183920 0 1969
1971 0 415972 128810 183920 0 1970
1972 0 413133 129173 183920 0 1971
1973 0 412140 128871 183880 0 1972
1974 0 411540 129083 183880 0 1973
1975 0 409906 129115 183840 0 1974
1976 0 408601 129066 183800 0 1975
1977 0 408281 129036 183760 0 1976
1978 0 407816 129017 183720 0 1977
1979 0 407375 128995 183680 0 1978
1980 0 407250 128966 183640 0 1979
1981 0 407132 128899 183600 0 1980
1982 0 407038 128838 183560 0 1981
1983 0 406909 128805 183520 0 1982
1984 0 406792 128764 183480 0 1983
1985 0 406594 128726 183440 0 1984
1986 0 406377 128699 183400 0 1985
1987 0 406189 128631 183360 0 1986
1988 0 402555 128430 183360 0 1987
1989 0 400746 128885 183360 0 1988
1990 0 399390 128223 183360 0 1989
1991 5 398859 128130 183320 0 1990
1992 0 398852 128157 183280 0 1991
1993 0 398875 128183 183240 0 1992
1994 0 398598 128144 183200 0 1993
1995 0 398334 128112 183160 0 1994
1996 0 398043 128090 183120 0 1995
1997 0 397782 128042 183080 0 1996
1998 0 397677 127952 183040 0 1997
1999 0 397532 127931 183000 0 1998
2000 0 397410 127915 182960 0 1999
2001 0 397286 127897 182920 0 2000
2002 0 397154 127879 182880 0 2001
2003 0 397037 127861 182840 0 2002
2004 0 396900 127851 182800 0 2003
2005 0 396784 127838 182760 0 2004
2006 0 396595 127881 182720 0 2005
2007 0 396393 127916 182680 0 2006
2008 0 396219 127951 182640 0 2007
2009 5 396028 127990 182600 0 2008
2010 0 395820 127876 182560 0 2009
2011 0 395618 127753 182520 0 2010
2012 0 395396 127643 182480 0 2011
2013 0 395188 127524 182440 0 2012
2014 0 394973 127413 182400 0 2013
2015 0 394763 127301 182360 0 2014
2016 0 394689 127215 182320 0 2015
2017 0 394606 127093 182280 0 2016
2018 0 394566 127032 182240 0 2017
2019 0 394493 126993 182200 0 2018
2020 0 394468 126993 182160 0 2019
2021 0 394336 126961 182120 0 2020
2022 0 394301 126948 182080 0 2021
2023 0 394164 127409 182040 0 2022
2024 0 394259 126906 182000 0 2023
2025 0 394288 126888 181960 0 2024
2026 0 394320 126923 181920 0 2025
2027 0 394037 126776 181880 0 2026
2028 0 394076 126841 181840 0 2027
2029 0 394066 126816 181800 0 2028
2030 0 394044 126802 181760 0 2029
2031 0 394050 126783 181720 0 2030
2032 0 394010 126743 181680 0 2031
2033 0 394022 126704 181640 0 2032
2034 0 393974 126692 181600 0 2033
2035 0 393963 126671 181560 0 2034
2036 0 393763 126564 181520 0 2035
2037 0 393547 126472 181480 0 2036
2038 0 393371 126404 181440 0 2037
2039 0 393175 126352 181400 0 2038
2040 0 393159 126286 181360 0 2039
2041 0 393118 126227 181320 0 2040
2042 0 393113 126193 181280 0 2041
2043 0 393104 126008 181200 0 2042
2044 0 393050 125979 181160 0 2043
2045 0 393043 125991 181120 0 2044
2046 0 392999 125945 181080 0 2045
2047 0 392957 125890 181040 0 2046
2048 0 392923 125810 181000 0 2047
2049 0 392883 125719 180960 0 2048
2050 0 392857 125636 180920 0 2049
2051 0 392812 125559 180880 0 2050
2052 0 392746 125477 180840 0 2051
2053 0 392693 125384 180800 0 2052
2054 0 392630 125295 180760 0 2053
2055 0 392570 125212 180720 0 2054
2056 5 392328 125018 180680 0 2055
2057 0 391840 124633 180600 0 2056
2058 0 391742 124489 180480 0 2057
2059 0 391644 124347 180360 0 2058
2060 0 391598 124315 180320 0 2059
2061 0 391415 124188 180160 0 2060
2062 0 391413 124042 180080 0 2061
2063 0 391310 123988 180040 0 2062
2064 0 391108 123857 179960 0 2063
2065 5 390905 123725 179880 0 2064
2066 0 390807 123704 179760 0 2065
2067 0 390708 123678 179640 0 2066
2068 0 390646 123610 179560 0 2067
2069 0 390516 123426 179400 0 2068
2070 0 390480 123408 179360 0 2069
2071 0 390246 123064 179160 0 2070
2072 0 389970 122734 178880 0 2071
2073 0 389764 122657 178760 0 2072
2074 0 389600 122601 178600 0 2073
2075 0 389406 122590 178440 0 2074
2076 0 389303 122562 178240 0 2075
2077 0 389161 122479 178040 0 2076
2078 0 389088 122456 177960 0 2077
2079 0 389015 122435 177880 0 2078
2080 0 388980 122425 177840 0 2079
2081 0 388683 122251 177720 0 2080
2082 0 388611 122262 177560 0 2081
2083 0 388625 122067 177320 0 2082
2084 0 388335 122027 177080 0 2083
2085 0 388088 121802 176880 0 2084
2086 0 388015 121770 176840 0 2085
2087 0 387719 121642 176680 0 2086
2088 0 387552 121516 176440 0 2087
2089 0 387331 121383 176240 0 2088
2090 0 387229 121227 176080 0 2089
2091 0 387219 121088 175880 0 2090
2092 0 386918 120739 175680 0 2091
2093 0 386744 120709 175440 0 2092
2094 0 386738 120721 175360 0 2093
2095 0 386735 120718 175280 0 2094
2096 0 386494 120698 175160 0 2095
2097 0 386324 120684 174960 0 2096
2098 0 386028 120581 174720 0 2097
2099 0 385776 120190 174560 0 2098
2100 0 385552 120184 174360 0 2099
2101 0 385445 120040 174000 0 2100
2102 0 385481 120007 173880 0 2101
2103 0 385367 119899 173720 0 2102
2104 0 384844 119769 173480 0 2103
2105 0 384642 119507 173240 0 2104
2106 0 383908 119093 173080 0 2105
2107 0 383635 118893 172880 0 2106
2108 0 383461 118858 172640 0 2107
2109 0 383208 118842 172480 0 2108
2110 0 382690 118598 172280 0 2109
2111 0 382237 118484 172080 0 2110
2112 0 382215 118453 172040 0 2111
2113 0 382100 118271 171800 0 2112
2114 0 381925 118121 171640 0 2113
2115 0 381861 117922 171520 0 2114
2116 0 381441 117696 171360 0 2115
2117 0 381294 117514 171080 0 2116
2118 0 381313 117524 170880 0 2117
2119 0 381308 117466 170800 0 2118
2120 0 381303 117382 170680 0 2119
2121 0 381147 117217 170480 0 2120
2122 0 380942 117062 170320 0 2121
2123 0 380865 117084 170200 0 2122
2124 0 380672 117057 170000 0 2123
2125 0 380428 116879 169760 0 2124
2126 0 380193 116708 169520 0 2125
2127 0 380048 116729 169280 0 2126
2128 0 379997 116737 169080 0 2127
2129 0 379981 116802 168880 0 2128
2130 0 379964 116792 168840 0 2129
2131 0 379898 116752 168680 0 2130
2132 0 379659 116685 168480 0 2131
2133 0 379435 116539 168280 0 2132
2134 0 379415 116528 168240 0 2133
2135 0 379393 116511 168200 0 2134
2136 5 379359 116511 168120 0 2135
2137 0 379329 116518 168080 0 2136
2138 0 379239 116536 168000 0 2137
2139 0 379074 116583 167840 0 2138
2140 0 379033 116596 167800 0 2139
2141 5 378951 116672 167760 0 2140
2142 0 378788 116712 167600 0 2141
2143 0 378602 116817 167440 0 2142
2144 0 378381 116899 167200 0 2143
2145 0 378336 116909 167160 0 2144
2146 0 378125 116903 167080 0 2145
2147 0 377809 116903 166960 0 2146
2148 0 377596 116905 166880 0 2147
2149 0 377104 116743 166680 0 2148
2150 0 376743 116953 166440 0 2149
2151 0 376732 116864 166160 0 2150
2152 0 376620 116905 165960 0 2151
2153 0 376405 116869 165880 0 2152
2154 0 376102 116819 165760 0 2153
2155 0 375886 116761 165640 0 2154
2156 0 375811 116735 165600 0 2155
2157 0 375735 116751 165560 0 2156
2158 0 375492 116777 165440 0 2157
2159 0 375328 116758 165360 0 2158
2160 0 374909 116689 165160 0 2159
2161 5 374825 116689 165120 0 2160
2162 0 374381 116726 164840 0 2161
2163 0 374056 116743 164680 0 2162
2164 0 373711 116813 164400 0 2163
2165 5 373405 116974 164160 0 2164
2166 0 373355 116994 164120 0 2165
2167 0 373088 117167 163920 0 2166
2168 0 372659 117132 163600 0 2167
2169 0 372280 117148 163400 0 2168
2170 0 372053 117192 163120 0 2169
2171 0 371481 117236 162920 0 2170
2172 0 371199 117107 162760 0 2171
2173 0 370912 117028 162520 0 2172
2174 0 370887 116903 162280 0 2173
2175 5 370738 116841 162080 0 2174
2176 0 370341 116905 161840 0 2175
2177 0 369968 117008 161680 0 2176
2178 0 369747 116991 161520 0 2177
2179 0 369435 117008 161360 0 2178
2180 0 369352 117013 161320 0 2179
2181 0 369141 117113 161120 0 2180
2182 0 368847 117143 160960 0 2181
2183 0 368599 117176 160800 0 2182
2184 0 368425 117285 160640 0 2183
2185 0 368328 117267 160440 0 2184
2186 0 368353 117292 160240 0 2185
2187 0 368339 117326 160080 0 2186
2188 0 368301 117294 159960 0 2187
2189 0 368286 117287 159920 0 2188
2190 0 368274 117276 159880 0 2189
2191 5 367972 117427 159760 0 2190
2192 0 367869 117470 159720 0 2191
2193 0 367782 117498 159680 0 2192
2194 0 367603 117546 159600 0 2193
2195 5 367515 117567 159560 0 2194
2196 0 367428 117582 159520 0 2195
2197 5 367366 117620 159440 0 2196
2198 0 367339 117644 159400 0 2197
2199 0 367318 117677 159360 0 2198
2200 0 367264 117726 159280 0 2199
2201 0 366344 117694 159000 0 2200
2202 0 365756 117667 158800 0 2201
2203 0 365438 117689 158600 0 2202
2204 0 365168 117523 158440 0 2203
2205 0 363969 117452 158240 0 2204
2206 5 363615 117330 158040 0 2205
2207 0 363485 117375 158000 0 2206
2208 0 362697 117482 157800 0 2207
2209 5 362542 117565 157760 0 2208
2210 0 362077 117815 157640 0 2209
2211 5 361910 117937 157560 0 2210
2212 5 357055 119302 157560 0 2211
2213 0 357071 119308 157600 0 2212
2214 5 355591 119688 157640 0 2213
2215 0 353960 119873 157320 0 2214
2216 0 353587 119855 157240 0 2215
2217 0 353400 119844 157200 0 2216
2218 0 353250 119805 157160 0 2217
2219 0 352657 119792 157040 0 2218
2220 0 352475 119873 157000 0 2219
2221 0 351905 120110 156880 0 2220
2222 5 351727 120194 156840 0 2221
2223 0 351555 120246 156760 0 2222
2224 0 351305 120322 156640 0 2223
2225 0 351166 120313 156560 0 2224
2226 0 351092 120359 156400 0 2225
2227 0 350744 120362 156320 0 2226
2228 5 350550 120343 156280 0 2227
2229 0 350286 120469 156200 0 2228
2230 0 350006 120665 156160 0 2229
2231 0 348954 121108 156040 0 2230
2232 0 348414 121090 155840 0 2231
2233 0 348503 121097 155600 0 2232
2234 0 348292 121366 155360 0 2233
2235 0 347785 121882 155160 0 2234
2236 0 347120 122787 154960 0 2235
2237 0 346409 123829 154720 0 2236
2238 0 346201 124121 154440 0 2237
2239 5 344516 125719 154440 0 2238
2240 5 343901 126184 154600 0 2239
2241 5 341369 129348 154600 0 2240
2242 0 340995 129737 154800 0 2241
2243 0 340858 129852 154840 0 2242
2244 5 340827 130350 154920 0 2243
2245 0 340716 130508 154960 0 2244
2246 0 340328 131021 155160 0 2245
2247 0 339954 131251 155360 0 2246
2248 5 339555 131591 155440 0 2247
2249 0 339130 131951 155520 0 2248
2250 0 338531 132406 155720 0 2249
2251 0 337900 132657 156000 0 2250
2252 0 337503 132702 156160 0 2251
2253 0 337199 132703 156240 0 2252
2254 0 336259 132810 156400 0 2253
2255 0 335801 133013 156600 0 2254
2256 0 335677 133167 156880 0 2255
2257 0 335646 133186 156920 0 2256
2258 0 335475 133118 157200 0 2257
2259 0 335471 133150 157240 0 2258
2260 0 335397 133198 157440 0 2259
2261 0 335086 133159 157680 0 2260
2262 0 334989 133285 157840 0 2261
2263 5 334960 133312 157880 0 2262
2264 0 334850 133322 157960 0 2263
2265 0 334684 133565 158280 0 2264
2266 0 334455 133748 158560 0 2265
2267 0 334420 133972 158840 0 2266
2268 0 334196 134154 159080 0 2267
2269 0 333904 134309 159360 0 2268
2270 0 333725 134421 159480 0 2269
2271 0 333631 134573 159680 0 2270
2272 0 333403 134603 159880 0 2271
2273 0 333062 134652 160160 0 2272
2274 0 332818 134765 160480 0 2273
2275 0 332705 134822 160760 0 2274
2276 0 332570 134931 160960 0 2275
2277 0 332400 135044 161240 0 2276
2278 0 332200 135138 161440 0 2277
2279 0 332010 135375 161680 0 2278
2280 0 331926 135557 161800 0 2279
2281 0 331853 135646 161960 0 2280
2282 0 331573 135790 162160 0 2281
2283 0 331376 135942 162320 0 2282
2284 0 331076 136196 162520 0 2283
2285 0 330810 136484 162760 0 2284
2286 0 330532 136779 163000 0 2285
2287 0 330464 136796 163040 0 2286
2288 0 330132 136884 163240 0 2287
2289 0 329866 136964 163360 0 2288
2290 0 329789 137013 163400 0 2289
2291 0 329662 137243 163560 0 2290
2292 0 329679 137308 163720 0 2291
2293 0 329522 137269 163960 0 2292
2294 0 329504 137258 164240 0 2293
2295 0 329460 137379 164560 0 2294
2296 0 329372 137438 164680 0 2295
2297 0 329336 137477 164760 0 2296
2298 0 329330 137635 164960 0 2297
2299 0 329249 137739 165040 0 2298
2300 0 329164 137938 165160 0 2299
2301 0 328939 138265 165320 0 2300
2302 0 328895 138500 165560 0 2301
2303 0 328791 138789 165800 0 2302
2304 0 328521 138914 166000 0 2303
2305 0 328389 139070 166120 0 2304
2306 0 328288 139160 166200 0 2305
2307 0 327321 138327 166320 0 2306
2308 0 327269 139138 166480 0 2307
2309 0 327090 139440 166720 0 2308
2310 0 326880 139719 167000 0 2309
2311 0 326847 139875 167160 0 2310
2312 0 326854 140124 167200 0 2311
2313 0 326729 140283 167240 0 2312
2314 0 326651 140270 167280 0 2313
2315 0 326438 140467 167480 0 2314
2316 0 326451 140482 167600 0 2315
2317 0 326521 140573 167760 0 2316
2318 0 326252 140851 168000 0 2317
2319 0 326265 141121 168120 0 2318
2320 0 326174 141346 168280 0 2319
2321 0 326095 141545 168360 0 2320
2322 0 326003 141773 168480 0 2321
2323 0 326013 142067 168600 0 2322
2324 0 326029 142274 168680 0 2323
2325 0 326024 142512 168800 0 2324
2326 0 325922 142717 168960 0 2325
2327 0 325985 143053 169120 0 2326
2328 0 326121 143357 169320 0 2327
2329 5 326045 143381 169400 0 2328
2330 0 325955 143415 169480 0 2329
2331 0 325866 143448 169560 0 2330
2332 5 325678 144149 169720 0 2331
2333 0 325666 144215 169760 0 2332
2334 0 325645 144337 169840 0 2333
2335 0 325625 144443 169920 0 2334
2336 5 325606 144538 170000 0 2335
2337 0 325595 144582 170040 0 2336
2338 5 325192 144947 170120 0 2337
2339 0 324993 145132 170160 0 2338
2340 0 324977 145200 170400 0 2339
2341 0 325100 145459 170720 0 2340
2342 0 325041 145778 170960 0 2341
2343 0 325033 145831 171000 0 2342
2344 0 325072 146241 171280 0 2343
2345 0 324867 146837 171640 0 2344
2346 0 324829 146829 172000 0 2345
2347 0 324724 146783 172200 0 2346
2348 0 324662 146765 172320 0 2347
2349 0 325075 146925 172440 0 2348
2350 0 325527 147063 172480 0 2349
2351 0 325613 147213 172560 0 2350
2352 0 325700 147446 172680 0 2351
2353 0 325730 147523 172720 0 2352
2354 0 325716 147589 172880 0 2353
2355 0 325814 147860 173000 0 2354
2356 0 325690 147939 173120 0 2355
2357 0 325504 147846 173320 0 2356
2358 0 325432 147862 173480 0 2357
2359 0 325436 147819 173520 0 2358
2360 0 325434 147679 173640 0 2359
2361 0 325462 147713 173880 0 2360
2362 0 325538 147811 174160 0 2361
2363 0 325634 148065 174320 0 2362
2364 0 325693 148235 174520 0 2363
2365 0 325679 148561 174760 0 2364
2366 0 325736 148674 174960 0 2365
2367 0 325748 148671 175040 0 2366
2368 0 325756 148668 175080 0 2367
2369 0 325731 148634 175200 0 2368
2370 0 326328 149060 175280 0 2369
2371 0 325799 148607 175440 0 2370
2372 0 325804 148626 175520 0 2371
2373 0 325814 148646 175600 0 2372
2374 0 325846 148705 175680 0 2373
2375 0 325724 148839 175720 0 2374
2376 0 325855 148717 175760 0 2375
2377 0 325867 148749 175800 0 2376
2378 0 325766 148906 175840 0 2377
2379 0 325886 148697 175880 0 2378
2380 0 325834 148696 176000 0 2379
2381 0 325836 148848 176240 0 2380
2382 0 325903 149073 176520 0 2381
2383 0 325906 149116 176720 0 2382
2384 0 325951 149187 176920 0 2383
2385 0 326084 149274 177120 0 2384
2386 0 326157 149341 177280 0 2385
2387 0 326221 149377 177520 0 2386
2388 0 326484 149440 178080 0 2387
2389 0 326546 149520 178280 0 2388
2390 0 326667 149556 178440 0 2389
2391 0 326816 149525 178640 0 2390
2392 0 326987 149607 178840 0 2391
2393 0 327191 149606 179040 0 2392
2394 0 327262 149628 179280 0 2393
2395 5 327299 149623 179360 0 2394
2396 0 327355 149576 179520 0 2395
2397 0 327534 149551 179720 0 2396
2398 0 327605 149538 179800 0 2397
2399 0 327638 149588 180000 0 2398
2400 0 327654 149616 180120 0 2399
2401 0 327761 149706 180280 0 2400
2402 0 327786 149729 180320 0 2401
2403 0 327807 149795 180400 0 2402
2404 0 327816 149827 180440 0 2403
2405 0 327858 149961 180600 0 2404
2406 5 327883 150006 180720 0 2405
2407 0 327897 150032 180800 0 2406
2408 0 327912 150057 180880 0 2407
2409 0 327929 150069 180920 0 2408
2410 5 328004 150119 181080 0 2409
2411 0 328021 150131 181120 0 2410
2412 0 327926 150125 181160 0 2411
2413 0 327737 150104 181240 0 2412
2414 0 327870 150135 181280 0 2413
2415 0 327821 150092 181400 0 2414
2416 0 327792 150070 181440 0 2415
2417 0 327708 150002 181560 0 2416
2418 0 327654 149959 181640 0 2417
2419 0 327573 149939 181680 0 2418
2420 0 327248 149859 181840 0 2419
2421 0 327087 149819 181920 0 2420
2422 0 326943 149747 182000 0 2421
2423 0 326890 149730 182040 0 2422
2424 0 326627 149617 182200 0 2423
2425 0 326630 149536 182280 0 2424
2426 0 326686 149395 182480 0 2425
2427 5 326674 149349 182520 0 2426
2428 5 327676 147887 182480 0 2427
2429 0 327244 146234 182520 0 2428
2430 0 327244 146040 182600 0 2429
2431 0 327316 145919 182640 0 2430
2432 0 327291 145811 182760 0 2431
2433 5 327235 145640 182840 0 2432
2434 5 327208 145554 182880 0 2433
2435 0 327234 145365 182960 0 2434
2436 5 327152 145227 183080 0 2435
2437 0 326983 144854 183200 0 2436
2438 5 326924 144109 183240 0 2437
2439 5 326843 143289 183200 0 2438
2440 0 326707 143064 183040 0 2439
2441 0 326650 142989 183000 0 2440
2442 0 326720 142894 182880 0 2441
2443 0 326735 142860 182840 0 2442
2444 0 326758 142828 182800 0 2443
2445 0 326744 142793 182760 0 2444
2446 0 326740 142760 182720 0 2445
2447 0 326742 142732 182680 0 2446
2448 0 326714 142799 182640 0 2447
2449 0 326708 142818 182600 0 2448
2450 0 326758 142895 182520 0 2449
2451 0 326772 142968 182480 0 2450
2452 0 326735 143085 182440 0 2451
2453 0 326734 143114 182400 0 2452
2454 0 326882 143255 182320 0 2453
2455 0 327039 143244 182160 0 2454
2456 6 327127 143189 182040 0 2455
2457 0 490905 242353 67600 395 274
2458 0 490620 242802 67560 479 2457
2459 0 489780 244208 67520 338 2458
2460 0 489501 244705 67400 450 2459
2461 0 489531 244695 67240 450 2460
2462 0 489493 244565 67160 450 2461
2463 0 488782 245614 67000 297 2462
2464 0 488602 245880 66960 373 2463
2465 0 488135 245762 66720 352 2464
2466 5 488058 245908 66480 352 2465
2467 0 489438 248429 66440 202 2466
2468 0 489581 248827 66280 228 2467
2469 0 490149 249847 66120 148 2468
2470 0 489861 249959 66040 235 2469
2471 0 489565 249959 65880 235 2470
2472 0 489196 250145 65640 237 2471
2473 0 488888 250507 65480 275 2472
2474 0 488478 250747 65320 336 2473
2475 0 488391 250954 65200 374 2474
2476 0 488114 251799 65080 363 2475
2477 0 488131 251766 64960 363 2476
2478 0 488066 252135 64760 439 2477
2479 0 488006 252887 64680 297 2478
2480 0 488185 252797 64520 322 2479
2481 0 488167 252847 64440 322 2480
2482 5 488441 253923 64400 346 2481
2483 0 487803 253473 64240 0 2482
2484 0 487853 253589 64080 0 2483
2485 0 487411 254559 63800 384 2484
2486 0 487126 255296 63520 430 2485
2487 0 487060 255765 63280 435 2486
2488 0 486749 256622 63080 320 2487
2489 0 486768 256781 62880 320 2488
2490 0 486041 257782 62800 363 2489
2491 0 485934 257995 62640 275 2490
2492 0 486008 258070 62560 275 2491
2493 0 485711 258780 62480 287 2492
2494 0 485616 259132 62360 0 2493
2495 5 485469 258958 62240 287 2494
2496 5 485486 258955 62160 0 2495
2497 0 487318 260377 62160 0 2496
2498 0 487433 260724 61960 279 2497
2499 5 486941 261311 61280 321 2498
2500 0 487125 261438 61040 360 2499
2501 0 486930 261607 61000 237 2500
2502 0 487013 261728 60960 237 2501
2503 0 487132 262264 60720 140 2502
2504 0 487317 262782 60680 104 2503
2505 0 487213 262392 60640 128 2504
2506 0 487210 262040 60520 128 2505
2507 0 487134 261575 60080 237 2506
2508 0 486944 261678 59840 221 2507
2509 0 487156 261734 59560 237 2508
2510 5 487091 261897 59200 237 2509
2511 5 487046 261701 59120 237 2510
2512 0 486911 261590 59080 136 2511
2513 0 486533 261666 59000 136 2512
2514 0 486206 261829 58920 163 2513
2515 0 485763 261994 58840 115 2514
2516 0 485592 262100 58760 115 2515
2517 0 485570 262173 58680 115 2516
2518 0 485431 262292 58600 115 2517
2519 0 485362 262364 58520 115 2518
2520 0 485333 262450 58440 32 2519
2521 0 485342 262522 58360 32 2520
2522 0 485374 262573 58280 32 2521
2523 0 485400 262660 58200 108 2522
2524 0 485392 262825 58120 108 2523
2525 0 485455 262867 58040 108 2524
2526 0 485384 262976 57960 96 2525
2527 0 485377 263036 57880 96 2526
2528 0 485517 262962 57800 96 2527
2529 0 485521 262987 57720 96 2528
2530 0 485555 263014 57640 96 2529
2531 0 485558 263104 57560 96 2530
2532 0 485585 263207 57480 96 2531
2533 0 485651 263237 57400 163 2532
2534 0 485698 263317 57320 107 2533
2535 0 485702 263434 57240 107 2534
2536 0 485602 263568 57160 120 2535
2537 0 485601 263635 57080 120 2536
2538 0 485567 263668 57000 120 2537
2539 0 485564 263698 56920 148 2538
2540 0 485597 263758 56840 148 2539
2541 0 485512 263835 56760 148 2540
2542 0 485522 263815 56680 172 2541
2543 0 485503 263843 56600 172 2542
2544 0 485491 263871 56520 172 2543
2545 0 485450 263922 56440 102 2544
2546 0 485519 263942 56360 102 2545
2547 0 485551 263993 56280 102 2546
2548 0 485548 264096 56200 160 2547
2549 0 485541 264222 56120 160 2548
2550 0 485632 264316 56040 200 2549
2551 0 485570 264416 55960 200 2550
2552 0 485624 264492 55880 128 2551
2553 0 485696 264555 55800 128 2552
2554 5 485649 264646 55760 128 2553
2555 0 485637 264582 55720 128 2554
2556 0 485603 264527 55680 128 2555
2557 0 485572 264477 55640 128 2556
2558 0 485579 264465 55600 45 2557
2559 0 485566 264439 55560 45 2558
2560 0 485608 264433 55520 45 2559
2561 0 485616 264414 55480 45 2560
2562 0 485662 264410 55440 45 2561
2563 0 485640 264457 55400 32 2562
2564 0 485727 264509 55320 32 2563
2565 0 485808 264515 55240 32 2564
2566 0 485758 264559 55200 32 2565
2567 0 485756 264590 55160 32 2566
2568 0 485812 264573 55080 32 2567
2569 0 485827 264605 55040 32 2568
2570 0 485848 264645 55000 32 2569
2571 0 485807 264856 54920 64 2570
2572 0 485820 264911 54840 64 2571
2573 0 485889 264930 54760 64 2572
2574 0 485870 264975 54680 80 2573
2575 0 485875 265016 54600 80 2574
2576 0 485803 265108 54520 71 2575
2577 0 485749 265137 54440 71 2576
2578 0 485696 265187 54360 71 2577
2579 0 485680 265234 54280 45 2578
2580 0 485618 265255 54200 45 2579
2581 0 485597 265305 54120 45 2580
2582 0 485519 265440 54040 32 2581
2583 0 485519 265511 54000 32 2582
2584 0 485582 265626 53920 107 2583
2585 0 485550 265684 53880 107 2584
2586 0 485528 265742 53840 107 2585
2587 0 485476 265842 53760 128 2586
2588 0 485462 265948 53720 128 2587
2589 0 485470 265975 53680 128 2588
2590 0 485475 265957 53640 128 2589
2591 5 485340 265943 53560 90 2590
2592 0 485277 265940 53520 90 2591
2593 0 485310 265951 53480 90 2592
2594 0 485324 265957 53440 90 2593
2595 0 485111 265984 53400 90 2594
2596 0 485216 265999 53320 90 2595
2597 0 485209 266007 53280 51 2596
2598 0 485272 266041 53240 51 2597
2599 0 485255 266051 53200 51 2598
2600 0 485305 266069 53160 51 2599
2601 0 485305 266129 53120 51 2600
2602 0 485332 266183 53080 45 2601
2603 0 485376 266182 53040 45 2602
2604 0 485449 266286 52960 45 2603
2605 0 485406 266362 52880 64 2604
2606 0 485402 266363 52800 64 2605
2607 0 485354 266465 52720 64 2606
2608 0 485365 266558 52640 81 2607
2609 0 485306 266544 52560 81 2608
2610 0 485310 266674 52480 81 2609
2611 0 485324 266704 52400 128 2610
2612 0 485274 266745 52360 128 2611
2613 0 485315 266770 52280 128 2612
2614 0 485292 266825 52200 137 2613
2615 0 485335 266910 52120 137 2614
2616 0 485292 267001 52040 137 2615
2617 0 485332 267092 51960 139 2616
2618 0 485351 267146 51880 139 2617
2619 0 485368 267202 51800 128 2618
2620 0 485360 267338 51720 128 2619
2621 0 485417 267408 51640 120 2620
2622 0 485374 267489 51600 120 2621
2623 0 485419 267508 51520 120 2622
2624 0 485424 267566 51440 101 2623
2625 0 485341 267578 51360 101 2624
2626 0 485380 267582 51280 60 2625
2627 0 485391 267591 51200 60 2626
2628 0 485400 267631 51120 60 2627
2629 0 485432 267687 51040 60 2628
2630 0 485443 267692 51000 60 2629
2631 0 485443 267670 50960 45 2630
2632 0 485461 267573 50920 45 2631
2633 0 485240 267711 50840 71 2632
2634 0 485172 267868 50760 139 2633
2635 0 485164 267887 50720 139 2634
2636 0 485231 267880 50640 139 2635
2637 0 485227 267900 50600 139 2636
2638 0 485254 267909 50560 139 2637
2639 0 485172 267931 50480 139 2638
2640 0 485170 267952 50400 139 2639
2641 0 485076 268094 50360 139 2640
2642 0 485013 268104 50320 139 2641
2643 0 485233 267936 50280 139 2642
2644 0 485242 267869 50240 139 2643
2645 0 485229 267887 50200 139 2644
2646 5 484929 268154 50040 98 2645
2647 0 484847 268185 50080 98 2646
2648 0 484584 268378 50120 148 2647
2649 0 483943 268842 50160 124 2648
2650 0 483590 269003 50200 120 2649
2651 0 483195 269001 50240 96 2650
2652 0 482811 268953 50280 90 2651
2653 0 482054 268778 50280 81 2652
2654 0 482135 268722 50320 120 2653
2655 0 482030 268742 50360 120 2654
2656 5 481983 268696 50400 81 2655
2657 0 482018 268591 50440 120 2656
2658 0 481982 268572 50520 122 2657
2659 0 481938 268554 50600 122 2658
2660 0 481958 268528 50680 75 2659
2661 0 481846 268570 50760 75 2660
2662 0 481802 268445 50840 86 2661
2663 0 481952 268372 50880 86 2662
2664 0 481679 268393 50960 86 2663
2665 0 481358 268349 51200 71 2664
2666 0 481276 268337 51280 32 2665
2667 0 481189 268317 51400 115 2666
2668 5 481001 268292 51560 115 2667
2669 5 480918 268291 51600 81 2668
2670 0 480853 268276 51640 81 2669
2671 0 480610 268300 51680 51 2670
2672 0 480484 268304 51760 51 2671
2673 0 480438 268276 51800 51 2672
2674 0 480280 268304 51840 51 2673
2675 0 480068 268348 51920 51 2674
2676 0 479891 268420 52000 51 2675
2677 0 479837 268416 52120 51 2676
2678 6 479862 268381 52200 51 2677
2679 0 394077 127451 182600 0 2009
2680 0 393819 127428 182720 0 2679
2681 0 393632 127546 182840 0 2680
2682 0 393546 127577 182880 0 2681
2683 0 393366 127574 182920 0 2682
2684 0 393184 127672 183040 0 2683
2685 0 392631 127852 183280 0 2684
2686 0 392270 128141 183560 0 2685
2687 0 391917 128561 183760 0 2686
2688 0 391686 128946 184000 0 2687
2689 0 391416 129395 184240 0 2688
2690 0 391107 130060 184400 0 2689
2691 0 390871 130372 184600 0 2690
2692 0 390822 130439 184640 0 2691
2693 0 390425 130774 184880 0 2692
2694 0 390119 131157 185280 0 2693
2695 0 389805 131460 185520 0 2694
2696 0 389476 131774 185720 0 2695
2697 0 389137 132121 186000 0 2696
2698 0 389007 132252 186120 0 2697
2699 0 388734 132526 186400 0 2698
2700 0 388310 132691 186720 0 2699
2701 0 388136 132768 186840 0 2700
2702 0 387867 132731 187040 0 2701
2703 0 387298 133085 187280 0 2702
2704 0 387239 133314 187600 0 2703
2705 0 386982 133582 187920 0 2704
2706 0 386904 133668 188000 0 2705
2707 0 386744 133841 188160 0 2706
2708 0 386631 134007 188280 0 2707
2709 0 386466 134156 188400 0 2708
2710 0 386262 134285 188480 0 2709
2711 0 385271 134733 188880 0 2710
2712 0 385217 134757 188920 0 2711
2713 0 384895 134927 189160 0 2712
2714 0 384628 135067 189280 0 2713
2715 0 384272 135248 189440 0 2714
2716 0 384233 135340 189520 0 2715
2717 0 383980 135505 189600 0 2716
2718 0 383727 135670 189680 0 2717
2719 0 383454 135849 189840 0 2718
2720 0 383111 136074 190040 0 2719
2721 0 382985 136147 190080 0 2720
2722 0 382381 136582 190200 0 2721
2723 0 382269 136695 190280 0 2722
2724 0 381656 137047 190400 0 2723
2725 0 380924 137517 190720 0 2724
2726 0 380353 138070 191040 0 2725
2727 0 380081 138241 191080 0 2726
2728 0 379664 138478 191160 0 2727
2729 0 379386 138605 191280 0 2728
2730 0 379228 138656 191320 0 2729
2731 0 378987 138757 191360 0 2730
2732 0 378792 138894 191400 0 2731
2733 0 378521 139052 191560 0 2732
2734 0 378016 139126 191680 0 2733
2735 0 377482 139441 191760 0 2734
2736 0 376961 139545 191880 0 2735
2737 0 376646 139802 191960 0 2736
2738 0 376373 139968 192040 0 2737
2739 0 376126 140207 192160 0 2738
2740 0 375902 140298 192240 0 2739
2741 5 374985 140915 192480 0 2740
2742 0 374553 141567 192480 0 2741
2743 0 374483 141820 192600 0 2742
2744 0 374403 141975 192680 0 2743
2745 0 374239 142198 192760 0 2744
2746 0 374183 142457 192960 0 2745
2747 0 374239 142741 193040 0 2746
2748 0 374224 142881 193120 0 2747
2749 0 374154 143089 193280 0 2748
2750 0 373929 143346 193440 0 2749
2751 0 373742 143806 193760 0 2750
2752 0 373397 144109 193960 0 2751
2753 0 373263 144291 194040 0 2752
2754 0 373349 144634 194040 0 2753
2755 0 373187 144890 194040 0 2754
2756 0 373178 144892 194080 0 2755
2757 0 373069 145071 194160 0 2756
2758 0 373068 145140 194240 0 2757
2759 0 372995 145289 194280 0 2758
2760 0 372921 145401 194320 0 2759
2761 0 372863 145803 194360 0 2760
2762 0 372708 146084 194400 0 2761
2763 0 372585 146405 194480 0 2762
2764 0 372520 146560 194520 0 2763
2765 0 372249 147875 194560 0 2764
2766 5 372047 148618 194520 0 2765
2767 0 372052 148673 194480 0 2766
2768 0 372058 148776 194400 0 2767
2769 0 372063 148876 194320 0 2768
2770 5 372069 148930 194280 0 2769
2771 0 370875 149846 194280 0 2770
2772 0 370797 150042 194280 0 2771
2773 0 370602 149923 194280 0 2772
2774 5 370344 150021 194280 0 2773
2775 0 369695 150436 194280 0 2774
2776 0 369700 150412 194320 0 2775
2777 0 369625 150464 194360 0 2776
2778 0 369410 150574 194480 0 2777
2779 0 369043 150791 194640 0 2778
2780 0 368686 150990 194800 0 2779
2781 0 368365 151098 194880 0 2780
2782 0 368033 151257 195000 0 2781
2783 0 368100 151223 195080 0 2782
2784 0 367528 151369 195160 0 2783
2785 0 367460 151547 195160 0 2784
2786 0 367106 151602 195160 0 2785
2787 5 366036 152180 195160 0 2786
2788 0 365999 152131 195080 0 2787
2789 0 365727 152236 195040 0 2788
2790 0 365492 152356 195000 0 2789
2791 0 365425 152409 194920 0 2790
2792 0 365218 152564 194880 0 2791
2793 0 365136 152573 194840 0 2792
2794 0 365061 152566 194800 0 2793
2795 0 364958 152564 194760 0 2794
2796 0 364659 152618 194760 0 2795
2797 0 364206 153137 194760 0 2796
2798 0 363920 153221 194600 0 2797
2799 0 363705 153468 194520 0 2798
2800 0 363616 153546 194480 0 2799
2801 0 363530 153629 194440 0 2800
2802 0 363292 153944 194320 0 2801
2803 0 363112 154165 194160 0 2802
2804 0 362831 154446 194000 0 2803
2805 0 362739 154527 193960 0 2804
2806 0 362718 154581 193920 0 2805
2807 0 362674 154566 193880 0 2806
2808 0 362624 154702 193840 0 2807
2809 0 362296 154937 193520 0 2808
2810 0 361996 155041 193320 0 2809
2811 0 361934 155045 193240 0 2810
2812 0 361705 155182 193160 0 2811
2813 0 361528 155212 193120 0 2812
2814 0 360618 155574 192960 0 2813
2815 0 360532 155682 192760 0 2814
2816 5 360416 155699 192720 0 2815
2817 0 360183 155740 192640 0 2816
2818 0 359871 155896 192560 0 2817
2819 0 359594 156003 192480 0 2818
2820 0 359476 156105 192360 0 2819
2821 0 359340 156299 192200 0 2820
2822 0 359113 156430 192080 0 2821
2823 0 358954 156543 192000 0 2822
2824 0 358796 156738 191840 0 2823
2825 0 358680 156840 191600 0 2824
2826 0 358535 156921 191560 0 2825
2827 0 358352 156964 191480 0 2826
2828 0 358255 157117 191360 0 2827
2829 0 357804 157332 191160 0 2828
2830 0 357589 157408 191000 0 2829
2831 0 357199 157411 190840 0 2830
2832 0 357058 157383 190800 0 2831
2833 0 357036 157354 190760 0 2832
2834 5 356515 157410 190760 0 2833
2835 0 356406 157531 190680 0 2834
2836 0 356252 157686 190600 0 2835
2837 5 355874 158202 190600 0 2836
2838 5 355837 158206 190560 0 2837
2839 0 355901 158075 190440 0 2838
2840 0 355859 158102 190360 0 2839
2841 0 355791 158136 190240 0 2840
2842 5 355679 158200 190040 0 2841
2843 0 355446 158360 189920 0 2842
2844 0 355217 158524 189800 0 2843
2845 5 355140 158578 189760 0 2844
2846 0 354831 158795 189600 0 2845
2847 0 354663 158853 189480 0 2846
2848 5 354609 158873 189440 0 2847
2849 0 354275 158990 189200 0 2848
2850 0 354107 159048 189080 0 2849
2851 0 353787 159090 188880 0 2850
2852 5 353643 159103 188800 0 2851
2853 0 353426 159126 188680 0 2852
2854 0 353160 159166 188480 0 2853
2855 0 352973 159145 188240 0 2854
2856 0 352941 159141 188200 0 2855
2857 0 352816 159070 188080 0 2856
2858 0 352659 159141 187960 0 2857
2859 0 352507 159138 187880 0 2858
2860 0 352289 159176 187800 0 2859
2861 0 352206 159299 187760 0 2860
2862 0 352148 159342 187720 0 2861
2863 0 352109 159508 187640 0 2862
2864 0 351602 159521 187520 0 2863
2865 0 351433 159525 187480 0 2864
2866 0 351278 159586 187280 0 2865
2867 0 351194 159627 187080 0 2866
2868 0 351143 159654 186960 0 2867
2869 0 351110 159670 186880 0 2868
2870 0 351076 159688 186800 0 2869
2871 0 350984 159807 186680 0 2870
2872 0 350982 159820 186640 0 2871
2873 0 350974 159859 186520 0 2872
2874 0 351115 159867 186280 0 2873
2875 0 350902 159735 186080 0 2874
2876 0 350869 159682 186000 0 2875
2877 0 350830 159594 185760 0 2876
2878 0 350737 159567 185600 0 2877
2879 0 350637 159539 185520 0 2878
2880 0 350612 159446 185440 0 2879
2881 6 350561 159369 185360 0 2880
2882 0 428230 126949 184960 0 1943
2883 0 428224 126985 185000 0 2882
2884 0 428215 127015 185040 0 2883
2885 0 428204 127062 185080 0 2884
2886 0 428183 127110 185120 0 2885
2887 0 428152 127163 185160 0 2886
2888 0 428150 127187 185200 0 2887
2889 0 428142 127233 185240 0 2888
2890 0 428148 127270 185280 0 2889
2891 0 428091 127259 185320 0 2890
2892 0 428052 127257 185360 0 2891
2893 0 428013 127227 185400 0 2892
2894 0 427980 127240 185440 0 2893
2895 0 427950 127238 185480 0 2894
2896 0 427916 127239 185520 0 2895
2897 0 427887 127196 185560 0 2896
2898 0 427856 127136 185600 0 2897
2899 0 427735 127028 185640 0 2898
2900 0 427319 126744 185680 0 2899
2901 0 426902 126492 185720 0 2900
2902 0 426875 126416 185760 0 2901
2903 0 426803 126346 185800 0 2902
2904 0 426714 126251 185840 0 2903
2905 0 426612 126157 185880 0 2904
2906 0 426622 126109 185920 0 2905
2907 0 426600 126080 185960 0 2906
2908 0 426594 126018 186000 0 2907
2909 0 426498 126027 186080 0 2908
2910 0 426448 126008 186120 0 2909
2911 0 426401 125965 186160 0 2910
2912 0 426348 125945 186200 0 2911
2913 0 426300 125923 186240 0 2912
2914 0 426252 125904 186280 0 2913
2915 0 426227 125869 186320 0 2914
2916 0 426192 125832 186360 0 2915
2917 0 426135 125816 186400 0 2916
2918 0 426061 125851 186440 0 2917
2919 0 426079 125814 186480 0 2918
2920 0 426080 125770 186520 0 2919
2921 0 426038 125660 186560 0 2920
2922 0 425995 125541 186600 0 2921
2923 0 425984 125471 186640 0 2922
2924 0 425933 125414 186680 0 2923
2925 0 425891 125355 186720 0 2924
2926 0 425848 125370 186760 0 2925
2927 0 425806 125371 186800 0 2926
2928 0 425683 125300 186840 0 2927
2929 0 425697 125218 186880 0 2928
2930 0 425728 125200 186920 0 2929
2931 0 426292 125034 186920 0 2930
2932 0 426322 125024 186960 0 2931
2933 0 426270 124938 187000 0 2932
2934 0 426221 124847 187040 0 2933
2935 0 426176 124763 187080 0 2934
2936 0 426120 124705 187120 0 2935
2937 0 426041 124672 187160 0 2936
2938 0 426025 124652 187200 0 2937
2939 0 425998 124633 187240 0 2938
2940 0 425943 124630 187280 0 2939
2941 0 425888 124624 187320 0 2940
2942 0 425851 124612 187360 0 2941
2943 0 425805 124598 187400 0 2942
2944 0 425755 124608 187440 0 2943
2945 0 425711 124596 187480 0 2944
2946 0 425647 124596 187520 0 2945
2947 0 425586 124609 187560 0 2946
2948 0 425497 124604 187600 0 2947
2949 5 425417 124599 187640 0 2948
2950 0 424537 124881 187640 0 2949
2951 0 423830 124770 187640 0 2950
2952 0 423760 124774 187680 0 2951
2953 0 423701 124777 187720 0 2952
2954 0 423633 124775 187760 0 2953
2955 0 423563 124754 187800 0 2954
2956 0 423497 124730 187840 0 2955
2957 0 423412 124726 187880 0 2956
2958 0 423335 124711 187920 0 2957
2959 0 423298 124665 187960 0 2958
2960 0 423224 124608 188000 0 2959
2961 0 423183 124552 188040 0 2960
2962 0 423146 124493 188080 0 2961
2963 0 423061 124437 188120 0 2962
2964 0 422981 124370 188160 0 2963
2965 0 422858 124245 188200 0 2964
2966 0 422741 124130 188240 0 2965
2967 0 422748 123951 188280 0 2966
2968 0 422739 123905 188320 0 2967
2969 0 422686 123925 188360 0 2968
2970 0 422644 123940 188400 0 2969
2971 0 422564 123913 188440 0 2970
2972 5 422629 123916 188480 0 2971
2973 0 422649 123918 188520 0 2972
2974 0 422693 123923 188560 0 2973
2975 0 422677 123901 188600 0 2974
2976 0 422692 123864 188640 0 2975
2977 0 422663 123842 188680 0 2976
2978 0 422763 123729 188720 0 2977
2979 0 422802 123630 188760 0 2978
2980 0 422880 123575 188800 0 2979
2981 0 422810 123654 188840 0 2980
2982 0 422673 123693 188880 0 2981
2983 0 422712 123664 188920 0 2982
2984 0 422703 123705 188960 0 2983
2985 0 422744 123755 189000 0 2984
2986 0 422756 123826 189040 0 2985
2987 0 422668 123859 189080 0 2986
2988 0 422879 123870 189120 0 2987
2989 0 423108 123859 189160 0 2988
2990 5 423462 123087 189200 0 2989
2991 0 423418 123088 189240 0 2990
2992 0 423397 123042 189280 0 2991
2993 0 423379 122942 189320 0 2992
2994 0 423378 122905 189360 0 2993
2995 0 423356 122923 189400 0 2994
2996 0 423327 122917 189440 0 2995
2997 0 423364 122902 189480 0 2996
2998 0 423352 122934 189520 0 2997
2999 0 423364 122911 189560 0 2998
3000 0 423295 122898 189600 0 2999
3001 0 423306 122954 189640 0 3000
3002 0 423303 122993 189680 0 3001
3003 0 423277 123057 189720 0 3002
3004 0 423241 123114 189760 0 3003
3005 0 423302 123117 189800 0 3004
3006 0 423154 123118 189840 0 3005
3007 0 423170 123149 189880 0 3006
3008 0 423134 123084 189920 0 3007
3009 0 423128 123127 189960 0 3008
3010 0 423097 123070 190000 0 3009
3011 0 423193 123227 190040 0 3010
3012 0 423191 123274 190080 0 3011
3013 0 423177 123301 190120 0 3012
3014 0 423212 123193 190160 0 3013
3015 0 423249 123077 190200 0 3014
3016 0 423268 122966 190240 0 3015
3017 0 423406 123028 190280 0 3016
3018 0 423407 123027 190320 0 3017
3019 0 423569 122834 190360 0 3018
3020 0 423665 122845 190400 0 3019
3021 0 423697 122896 190440 0 3020
3022 0 423761 122925 190480 0 3021
3023 0 423812 122931 190520 0 3022
3024 0 423832 122967 190560 0 3023
3025 0 423854 123026 190600 0 3024
3026 0 423824 123011 190640 0 3025
3027 0 423829 123063 190680 0 3026
3028 0 423809 123076 190720 0 3027
3029 0 423766 123234 190760 0 3028
3030 0 423774 123193 190800 0 3029
3031 0 423742 123116 190840 0 3030
3032 0 423775 123152 190880 0 3031
3033 0 423788 123128 190920 0 3032
3034 0 423796 123123 190960 0 3033
3035 0 423801 123176 191000 0 3034
3036 0 423799 123233 191040 0 3035
3037 0 423804 123268 191080 0 3036
3038 0 423803 123325 191120 0 3037
3039 0 423802 123400 191160 0 3038
3040 0 423938 123604 191240 0 3039
3041 0 424014 123689 191280 0 3040
3042 0 424111 123748 191320 0 3041
3043 0 424017 123858 191360 0 3042
3044 0 424069 123888 191400 0 3043
3045 0 424075 123947 191440 0 3044
3046 0 424069 124002 191480 0 3045
3047 0 424070 124022 191520 0 3046
3048 0 424060 124030 191560 0 3047
3049 0 424085 124015 191600 0 3048
3050 0 424155 124055 191640 0 3049
3051 0 424229 124090 191680 0 3050
3052 0 424242 123991 191720 0 3051
3053 0 424239 123903 191760 0 3052
3054 0 424275 123859 191800 0 3053
3055 0 424306 123812 191840 0 3054
3056 0 424307 123840 191880 0 3055
3057 0 424286 123854 191920 0 3056
3058 0 424230 123882 191960 0 3057
3059 0 424172 123931 192000 0 3058
3060 0 424092 124007 192040 0 3059
3061 0 424027 124088 192080 0 3060
3062 0 423966 124163 192120 0 3061
3063 0 423917 124209 192160 0 3062
3064 0 423874 124244 192200 0 3063
3065 0 423910 124328 192240 0 3064
3066 0 423923 124305 192280 0 3065
3067 0 423929 124291 192320 0 3066
3068 0 423913 124321 192360 0 3067
3069 0 423876 124323 192400 0 3068
3070 0 423788 124410 192440 0 3069
3071 0 423825 124419 192480 0 3070
3072 0 423810 124450 192520 0 3071
3073 0 423762 124413 192560 0 3072
3074 0 423731 124448 192600 0 3073
3075 0 423710 124513 192640 0 3074
3076 0 423628 124559 192680 0 3075
3077 0 423553 124622 192720 0 3076
3078 0 423500 124692 192760 0 3077
3079 0 423439 124673 192800 0 3078
3080 6 423443 124691 192840 0 3079
3081 0 485378 258954 62120 0 2496
3082 0 484050 260159 62080 352 3081
3083 5 483776 260223 61920 0 3082
3084 5 482673 261024 61840 360 3083
3085 0 482905 260917 61720 0 3084
3086 0 482887 261023 61680 360 3085
3087 0 482867 261298 61560 279 3086
3088 5 482792 261519 61400 279 3087
3089 0 482188 262185 61320 32 3088
3090 0 481499 262445 61280 32 3089
3091 0 481313 262553 61240 32 3090
3092 0 481302 262777 61120 86 3091
3093 0 481137 263259 60960 86 3092
3094 0 481075 263633 60880 40 3093
3095 0 480785 263769 60840 32 3094
3096 0 480409 263933 60760 32 3095
3097 5 480374 264041 60720 32 3096
3098 0 480304 264072 60640 32 3097
3099 0 480230 263929 60560 32 3098
3100 5 480209 263958 60520 32 3099
3101 5 480184 263954 60480 120 3100
3102 0 480167 263999 60440 120 3101
3103 0 480451 263881 60320 241 3102
3104 0 480569 263794 60200 241 3103
3105 0 480485 263979 60080 241 3104
3106 0 481083 264265 60080 207 3105
3107 0 481076 264220 60000 266 3106
3108 0 481223 264208 59920 266 3107
3109 0 481359 264213 59840 352 3108
3110 0 481550 264227 59760 352 3109
3111 0 481697 264242 59680 270 3110
3112 0 481769 264252 59600 192 3111
3113 0 481818 264267 59560 192 3112
3114 0 481882 264269 59520 196 3113
3115 0 481883 264279 59480 196 3114
3116 0 481907 264284 59440 196 3115
3117 0 482120 264302 59360 80 3116
3118 0 482175 264290 59280 80 3117
3119 0 482310 264348 59200 160 3118
3120 5 482683 264545 59160 175 3119
3121 0 482497 264418 59080 150 3120
3122 0 482216 264194 58960 148 3121
3123 0 482189 264177 58880 148 3122
3124 0 482211 264165 58800 148 3123
3125 0 482234 264174 58720 131 3124
3126 0 482173 264240 58640 131 3125
3127 0 482150 264265 58600 131 3126
3128 0 482127 264290 58560 131 3127
3129 0 482097 264333 58480 122 3128
3130 0 482125 264337 58440 122 3129
3131 0 482160 264342 58400 122 3130
3132 0 482184 264382 58320 122 3131
3133 0 482233 264384 58280 122 3132
3134 0 482299 264404 58200 40 3133
3135 0 482278 264435 58160 40 3134
3136 0 482198 264485 58080 40 3135
3137 0 482253 264543 58000 40 3136
3138 0 482328 264609 57880 40 3137
3139 0 482286 264710 57800 40 3138
3140 0 482251 264764 57720 45 3139
3141 0 482262 264783 57640 45 3140
3142 0 482215 264832 57560 45 3141
3143 0 482225 264868 57480 176 3142
3144 0 482181 264924 57400 176 3143
3145 0 482206 265014 57320 176 3144
3146 0 482287 265050 57240 143 3145
3147 0 482305 265144 57160 143 3146
3148 0 482322 265233 57080 124 3147
3149 0 482347 265292 57000 124 3148
3150 0 482347 265358 56920 98 3149
3151 0 482353 265417 56840 98 3150
3152 0 482298 265490 56760 91 3151
3153 0 482299 265572 56680 91 3152
3154 0 482342 265617 56600 91 3153
3155 0 482342 265617 56600 91 3154
3156 0 482233 265664 56520 124 3155
3157 0 482151 265715 56440 124 3156
3158 0 482142 265769 56360 124 3157
3159 0 482197 265846 56280 128 3158
3160 0 482270 265843 56200 128 3159
3161 0 482229 265928 56120 128 3160
3162 0 482319 265933 56040 32 3161
3163 0 482245 265947 55960 32 3162
3164 0 482228 265962 55920 32 3163
3165 0 482227 266014 55840 122 3164
3166 0 482204 266108 55760 122 3165
3167 0 482240 266137 55680 122 3166
3168 0 482250 266171 55600 137 3167
3169 0 482291 266260 55520 137 3168
3170 0 482310 266264 55440 137 3169
3171 0 482332 266268 55360 137 3170
3172 0 482295 266284 55280 137 3171
3173 0 482317 266326 55200 137 3172
3174 0 482384 266330 55120 154 3173
3175 0 482349 266373 55040 154 3174
3176 0 482263 266415 55000 154 3175
3177 0 482375 266429 54920 154 3176
3178 0 482321 266426 54840 148 3177
3179 0 482341 266491 54760 148 3178
3180 0 482379 266532 54680 148 3179
3181 0 482473 266541 54600 148 3180
3182 0 482568 266593 54520 134 3181
3183 0 482804 266607 54440 148 3182
3184 0 482904 266668 54360 148 3183
3185 0 483010 266704 54280 128 3184
3186 0 483053 266703 54240 128 3185
3187 0 483116 266739 54160 128 3186
3188 0 483114 266784 54120 128 3187
3189 0 483212 266784 54040 128 3188
3190 0 483257 266772 54000 128 3189
3191 0 483314 266820 53920 137 3190
3192 0 483434 266877 53840 137 3191
3193 0 483546 266844 53760 153 3192
3194 0 483739 266796 53680 153 3193
3195 0 483988 266818 53600 101 3194
3196 0 484060 266810 53560 101 3195
3197 0 484241 266836 53440 81 3196
3198 0 484016 266846 53400 101 3197
3199 0 483960 266903 53320 81 3198
3200 5 484009 266883 53200 81 3199
3201 0 484001 266882 53160 81 3200
3202 0 484008 266911 53080 81 3201
3203 5 484347 267034 52920 137 3202
3204 0 484359 267059 52880 137 3203
3205 0 484370 267161 52800 163 3204
3206 0 484414 267244 52720 163 3205
3207 0 484597 267406 52640 178 3206
3208 0 484798 267658 52560 140 3207
3209 0 484947 267729 52440 64 3208
3210 5 485012 267923 52360 64 3209
3211 0 485212 268065 52440 64 3210
3212 5 485833 268499 52440 101 3211
3213 0 485827 268514 52400 101 3212
3214 0 485895 268506 52320 101 3213
3215 0 486001 268530 52240 40 3214
3216 0 486084 268552 52160 40 3215
3217 0 486156 268613 52080 75 3216
3218 0 486230 268697 52000 104 3217
3219 0 486245 268753 51920 104 3218
3220 0 486282 268782 51840 104 3219
3221 0 486257 268844 51760 153 3220
3222 0 486326 268841 51680 153 3221
3223 0 486373 268913 51600 153 3222
3224 0 486374 268972 51520 153 3223
3225 0 486472 268990 51440 107 3224
3226 0 486446 269073 51320 107 3225
3227 0 486356 269136 51280 107 3226
3228 0 486357 269198 51200 107 3227
3229 0 486423 269209 51120 107 3228
3230 0 486480 269224 51040 107 3229
3231 0 486513 269252 50960 107 3230
3232 0 486550 269223 50920 107 3231
3233 0 486223 269348 50800 0 3232
3234 0 486309 269383 50640 75 3233
3235 0 486111 269427 50560 32 3234
3236 0 486145 269390 50480 32 3235
3237 0 486187 269389 50400 75 3236
3238 0 486058 269431 50360 32 3237
3239 0 486093 269413 50320 32 3238
3240 0 486052 269392 50280 75 3239
3241 0 486007 269345 50200 75 3240
3242 0 485969 269246 50120 75 3241
3243 5 485963 269285 50080 75 3242
3244 0 486004 269098 50040 75 3243
3245 0 486010 269131 49960 115 3244
3246 0 486089 269177 49880 115 3245
3247 0 486089 269057 49760 166 3246
3248 0 486198 268936 49680 166 3247
3249 5 486185 268827 49640 166 3248
3250 0 486054 268488 49680 166 3249
3251 0 485978 268332 49760 166 3250
3252 0 485736 268050 49920 153 3251
3253 0 485785 267956 50000 153 3252
3254 0 485688 267833 50040 153 3253
3255 0 485666 267491 50160 71 3254
3256 6 485786 267368 50240 71 3255
3257 0 461777 128030 174760 0 1689
3258 0 461783 128043 174800 0 3257
3259 0 461810 128043 174840 0 3258
3260 0 461838 128044 174880 0 3259
3261 0 461856 128047 174920 0 3260
3262 0 461890 128033 174960 0 3261
3263 0 461903 128045 175000 0 3262
3264 0 461924 128063 175040 0 3263
3265 0 461920 128094 175080 0 3264
3266 0 461942 128122 175120 0 3265
3267 0 461953 128145 175160 0 3266
3268 0 461949 128188 175200 0 3267
3269 0 462001 128134 175240 0 3268
3270 0 461974 128263 175280 0 3269
3271 0 461992 128309 175320 0 3270
3272 0 461970 128432 175360 0 3271
3273 0 461989 128478 175400 0 3272
3274 0 462040 128353 175440 0 3273
3275 0 462134 128283 175480 0 3274
3276 0 462251 128204 175520 0 3275
3277 0 462267 128195 175560 0 3276
3278 0 462252 128180 175600 0 3277
3279 0 462225 128190 175640 0 3278
3280 0 462272 128161 175680 0 3279
3281 0 462304 128146 175720 0 3280
3282 0 462332 128118 175760 0 3281
3283 0 462434 128023 175800 0 3282
3284 0 462545 127908 175840 0 3283
3285 0 462586 127889 175880 0 3284
3286 0 462629 127879 175920 0 3285
3287 0 462679 127853 175960 0 3286
3288 0 462666 127821 176000 0 3287
3289 0 462651 127803 176040 0 3288
3290 0 462626 127797 176080 0 3289
3291 0 462665 127717 176120 0 3290
3292 0 462693 127652 176160 0 3291
3293 0 462665 127615 176200 0 3292
3294 0 462618 127591 176240 0 3293
3295 0 462632 127484 176280 0 3294
3296 0 462635 127393 176320 0 3295
3297 0 462639 127417 176360 0 3296
3298 0 462626 127460 176400 0 3297
3299 0 462653 127465 176440 0 3298
3300 0 462650 127500 176480 0 3299
3301 0 462646 127526 176520 0 3300
3302 0 462651 127529 176560 0 3301
3303 0 462642 127524 176600 0 3302
3304 0 462659 127496 176640 0 3303
3305 0 462655 127449 176680 0 3304
3306 0 462626 127438 176720 0 3305
3307 0 462633 127455 176760 0 3306
3308 0 462568 127477 176800 0 3307
3309 0 462599 127305 176840 0 3308
3310 0 463806 126478 176840 0 3309
3311 5 463858 126558 176800 0 3310
3312 5 463969 126557 176760 0 3311
3313 5 466026 127837 176760 0 3312
3314 0 466036 127931 176800 0 3313
3315 0 466122 127966 176840 0 3314
3316 0 466192 128043 176880 0 3315
3317 0 466262 128110 176920 0 3316
3318 0 466239 128100 176960 0 3317
3319 0 466215 128105 177000 0 3318
3320 5 466176 128118 177040 0 3319
3321 0 466131 128143 177080 0 3320
3322 0 466179 128145 177120 0 3321
3323 0 466230 128145 177160 0 3322
3324 0 466281 128136 177200 0 3323
3325 0 466280 128155 177240 0 3324
3326 0 466261 128152 177280 0 3325
3327 0 466293 128163 177320 0 3326
3328 0 466299 128158 177360 0 3327
3329 0 466066 127792 177400 0 3328
3330 0 466042 127845 177440 0 3329
3331 0 465990 127894 177480 0 3330
3332 0 465946 127941 177520 0 3331
3333 0 465971 127925 177560 0 3332
3334 0 466022 127892 177600 0 3333
3335 0 466057 127861 177640 0 3334
3336 0 466107 127818 177680 0 3335
3337 0 466049 127828 177720 0 3336
3338 0 465998 127833 177760 0 3337
3339 0 465937 127845 177800 0 3338
3340 0 465872 127847 177840 0 3339
3341 0 465849 127923 177880 0 3340
3342 0 465828 127948 177920 0 3341
3343 0 465809 127979 177960 0 3342
3344 0 465772 128019 178000 0 3343
3345 0 465792 127981 178040 0 3344
3346 0 465803 127939 178080 0 3345
3347 0 465826 127909 178120 0 3346
3348 0 465838 127861 178160 0 3347
3349 0 465887 127850 178200 0 3348
3350 0 465943 127814 178240 0 3349
3351 0 465972 127821 178280 0 3350
3352 0 465993 127822 178320 0 3351
3353 0 465981 127867 178360 0 3352
3354 0 465964 127908 178400 0 3353
3355 0 465943 127959 178440 0 3354
3356 0 465923 127760 178480 0 3355
3357 0 465918 127740 178520 0 3356
3358 0 465911 127729 178560 0 3357
3359 0 465868 127742 178600 0 3358
3360 0 465841 127750 178640 0 3359
3361 0 465847 127751 178680 0 3360
3362 5 465872 127752 178720 0 3361
3363 0 465842 127742 178760 0 3362
3364 0 466013 127690 178800 0 3363
3365 0 466198 127624 178840 0 3364
3366 0 466624 127552 178880 0 3365
3367 0 466675 127578 178920 0 3366
3368 0 466768 127619 179000 0 3367
3369 0 466800 127668 179040 0 3368
3370 0 466833 127591 179080 0 3369
3371 0 466863 127504 179120 0 3370
3372 0 466855 127491 179160 0 3371
3373 0 466835 127496 179200 0 3372
3374 0 466820 127489 179240 0 3373
3375 0 466892 127429 179280 0 3374
3376 0 466959 127388 179320 0 3375
3377 0 467025 127420 179360 0 3376
3378 0 467088 127462 179400 0 3377
3379 0 467138 127616 179440 0 3378
3380 0 467184 127565 179480 0 3379
3381 0 467293 127533 179520 0 3380
3382 6 467453 127562 179560 0 3381
3383 5 425904 124569 187680 0 2949
3384 0 425937 124588 187720 0 3383
3385 0 425955 124605 187760 0 3384
3386 0 425982 124613 187800 0 3385
3387 0 426106 124315 187840 0 3386
3388 0 426128 124295 187880 0 3387
3389 0 426151 124288 187920 0 3388
3390 0 426212 124258 187960 0 3389
3391 0 426266 123944 188000 0 3390
3392 0 426330 123620 188040 0 3391
3393 0 426294 123547 188080 0 3392
3394 0 426244 123467 188120 0 3393
3395 0 426199 123384 188160 0 3394
3396 0 425998 123316 188200 0 3395
3397 5 426811 121853 188200 0 3396
3398 0 428002 122153 188200 0 3397
3399 0 428541 122808 188200 0 3398
3400 0 428589 122839 188160 0 3399
3401 0 428644 122868 188120 0 3400
3402 0 428701 122903 188080 0 3401
3403 0 428752 122932 188040 0 3402
3404 0 428803 122953 188000 0 3403
3405 0 428735 122895 187960 0 3404
3406 0 428651 122837 187920 0 3405
3407 0 428573 122769 187880 0 3406
3408 0 428517 122704 187840 0 3407
3409 0 428417 122661 187800 0 3408
3410 0 428394 122588 187760 0 3409
3411 0 428372 122511 187720 0 3410
3412 0 428337 122426 187680 0 3411
3413 0 428323 122344 187640 0 3412
3414 0 428307 122249 187600 0 3413
3415 0 428291 122270 187560 0 3414
3416 0 428299 122262 187520 0 3415
3417 0 428309 122257 187480 0 3416
3418 0 428300 122272 187440 0 3417
3419 0 428333 122303 187400 0 3418
3420 0 428365 122359 187360 0 3419
3421 0 428386 122419 187320 0 3420
3422 0 428429 122467 187280 0 3421
3423 0 428476 122525 187240 0 3422
3424 0 428556 122578 187200 0 3423
3425 0 428605 122645 187160 0 3424
3426 0 428657 122710 187120 0 3425
3427 0 428637 122710 187080 0 3426
3428 0 428638 122698 187040 0 3427
3429 0 428658 122695 187000 0 3428
3430 0 428686 122680 186960 0 3429
3431 0 428693 122675 186920 0 3430
3432 0 428734 122724 186880 0 3431
3433 0 428730 122796 186840 0 3432
3434 0 428796 122828 186800 0 3433
3435 0 428843 122873 186760 0 3434
3436 0 428887 122911 186720 0 3435
3437 0 428928 122881 186680 0 3436
3438 0 428952 122863 186640 0 3437
3439 0 428966 122849 186600 0 3438
3440 0 428992 122839 186560 0 3439
3441 0 428987 122869 186520 0 3440
3442 0 428991 122898 186480 0 3441
3443 0 428972 122929 186440 0 3442
3444 0 428993 122932 186400 0 3443
3445 0 428977 122952 186360 0 3444
3446 0 428974 122966 186320 0 3445
3447 0 429027 122934 186280 0 3446
3448 0 429085 122881 186240 0 3447
3449 0 429105 122848 186200 0 3448
3450 0 429153 122797 186160 0 3449
3451 0 429206 122747 186120 0 3450
3452 0 429013 122838 186080 0 3451
3453 0 428983 122864 186000 0 3452
3454 0 428993 122913 185960 0 3453
3455 0 429018 122891 185920 0 3454
3456 0 429019 122875 185880 0 3455
3457 0 429049 122856 185840 0 3456
3458 0 429078 122828 185800 0 3457
3459 0 429107 122797 185760 0 3458
3460 0 429133 122753 185720 0 3459
3461 0 429153 122713 185680 0 3460
3462 0 429144 122673 185640 0 3461
3463 0 429117 122642 185600 0 3462
3464 0 429102 122595 185560 0 3463
3465 0 428963 122595 185520 0 3464
3466 0 428890 122522 185480 0 3465
3467 0 428871 122541 185440 0 3466
3468 0 428863 122545 185400 0 3467
3469 0 428795 122673 185360 0 3468
3470 0 428838 122476 185320 0 3469
3471 0 428902 122359 185280 0 3470
3472 0 428955 122248 185240 0 3471
3473 0 428948 122165 185200 0 3472
3474 0 428939 122096 185160 0 3473
3475 0 428928 122020 185120 0 3474
3476 0 428896 122029 185080 0 3475
3477 0 428831 122073 185040 0 3476
3478 0 428767 122018 185000 0 3477
3479 0 428779 121994 184960 0 3478
3480 0 428666 121939 184920 0 3479
3481 0 428582 121858 184880 0 3480
3482 0 428637 121805 184840 0 3481
3483 0 428649 121721 184800 0 3482
3484 0 428454 121640 184760 0 3483
3485 0 428424 121534 184720 0 3484
3486 0 428366 121439 184680 0 3485
3487 0 428410 121442 184640 0 3486
3488 0 428453 121425 184600 0 3487
3489 0 428472 121365 184560 0 3488
3490 0 428423 121283 184520 0 3489
3491 0 428406 121213 184480 0 3490
3492 0 428365 121148 184440 0 3491
3493 0 428329 121069 184400 0 3492
3494 0 428275 121006 184360 0 3493
3495 0 428030 120911 184320 0 3494
3496 0 427599 120827 184280 0 3495
3497 0 426871 120484 184280 0 3496
3498 0 426934 120572 184320 0 3497
3499 0 427000 120635 184360 0 3498
3500 0 426938 120632 184400 0 3499
3501 6 426915 120703 184440 0 3500
3502 0 361639 118096 157440 0 2211
3503 0 361458 118200 157360 0 3502
3504 0 361260 118305 157120 0 3503
3505 5 361191 118326 156920 0 3504
3506 0 361197 118339 156840 0 3505
3507 0 360439 118199 156320 0 3506
3508 0 360253 118260 156200 0 3507
3509 0 360288 118524 156040 0 3508
3510 0 360046 118756 155880 0 3509
3511 0 359883 118890 155760 0 3510
3512 0 359782 118899 155640 0 3511
3513 0 359505 119153 155560 0 3512
3514 0 359251 119284 155520 0 3513
3515 0 359050 119234 155480 0 3514
3516 0 358405 119255 155320 0 3515
3517 0 357951 119195 155160 0 3516
3518 0 357207 119578 154960 0 3517
3519 0 356846 119690 154840 0 3518
3520 5 356647 119783 154680 0 3519
3521 0 356774 119604 154560 0 3520
3522 0 356651 119697 154480 0 3521
3523 0 356596 119747 154440 0 3522
3524 0 356609 119784 154280 0 3523
3525 0 356526 119785 154160 0 3524
3526 0 356472 119841 153960 0 3525
3527 0 356330 119817 153760 0 3526
3528 0 356233 119860 153560 0 3527
3529 0 356193 119878 153520 0 3528
3530 0 355959 119911 153320 0 3529
3531 0 355948 119967 153280 0 3530
3532 0 355819 119901 153160 0 3531
3533 0 355734 119883 153080 0 3532
3534 0 355763 119947 153000 0 3533
3535 5 355814 120056 152880 0 3534
3536 0 355832 120106 152840 0 3535
3537 0 355766 120118 152800 0 3536
3538 0 355527 120158 152640 0 3537
3539 0 355456 120142 152600 0 3538
3540 0 355415 120141 152560 0 3539
3541 0 355403 120076 152520 0 3540
3542 0 355136 119924 152400 0 3541
3543 0 355146 119991 152320 0 3542
3544 0 354882 119653 152120 0 3543
3545 0 354848 119598 152080 0 3544
3546 5 354779 119479 151920 0 3545
3547 0 354765 119466 151880 0 3546
3548 0 354719 119340 151680 0 3547
3549 0 354696 119294 151640 0 3548
3550 0 354743 119118 151520 0 3549
3551 0 354791 118803 151320 0 3550
3552 5 354849 119164 151120 0 3551
3553 0 354791 119216 151000 0 3552
3554 0 354665 119152 150920 0 3553
3555 0 354765 119307 150880 0 3554
3556 0 354880 119439 150800 0 3555
3557 0 354938 120095 150640 0 3556
3558 0 355155 120471 150560 0 3557
3559 0 355384 120861 150480 0 3558
3560 5 355684 121424 150320 0 3559
3561 0 355527 121675 150120 0 3560
3562 0 355087 121342 149920 0 3561
3563 0 354549 120804 149720 0 3562
3564 0 354135 120508 149600 0 3563
3565 0 354025 120429 149560 0 3564
3566 0 353975 120451 149520 0 3565
3567 0 353975 120476 149400 0 3566
3568 0 353950 120478 149280 0 3567
3569 0 353836 120517 149000 0 3568
3570 0 353888 120629 148800 0 3569
3571 5 353961 120685 148680 0 3570
3572 0 354047 120754 148560 0 3571
3573 0 353955 120607 148480 0 3572
3574 0 353858 120464 148400 0 3573
3575 0 353745 120348 148280 0 3574
3576 0 353691 120334 148200 0 3575
3577 0 353694 120332 148160 0 3576
3578 0 353698 120331 148120 0 3577
3579 0 353706 120335 148040 0 3578
3580 0 353681 120267 148000 0 3579
3581 0 353669 120069 147880 0 3580
3582 0 353614 119890 147720 0 3581
3583 0 353589 119812 147640 0 3582
3584 0 353592 119621 147520 0 3583
3585 0 353434 119271 147400 0 3584
3586 0 353507 119261 147320 0 3585
3587 0 353413 118995 147160 0 3586
3588 0 353419 118854 147040 0 3587
3589 0 353357 118825 147000 0 3588
3590 0 353317 118771 146960 0 3589
3591 0 353136 118806 146880 0 3590
3592 0 353095 118864 146760 0 3591
3593 0 353034 118957 146600 0 3592
3594 0 352970 119066 146480 0 3593
3595 0 353013 119145 146360 0 3594
3596 0 352986 119224 146200 0 3595
3597 0 352799 119328 146080 0 3596
3598 0 352720 119374 145960 0 3597
3599 0 352594 119403 145800 0 3598
3600 0 352566 119431 145640 0 3599
3601 0 352524 119485 145480 0 3600
3602 0 352442 119567 145360 0 3601
3603 0 352298 119658 145240 0 3602
3604 0 352052 119764 145120 0 3603
3605 0 351844 119831 145000 0 3604
3606 0 351409 119975 145000 0 3605
3607 0 351174 120122 144800 0 3606
3608 5 351127 120224 144760 0 3607
3609 0 350984 120432 144640 0 3608
3610 0 350909 120430 144560 0 3609
3611 0 350806 120436 144440 0 3610
3612 0 350804 120400 144400 0 3611
3613 0 350762 120297 144320 0 3612
3614 0 350723 120158 144200 0 3613
3615 0 350725 120068 144080 0 3614
3616 0 350736 120044 144040 0 3615
3617 0 350664 119997 143920 0 3616
3618 6 350583 120180 143760 0 3617
3619 5 477590 265109 60480 64 3101
3620 0 477639 265189 60520 64 3619
3621 0 477686 265257 60560 0 3620
3622 0 477763 265452 60600 0 3621
3623 5 477803 265422 60640 0 3622
3624 0 477074 266505 60760 81 3623
3625 0 477077 266146 60880 81 3624
3626 0 477170 266031 61040 81 3625
3627 0 477217 265973 61120 75 3626
3628 5 477062 266209 61560 154 3627
3629 0 476809 267300 61560 139 3628
3630 0 476753 267904 61400 107 3629
3631 0 476832 268131 61280 136 3630
3632 0 476959 268562 61160 107 3631
3633 5 477453 269092 61080 101 3632
3634 0 477566 270069 61160 0 3633
3635 0 477935 270497 61200 40 3634
3636 0 478461 271287 61120 45 3635
3637 0 478631 271572 61080 45 3636
3638 0 478772 271816 60960 0 3637
3639 0 478715 271829 60920 0 3638
3640 0 478648 271692 60800 0 3639
3641 0 478856 272503 60600 80 3640
3642 0 478868 272660 60520 80 3641
3643 0 478935 272813 60400 71 3642
3644 0 478989 273144 60200 98 3643
3645 0 479061 273230 60080 98 3644
3646 0 479077 273254 60000 81 3645
3647 0 479109 273470 59800 60 3646
3648 0 479665 273866 59760 81 3647
3649 0 480209 274326 59680 124 3648
3650 0 480325 274434 59560 107 3649
3651 0 480461 274342 59400 81 3650
3652 0 480693 274614 59160 124 3651
3653 5 480809 274742 59080 108 3652
3654 0 480881 274830 59000 120 3653
3655 0 481029 275034 58920 120 3654
3656 0 481093 275230 58760 75 3655
3657 0 481373 275422 58560 81 3656
3658 0 481741 275530 58280 81 3657
3659 0 482097 275542 58160 107 3658
3660 0 482321 275670 58000 60 3659
3661 0 482569 275686 57880 51 3660
3662 0 482773 275754 57680 81 3661
3663 0 483113 275850 57440 75 3662
3664 0 483365 275930 57280 91 3663
3665 0 483693 275978 57120 160 3664
3666 0 483945 276010 56920 148 3665
3667 0 484033 276006 56800 86 3666
3668 0 484249 275838 56600 71 3667
3669 0 484529 275866 56360 137 3668
3670 0 484417 275938 56200 137 3669
3671 0 484313 275926 56040 137 3670
3672 0 484293 275862 55840 122 3671
3673 0 484297 275778 55680 122 3672
3674 0 484273 275682 55480 178 3673
3675 5 484389 275578 55360 108 3674
3676 0 484395 275605 55240 108 3675
3677 0 484397 275614 55200 115 3676
3678 0 485037 275166 55160 90 3677
3679 0 485193 275050 55000 90 3678
3680 5 485363 274894 54880 81 3679
3681 0 485477 274790 54800 81 3680
3682 0 485617 274750 54680 86 3681
3683 0 485641 274678 54600 86 3682
3684 0 485845 274370 54480 107 3683
3685 5 485957 274194 54440 120 3684
3686 0 485949 274182 54400 120 3685
3687 0 486085 273958 54360 81 3686
3688 0 486389 273798 54280 98 3687
3689 5 486601 273474 54240 186 3688
3690 0 486861 273198 54360 178 3689
3691 0 487157 273082 54520 80 3690
3692 0 487313 273074 54640 80 3691
3693 0 487373 273090 54760 96 3692
3694 0 487447 273078 54920 32 3693
3695 0 487611 273106 55080 60 3694
3696 0 487779 273174 55320 60 3695
3697 0 488067 273090 55480 71 3696
3698 0 488155 273022 55640 71 3697
3699 0 488058 273034 55800 101 3698
3700 0 488050 272974 55960 101 3699
3701 0 488158 272882 56080 115 3700
3702 0 488307 272820 56200 96 3701
3703 0 488351 272756 56400 101 3702
3704 0 488385 272750 56520 101 3703
3705 0 488425 272742 56640 101 3704
3706 0 488467 272694 56840 115 3705
3707 0 488475 272658 57040 96 3706
3708 0 488507 272628 57200 96 3707
3709 0 488579 272586 57360 96 3708
3710 5 488481 272566 57480 51 3709
3711 0 488487 272440 57560 51 3710
3712 0 488471 272394 57600 51 3711
3713 0 488436 272282 57760 51 3712
3714 0 488254 272168 57920 51 3713
3715 0 488135 272018 58080 51 3714
3716 0 488113 271796 58240 120 3715
3717 0 488158 271644 58400 137 3716
3718 0 488150 271604 58480 137 3717
3719 0 488133 271572 58640 137 3718
3720 5 487995 271530 58760 137 3719
3721 0 487257 271650 58760 186 3720
3722 5 486954 271888 58720 157 3721
3723 0 486834 271980 58760 157 3722
3724 0 486774 271976 58920 120 3723
3725 0 486512 271924 59040 115 3724
3726 0 486412 271932 59160 115 3725
3727 0 486432 272060 59320 80 3726
3728 0 486480 272084 59440 80 3727
3729 0 486600 272236 59480 40 3728
3730 6 486632 272244 59600 40 3729
3731 0 482945 264920 59200 153 3120
3732 0 483431 265716 59320 200 3731
3733 5 484037 266732 59400 202 3732
3734 0 484895 267876 59400 197 3733
3735 5 485001 268320 59440 153 3734
3736 0 485009 268256 59320 153 3735
3737 0 485009 268256 59200 153 3736
3738 5 485025 268224 59160 153 3737
3739 0 485177 268500 59080 164 3738
3740 0 485373 268680 58960 32 3739
3741 0 485471 268768 58840 32 3740
3742 0 485463 268820 58680 32 3741
3743 5 485503 269160 58520 221 3742
3744 0 485451 269912 58480 156 3743
3745 5 485157 270420 58440 32 3744
3746 0 485179 270452 58320 32 3745
3747 0 485227 270444 58120 32 3746
3748 0 485339 270552 57960 80 3747
3749 0 485343 270788 57800 80 3748
3750 5 485621 270632 57600 163 3749
3751 0 485937 270940 57440 178 3750
3752 0 486069 271052 57360 178 3751
3753 0 486227 271188 57160 120 3752
3754 5 485987 271424 57080 81 3753
3755 0 486089 271480 56920 81 3754
3756 0 486313 271580 56800 153 3755
3757 0 486485 271656 56600 107 3756
3758 5 486625 271820 56520 208 3757
3759 5 486650 271874 56480 208 3758
3760 5 486674 271928 56440 208 3759
3761 0 486723 272036 56360 257 3760
3762 5 486751 272058 56320 257 3761
3763 0 486779 272080 56280 257 3762
3764 0 486763 272112 56160 257 3763
3765 0 486941 272140 56000 229 3764
3766 5 487235 271976 55920 45 3765
3767 5 487098 272069 55800 45 3766
3768 0 487391 271912 55760 45 3767
3769 0 487527 271960 55600 140 3768
3770 0 487647 271928 55440 0 3769
3771 0 487683 271924 55280 0 3770
3772 0 487363 272096 55160 32 3771
3773 0 487151 272096 55040 32 3772
3774 5 487047 272076 54920 60 3773
3775 5 486649 272108 54800 86 3774
3776 0 486533 272148 54680 181 3775
3777 5 486377 272172 54480 181 3776
3778 5 486167 272280 54280 122 3777
3779 5 486121 272252 54080 98 3778
3780 0 486353 272336 54040 98 3779
3781 0 486481 272376 53880 98 3780
3782 0 486513 272412 53840 137 3781
3783 0 486539 272448 53680 137 3782
3784 0 486563 272548 53600 137 3783
3785 0 486547 272560 53560 137 3784
3786 5 486589 272664 53480 124 3785
3787 0 486501 272448 53440 137 3786
3788 0 486425 272444 53320 32 3787
3789 0 486369 272520 53200 32 3788
3790 0 486273 272600 53120 71 3789
3791 0 486251 272644 53040 71 3790
3792 0 486205 272704 52960 71 3791
3793 0 486141 272716 52840 71 3792
3794 0 486061 272688 52720 32 3793
3795 0 486059 272708 52600 32 3794
3796 0 486077 272704 52440 71 3795
3797 0 485989 272748 52360 71 3796
3798 0 485895 272720 52240 71 3797
3799 0 485843 272800 52080 122 3798
3800 0 485795 272864 51920 107 3799
3801 0 485731 272884 51720 226 3800
3802 0 485759 272968 51480 186 3801
3803 0 485687 273052 51440 186 3802
3804 5 485689 273180 51360 104 3803
3805 5 485529 273286 51280 104 3804
3806 0 485289 273444 51160 81 3805
3807 5 485217 273504 51040 108 3806
3808 0 485269 273604 50880 120 3807
3809 0 485101 273768 50760 122 3808
3810 0 485085 273808 50600 163 3809
3811 5 485025 273792 50440 163 3810
3812 5 485107 273792 50360 166 3811
3813 5 484963 273672 50280 91 3812
3814 0 484103 272944 50280 102 3813
3815 0 483121 272588 50320 202 3814
3816 5 482977 272505 50240 160 3815
3817 0 482905 272464 50200 160 3816
3818 0 482733 272140 50160 98 3817
3819 0 482732 272292 50040 92 3818
3820 0 482673 272289 49920 86 3819
3821 0 482894 272108 49680 74 3820
3822 0 482944 271776 49400 60 3821
3823 0 482976 271552 49280 64 3822
3824 0 483104 271392 49120 75 3823
3825 5 483168 271328 49040 75 3824
3826 0 483008 271328 48840 128 3825
3827 0 482752 271328 48760 124 3826
3828 0 482496 271424 48760 107 3827
3829 0 482240 271424 48680 176 3828
3830 0 482016 271552 48680 115 3829
3831 0 481792 271648 48600 64 3830
3832 0 481632 271808 48440 51 3831
3833 0 481504 272032 48400 32 3832
3834 0 481376 272224 48560 122 3833
3835 6 481536 272416 48600 91 3834
3836 5 489088 255967 64400 262 2482
3837 0 489194 256083 64320 262 3836
3838 5 489318 256320 64200 219 3837
3839 5 489367 256981 63920 86 3838
3840 5 489357 257091 63880 86 3839
3841 0 489285 257638 63680 136 3840
3842 0 489493 257837 63520 136 3841
3843 0 489722 258031 63440 136 3842
3844 0 490061 258311 63320 60 3843
3845 0 490145 258476 63160 140 3844
3846 5 490066 258599 63040 60 3845
3847 0 489993 258685 62960 60 3846
3848 0 489545 258849 62840 150 3847
3849 0 489173 259562 62680 217 3848
3850 5 489162 259918 62560 209 3849
3851 0 489152 260017 62520 219 3850
3852 0 489061 260342 62400 175 3851
3853 0 488983 260573 62280 134 3852
3854 0 488964 260677 62200 134 3853
3855 0 488888 260766 62080 120 3854
3856 0 488859 260865 62000 120 3855
3857 0 488788 261111 61800 120 3856
3858 5 488736 261273 61720 120 3857
3859 0 488657 261517 61600 175 3858
3860 0 488623 261526 61560 175 3859
3861 5 488455 261569 61360 107 3860
3862 0 488219 262047 61200 156 3861
3863 5 488122 262266 61040 98 3862
3864 0 488202 262414 61000 102 3863
3865 5 488225 262478 60960 102 3864
3866 0 488270 262605 60880 81 3865
3867 0 488333 262860 60720 98 3866
3868 0 488304 262666 60560 75 3867
3869 0 488099 262427 60400 120 3868
3870 0 487831 262249 60160 80 3869
3871 0 487655 262195 60080 101 3870
3872 0 487531 262183 60000 101 3871
3873 0 487391 262146 59920 128 3872
3874 0 487248 262166 59840 104 3873
3875 0 487112 262247 59760 104 3874
3876 0 487051 262315 59680 124 3875
3877 0 486793 262347 59600 128 3876
3878 0 486586 262466 59560 128 3877
3879 0 486318 262605 59520 154 3878
3880 0 486058 262988 59480 139 3879
3881 0 485635 263487 59400 197 3880
3882 5 485268 264195 59360 124 3881
3883 5 485286 264180 59320 124 3882
3884 0 485334 264202 59280 124 3883
3885 0 485363 264215 59160 60 3884
3886 5 485393 264277 59120 60 3885
3887 0 485528 264308 59040 120 3886
3888 0 485749 264416 58960 71 3887
3889 0 485937 264473 58880 71 3888
3890 0 486037 264481 58800 32 3889
3891 0 486103 264470 58720 32 3890
3892 0 486164 264483 58640 32 3891
3893 0 486351 264612 58560 98 3892
3894 0 486520 264663 58480 157 3893
3895 0 486632 264711 58400 157 3894
3896 0 486673 264720 58320 75 3895
3897 0 486819 264742 58160 32 3896
3898 0 486888 264808 58120 32 3897
3899 5 487299 265192 57880 80 3898
3900 5 487435 265182 57840 32 3899
3901 0 487271 264996 57800 80 3900
3902 0 487203 264803 57760 32 3901
3903 0 487204 264669 57680 32 3902
3904 0 487426 264593 57640 98 3903
3905 0 487436 264526 57600 98 3904
3906 0 487440 264532 57520 98 3905
3907 0 487428 264465 57400 122 3906
3908 0 487520 264469 57280 122 3907
3909 0 487588 264492 57160 128 3908
3910 0 487702 264479 57040 128 3909
3911 0 487732 264502 56960 128 3910
3912 0 487724 264510 56880 128 3911
3913 5 487452 264453 56760 120 3912
3914 0 487816 264583 56720 124 3913
3915 0 487912 264615 56640 124 3914
3916 0 487972 264698 56560 105 3915
3917 0 488002 264740 56520 96 3916
3918 0 487925 264789 56440 96 3917
3919 0 488096 264777 56360 40 3918
3920 0 488049 264809 56280 40 3919
3921 0 488022 264856 56200 51 3920
3922 0 488054 264893 56120 51 3921
3923 0 488040 264918 56040 51 3922
3924 5 487950 264912 56000 45 3923
3925 0 487948 264931 55960 45 3924
3926 0 487850 264924 55880 45 3925
3927 0 487720 264988 55800 45 3926
3928 0 487744 264992 55720 45 3927
3929 0 487687 265010 55640 45 3928
3930 0 487671 265036 55560 75 3929
3931 0 487659 265061 55480 75 3930
3932 0 487693 265079 55360 75 3931
3933 0 487657 265079 55280 75 3932
3934 6 487590 265060 55200 75 3933
3935 5 426788 121893 188240 0 3397
3936 0 428199 122230 188240 0 3935
3937 0 428137 122534 188240 0 3936
3938 0 428472 122806 188240 0 3937
3939 5 428633 122968 188280 0 3938
3940 0 428733 123029 188320 0 3939
3941 0 428836 123088 188360 0 3940
3942 0 429257 123112 188400 0 3941
3943 0 429637 123242 188440 0 3942
3944 0 429707 123266 188480 0 3943
3945 0 429732 123291 188520 0 3944
3946 0 429808 123274 188560 0 3945
3947 0 429873 123275 188600 0 3946
3948 0 429931 123283 188640 0 3947
3949 0 429926 123312 188680 0 3948
3950 0 429961 123358 188720 0 3949
3951 0 429928 123409 188760 0 3950
3952 0 429977 123419 188800 0 3951
3953 0 430028 123419 188840 0 3952
3954 0 430050 123446 188880 0 3953
3955 0 430080 123476 188920 0 3954
3956 0 430085 123505 188960 0 3955
3957 0 430138 123524 189000 0 3956
3958 0 430123 123556 189040 0 3957
3959 0 430121 123564 189080 0 3958
3960 0 430123 123619 189120 0 3959
3961 0 430128 123661 189160 0 3960
3962 0 430118 123662 189200 0 3961
3963 0 430129 123651 189240 0 3962
3964 0 430124 123703 189280 0 3963
3965 0 430116 123753 189320 0 3964
3966 0 430123 123778 189360 0 3965
3967 0 430127 123816 189400 0 3966
3968 0 430114 123887 189440 0 3967
3969 0 430148 123913 189480 0 3968
3970 0 430083 123957 189520 0 3969
3971 0 430054 123983 189560 0 3970
3972 0 429857 124053 189600 0 3971
3973 0 429854 124090 189640 0 3972
3974 0 429856 124116 189680 0 3973
3975 0 429857 124144 189720 0 3974
3976 0 429847 124160 189760 0 3975
3977 0 429820 124138 189800 0 3976
3978 0 429795 124121 189840 0 3977
3979 0 429815 124138 189880 0 3978
3980 0 429802 124168 189920 0 3979
3981 5 429808 124193 189960 0 3980
3982 0 429738 124140 190000 0 3981
3983 0 429705 124130 190040 0 3982
3984 0 429588 124047 190080 0 3983
3985 0 429396 123782 190120 0 3984
3986 0 429546 123410 190160 0 3985
3987 0 429547 123343 190200 0 3986
3988 0 429523 123361 190240 0 3987
3989 0 429499 123271 190280 0 3988
3990 0 429456 123228 190320 0 3989
3991 0 429467 123227 190360 0 3990
3992 0 429464 123229 190400 0 3991
3993 0 429453 123238 190440 0 3992
3994 5 429441 123231 190480 0 3993
3995 0 429399 123126 190520 0 3994
3996 0 429443 123074 190560 0 3995
3997 0 429486 123023 190600 0 3996
3998 0 429460 122992 190640 0 3997
3999 0 429458 122956 190680 0 3998
4000 0 429457 122909 190720 0 3999
4001 0 429453 122913 190760 0 4000
4002 0 429451 122911 190800 0 4001
4003 0 429440 122932 190840 0 4002
4004 0 429439 122993 190880 0 4003
4005 0 429420 122898 190920 0 4004
4006 0 429397 122844 190960 0 4005
4007 0 429400 122823 191000 0 4006
4008 5 429399 122817 191040 0 4007
4009 0 429393 122789 191080 0 4008
4010 0 429374 122773 191120 0 4009
4011 0 429309 122562 191160 0 4010
4012 0 429178 122718 191200 0 4011
4013 0 429315 122546 191240 0 4012
4014 0 429310 122555 191280 0 4013
4015 0 429291 122578 191320 0 4014
4016 0 429294 122563 191360 0 4015
4017 0 429316 122546 191400 0 4016
4018 0 429292 122582 191440 0 4017
4019 0 429283 122606 191480 0 4018
4020 0 429331 122624 191520 0 4019
4021 0 429363 122631 191560 0 4020
4022 0 429399 122659 191600 0 4021
4023 0 429423 122702 191640 0 4022
4024 0 429520 122733 191680 0 4023
4025 0 429630 122748 191720 0 4024
4026 0 429598 122809 191760 0 4025
4027 0 429601 122857 191800 0 4026
4028 0 429474 122964 191840 0 4027
4029 0 429333 123110 191880 0 4028
4030 0 429271 123157 191920 0 4029
4031 0 429236 123162 191960 0 4030
4032 6 429204 123129 192000 0 4031
4033 5 487888 265228 59200 217 2510
4034 5 487942 265387 59120 186 4033
4035 0 488380 266460 58600 212 4034
4036 0 488517 266823 58440 224 4035
4037 0 488550 266914 58400 224 4036
4038 0 488484 267371 58280 196 4037
4039 5 488431 268567 58280 108 4038
4040 0 489449 268978 58280 124 4039
4041 5 489500 269078 58320 108 4040
4042 0 489603 269277 58400 157 4041
4043 0 489707 269476 58480 192 4042
4044 5 489760 269574 58520 192 4043
4045 0 490856 269778 58480 150 4044
4046 0 490804 269770 58280 150 4045
4047 0 491108 270042 58160 81 4046
4048 0 491236 270150 58040 86 4047
4049 0 491816 270450 57880 80 4048
4050 5 492348 271038 57800 166 4049
4051 5 492484 271158 57760 143 4050
4052 0 492620 271278 57720 148 4051
4053 0 493072 271578 57600 154 4052
4054 5 493292 271710 57520 115 4053
4055 5 493272 272162 57400 124 4054
4056 0 493352 272317 57320 81 4055
4057 0 493392 272394 57280 81 4056
4058 0 493436 272478 57160 81 4057
4059 0 493472 272678 57000 124 4058
4060 0 493552 272830 56840 124 4059
4061 5 493597 272910 56680 45 4060
4062 0 493676 272798 56640 45 4061
4063 0 493720 272742 56520 51 4062
4064 0 493768 272714 56400 51 4063
4065 0 493812 272718 56280 51 4064
4066 0 493872 272742 56240 32 4065
4067 5 494112 272678 56160 120 4066
4068 0 494040 272802 56120 120 4067
4069 0 494156 272950 56000 120 4068
4070 0 494276 273006 55840 139 4069
4071 5 494368 273078 55640 120 4070
4072 0 494240 273214 55520 120 4071
4073 0 494088 273390 55320 137 4072
4074 5 494044 273422 55120 137 4073
4075 0 494060 273414 54960 160 4074
4076 0 494148 273338 54760 154 4075
4077 0 494312 273282 54600 108 4076
4078 0 494500 273194 54280 32 4077
4079 0 494676 273038 54080 64 4078
4080 0 494924 272934 53840 64 4079
4081 0 495068 273030 53680 98 4080
4082 0 495220 273038 53480 98 4081
4083 0 495616 273034 53320 104 4082
4084 5 495892 272882 53080 64 4083
4085 0 495732 272914 52960 64 4084
4086 0 495732 272898 52880 64 4085
4087 0 495812 272866 52800 64 4086
4088 0 495864 272826 52720 104 4087
4089 0 496000 272714 52560 104 4088
4090 0 496168 272630 52400 190 4089
4091 0 496156 272498 52240 190 4090
4092 0 496220 272482 52000 203 4091
4093 0 496256 272374 51800 214 4092
4094 0 496264 272362 51560 214 4093
4095 0 496240 272306 51440 128 4094
4096 0 496200 272226 51240 32 4095
4097 0 496140 272154 51080 32 4096
4098 5 496056 271838 50920 40 4097
4099 0 496224 271434 50880 143 4098
4100 5 496096 271378 50760 143 4099
4101 0 496088 271370 50600 80 4100
4102 0 495944 270838 50440 45 4101
4103 5 496256 270358 50360 96 4102
4104 0 496136 270018 50440 107 4103
4105 0 495956 269734 50520 86 4104
4106 0 495904 269566 50640 86 4105
4107 5 495860 269110 50760 86 4106
4108 0 496068 268634 50720 156 4107
4109 5 496112 268382 50640 102 4108
4110 0 495960 268430 50560 156 4109
4111 0 495884 268418 50520 156 4110
4112 0 495908 268394 50440 156 4111
4113 0 495812 268338 50320 102 4112
4114 0 495720 268262 50280 102 4113
4115 0 495304 268154 50120 86 4114
4116 5 495168 268134 50000 98 4115
4117 0 495632 267738 50000 32 4116
4118 5 495804 267630 49960 32 4117
4119 0 495768 267634 49840 32 4118
4120 0 495852 267722 49720 32 4119
4121 0 495812 267846 49600 32 4120
4122 0 495732 267954 49560 32 4121
4123 0 495656 268042 49480 32 4122
4124 0 495604 268078 49520 32 4123
4125 0 495524 268102 49600 32 4124
4126 6 495560 268086 49720 32 4125
4127 0 356068 120371 154680 0 3520
4128 0 354916 121153 154680 0 4127
4129 0 354526 121434 154520 0 4128
4130 0 354348 121688 154400 0 4129
4131 0 354252 122053 154280 0 4130
4132 0 354158 122391 154200 0 4131
4133 0 354007 122729 154080 0 4132
4134 0 353597 123062 153920 0 4133
4135 0 353466 123518 153800 0 4134
4136 0 352815 124074 153680 0 4135
4137 0 352825 124436 153640 0 4136
4138 5 352794 125178 153560 0 4137
4139 0 352772 125234 153520 0 4138
4140 0 352706 125401 153400 0 4139
4141 0 352613 125954 153240 0 4140
4142 0 352502 126768 153160 0 4141
4143 0 352315 127362 153120 0 4142
4144 5 351939 128718 153120 0 4143
4145 0 351912 128736 153080 0 4144
4146 0 351863 128947 153040 0 4145
4147 0 351844 129214 152840 0 4146
4148 0 351840 129270 152800 0 4147
4149 0 351822 129328 152760 0 4148
4150 5 351771 129442 152680 0 4149
4151 0 351722 129547 152600 0 4150
4152 0 351698 129598 152560 0 4151
4153 5 351670 129679 152520 0 4152
4154 0 351616 129714 152440 0 4153
4155 0 351565 129779 152360 0 4154
4156 0 351565 129787 152320 0 4155
4157 5 351581 129890 152200 0 4156
4158 5 351560 129969 152080 0 4157
4159 0 351954 130652 151960 0 4158
4160 5 352078 130860 151920 0 4159
4161 0 352311 131118 151720 0 4160
4162 0 352222 131430 151680 0 4161
4163 5 351887 132587 151520 0 4162
4164 0 352289 133516 151520 0 4163
4165 0 352419 134133 151520 0 4164
4166 0 352556 134393 151680 0 4165
4167 0 352764 134674 151840 0 4166
4168 5 353300 135123 151840 0 4167
4169 0 353358 135515 151920 0 4168
4170 0 353379 135713 151960 0 4169
4171 0 353483 135932 152120 0 4170
4172 0 353826 136203 152320 0 4171
4173 5 353921 136345 152360 0 4172
4174 0 354231 136744 152480 0 4173
4175 0 354480 136812 152640 0 4174
4176 0 354478 136825 152680 0 4175
4177 0 354483 136876 152840 0 4176
4178 0 354532 136911 152880 0 4177
4179 0 354617 136966 152960 0 4178
4180 0 354727 137040 153040 0 4179
4181 0 354983 137692 153040 0 4180
4182 0 355127 137844 153120 0 4181
4183 0 355169 137849 153160 0 4182
4184 0 355231 137857 153240 0 4183
4185 0 355310 137851 153320 0 4184
4186 0 355546 137958 153480 0 4185
4187 0 355625 137958 153520 0 4186
4188 0 355864 137954 153640 0 4187
4189 0 355930 138031 153800 0 4188
4190 0 355958 138061 153880 0 4189
4191 0 355991 137953 154200 0 4190
4192 0 356249 138198 154520 0 4191
4193 0 356328 138260 154680 0 4192
4194 0 356428 138338 154880 0 4193
4195 0 356364 138351 155000 0 4194
4196 0 356318 138357 155080 0 4195
4197 0 356230 138370 155240 0 4196
4198 0 356135 138424 155360 0 4197
4199 0 356053 138471 155480 0 4198
4200 0 355989 138502 155560 0 4199
4201 5 355988 138559 155720 0 4200
4202 0 355981 138584 155800 0 4201
4203 5 356015 138612 155920 0 4202
4204 0 356077 138662 156120 0 4203
4205 0 355816 138848 156120 0 4204
4206 0 355666 138867 156240 0 4205
4207 0 355419 139014 156400 0 4206
4208 0 355282 139339 156400 0 4207
4209 0 355299 139411 156440 0 4208
4210 0 355341 139406 156480 0 4209
4211 0 355454 139436 156560 0 4210
4212 0 355567 139523 156680 0 4211
4213 0 355639 139588 156720 0 4212
4214 0 355745 139548 156760 0 4213
4215 0 355795 139575 156840 0 4214
4216 0 355840 139601 156920 0 4215
4217 0 356130 139613 157080 0 4216
4218 0 356192 139516 157120 0 4217
4219 6 356205 139473 157240 0 4218
4220 5 477540 265444 60400 0 3619
4221 0 476961 264376 60400 120 4220
4222 0 476861 264006 60200 102 4221
4223 5 476707 263748 60080 75 4222
4224 5 476404 263599 59960 156 4223
4225 0 476367 263894 59880 141 4224
4226 0 476255 263967 59760 148 4225
4227 0 476114 263873 59560 197 4226
4228 0 476054 263836 59440 197 4227
4229 5 475937 263789 59280 197 4228
4230 0 476134 263977 59240 204 4229
4231 0 476174 264062 59120 136 4230
4232 0 476145 264136 59000 136 4231
4233 0 476135 264163 58920 136 4232
4234 0 476172 264225 58840 181 4233
4235 0 476156 264209 58800 181 4234
4236 0 476174 264250 58640 181 4235
4237 0 476191 264454 58480 166 4236
4238 0 476194 264709 58320 86 4237
4239 0 476317 264698 58160 102 4238
4240 0 476413 264710 57960 102 4239
4241 0 476477 264772 57760 107 4240
4242 0 476669 264883 57640 224 4241
4243 0 476983 264994 57480 232 4242
4244 0 477190 265130 57320 232 4243
4245 0 477543 265449 57120 96 4244
4246 0 477854 265741 56920 91 4245
4247 5 478080 265875 56840 175 4246
4248 0 477689 265726 56800 91 4247
4249 0 477552 265786 56520 96 4248
4250 0 477377 265931 56320 124 4249
4251 0 477462 266023 56200 124 4250
4252 0 477356 266186 56040 81 4251
4253 0 477450 266302 55880 51 4252
4254 0 477548 266314 55680 51 4253
4255 0 477611 266513 55400 40 4254
4256 0 477687 266658 55280 32 4255
4257 0 477691 266722 55120 32 4256
4258 0 477839 266816 54920 75 4257
4259 0 478026 266690 54760 75 4258
4260 0 478124 266675 54600 75 4259
4261 0 478369 266807 54440 45 4260
4262 0 478780 266922 54360 96 4261
4263 0 479207 266989 54200 108 4262
4264 0 479578 267074 54080 101 4263
4265 0 479953 267158 53880 81 4264
4266 0 480060 267395 53640 51 4265
4267 0 480134 267480 53440 75 4266
4268 0 480124 267496 53400 75 4267
4269 0 480222 267580 53320 75 4268
4270 0 480435 267869 53200 32 4269
4271 0 480529 267949 53160 32 4270
4272 0 480627 268024 53120 80 4271
4273 0 480718 268137 53040 80 4272
4274 0 480913 268173 52920 107 4273
4275 0 481041 268218 52760 81 4274
4276 0 481228 268376 52520 98 4275
4277 0 481338 268465 52280 96 4276
4278 0 481475 268730 52000 86 4277
4279 0 481581 269037 51720 86 4278
4280 0 481679 269422 51520 86 4279
4281 5 481913 269714 51320 124 4280
4282 0 481809 269791 51160 122 4281
4283 0 481879 270001 50960 81 4282
4284 5 481789 270086 50840 81 4283
4285 0 482044 270095 50800 139 4284
4286 0 482203 270350 50720 107 4285
4287 5 482239 270468 50640 107 4286
4288 0 482081 270241 50600 124 4287
4289 0 482091 270246 50440 107 4288
4290 0 482169 270130 50400 107 4289
4291 0 482104 270211 50360 107 4290
4292 0 482096 270159 50320 168 4291
4293 0 482193 270098 50280 168 4292
4294 0 482174 270215 50200 168 4293
4295 0 482104 270122 50120 120 4294
4296 0 482152 270022 50040 120 4295
4297 5 482117 269981 50000 120 4296
4298 0 482091 270016 49920 120 4297
4299 0 482221 269978 49720 139 4298
4300 0 482299 269899 49520 107 4299
4301 5 482321 269716 49320 104 4300
4302 0 481655 269794 49360 0 4301
4303 5 481549 270002 49360 0 4302
4304 0 481569 270006 49400 0 4303
4305 0 481505 269926 49480 0 4304
4306 0 481489 269830 49640 139 4305
4307 0 481369 269782 49800 0 4306
4308 5 481311 269796 49880 0 4307
4309 0 481365 269778 49920 45 4308
4310 0 481485 269738 50040 45 4309
4311 0 481557 269666 50160 45 4310
4312 6 481589 269666 50240 45 4311
4313 0 488381 267883 58040 219 4039
4314 0 488824 267865 57840 163 4313
4315 0 489291 268066 57520 210 4314
4316 0 489469 267768 57240 219 4315
4317 5 489489 267691 57200 154 4316
4318 5 489306 268381 57200 181 4317
4319 0 490287 268520 57200 183 4318
4320 0 490697 268764 57000 154 4319
4321 0 490939 269015 56760 226 4320
4322 0 491294 269292 56480 128 4321
4323 0 491397 269429 56200 107 4322
4324 5 491678 269556 56040 163 4323
4325 0 491994 269909 55920 137 4324
4326 0 492229 269986 55720 137 4325
4327 0 492358 269860 55480 137 4326
4328 0 492620 269772 55200 137 4327
4329 0 492473 269841 55000 108 4328
4330 0 492602 269811 54960 137 4329
4331 0 492550 269756 54920 137 4330
4332 0 492712 269818 54760 137 4331
4333 5 493574 269058 54760 175 4332
4334 5 493549 269183 54360 248 4333
4335 5 493562 269259 54200 248 4334
4336 0 493571 269316 54080 181 4335
4337 5 493782 269482 53920 186 4336
4338 0 493835 269524 53880 137 4337
4339 0 493761 269518 53840 137 4338
4340 0 493865 269542 53640 108 4339
4341 0 494017 269550 53360 122 4340
4342 0 494289 269630 53080 128 4341
4343 5 494353 269654 53040 122 4342
4344 0 494137 269662 52840 219 4343
4345 5 494081 269614 52720 175 4344
4346 5 493713 269630 52600 190 4345
4347 5 493657 269630 52560 190 4346
4348 0 493545 269630 52480 134 4347
4349 0 493201 269662 52360 134 4348
4350 5 492809 269790 52280 108 4349
4351 0 492701 269834 52160 124 4350
4352 0 492601 269862 52040 194 4351
4353 0 492497 269882 51800 189 4352
4354 0 492481 269866 51680 189 4353
4355 0 492485 269858 51520 124 4354
4356 0 492397 269842 51360 124 4355
4357 5 492245 269606 51160 81 4356
4358 5 492525 269723 51080 128 4357
4359 0 492557 269842 51040 148 4358
4360 0 492433 269990 50960 128 4359
4361 0 492205 269954 50880 128 4360
4362 5 491970 270106 50800 134 4361
4363 0 492133 270174 50760 128 4362
4364 0 492265 270230 50600 81 4363
4365 0 492325 270162 50480 104 4364
4366 0 492377 270130 50320 104 4365
4367 0 492281 269988 50080 156 4366
4368 0 492297 269976 50040 156 4367
4369 5 492323 269938 49880 96 4368
4370 0 492437 269804 49840 96 4369
4371 0 492469 269752 49680 32 4370
4372 0 492569 269660 49560 32 4371
4373 0 492765 269496 49480 32 4372
4374 5 492885 269068 49440 32 4373
4375 0 492953 269184 49360 32 4374
4376 5 493005 269340 49280 32 4375
4377 0 493045 269340 49200 32 4376
4378 5 493269 269436 49120 60 4377
4379 0 493913 269728 49120 40 4378
4380 5 493913 269660 49240 51 4379
4381 0 493933 269600 49280 51 4380
4382 0 493969 269620 49360 51 4381
4383 0 494065 269580 49480 153 4382
4384 0 494121 269556 49640 153 4383
4385 0 494197 269408 49800 102 4384
4386 5 494237 269356 49880 102 4385
4387 0 494261 269500 50000 120 4386
4388 0 494237 269624 50120 120 4387
4389 0 494405 269444 50160 120 4388
4390 0 494493 269260 50280 71 4389
4391 0 494549 269124 50400 108 4390
4392 0 494333 268924 50520 102 4391
4393 0 494305 268920 50640 102 4392
4394 0 494277 268836 50800 51 4393
4395 0 494301 268652 50840 51 4394
4396 0 494477 268396 50880 32 4395
4397 0 494753 268332 50960 32 4396
4398 6 494837 268332 51040 32 4397
4399 0 484674 260303 61920 212 3083
4400 0 485470 261432 61920 81 4399
4401 5 485351 262063 61840 124 4400
4402 0 485478 262695 61760 160 4401
4403 0 485364 263023 61640 200 4402
4404 0 485185 263423 61520 207 4403
4405 0 485035 263855 61400 153 4404
4406 0 484866 264274 61280 160 4405
4407 0 484838 264331 61120 160 4406
4408 0 484499 264810 60960 160 4407
4409 0 484121 265532 60840 202 4408
4410 0 484065 265716 60760 156 4409
4411 0 483916 265835 60720 150 4410
4412 0 482838 266785 60640 45 4411
4413 5 482318 268263 60640 108 4412
4414 0 482216 267968 60360 32 4413
4415 0 482201 267957 60240 32 4414
4416 5 482162 267962 60160 32 4415
4417 0 481738 268725 60160 202 4416
4418 5 480888 269208 60160 107 4417
4419 0 480671 269879 60160 75 4418
4420 0 480793 269858 60200 75 4419
4421 0 480984 269873 60240 75 4420
4422 0 480818 270073 60280 81 4421
4423 0 480772 270311 60360 120 4422
4424 0 480867 270926 60520 120 4423
4425 0 481230 271188 60600 0 4424
4426 0 481989 271724 60600 91 4425
4427 0 482139 272025 60480 91 4426
4428 0 482395 272372 60360 120 4427
4429 0 482804 272717 60280 120 4428
4430 0 482964 272707 60240 120 4429
4431 0 482882 272854 60200 81 4430
4432 0 483012 272995 60120 81 4431
4433 0 483019 273029 60080 81 4432
4434 0 483059 273236 59880 32 4433
4435 0 483154 273410 59640 75 4434
4436 0 483318 273524 59480 75 4435
4437 0 483346 273434 59440 40 4436
4438 0 483417 273486 59280 40 4437
4439 0 483504 273563 59200 166 4438
4440 0 483691 273678 59040 124 4439
4441 0 484226 273823 58840 122 4440
4442 5 485048 273755 58760 136 4441
4443 0 485172 273739 58600 136 4442
4444 0 484966 273807 58440 172 4443
4445 0 484945 273932 58240 86 4444
4446 5 485229 273879 58120 32 4445
4447 0 484627 273782 58080 32 4446
4448 0 484528 273759 57960 32 4447
4449 5 484046 273725 57880 86 4448
4450 0 484190 273954 57840 86 4449
4451 0 484336 273820 57760 86 4450
4452 0 484144 273983 57600 86 4451
4453 0 484039 274207 57440 75 4452
4454 0 483826 274407 57480 86 4453
4455 0 483718 274415 57600 86 4454
4456 0 483588 274598 57680 45 4455
4457 0 483288 274611 57720 96 4456
4458 0 483290 274644 57800 96 4457
4459 0 483002 274864 57840 96 4458
4460 0 482960 274633 57880 75 4459
4461 0 482642 274683 58000 71 4460
4462 5 482544 274767 58120 71 4461
4463 0 482528 274726 58200 75 4462
4464 0 482401 274731 58400 75 4463
4465 0 482372 274683 58600 81 4464
4466 0 482333 274626 58640 81 4465
4467 0 482313 274591 58760 86 4466
4468 0 482221 274579 58840 86 4467
4469 0 482175 274523 58960 86 4468
4470 0 482046 274470 59200 101 4469
4471 0 482006 274429 59360 101 4470
4472 0 482002 274607 59520 101 4471
4473 5 481966 274653 59600 101 4472
4474 0 481930 274699 59680 81 4473
4475 0 482010 274747 59840 81 4474
4476 0 482170 274811 59960 81 4475
4477 0 482162 274783 60000 81 4476
4478 0 482290 274811 60080 81 4477
4479 0 482310 274771 60160 51 4478
4480 0 482290 274711 60280 51 4479
4481 0 482346 274687 60400 51 4480
4482 6 482386 274659 60520 0 4481
4483 0 477203 266198 60360 107 4220
4484 0 476972 266639 60320 148 4483
4485 0 476956 266745 60280 148 4484
4486 0 476919 266854 60240 148 4485
4487 0 476758 267430 60080 32 4486
4488 0 476640 267603 59960 32 4487
4489 0 476443 267616 59880 32 4488
4490 5 477779 267064 59880 32 4489
4491 0 477739 267219 59640 32 4490
4492 0 477713 267323 59480 200 4491
4493 0 477791 267307 59400 183 4492
4494 5 477726 267319 59320 183 4493
4495 0 477734 267263 59200 183 4494
4496 0 477663 267304 59120 183 4495
4497 0 477542 267442 59000 183 4496
4498 0 477575 267504 58840 186 4497
4499 0 477606 267680 58760 186 4498
4500 0 477894 267848 58640 160 4499
4501 5 478479 267904 58560 229 4500
4502 5 478688 267976 58480 124 4501
4503 0 478919 267936 58400 163 4502
4504 5 479204 267928 58240 140 4503
4505 0 479231 267904 58160 140 4504
4506 5 479265 268036 58040 140 4505
4507 0 479327 268136 57960 163 4506
4508 0 479396 268316 57840 160 4507
4509 5 479468 268626 57760 198 4508
4510 5 479978 269295 57720 219 4509
4511 5 480480 270146 57760 226 4510
4512 0 480734 270407 57680 189 4511
4513 0 481039 271040 57560 197 4512
4514 0 481285 271553 57400 75 4513
4515 0 481410 271720 57280 86 4514
4516 0 481493 271831 57200 86 4515
4517 5 481572 271945 56920 115 4516
4518 0 481035 271544 56880 150 4517
4519 0 480395 272008 56840 164 4518
4520 5 479718 272192 56760 202 4519
4521 5 478362 271992 56600 148 4520
4522 0 478657 272129 56520 122 4521
4523 0 478691 272229 56320 81 4522
4524 0 478836 272336 56200 81 4523
4525 0 478825 272439 56120 81 4524
4526 0 478836 272507 56040 81 4525
4527 0 478881 272532 55920 81 4526
4528 0 478858 272636 55760 128 4527
4529 0 478868 272705 55560 134 4528
4530 0 478853 272652 55440 134 4529
4531 0 478790 272707 55320 71 4530
4532 0 478696 272689 55200 71 4531
4533 0 478547 272691 55040 71 4532
4534 0 478470 272701 54880 86 4533
4535 5 478414 272764 54840 86 4534
4536 0 478318 272881 54760 86 4535
4537 0 478233 272932 54720 96 4536
4538 0 478115 272993 54600 96 4537
4539 0 477809 273120 54480 71 4538
4540 0 477433 273144 54440 102 4539
4541 0 477072 273188 54320 81 4540
4542 0 476943 273243 54200 45 4541
4543 0 476774 273252 54160 32 4542
4544 0 476751 273236 54040 32 4543
4545 0 476773 273243 53880 32 4544
4546 0 476726 273267 53720 32 4545
4547 0 476812 273176 53600 32 4546
4548 0 476801 273126 53480 32 4547
4549 0 476890 273099 53440 32 4548
4550 0 476726 273078 53360 32 4549
4551 0 476656 273121 53280 32 4550
4552 0 476437 273203 53200 32 4551
4553 0 476053 273286 53080 0 4552
4554 0 476041 273240 53040 0 4553
4555 0 475938 273172 52960 0 4554
4556 5 475732 272872 52880 0 4555
4557 0 475545 272715 52920 0 4556
4558 0 475416 272648 52960 0 4557
4559 0 475288 272678 53080 0 4558
4560 0 475141 272655 53200 0 4559
4561 5 475099 272456 53360 0 4560
4562 0 475186 272287 53320 0 4561
4563 0 475231 272276 53240 0 4562
4564 6 475332 272187 53160 0 4563
4565 0 486746 246226 66480 90 2466
4566 0 486488 246424 66360 172 4565
4567 0 486188 246618 66120 122 4566
4568 0 485720 246958 66080 120 4567
4569 0 485207 246900 65960 124 4568
4570 0 484625 246911 65840 120 4569
4571 0 484372 246957 65720 107 4570
4572 0 484040 247055 65560 86 4571
4573 0 483770 247205 65440 134 4572
4574 0 483600 247328 65280 104 4573
4575 0 483259 247456 65080 172 4574
4576 0 482395 247708 65040 124 4575
4577 5 481630 248045 64960 107 4576
4578 0 481467 248052 64880 137 4577
4579 0 480999 247991 64600 96 4578
4580 0 480845 247908 64320 102 4579
4581 0 480823 247896 64280 102 4580
4582 0 480596 247914 64160 32 4581
4583 0 480327 247913 64000 107 4582
4584 0 480272 247942 63960 107 4583
4585 0 479910 248005 63760 75 4584
4586 5 479859 247989 63560 75 4585
4587 0 480015 247321 63560 137 4586
4588 0 479527 246950 63560 163 4587
4589 0 479525 246876 63520 122 4588
4590 0 479558 246762 63440 32 4589
4591 0 479502 246640 63280 200 4590
4592 0 479473 246584 63200 200 4591
4593 0 479456 246512 63160 200 4592
4594 0 479487 246466 63120 163 4593
4595 0 479567 246340 63040 163 4594
4596 0 479803 246123 62960 51 4595
4597 0 480207 246080 62920 148 4596
4598 0 480290 246084 62840 160 4597
4599 0 480333 246080 62720 284 4598
4600 0 480407 246159 62640 284 4599
4601 0 480581 246195 62520 282 4600
4602 0 480686 246267 62440 282 4601
4603 0 480658 246269 62360 272 4602
4604 0 480612 246280 62240 272 4603
4605 5 480572 246264 62080 272 4604
4606 5 480768 246194 62040 128 4605
4607 0 480746 246120 62000 96 4606
4608 0 480808 245896 61920 75 4607
4609 0 480794 245794 61840 75 4608
4610 0 481021 245655 61760 32 4609
4611 5 481060 245516 61680 32 4610
4612 0 481148 245586 61640 32 4611
4613 0 481244 245604 61480 81 4612
4614 0 481171 245621 61280 86 4613
4615 0 481176 245725 61080 80 4614
4616 0 481324 245868 60960 107 4615
4617 0 481459 246113 60800 131 4616
4618 0 481557 246250 60640 131 4617
4619 0 481441 246154 60600 131 4618
4620 0 481226 245913 60480 102 4619
4621 5 480787 245865 60400 51 4620
4622 0 480423 245919 60360 32 4621
4623 5 480240 246110 60400 75 4622
4624 0 480282 246444 60520 80 4623
4625 0 480197 246781 60640 81 4624
4626 0 480001 247068 60720 80 4625
4627 5 479909 247020 60760 104 4626
4628 0 479800 246889 60880 104 4627
4629 0 479705 246796 60960 104 4628
4630 0 479407 246667 61120 175 4629
4631 5 479385 246638 61240 175 4630
4632 0 478497 247110 61240 139 4631
4633 5 478448 247718 61280 107 4632
4634 5 478347 248029 61240 128 4633
4635 5 478622 248348 61280 163 4634
4636 0 478775 248679 61320 136 4635
4637 0 478792 248747 61440 60 4636
4638 0 478792 248663 61600 60 4637
4639 5 478478 248695 61760 32 4638
4640 0 477993 249096 61760 80 4639
4641 0 477980 249153 61880 80 4640
4642 0 477947 249381 62000 0 4641
4643 0 477957 249575 62160 0 4642
4644 0 478046 249638 62320 0 4643
4645 0 478184 249655 62520 0 4644
4646 6 478210 249660 62560 0 4645
4647 0 343262 126613 154760 0 2240
4648 0 343040 126681 154840 0 4647
4649 0 342857 126791 154920 0 4648
4650 0 342882 126826 154960 0 4649
4651 0 342958 126933 155080 0 4650
4652 0 342986 126984 155160 0 4651
4653 0 343103 126941 155240 0 4652
4654 0 343276 126933 155320 0 4653
4655 0 343447 127032 155440 0 4654
4656 0 343414 127097 155520 0 4655
4657 0 343359 127135 155600 0 4656
4658 0 343333 127123 155640 0 4657
4659 0 343231 127088 155800 0 4658
4660 0 343169 126936 156000 0 4659
4661 0 343085 126764 156200 0 4660
4662 5 342991 126770 156440 0 4661
4663 0 342949 126805 156520 0 4662
4664 0 342919 126796 156560 0 4663
4665 0 342815 126817 156600 0 4664
4666 0 342366 126890 156800 0 4665
4667 0 342329 126945 156880 0 4666
4668 0 342243 127080 157080 0 4667
4669 0 342209 127194 157240 0 4668
4670 0 342182 127299 157400 0 4669
4671 5 342110 127256 157440 0 4670
4672 0 341823 127071 157600 0 4671
4673 0 341781 127131 157760 0 4672
4674 0 341658 127187 157920 0 4673
4675 0 341523 127051 158000 0 4674
4676 0 341485 126951 158120 0 4675
4677 0 341673 127007 158280 0 4676
4678 0 341718 127073 158440 0 4677
4679 0 341595 127047 158640 0 4678
4680 0 341516 127185 158920 0 4679
4681 0 341461 127334 159120 0 4680
4682 0 341356 127370 159320 0 4681
4683 0 341251 127368 159520 0 4682
4684 0 341089 127264 159720 0 4683
4685 0 341006 127278 159880 0 4684
4686 0 341006 127299 159920 0 4685
4687 0 340963 127149 160240 0 4686
4688 0 341088 127083 160400 0 4687
4689 0 341039 127061 160520 0 4688
4690 0 341025 126997 160680 0 4689
4691 0 340952 126942 160840 0 4690
4692 0 340855 127039 161080 0 4691
4693 0 340902 126988 161200 0 4692
4694 0 340921 127040 161400 0 4693
4695 0 341021 126985 161480 0 4694
4696 0 341275 126799 161720 0 4695
4697 0 341270 126877 161800 0 4696
4698 0 341285 126985 161920 0 4697
4699 0 341265 126986 162000 0 4698
4700 0 341261 127001 162040 0 4699
4701 0 341217 126919 162120 0 4700
4702 0 341186 126959 162200 0 4701
4703 0 341300 127059 162520 0 4702
4704 0 341434 127024 162680 0 4703
4705 0 341321 127016 162840 0 4704
4706 0 341393 127096 162960 0 4705
4707 0 341393 127159 163120 0 4706
4708 0 341283 127057 163320 0 4707
4709 0 341370 126890 163520 0 4708
4710 0 341546 126918 163720 0 4709
4711 0 341634 126825 163880 0 4710
4712 0 341776 126779 164040 0 4711
4713 0 342004 126712 164240 0 4712
4714 0 342092 126650 164320 0 4713
4715 0 342139 126611 164400 0 4714
4716 0 342168 126647 164600 0 4715
4717 0 342239 126682 164800 0 4716
4718 0 342255 126688 164840 0 4717
4719 0 342167 126689 164880 0 4718
4720 0 342089 126710 164920 0 4719
4721 0 342044 126600 165000 0 4720
4722 0 342213 126624 165120 0 4721
4723 0 342253 126579 165160 0 4722
4724 6 342240 126579 165200 0 4723
4725 0 364352 116506 158040 0 2206
4726 0 364464 116342 157920 0 4725
4727 0 364587 116001 157720 0 4726
4728 0 364768 115796 157520 0 4727
4729 0 364822 115606 157480 0 4728
4730 5 364937 115233 157400 0 4729
4731 0 364779 114863 157320 0 4730
4732 0 364695 114119 157120 0 4731
4733 5 364688 113815 157040 0 4732
4734 5 365489 112211 157040 0 4733
4735 5 365519 112161 157200 0 4734
4736 0 365651 112015 157520 0 4735
4737 0 366242 111540 157520 0 4736
4738 0 366189 111333 157520 0 4737
4739 5 366680 110316 157520 0 4738
4740 0 366801 110324 157640 0 4739
4741 5 366806 110227 157760 0 4740
4742 0 367039 110239 157960 0 4741
4743 0 367119 110184 158080 0 4742
4744 5 367244 110211 158200 0 4743
4745 0 367921 110106 158320 0 4744
4746 0 368359 110028 158400 0 4745
4747 5 368375 110081 158720 0 4746
4748 0 369017 109503 158720 0 4747
4749 0 369364 109389 158720 0 4748
4750 0 369469 109172 158720 0 4749
4751 0 370141 108891 158720 0 4750
4752 0 370548 108647 158840 0 4751
4753 0 371398 108070 159040 0 4752
4754 0 371760 107919 159120 0 4753
4755 0 372305 107757 159320 0 4754
4756 0 372688 107510 159440 0 4755
4757 0 373107 107367 159560 0 4756
4758 0 373350 107120 159720 0 4757
4759 0 373539 106977 159880 0 4758
4760 0 373646 106936 160040 0 4759
4761 0 373744 106893 160160 0 4760
4762 0 373920 106793 160320 0 4761
4763 0 373907 106616 160480 0 4762
4764 0 373889 106567 160680 0 4763
4765 0 374023 106555 160920 0 4764
4766 0 374080 106398 161120 0 4765
4767 5 373765 106305 161320 0 4766
4768 0 373851 106412 161360 0 4767
4769 0 373805 106402 161400 0 4768
4770 0 373663 106289 161480 0 4769
4771 0 373595 106429 161720 0 4770
4772 0 373612 106431 161760 0 4771
4773 0 373655 106408 161920 0 4772
4774 0 373642 106382 162000 0 4773
4775 0 373495 106270 162320 0 4774
4776 5 373407 106246 162360 0 4775
4777 0 373317 106357 162440 0 4776
4778 0 373162 106461 162560 0 4777
4779 0 373101 106504 162600 0 4778
4780 0 373070 106492 162640 0 4779
4781 0 373056 106515 162680 0 4780
4782 0 373056 106547 162760 0 4781
4783 0 373117 106597 162840 0 4782
4784 0 373129 106633 162880 0 4783
4785 0 373130 106661 162920 0 4784
4786 0 373139 106681 163000 0 4785
4787 0 373140 106699 163080 0 4786
4788 0 373037 106642 163240 0 4787
4789 0 373173 106773 163480 0 4788
4790 0 372966 106587 163560 0 4789
4791 0 373551 106546 163600 0 4790
4792 0 373930 106559 163720 0 4791
4793 0 373997 106085 163880 0 4792
4794 0 374255 106325 164040 0 4793
4795 0 374289 106248 164120 0 4794
4796 0 374300 106231 164160 0 4795
4797 0 374376 106145 164240 0 4796
4798 0 374553 106053 164320 0 4797
4799 0 374646 106002 164360 0 4798
4800 0 374680 106021 164440 0 4799
4801 6 374711 106021 164520 0 4800
4802 0 487758 265265 59320 217 4033
4803 0 487775 265267 59360 217 4802
4804 0 487415 265821 59360 102 4803
4805 0 487199 266087 59240 122 4804
4806 0 487208 266253 59120 122 4805
4807 0 487078 266545 58920 124 4806
4808 0 487041 267046 58680 124 4807
4809 0 486937 267431 58400 107 4808
4810 0 486994 267752 58160 102 4809
4811 0 486912 268065 57960 71 4810
4812 0 486926 268110 57920 71 4811
4813 0 486943 268139 57880 71 4812
4814 0 486715 268416 57840 134 4813
4815 0 486908 268308 57800 134 4814
4816 0 486960 268353 57640 134 4815
4817 0 486948 268543 57320 166 4816
4818 0 486890 268648 57080 91 4817
4819 0 486815 268705 56840 91 4818
4820 0 486836 268749 56800 71 4819
4821 0 486961 269010 56560 51 4820
4822 0 486872 269078 56280 128 4821
4823 0 486701 269184 56000 196 4822
4824 0 486683 269381 55680 181 4823
4825 0 486486 269882 55360 140 4824
4826 0 486468 270112 55040 154 4825
4827 0 486520 270139 55000 154 4826
4828 0 486510 270138 54960 154 4827
4829 0 486282 270329 54680 200 4828
4830 0 486342 270399 54360 186 4829
4831 0 486217 270269 54160 150 4830
4832 0 486162 270203 53800 163 4831
4833 5 486251 270718 53200 60 4832
4834 0 486473 270908 52960 108 4833
4835 5 486246 271146 52720 122 4834
4836 0 486144 271210 52520 160 4835
4837 0 485885 271283 52280 122 4836
4838 0 485745 271458 52080 101 4837
4839 0 485684 271450 51920 101 4838
4840 0 485626 271522 51720 124 4839
4841 0 485612 271618 51520 154 4840
4842 0 485566 271680 51360 98 4841
4843 0 485552 271758 51280 98 4842
4844 0 485624 271766 51160 75 4843
4845 0 485753 271728 51000 75 4844
4846 0 485693 271856 50840 51 4845
4847 0 485760 272072 50680 120 4846
4848 5 485844 272146 50600 120 4847
4849 0 485811 272092 50480 120 4848
4850 0 485689 272002 50320 140 4849
4851 0 485547 271988 50120 134 4850
4852 5 485477 271934 49920 108 4851
4853 0 485516 271926 49800 108 4852
4854 0 485593 271920 49680 51 4853
4855 5 485549 271820 49520 75 4854
4856 5 485228 271472 49520 102 4855
4857 0 485275 271574 49400 32 4856
4858 0 485327 271750 49200 90 4857
4859 5 485451 271850 49160 90 4858
4860 0 485513 271678 49080 90 4859
4861 0 485445 271614 48960 45 4860
4862 0 485433 271490 48880 45 4861
4863 0 485565 271338 48760 45 4862
4864 0 485591 271262 48600 108 4863
4865 0 485485 271186 48480 108 4864
4866 5 485567 271074 48360 75 4865
4867 5 485607 270798 48400 153 4866
4868 0 485675 270694 48320 153 4867
4869 0 485675 270658 48200 153 4868
4870 0 485495 270506 48120 104 4869
4871 0 485545 270242 48040 104 4870
4872 0 485585 270030 47920 81 4871
4873 0 486117 270414 47880 32 4872
4874 0 485809 270090 47840 32 4873
4875 0 485817 270118 47760 71 4874
4876 0 485917 270066 47680 71 4875
4877 0 486149 269758 47520 51 4876
4878 6 486151 269482 47440 40 4877
4879 0 487749 261407 59000 75 2511
4880 0 488088 261196 58880 150 4879
4881 0 488371 261127 58800 154 4880
4882 0 488987 260935 58680 224 4881
4883 0 489221 260887 58520 200 4882
4884 0 489324 260864 58360 197 4883
4885 5 489572 261015 58120 164 4884
4886 0 489683 260926 57920 154 4885
4887 0 489917 260693 57840 148 4886
4888 0 490053 261007 57760 148 4887
4889 0 490364 261016 57600 196 4888
4890 0 490940 260927 57400 136 4889
4891 0 491325 260954 57240 108 4890
4892 0 491936 260879 57080 139 4891
4893 0 492463 260919 56880 189 4892
4894 0 492904 260933 56720 172 4893
4895 0 493374 261041 56480 107 4894
4896 0 493976 261166 56400 75 4895
4897 0 494427 261278 56120 122 4896
4898 0 494667 261310 55960 134 4897
4899 0 494823 261326 55720 120 4898
4900 0 495379 261514 55680 131 4899
4901 0 495851 261650 55480 115 4900
4902 0 496103 261798 55320 64 4901
4903 0 496475 261970 55120 108 4902
4904 0 496687 262094 54960 96 4903
4905 0 496951 262234 54680 102 4904
4906 0 497039 262186 54520 134 4905
4907 0 497159 262170 54360 107 4906
4908 0 497355 262302 54240 107 4907
4909 0 497399 262506 54080 139 4908
4910 0 497535 262626 53920 115 4909
4911 0 497591 262834 53800 153 4910
4912 5 497591 263286 53680 51 4911
4913 0 497355 263666 53720 141 4912
4914 0 497011 263818 53880 204 4913
4915 0 496691 264038 53960 186 4914
4916 5 494835 264318 54000 246 4915
4917 0 494707 264306 54080 209 4916
4918 5 494379 264258 54240 102 4917
4919 0 493900 264179 54320 0 4918
4920 0 494140 264193 54520 0 4919
4921 0 494391 264221 54720 0 4920
4922 0 494384 264293 54880 0 4921
4923 5 494067 264344 55000 0 4922
4924 0 493920 264573 55280 0 4923
4925 0 493851 264624 55480 0 4924
4926 0 493750 264782 55600 0 4925
4927 0 493573 264803 55840 0 4926
4928 0 493593 264902 56000 0 4927
4929 0 493455 264899 56280 0 4928
4930 5 492480 264960 56440 98 4929
4931 0 492640 264960 56680 176 4930
4932 0 492832 265024 56840 241 4931
4933 0 493056 265088 56960 139 4932
4934 0 493312 265088 57000 98 4933
4935 5 493568 265120 57000 98 4934
4936 0 493504 265152 57240 75 4935
4937 5 493504 265152 57480 131 4936
4938 0 493600 264992 57680 108 4937
4939 0 493600 264832 57920 80 4938
4940 5 493600 264736 58040 32 4939
4941 0 493600 264640 58280 163 4940
4942 0 493728 264576 58520 229 4941
4943 0 493856 264352 58640 186 4942
4944 0 493920 264192 58840 81 4943
4945 0 493952 264032 59040 32 4944
4946 0 493952 263968 59320 75 4945
4947 0 494048 263968 59600 104 4946
4948 0 494048 263840 59840 32 4947
4949 0 493856 263680 59960 32 4948
4950 0 493600 263616 60080 45 4949
4951 6 493472 263616 60120 40 4950
4952 0 482690 261516 61320 360 3088
4953 0 482673 261530 61160 360 4952
4954 0 482683 261840 61080 279 4953
4955 0 482849 261866 61040 279 4954
4956 0 482773 262103 61000 166 4955
4957 0 482818 262325 60920 75 4956
4958 0 482767 262663 60800 75 4957
4959 0 482852 262852 60720 75 4958
4960 0 482926 262944 60640 75 4959
4961 0 482927 262513 60480 75 4960
4962 0 482964 262308 60320 98 4961
4963 0 483037 262264 60160 98 4962
4964 0 482821 262242 60000 98 4963
4965 0 482755 262262 59840 163 4964
4966 0 482748 262374 59640 134 4965
4967 0 482687 262511 59400 160 4966
4968 0 482697 262566 59240 160 4967
4969 0 482636 262573 59080 160 4968
4970 0 482657 262647 58920 134 4969
4971 0 482601 262731 58720 157 4970
4972 0 482680 262835 58520 104 4971
4973 0 482808 262856 58320 98 4972
4974 0 482959 262889 58200 98 4973
4975 0 483275 263061 58040 98 4974
4976 0 483457 263314 57840 81 4975
4977 0 483594 263400 57760 108 4976
4978 0 483600 263539 57640 108 4977
4979 0 483637 263846 57360 107 4978
4980 0 483572 264049 57240 75 4979
4981 0 483648 264454 57040 75 4980
4982 0 483751 264522 56920 75 4981
4983 0 483839 264574 56800 51 4982
4984 5 483898 264794 56760 71 4983
4985 0 484015 264869 56720 71 4984
4986 0 484172 264959 56600 104 4985
4987 5 484255 265141 56520 107 4986
4988 0 484277 265410 56400 120 4987
4989 0 484053 266154 56280 163 4988
4990 0 484034 266689 56320 120 4989
4991 0 484176 266875 56360 120 4990
4992 0 484148 267204 56400 107 4991
4993 0 484121 267534 56440 160 4992
4994 0 484178 267644 56560 160 4993
4995 0 484245 267883 56760 189 4994
4996 0 484081 267766 56840 120 4995
4997 0 484038 267790 56920 120 4996
4998 0 483958 267883 57080 120 4997
4999 5 484022 268010 57120 189 4998
5000 5 484087 268138 57160 166 4999
5001 0 484446 268306 57120 140 5000
5002 0 484611 268558 57000 108 5001
5003 5 484726 269035 56920 32 5002
5004 5 483750 269467 56920 81 5003
5005 0 483691 269509 56720 81 5004
5006 0 483893 269387 56560 81 5005
5007 5 484226 269561 56480 32 5006
5008 0 483747 269554 56440 163 5007
5009 0 483596 269394 56400 163 5008
5010 5 483657 269574 56200 189 5009
5011 0 483439 269838 56120 189 5010
5012 5 483194 269790 55960 150 5011
5013 0 483522 269766 55920 189 5012
5014 0 483685 269795 55840 98 5013
5015 0 483870 269859 55720 91 5014
5016 5 484063 269894 55640 86 5015
5017 0 484142 270031 55600 86 5016
5018 5 484155 270043 55560 32 5017
5019 0 483811 270215 55560 91 5018
5020 5 483555 270263 55520 98 5019
5021 0 483403 270614 55480 81 5020
5022 0 483491 270802 55440 81 5021
5023 0 483539 270837 55400 81 5022
5024 6 483511 270782 55360 81 5023
5025 0 488750 269101 57200 175 4318
5026 0 488206 269452 57200 197 5025
5027 0 488087 269906 57000 143 5026
5028 0 488012 270079 56720 64 5027
5029 0 487889 270072 56440 64 5028
5030 0 487994 270224 56240 98 5029
5031 0 487823 270208 56040 98 5030
5032 0 487936 270427 55720 160 5031
5033 0 487906 270526 55400 153 5032
5034 0 487950 270360 55160 194 5033
5035 0 487683 270159 54920 172 5034
5036 0 487779 270309 54640 210 5035
5037 5 487708 270283 54440 210 5036
5038 5 487552 271142 54440 168 5037
5039 0 487558 271237 54280 168 5038
5040 5 487695 271261 54080 154 5039
5041 0 487722 271266 54040 154 5040
5042 5 487950 271222 53840 64 5041
5043 5 488526 271330 53800 148 5042
5044 0 488526 271294 53720 108 5043
5045 0 488498 271266 53560 204 5044
5046 5 488514 271226 53480 128 5045
5047 0 489258 271530 53520 153 5046
5048 5 489334 272038 53560 32 5047
5049 0 489522 272126 53240 115 5048
5050 0 489654 272070 53080 115 5049
5051 0 489742 272042 52920 45 5050
5052 0 489810 272042 52720 102 5051
5053 0 489830 272038 52560 102 5052
5054 0 489710 272006 52440 102 5053
5055 0 489670 271982 52280 160 5054
5056 0 489678 272030 52200 160 5055
5057 0 489618 272098 52080 160 5056
5058 0 489558 272182 51960 80 5057
5059 5 489526 272222 51840 80 5058
5060 0 489502 272238 51760 80 5059
5061 0 489274 272242 51720 131 5060
5062 0 489194 272334 51600 115 5061
5063 0 489134 272318 51360 32 5062
5064 0 489014 272386 51160 108 5063
5065 5 488946 272422 51080 96 5064
5066 0 488526 272506 51040 64 5065
5067 5 487886 272422 51080 75 5066
5068 0 487986 272466 50920 80 5067
5069 0 487978 272502 50800 80 5068
5070 0 487870 272642 50640 64 5069
5071 0 487918 272658 50560 64 5070
5072 0 487906 272630 50480 104 5071
5073 0 487822 272630 50440 104 5072
5074 0 487702 272606 50280 101 5073
5075 0 487658 272558 50160 101 5074
5076 0 487614 272490 49960 96 5075
5077 5 487582 272422 49720 40 5076
5078 0 487450 272518 49680 40 5077
5079 0 487398 272558 49600 32 5078
5080 5 487174 272434 49520 32 5079
5081 0 487054 272346 49560 32 5080
5082 0 486938 272362 49680 60 5081
5083 0 486890 272414 49760 60 5082
5084 0 486946 272494 49880 60 5083
5085 0 486998 272654 50000 81 5084
5086 0 486806 272630 50160 45 5085
5087 0 486770 272730 50320 51 5086
5088 0 486714 272750 50360 51 5087
5089 0 486554 272778 50480 51 5088
5090 0 486362 272874 50680 32 5089
5091 0 486166 272726 50840 32 5090
5092 0 486314 272654 50880 32 5091
5093 0 486386 272826 50920 32 5092
5094 6 486274 272718 51000 32 5093
5095 0 481695 265099 60520 122 3100
5096 0 481340 266514 60640 120 5095
5097 0 481571 266707 60720 80 5096
5098 0 481603 266816 60760 80 5097
5099 5 481594 266871 60800 80 5098
5100 5 480929 267490 60880 32 5099
5101 0 479920 269242 61080 150 5100
5102 0 479479 269930 60920 140 5101
5103 0 479175 269971 60880 45 5102
5104 0 478823 270866 60640 139 5103
5105 5 478768 270942 60600 139 5104
5106 0 478382 271213 60320 181 5105
5107 0 478514 270933 60160 181 5106
5108 0 479045 270608 60080 163 5107
5109 0 479251 270502 59920 0 5108
5110 0 479078 270442 59880 0 5109
5111 0 479561 270385 59840 0 5110
5112 0 480051 270520 59640 0 5111
5113 0 479639 270549 59480 0 5112
5114 5 479616 270560 59280 208 5113
5115 0 479456 270720 59080 175 5114
5116 5 479456 270848 58920 158 5115
5117 0 479456 270880 58880 154 5116
5118 5 479482 270944 58800 142 5117
5119 0 479520 271040 58680 124 5118
5120 0 479552 271200 58480 139 5119
5121 0 479616 271360 58280 122 5120
5122 0 479616 271616 58200 75 5121
5123 0 479552 271872 58160 139 5122
5124 0 479424 272032 57960 80 5123
5125 0 479424 272256 57840 51 5124
5126 0 479392 272480 57680 60 5125
5127 0 479360 272704 57560 71 5126
5128 0 479296 272960 57440 143 5127
5129 0 479232 273216 57360 104 5128
5130 0 479328 273440 57240 150 5129
5131 0 479360 273632 57080 108 5130
5132 5 479520 273792 56880 148 5131
5133 0 479520 273824 56840 153 5132
5134 5 479424 273984 56640 51 5133
5135 0 479424 274048 56520 60 5134
5136 0 479392 274208 56320 101 5135
5137 5 479392 274368 56080 150 5136
5138 0 479392 274496 55920 128 5137
5139 0 479392 274656 55720 98 5138
5140 0 479360 274816 55520 96 5139
5141 0 479264 274976 55320 60 5140
5142 0 479136 275136 55120 101 5141
5143 0 478976 275232 54920 124 5142
5144 0 478848 275296 54680 164 5143
5145 0 478720 275328 54440 98 5144
5146 5 478880 275520 54400 71 5145
5147 0 478688 275296 54400 81 5146
5148 5 478528 275232 54200 90 5147
5149 5 478464 275168 54120 96 5148
5150 0 478336 275072 54000 60 5149
5151 0 478112 274944 54000 90 5150
5152 0 477888 274784 54000 98 5151
5153 0 477664 274688 53920 101 5152
5154 0 477504 274528 53800 75 5153
5155 0 477280 274368 53800 60 5154
5156 0 477088 274176 53800 148 5155
5157 0 476864 274208 53920 104 5156
5158 0 476704 274368 54080 98 5157
5159 0 476576 274560 54240 32 5158
5160 0 476640 274688 54480 32 5159
5161 0 476864 274720 54600 40 5160
5162 6 477120 274656 54680 32 5161
5163 0 426803 122002 188280 0 3935
5164 0 426414 122468 188320 0 5163
5165 0 426391 122523 188360 0 5164
5166 0 426367 122575 188400 0 5165
5167 0 426290 122584 188440 0 5166
5168 0 426247 122610 188480 0 5167
5169 0 426208 122661 188520 0 5168
5170 0 426196 122712 188560 0 5169
5171 0 426180 122766 188600 0 5170
5172 0 426204 122794 188640 0 5171
5173 0 426118 122851 188680 0 5172
5174 0 426090 122900 188720 0 5173
5175 0 426021 122968 188760 0 5174
5176 0 425989 123034 188800 0 5175
5177 0 425961 123067 188840 0 5176
5178 0 425934 123098 188880 0 5177
5179 0 425914 123136 188920 0 5178
5180 0 425889 123185 188960 0 5179
5181 0 425918 123146 189000 0 5180
5182 0 425906 123140 189040 0 5181
5183 0 425926 123164 189080 0 5182
5184 0 425943 123185 189120 0 5183
5185 0 425983 123162 189160 0 5184
5186 5 426112 123079 189200 0 5185
5187 0 426166 122897 189240 0 5186
5188 0 426320 122678 189280 0 5187
5189 0 426553 122598 189320 0 5188
5190 0 426643 122582 189360 0 5189
5191 0 426730 122572 189400 0 5190
5192 0 426732 122598 189440 0 5191
5193 0 426785 122538 189480 0 5192
5194 0 426782 122544 189520 0 5193
5195 0 426815 122553 189560 0 5194
5196 0 426831 122572 189600 0 5195
5197 0 426882 122589 189640 0 5196
5198 0 426923 122596 189680 0 5197
5199 0 426858 122742 189720 0 5198
5200 0 426791 122874 189760 0 5199
5201 0 426785 122901 189800 0 5200
5202 0 426784 122943 189840 0 5201
5203 0 426802 122946 189880 0 5202
5204 0 426753 122968 189920 0 5203
5205 0 426718 123001 189960 0 5204
5206 0 426682 123027 190000 0 5205
5207 0 426652 123053 190040 0 5206
5208 0 426616 123080 190080 0 5207
5209 0 426602 123131 190120 0 5208
5210 0 426604 123209 190160 0 5209
5211 0 426609 123235 190200 0 5210
5212 0 426588 123272 190240 0 5211
5213 0 426598 123300 190280 0 5212
5214 0 426581 123330 190320 0 5213
5215 0 426584 123355 190360 0 5214
5216 0 426586 123390 190400 0 5215
5217 0 426584 123434 190440 0 5216
5218 0 426579 123455 190480 0 5217
5219 0 426627 123447 190520 0 5218
5220 5 426610 123368 190560 0 5219
5221 0 426760 123493 190560 0 5220
5222 0 426794 123517 190600 0 5221
5223 0 426809 123543 190640 0 5222
5224 0 426813 123552 190680 0 5223
5225 0 426822 123565 190720 0 5224
5226 0 426814 123617 190760 0 5225
5227 0 426816 123644 190800 0 5226
5228 6 426796 123654 190840 0 5227
5229 0 478193 265942 56800 122 4247
5230 5 479215 266290 56760 51 5229
5231 0 479353 266527 56680 150 5230
5232 0 479412 266583 56560 81 5231
5233 0 479587 266661 56400 81 5232
5234 0 479790 266726 56280 124 5233
5235 0 479924 266833 56160 124 5234
5236 0 480160 266870 55960 107 5235
5237 0 480225 267032 55760 91 5236
5238 0 480378 267221 55640 102 5237
5239 0 480431 267219 55520 75 5238
5240 0 480558 267317 55440 75 5239
5241 0 480631 267404 55360 102 5240
5242 0 480703 267489 55280 102 5241
5243 0 480750 267568 55160 122 5242
5244 0 480790 267713 55040 86 5243
5245 0 480905 267912 54880 86 5244
5246 0 481142 268265 54800 102 5245
5247 0 481568 268541 54680 80 5246
5248 0 481823 268782 54600 108 5247
5249 0 482041 268798 54480 150 5248
5250 0 482092 268798 54280 150 5249
5251 0 482023 268846 54120 143 5250
5252 0 482005 268858 54080 143 5251
5253 0 481933 268893 53960 143 5252
5254 0 481877 268966 53800 134 5253
5255 0 481884 268923 53640 128 5254
5256 0 481865 268917 53480 128 5255
5257 5 481735 268971 53360 128 5256
5258 0 481489 269144 53320 122 5257
5259 0 481378 269223 53200 104 5258
5260 0 481157 269310 53120 101 5259
5261 0 480612 269311 53080 124 5260
5262 0 480711 269345 52880 124 5261
5263 5 480669 269312 52840 124 5262
5264 0 480968 269400 52760 64 5263
5265 0 481006 269446 52680 101 5264
5266 5 481270 269561 52480 134 5265
5267 0 481938 270145 52520 131 5266
5268 5 481924 270503 52600 131 5267
5269 0 481872 270593 52560 131 5268
5270 0 481767 270658 52440 32 5269
5271 0 481813 270741 52320 32 5270
5272 0 481770 270766 52240 32 5271
5273 0 481568 271392 51560 60 5272
5274 0 481568 271520 51320 81 5273
5275 0 481472 271616 51080 60 5274
5276 0 481408 271776 50880 80 5275
5277 0 481248 271808 50680 71 5276
5278 0 481056 271904 50480 90 5277
5279 0 480896 271936 50280 71 5278
5280 0 480672 272064 50160 81 5279
5281 0 480448 272192 50160 98 5280
5282 0 480224 272320 50160 60 5281
5283 0 480000 272448 50160 81 5282
5284 0 479744 272416 50240 80 5283
5285 0 479520 272416 50400 120 5284
5286 5 479488 272416 50440 120 5285
5287 0 479232 272512 50440 122 5286
5288 0 479040 272672 50480 102 5287
5289 0 478816 272800 50560 75 5288
5290 6 478624 272928 50600 51 5289
5291 0 489734 267149 56960 178 4317
5292 5 489938 266963 56880 207 5291
5293 0 490463 267130 56880 80 5292
5294 0 490692 267127 56760 104 5293
5295 0 491002 267147 56560 108 5294
5296 0 491142 267145 56400 108 5295
5297 5 491366 267250 56320 128 5296
5298 0 491056 267091 56280 108 5297
5299 0 490944 267019 56160 108 5298
5300 5 490884 266979 55960 128 5299
5301 0 490440 266791 56000 32 5300
5302 0 490288 266747 55920 32 5301
5303 0 490240 266735 55800 32 5302
5304 0 490212 266763 55680 32 5303
5305 0 490128 266639 55560 86 5304
5306 0 490076 266539 55440 86 5305
5307 0 489960 266479 55320 102 5306
5308 0 489900 266471 55200 91 5307
5309 0 489782 266355 55000 91 5308
5310 0 489660 266353 54880 124 5309
5311 0 489626 266281 54680 150 5310
5312 5 489550 266111 54480 176 5311
5313 0 489592 266151 54440 176 5312
5314 0 489590 266211 54240 86 5313
5315 0 489556 266319 54080 86 5314
5316 0 489596 266395 53880 86 5315
5317 5 489624 266425 53680 32 5316
5318 0 489588 266443 53600 32 5317
5319 0 489580 266451 53400 32 5318
5320 0 489568 266579 53200 60 5319
5321 0 489646 266653 53040 128 5320
5322 0 489822 266695 53000 128 5321
5323 0 489664 266713 52960 128 5322
5324 0 489596 266757 52800 148 5323
5325 0 489590 266789 52600 160 5324
5326 0 489522 266855 52400 160 5325
5327 0 489488 266913 52240 75 5326
5328 0 489534 267007 52080 131 5327
5329 0 489472 267101 51920 131 5328
5330 0 489364 267177 51760 124 5329
5331 0 489082 267565 51720 163 5330
5332 0 488986 267729 51560 237 5331
5333 0 489042 267881 51360 197 5332
5334 0 489018 268033 51200 197 5333
5335 0 488962 268129 51040 131 5334
5336 0 488842 268321 50800 40 5335
5337 0 488782 268545 50640 101 5336
5338 5 488830 268609 50520 172 5337
5339 0 488618 268705 50440 101 5338
5340 0 488290 268825 50360 120 5339
5341 0 488118 268805 50280 86 5340
5342 0 487958 268717 50080 86 5341
5343 5 487847 268711 49960 128 5342
5344 0 487810 268709 49920 128 5343
5345 0 487606 268657 49680 200 5344
5346 0 487546 268577 49600 32 5345
5347 0 487586 268501 49400 32 5346
5348 0 487686 268357 49200 51 5347
5349 0 487878 268217 49080 40 5348
5350 6 487886 268185 49040 40 5349
5351 0 464889 127224 177040 0 3320
5352 0 463891 126548 177040 0 5351
5353 0 463659 126461 177080 0 5352
5354 0 463392 126413 177120 0 5353
5355 0 463339 126412 177160 0 5354
5356 0 463289 126416 177200 0 5355
5357 0 463205 126468 177240 0 5356
5358 0 463123 126504 177280 0 5357
5359 0 463090 126527 177320 0 5358
5360 0 463060 126541 177360 0 5359
5361 0 463021 126541 177400 0 5360
5362 0 462993 126530 177440 0 5361
5363 0 462974 126519 177480 0 5362
5364 0 462960 126506 177520 0 5363
5365 5 463009 126468 177560 0 5364
5366 0 463086 126414 177600 0 5365
5367 0 463161 126334 177640 0 5366
5368 0 463253 126245 177680 0 5367
5369 0 463658 125818 177720 0 5368
5370 0 463729 125728 177760 0 5369
5371 0 463805 125649 177800 0 5370
5372 0 463826 125578 177840 0 5371
5373 0 463845 125598 177880 0 5372
5374 0 463892 125565 177920 0 5373
5375 0 463946 125541 177960 0 5374
5376 0 463956 125526 178000 0 5375
5377 0 463974 125505 178040 0 5376
5378 0 463992 125502 178080 0 5377
5379 0 464005 125514 178120 0 5378
5380 0 464041 125449 178160 0 5379
5381 0 464059 125414 178200 0 5380
5382 0 464062 125366 178240 0 5381
5383 0 464066 125318 178280 0 5382
5384 0 464064 125326 178320 0 5383
5385 0 464061 125340 178360 0 5384
5386 0 464055 125348 178400 0 5385
5387 0 464036 125375 178440 0 5386
5388 0 464037 125409 178480 0 5387
5389 0 464030 125426 178520 0 5388
5390 0 464056 125443 178560 0 5389
5391 0 464058 125481 178600 0 5390
5392 0 464116 125487 178640 0 5391
5393 0 464163 125499 178680 0 5392
5394 0 464213 125468 178720 0 5393
5395 0 464247 125421 178760 0 5394
5396 0 464331 125211 178800 0 5395
5397 0 464362 125188 178840 0 5396
5398 0 464404 125166 178880 0 5397
5399 0 464453 125176 178920 0 5398
5400 0 464552 125166 179000 0 5399
5401 0 464530 125218 179040 0 5400
5402 0 464442 125316 179080 0 5401
5403 0 464338 125359 179120 0 5402
5404 0 464313 125350 179160 0 5403
5405 6 464367 125358 179200 0 5404
5406 0 375824 116376 165120 0 2161
5407 0 375942 116413 165080 0 5406
5408 0 376414 116561 164920 0 5407
5409 0 376456 116556 164840 0 5408
5410 0 376497 116554 164760 0 5409
5411 5 376509 116546 164720 0 5410
5412 0 376543 116553 164680 0 5411
5413 0 376699 116604 164560 0 5412
5414 0 376696 116695 164440 0 5413
5415 0 376687 116784 164320 0 5414
5416 0 376722 116755 164280 0 5415
5417 0 376764 116761 164240 0 5416
5418 0 376844 116704 164160 0 5417
5419 0 376823 116722 164120 0 5418
5420 0 376803 116747 164080 0 5419
5421 0 376935 116653 164040 0 5420
5422 0 376753 116860 163960 0 5421
5423 0 376763 116867 163840 0 5422
5424 0 376766 116869 163800 0 5423
5425 0 376770 116862 163680 0 5424
5426 5 376743 116839 163600 0 5425
5427 0 376710 116840 163480 0 5426
5428 5 376682 116771 163400 0 5427
5429 0 376693 116777 163360 0 5428
5430 0 376693 116742 163280 0 5429
5431 0 376945 116792 163200 0 5430
5432 0 377073 116818 163160 0 5431
5433 0 377344 116946 163080 0 5432
5434 0 377361 117103 163000 0 5433
5435 0 377484 117169 162800 0 5434
5436 0 377600 117192 162640 0 5435
5437 0 377694 117186 162520 0 5436
5438 0 377702 117202 162360 0 5437
5439 0 377688 117510 162040 0 5438
5440 0 377652 117800 161960 0 5439
5441 5 377619 118089 161880 0 5440
5442 0 377579 118376 161800 0 5441
5443 0 377575 118366 161760 0 5442
5444 0 377580 118335 161640 0 5443
5445 0 377586 118317 161560 0 5444
5446 5 377575 118299 161480 0 5445
5447 0 378514 118510 161480 0 5446
5448 5 379623 118360 161480 0 5447
5449 0 380138 118010 161480 0 5448
5450 5 380303 118010 161600 0 5449
5451 0 380408 118004 161680 0 5450
5452 5 380534 118050 161720 0 5451
5453 0 380821 117997 161680 0 5452
5454 0 380984 117885 161560 0 5453
5455 5 381051 117925 161520 0 5454
5456 0 380807 117903 161480 0 5455
5457 0 380672 118004 161360 0 5456
5458 0 380793 118046 161280 0 5457
5459 6 380728 118206 161200 0 5458
5460 0 485779 265071 55640 150 2554
5461 0 485799 265385 55520 160 5460
5462 5 485679 265656 55440 160 5461
5463 0 485243 266856 55480 0 5462
5464 0 484816 267337 55600 0 5463
5465 0 483840 267936 55840 120 5464
5466 0 483584 268032 55800 134 5465
5467 0 483328 268064 55720 136 5466
5468 0 483072 268128 55720 137 5467
5469 5 482848 268288 55720 185 5468
5470 0 482592 268384 55720 197 5469
5471 0 482336 268512 55720 186 5470
5472 0 482144 268544 55560 212 5471
5473 0 481888 268576 55560 250 5472
5474 5 481696 268672 55560 260 5473
5475 0 481536 268864 55440 163 5474
5476 0 481312 269056 55440 163 5475
5477 0 481088 269248 55440 178 5476
5478 0 480832 269344 55520 200 5477
5479 0 480640 269536 55400 75 5478
5480 0 480448 269696 55360 124 5479
5481 0 480256 269888 55280 60 5480
5482 0 480064 270080 55160 81 5481
5483 0 479872 270240 55080 157 5482
5484 0 479648 270336 55000 157 5483
5485 0 479456 270400 54800 124 5484
5486 0 479264 270432 54600 134 5485
5487 0 479104 270496 54400 101 5486
5488 0 479072 270656 54200 40 5487
5489 0 479072 270880 54040 107 5488
5490 5 479040 271008 54000 160 5489
5491 5 479040 271072 54000 160 5490
5492 0 478976 271296 53840 40 5491
5493 0 478880 271424 53640 32 5492
5494 5 478880 271424 53600 32 5493
5495 0 478720 271488 53400 75 5494
5496 0 478592 271584 53200 75 5495
5497 0 478464 271680 53000 101 5496
5498 0 478368 271680 52760 101 5497
5499 5 478336 271680 52720 104 5498
5500 0 478304 271616 52480 60 5499
5501 0 478304 271520 52240 90 5500
5502 0 478528 271520 52080 51 5501
5503 0 478752 271616 51920 45 5502
5504 0 478944 271712 51760 64 5503
5505 0 479104 271808 51560 81 5504
5506 0 479296 271872 51400 124 5505
5507 0 479552 271936 51320 71 5506
5508 0 479776 272032 51240 51 5507
5509 0 480032 272096 51160 51 5508
5510 0 480288 272128 51080 51 5509
5511 6 480384 272160 51040 40 5510
5512 0 327392 143608 169400 0 2329
5513 5 327937 144211 169400 0 5512
5514 0 327896 144239 169560 0 5513
5515 0 327905 144271 169640 0 5514
5516 0 327886 144304 169840 0 5515
5517 0 327798 144358 170080 0 5516
5518 0 327722 144454 170240 0 5517
5519 0 327746 144402 170480 0 5518
5520 0 327822 144353 170720 0 5519
5521 0 327817 144292 170800 0 5520
5522 0 327813 144262 170840 0 5521
5523 0 327697 144095 171000 0 5522
5524 0 327667 144055 171040 0 5523
5525 0 327495 144059 171320 0 5524
5526 0 327494 144067 171560 0 5525
5527 0 327492 144070 171680 0 5526
5528 0 327511 143952 171840 0 5527
5529 0 327519 143890 171920 0 5528
5530 0 327633 143451 171960 0 5529
5531 5 327616 143402 172000 0 5530
5532 0 327571 143250 172120 0 5531
5533 0 327547 143197 172160 0 5532
5534 0 327511 143182 172240 0 5533
5535 5 327439 143152 172400 0 5534
5536 0 327667 142873 172600 0 5535
5537 0 327705 142651 172800 0 5536
5538 0 327651 142440 172880 0 5537
5539 0 327614 142413 172920 0 5538
5540 0 327652 142250 173000 0 5539
5541 0 327606 142211 173080 0 5540
5542 0 327648 142103 173160 0 5541
5543 0 327628 141934 173200 0 5542
5544 0 327618 141865 173320 0 5543
5545 0 327660 141818 173440 0 5544
5546 0 327609 141426 173560 0 5545
5547 0 327616 141328 173640 0 5546
5548 0 327605 141275 173760 0 5547
5549 0 327657 141302 173800 0 5548
5550 0 327667 141244 173840 0 5549
5551 0 327734 141198 173960 0 5550
5552 0 327770 141011 174040 0 5551
5553 0 327741 140889 174320 0 5552
5554 0 327710 140857 174400 0 5553
5555 0 327640 140745 174400 0 5554
5556 0 327512 140633 174400 0 5555
5557 0 327527 140595 174440 0 5556
5558 0 327523 140549 174480 0 5557
5559 5 328096 140274 174480 0 5558
5560 6 328179 140204 174360 0 5559
5561 0 362166 118929 156920 0 3505
5562 0 362216 118935 156880 0 5561
5563 0 363054 119607 156880 0 5562
5564 0 363573 119993 156720 0 5563
5565 0 363897 120205 156560 0 5564
5566 0 364127 120473 156480 0 5565
5567 0 364117 120805 156400 0 5566
5568 0 364107 120820 156360 0 5567
5569 0 364079 120867 156240 0 5568
5570 0 364166 121087 156160 0 5569
5571 0 364264 121323 156080 0 5570
5572 0 364396 121383 156040 0 5571
5573 0 364422 121572 156000 0 5572
5574 0 364413 121694 155920 0 5573
5575 0 364472 121856 155680 0 5574
5576 5 364523 121975 155560 0 5575
5577 0 364797 123120 155560 0 5576
5578 0 364815 123117 155720 0 5577
5579 0 364833 123112 155800 0 5578
5580 0 364836 123109 155840 0 5579
5581 0 364778 123856 155840 0 5580
5582 0 364521 124085 156000 0 5581
5583 0 364397 124243 156080 0 5582
5584 0 364190 124435 156200 0 5583
5585 5 364123 124471 156240 0 5584
5586 0 363976 124539 156320 0 5585
5587 0 363616 124726 156400 0 5586
5588 0 363435 125037 156520 0 5587
5589 0 362972 125269 156520 0 5588
5590 0 362801 125425 156440 0 5589
5591 0 362710 125498 156400 0 5590
5592 0 362488 125619 156320 0 5591
5593 0 362466 125771 156240 0 5592
5594 0 362367 125885 156200 0 5593
5595 0 362263 125965 156240 0 5594
5596 0 362159 126085 156280 0 5595
5597 0 361686 126468 156280 0 5596
5598 0 361123 126654 156280 0 5597
5599 0 360556 126557 156280 0 5598
5600 0 360212 126831 156280 0 5599
5601 0 360025 126855 156240 0 5600
5602 0 360009 126940 156160 0 5601
5603 0 360016 126984 156120 0 5602
5604 0 359912 127058 156040 0 5603
5605 0 359753 127303 155920 0 5604
5606 0 359778 127353 155840 0 5605
5607 0 359793 127378 155800 0 5606
5608 0 359782 127371 155680 0 5607
5609 6 359581 127302 155560 0 5608
5610 0 368206 110201 158800 0 4747
5611 0 367428 110433 159000 0 5610
5612 0 367407 110522 159120 0 5611
5613 0 367396 110553 159160 0 5612
5614 0 367380 110616 159240 0 5613
5615 0 367283 110666 159480 0 5614
5616 0 367249 110702 159600 0 5615
5617 0 367170 110756 159760 0 5616
5618 0 367149 110770 159800 0 5617
5619 0 366942 110836 160080 0 5618
5620 0 366789 110774 160240 0 5619
5621 0 366846 110726 160320 0 5620
5622 0 366852 110736 160440 0 5621
5623 0 366764 110710 160560 0 5622
5624 0 366795 110727 160680 0 5623
5625 0 366855 110549 160840 0 5624
5626 0 366911 110615 160880 0 5625
5627 0 366997 110573 161000 0 5626
5628 0 367175 110571 161160 0 5627
5629 0 367232 110586 161360 0 5628
5630 0 367230 110636 161520 0 5629
5631 0 367305 110613 161720 0 5630
5632 0 367528 110766 161880 0 5631
5633 0 367392 110805 162200 0 5632
5634 0 367476 110840 162280 0 5633
5635 0 367472 110869 162400 0 5634
5636 0 367483 110932 162560 0 5635
5637 0 367474 110982 162680 0 5636
5638 0 367498 110967 162800 0 5637
5639 0 367634 110914 162960 0 5638
5640 0 367656 110913 163000 0 5639
5641 0 367733 110902 163080 0 5640
5642 0 367653 110769 163240 0 5641
5643 0 367774 110859 163280 0 5642
5644 0 367879 110911 163400 0 5643
5645 0 368057 110911 163440 0 5644
5646 0 368200 110927 163480 0 5645
5647 0 368195 110874 163520 0 5646
5648 0 368210 110845 163600 0 5647
5649 0 368226 110778 163640 0 5648
5650 0 368350 110715 163680 0 5649
5651 0 368596 110728 163760 0 5650
5652 0 368710 110625 163920 0 5651
5653 0 368850 110586 164080 0 5652
5654 0 368960 110588 164200 0 5653
5655 0 368969 110533 164240 0 5654
5656 0 369133 110467 164360 0 5655
5657 6 369165 110412 164400 0 5656
5658 0 430250 123291 188280 0 3939
5659 0 430741 123516 188240 0 5658
5660 0 430800 123520 188200 0 5659
5661 0 430861 123520 188160 0 5660
5662 0 430845 123525 188120 0 5661
5663 0 430833 123536 188080 0 5662
5664 0 430817 123533 188040 0 5663
5665 0 430820 123601 188000 0 5664
5666 0 430947 123569 187960 0 5665
5667 0 430957 123518 187920 0 5666
5668 0 430975 123456 187880 0 5667
5669 0 431007 123396 187840 0 5668
5670 0 430982 123390 187800 0 5669
5671 0 430965 123378 187760 0 5670
5672 0 430956 123357 187720 0 5671
5673 0 430897 123370 187680 0 5672
5674 0 430853 123387 187640 0 5673
5675 0 430764 123407 187600 0 5674
5676 0 430665 123441 187560 0 5675
5677 0 430602 123430 187520 0 5676
5678 0 430548 123418 187480 0 5677
5679 0 430424 123497 187440 0 5678
5680 0 430322 123553 187400 0 5679
5681 0 430316 123581 187360 0 5680
5682 0 430293 123613 187320 0 5681
5683 0 430318 123596 187280 0 5682
5684 0 430336 123576 187240 0 5683
5685 0 430362 123555 187200 0 5684
5686 0 430380 123548 187160 0 5685
5687 0 430401 123536 187120 0 5686
5688 0 430400 123538 187080 0 5687
5689 0 430463 123650 187040 0 5688
5690 0 430539 123769 187000 0 5689
5691 0 430565 123753 186960 0 5690
5692 5 430570 123749 186920 0 5691
5693 0 430469 123903 186880 0 5692
5694 0 430318 123862 186840 0 5693
5695 0 430243 123860 186800 0 5694
5696 0 430148 123869 186760 0 5695
5697 0 430187 123935 186720 0 5696
5698 0 430191 123927 186680 0 5697
5699 0 430143 123891 186640 0 5698
5700 0 430088 123896 186600 0 5699
5701 0 430102 123928 186560 0 5700
5702 6 430133 123949 186520 0 5701
5703 0 328232 149842 179360 0 2395
5704 0 328265 149811 179280 0 5703
5705 0 328300 149781 179200 0 5704
5706 0 328317 149767 179160 0 5705
5707 0 328331 149778 179120 0 5706
5708 0 328360 149801 179040 0 5707
5709 0 328373 149810 179000 0 5708
5710 0 328396 150047 178800 0 5709
5711 0 328401 150094 178760 0 5710
5712 0 328436 150262 178520 0 5711
5713 0 328459 150290 178480 0 5712
5714 5 328546 150407 178320 0 5713
5715 0 328569 150435 178280 0 5714
5716 0 328568 150910 178120 0 5715
5717 0 328606 151000 178000 0 5716
5718 0 328694 151247 177840 0 5717
5719 0 328740 151301 177720 0 5718
5720 0 328767 151448 177560 0 5719
5721 0 328783 151715 177400 0 5720
5722 0 328771 151929 177240 0 5721
5723 0 329002 152179 177080 0 5722
5724 0 329002 152536 176960 0 5723
5725 0 329028 152760 176800 0 5724
5726 0 328967 152839 176600 0 5725
5727 5 329006 152911 176480 0 5726
5728 0 329034 152959 176400 0 5727
5729 0 329130 153287 176160 0 5728
5730 0 329123 153473 176080 0 5729
5731 0 329118 153660 176000 0 5730
5732 0 329249 153668 175840 0 5731
5733 0 329257 154005 175680 0 5732
5734 0 329155 154123 175520 0 5733
5735 0 329093 154228 175400 0 5734
5736 0 329067 154246 175320 0 5735
5737 0 329084 154074 175280 0 5736
5738 0 329031 154278 175200 0 5737
5739 0 329069 154252 175080 0 5738
5740 0 329082 154244 175040 0 5739
5741 0 329133 154288 174920 0 5740
5742 0 329047 154287 174840 0 5741
5743 0 329002 154287 174800 0 5742
5744 0 328829 154351 174800 0 5743
5745 0 328797 154363 174720 0 5744
5746 6 328791 154333 174680 0 5745
5747 0 482445 269439 60640 40 4413
5748 5 483104 270300 60640 40 5747
5749 5 483118 270546 60440 160 5748
5750 0 481726 270905 60440 115 5749
5751 0 481266 271325 60440 0 5750
5752 0 480401 271689 60320 0 5751
5753 0 479708 272188 60200 45 5752
5754 0 479090 272501 60080 91 5753
5755 0 478818 272737 59960 166 5754
5756 5 478466 272977 59720 124 5755
5757 0 478146 272945 59520 102 5756
5758 0 477758 272953 59280 128 5757
5759 0 477690 273005 59200 128 5758
5760 0 477434 273013 58960 154 5759
5761 0 477198 273137 58640 115 5760
5762 0 477006 273365 58400 160 5761
5763 5 476891 273458 58240 150 5762
5764 0 477042 273485 58200 64 5763
5765 0 477146 273533 58080 64 5764
5766 0 477270 273665 57880 96 5765
5767 0 477376 273843 57680 81 5766
5768 0 477500 274007 57520 80 5767
5769 0 477436 274283 57320 75 5768
5770 0 477394 274495 57240 107 5769
5771 5 477268 274631 57160 107 5770
5772 0 477226 274693 57080 156 5771
5773 0 477336 274697 56920 156 5772
5774 0 477480 274621 56880 156 5773
5775 0 477474 274585 56720 98 5774
5776 0 477392 274595 56560 98 5775
5777 0 477326 274729 56360 71 5776
5778 0 477152 274817 56320 75 5777
5779 0 476978 274875 56280 75 5778
5780 0 476826 274981 56160 75 5779
5781 0 476798 274995 56040 75 5780
5782 0 476762 275035 55880 75 5781
5783 5 476824 275057 55640 75 5782
5784 0 477114 275217 55640 75 5783
5785 0 477176 275357 55560 0 5784
5786 0 477172 275481 55480 0 5785
5787 0 477216 275543 55320 0 5786
5788 0 477266 275595 55200 32 5787
5789 0 477322 275663 55000 32 5788
5790 6 477336 275707 54840 32 5789
5791 0 479840 272205 56640 202 4520
5792 0 479890 272232 56440 90 5791
5793 0 479890 272202 56360 90 5792
5794 0 479842 272327 56280 90 5793
5795 0 479875 272489 56080 64 5794
5796 0 479939 272640 55920 45 5795
5797 0 479954 272879 55680 45 5796
5798 0 480003 272960 55600 45 5797
5799 5 479898 272961 55560 45 5798
5800 0 480010 272975 55480 131 5799
5801 0 480083 272968 55360 131 5800
5802 0 480175 273009 55160 203 5801
5803 5 480170 272998 55120 203 5802
5804 0 480099 272983 55040 203 5803
5805 0 480100 272983 55000 98 5804
5806 0 480107 272996 54920 98 5805
5807 0 480122 272976 54840 98 5806
5808 0 480122 273112 54760 86 5807
5809 0 480171 273137 54600 86 5808
5810 5 480331 273072 54480 71 5809
5811 0 480202 273328 54440 71 5810
5812 0 479994 273480 54400 60 5811
5813 0 479840 273664 53520 122 5812
5814 0 479680 273600 53320 90 5813
5815 0 479680 273600 53040 81 5814
5816 0 479648 273472 52800 160 5815
5817 0 479648 273440 52520 154 5816
5818 0 479392 273408 52080 120 5817
5819 5 479424 273472 51840 108 5818
5820 0 479648 273408 51680 120 5819
5821 0 479808 273216 51560 81 5820
5822 0 480000 273024 51520 98 5821
5823 0 480224 272992 51400 60 5822
5824 5 480480 272960 51320 71 5823
5825 0 480640 272960 51120 32 5824
5826 0 480768 272960 50880 51 5825
5827 0 480960 272928 50720 128 5826
5828 5 480992 272896 50680 150 5827
5829 0 481088 272864 50440 101 5828
5830 0 481088 272864 50160 51 5829
5831 0 481184 272928 49920 32 5830
5832 0 481376 272864 49760 51 5831
5833 6 481408 272832 49720 51 5832
5834 5 486366 262503 61280 75 2499
5835 5 487119 262847 61280 208 5834
5836 0 487303 263120 61080 198 5835
5837 0 487340 263174 61040 197 5836
5838 0 487097 263253 61000 200 5837
5839 0 487048 263421 60760 81 5838
5840 0 487256 262961 60120 160 5839
5841 0 487355 263004 60080 160 5840
5842 0 487329 262936 60000 160 5841
5843 0 487261 262864 59840 135 5842
5844 0 487489 263024 59760 175 5843
5845 0 487537 263160 59640 175 5844
5846 5 487473 263176 59480 175 5845
5847 0 488177 263096 59440 40 5846
5848 0 488317 263116 59280 80 5847
5849 0 488369 263108 59080 32 5848
5850 5 488791 263236 59000 32 5849
5851 0 488397 263140 58960 32 5850
5852 0 488369 263172 58800 120 5851
5853 0 488349 263136 58600 75 5852
5854 0 488349 263112 58480 75 5853
5855 0 488341 262988 58320 51 5854
5856 0 488309 262992 58160 51 5855
5857 0 488149 263072 58040 60 5856
5858 5 488117 263106 58000 60 5857
5859 0 488085 263140 57960 60 5858
5860 0 487909 263228 57920 75 5859
5861 0 487777 263224 57880 96 5860
5862 0 487661 263344 57840 96 5861
5863 0 487505 263332 57760 75 5862
5864 0 487389 263316 57680 75 5863
5865 0 487301 263424 57520 32 5864
5866 0 487381 263452 57400 32 5865
5867 0 487389 263400 57240 32 5866
5868 0 487441 263404 57120 32 5867
5869 0 487429 263492 57040 32 5868
5870 0 487405 263504 56880 32 5869
5871 0 487137 263608 56680 0 5870
5872 5 486909 263716 56640 45 5871
5873 0 486689 263812 56680 45 5872
5874 0 486529 263836 56760 45 5873
5875 0 486433 263812 56880 0 5874
5876 6 486269 263896 56880 120 5875
5877 0 338963 132736 155440 0 2248
5878 0 339014 133135 155320 0 5877
5879 0 339153 133274 155200 0 5878
5880 0 339430 133474 155080 0 5879
5881 0 339527 133545 155040 0 5880
5882 0 339739 133705 154960 0 5881
5883 0 339724 133952 154920 0 5882
5884 0 339686 134106 154800 0 5883
5885 0 339955 134559 154680 0 5884
5886 5 339937 134677 154600 0 5885
5887 0 339908 134855 154480 0 5886
5888 0 339872 135107 154400 0 5887
5889 0 339881 135516 154280 0 5888
5890 0 339990 135595 154240 0 5889
5891 0 340328 135831 154040 0 5890
5892 0 340130 136139 154000 0 5891
5893 5 339932 136350 153960 0 5892
5894 0 339886 136676 153880 0 5893
5895 5 339852 136756 153800 0 5894
5896 0 340126 137591 153800 0 5895
5897 0 340203 137590 153840 0 5896
5898 5 340362 137585 153920 0 5897
5899 0 341482 137752 153920 0 5898
5900 5 342023 137398 153920 0 5899
5901 0 342138 137506 154080 0 5900
5902 0 342135 137510 154120 0 5901
5903 0 342118 137556 154360 0 5902
5904 5 342062 137588 154400 0 5903
5905 0 341796 136627 154400 0 5904
5906 0 341795 136519 154480 0 5905
5907 0 341785 136462 154520 0 5906
5908 0 341679 136376 154680 0 5907
5909 5 341655 136259 154760 0 5908
5910 0 341627 136191 154800 0 5909
5911 0 341540 135808 154840 0 5910
5912 0 341574 135748 155000 0 5911
5913 0 341458 135869 155200 0 5912
5914 0 341380 135815 155280 0 5913
5915 0 341325 135820 155360 0 5914
5916 0 341234 135819 155400 0 5915
5917 0 341118 135732 155440 0 5916
5918 6 341092 135670 155480 0 5917
5919 0 479630 248393 63560 98 4586
5920 0 479589 248488 63440 153 5919
5921 0 479591 248640 63280 122 5920
5922 0 479498 248719 63160 122 5921
5923 0 479317 248814 63000 51 5922
5924 0 479370 248802 62840 115 5923
5925 0 479390 248823 62680 115 5924
5926 0 479639 248868 62560 128 5925
5927 5 479702 248881 62520 128 5926
5928 0 479814 248910 62360 104 5927
5929 0 479806 248894 62160 104 5928
5930 0 479952 248941 61960 104 5929
5931 0 479896 248918 61800 90 5930
5932 0 480130 248806 61640 96 5931
5933 0 480379 248852 61480 153 5932
5934 0 480396 248745 61280 153 5933
5935 0 480381 248664 61200 153 5934
5936 0 480292 248547 61160 163 5935
5937 0 480268 248442 61120 163 5936
5938 0 480291 248208 61080 107 5937
5939 0 480614 247964 60960 96 5938
5940 0 480663 248029 60880 96 5939
5941 0 480824 248052 60720 90 5940
5942 5 480895 247799 60560 71 5941
5943 0 480903 247705 60520 71 5942
5944 0 481204 247083 60320 32 5943
5945 5 481320 246804 60200 32 5944
5946 0 482854 246998 60200 160 5945
5947 5 483014 247240 60240 40 5946
5948 0 483297 247251 60320 98 5947
5949 5 483563 247249 60400 128 5948
5950 0 483799 247391 60520 124 5949
5951 5 483964 247621 60640 134 5950
5952 5 483979 247677 60720 134 5951
5953 0 484016 247681 60760 134 5952
5954 0 484090 247725 60800 51 5953
5955 0 484152 247806 60840 51 5954
5956 0 484247 248016 60880 51 5955
5957 0 484376 248135 60960 102 5956
5958 0 484382 248097 61000 102 5957
5959 0 484335 247935 61040 40 5958
5960 6 484269 247718 61080 51 5959
5961 0 426524 123833 187680 0 3383
5962 0 426344 122944 187680 0 5961
5963 0 426382 122907 187640 0 5962
5964 0 426411 122865 187600 0 5963
5965 0 426428 122836 187560 0 5964
5966 0 426388 122811 187520 0 5965
5967 0 426354 122800 187480 0 5966
5968 0 426295 122804 187440 0 5967
5969 0 426296 122732 187400 0 5968
5970 0 426298 122687 187360 0 5969
5971 0 426400 122712 187320 0 5970
5972 0 426339 122725 187280 0 5971
5973 0 426269 122734 187240 0 5972
5974 0 426227 122744 187200 0 5973
5975 0 426251 122764 187160 0 5974
5976 0 426282 122782 187120 0 5975
5977 0 426293 122817 187080 0 5976
5978 0 426324 122837 187040 0 5977
5979 0 426431 122903 187000 0 5978
5980 0 426546 122957 186960 0 5979
5981 0 426630 123026 186920 0 5980
5982 0 426688 123080 186880 0 5981
5983 0 426711 123150 186840 0 5982
5984 0 426795 123187 186800 0 5983
5985 0 426855 123232 186760 0 5984
5986 0 426880 123230 186720 0 5985
5987 0 426914 123223 186680 0 5986
5988 0 426932 123226 186640 0 5987
5989 0 426940 123233 186600 0 5988
5990 0 426998 123269 186560 0 5989
5991 0 427060 123294 186520 0 5990
5992 0 427127 123317 186480 0 5991
5993 0 427173 123335 186440 0 5992
5994 0 427342 123461 186400 0 5993
5995 0 427370 123452 186360 0 5994
5996 0 427407 123433 186320 0 5995
5997 0 427362 123476 186280 0 5996
5998 0 427399 123484 186240 0 5997
5999 0 427405 123478 186200 0 5998
6000 0 427439 123454 186160 0 5999
6001 6 427462 123407 186120 0 6000
6002 0 329409 151323 180720 0 2406
6003 0 329701 151596 180560 0 6002
6004 0 329774 151664 180520 0 6003
6005 0 329864 151836 180360 0 6004
6006 0 330031 152008 180280 0 6005
6007 0 330059 152017 180200 0 6006
6008 0 330013 152219 180040 0 6007
6009 0 330022 152263 179960 0 6008
6010 0 330030 152305 179880 0 6009
6011 0 330041 152346 179720 0 6010
6012 0 330142 152487 179520 0 6011
6013 0 330311 152576 179360 0 6012
6014 0 330724 152649 179200 0 6013
6015 0 330958 152709 179040 0 6014
6016 0 331120 152784 178840 0 6015
6017 0 331172 152835 178720 0 6016
6018 0 331266 152939 178480 0 6017
6019 0 331253 152953 178280 0 6018
6020 0 331330 153027 178120 0 6019
6021 0 331441 153242 177920 0 6020
6022 0 331525 153355 177720 0 6021
6023 0 331526 153434 177600 0 6022
6024 0 331528 153521 177480 0 6023
6025 0 331547 153704 177280 0 6024
6026 0 331616 153850 177080 0 6025
6027 0 331696 153891 177000 0 6026
6028 0 331977 154175 176840 0 6027
6029 0 332276 154356 176720 0 6028
6030 0 332498 154648 176600 0 6029
6031 0 332656 154820 176520 0 6030
6032 0 332797 155023 176320 0 6031
6033 0 332925 155236 176120 0 6032
6034 0 333160 155786 175920 0 6033
6035 0 333311 155894 175840 0 6034
6036 0 333409 156469 175800 0 6035
6037 0 333440 156484 175760 0 6036
6038 0 333398 156785 175720 0 6037
6039 0 333505 156693 175680 0 6038
6040 0 333518 156756 175640 0 6039
6041 6 333532 156803 175600 0 6040
6042 0 371630 117300 162080 0 2175
6043 0 371893 117443 161920 0 6042
6044 0 372088 117450 161800 0 6043
6045 0 372388 117455 161720 0 6044
6046 5 372448 117391 161680 0 6045
6047 0 372300 117624 161640 0 6046
6048 0 372316 117835 161520 0 6047
6049 0 372345 118034 161360 0 6048
6050 0 372377 118195 161200 0 6049
6051 0 372318 118303 161000 0 6050
6052 0 372323 118552 160840 0 6051
6053 0 372315 118604 160800 0 6052
6054 0 372384 118702 160720 0 6053
6055 0 372360 118865 160560 0 6054
6056 0 372360 119071 160360 0 6055
6057 0 372358 119165 160240 0 6056
6058 0 372446 119232 160120 0 6057
6059 0 372327 119423 159920 0 6058
6060 0 372211 119385 159680 0 6059
6061 0 372196 119407 159640 0 6060
6062 5 372196 119461 159520 0 6061
6063 0 372197 119480 159480 0 6062
6064 0 372221 119721 159360 0 6063
6065 0 372165 119799 159120 0 6064
6066 0 372014 119891 159080 0 6065
6067 0 372327 120346 158880 0 6066
6068 0 372234 120434 158840 0 6067
6069 0 372153 120479 158800 0 6068
6070 0 371992 120569 158720 0 6069
6071 0 372027 120429 158480 0 6070
6072 0 372002 120442 158440 0 6071
6073 0 371792 120462 158320 0 6072
6074 5 371749 120324 158160 0 6073
6075 0 371363 120706 158120 0 6074
6076 0 371366 120688 158040 0 6075
6077 0 371383 120782 157920 0 6076
6078 0 371388 120808 157880 0 6077
6079 0 371456 120895 157800 0 6078
6080 0 371430 120813 157640 0 6079
6081 6 371267 120711 157480 0 6080
6082 0 374431 140963 192480 0 2741
6083 0 373990 141204 192480 0 6082
6084 0 373533 141311 192480 0 6083
6085 0 373459 141393 192520 0 6084
6086 0 373357 141419 192560 0 6085
6087 0 373182 141446 192640 0 6086
6088 0 372707 141641 192760 0 6087
6089 0 372377 141863 192840 0 6088
6090 0 372118 142003 192920 0 6089
6091 0 371362 142346 193040 0 6090
6092 0 370876 142530 193120 0 6091
6093 0 370505 142448 193160 0 6092
6094 0 369938 142578 193440 0 6093
6095 5 369974 142572 193480 0 6094
6096 0 369756 142696 193480 0 6095
6097 0 369642 142735 193560 0 6096
6098 0 369496 142782 193640 0 6097
6099 0 369373 142773 193760 0 6098
6100 0 368994 142815 194000 0 6099
6101 0 368366 143061 194240 0 6100
6102 0 368381 143052 194280 0 6101
6103 0 368204 143199 194320 0 6102
6104 0 368031 143276 194360 0 6103
6105 0 367925 143373 194400 0 6104
6106 0 367316 143569 194480 0 6105
6107 0 367196 143662 194520 0 6106
6108 0 366844 143938 194640 0 6107
6109 0 366800 143971 194680 0 6108
6110 0 366673 144094 194800 0 6109
6111 5 366410 144311 195160 0 6110
6112 0 366353 144362 195240 0 6111
6113 0 366296 144413 195320 0 6112
6114 0 366273 144427 195360 0 6113
6115 0 366229 144458 195440 0 6114
6116 0 366210 144470 195480 0 6115
6117 5 365913 144642 195640 0 6116
6118 0 365857 144664 195680 0 6117
6119 0 365615 144717 195720 0 6118
6120 0 365487 144771 195800 0 6119
6121 6 365463 144777 196000 0 6120
6122 0 494177 269526 52560 219 4346
6123 0 494369 269662 52480 60 6122
6124 5 494385 270278 52400 143 6123
6125 0 494361 270326 52320 143 6124
6126 0 494337 270398 52160 143 6125
6127 0 494441 270254 52040 178 6126
6128 0 494585 270150 51960 163 6127
6129 0 494593 270262 51840 163 6128
6130 0 494645 270302 51680 136 6129
6131 0 494489 270334 51520 136 6130
6132 0 494269 270418 51360 45 6131
6133 0 494045 270374 51360 75 6132
6134 0 494001 270386 51280 75 6133
6135 0 494189 270486 51160 75 6134
6136 0 494277 270654 51000 86 6135
6137 0 494237 270870 50960 86 6136
6138 0 494185 270834 50880 51 6137
6139 5 494009 271130 50720 51 6138
6140 0 493865 271034 50680 96 6139
6141 0 493669 270990 50560 81 6140
6142 0 493573 270994 50320 71 6141
6143 0 493569 271102 50160 71 6142
6144 0 493489 271218 50080 60 6143
6145 0 493525 271246 50040 60 6144
6146 0 493429 271254 49880 60 6145
6147 0 493317 271234 49720 40 6146
6148 0 493165 271274 49560 64 6147
6149 5 493069 271630 49360 32 6148
6150 0 493093 272038 49400 32 6149
6151 0 492997 272042 49600 32 6150
6152 0 492881 272126 49720 32 6151
6153 0 492805 272210 49800 32 6152
6154 0 492681 272418 49960 0 6153
6155 0 492441 272670 50080 0 6154
6156 0 492301 272854 50240 0 6155
6157 0 492169 273018 50320 0 6156
6158 5 491829 272994 50400 0 6157
6159 0 491333 273058 50360 0 6158
6160 0 490941 273026 50280 0 6159
6161 6 490669 273010 50200 131 6160
6162 0 492673 269710 54200 143 4335
6163 0 492281 269518 54200 107 6162
6164 0 492169 269342 54160 107 6163
6165 0 492169 269022 54080 160 6164
6166 0 492193 268858 54000 32 6165
6167 0 492329 268798 53800 32 6166
6168 0 492389 268698 53680 32 6167
6169 0 492417 268670 53600 32 6168
6170 0 492533 268382 53480 32 6169
6171 0 492513 268278 53400 32 6170
6172 0 492509 268306 53240 86 6171
6173 0 492545 268236 53200 137 6172
6174 0 492581 268166 53160 137 6173
6175 0 492621 268150 53040 137 6174
6176 0 492673 268254 52960 137 6175
6177 0 492525 268302 52800 137 6176
6178 5 492458 268365 52760 137 6177
6179 0 492393 268130 52720 104 6178
6180 0 492317 268106 52560 120 6179
6181 0 492237 267994 52440 120 6180
6182 0 492197 267870 52320 131 6181
6183 0 492225 267782 52200 131 6182
6184 0 492317 267734 52080 150 6183
6185 0 492449 267746 51960 150 6184
6186 0 492473 267818 51800 150 6185
6187 0 492613 267778 51680 104 6186
6188 0 492673 267782 51520 128 6187
6189 0 492605 267918 51360 128 6188
6190 5 492547 267947 51200 81 6189
6191 0 492533 267954 51160 81 6190
6192 5 492537 267954 51080 81 6191
6193 5 492729 267926 51000 81 6192
6194 0 492701 267846 50880 45 6193
6195 0 492533 268118 50720 137 6194
6196 0 492677 268226 50640 90 6195
6197 5 492745 268218 50480 137 6196
6198 0 492969 268278 50440 90 6197
6199 0 493161 268090 50280 81 6198
6200 0 493153 267974 50200 81 6199
6201 6 493073 267938 50080 81 6200
6202 0 482002 272712 56760 120 4517
6203 0 482212 272975 56600 131 6202
6204 0 482328 273111 56480 120 6203
6205 0 482448 273487 56280 86 6204
6206 5 482517 273876 56200 197 6205
6207 5 482552 274071 56160 197 6206
6208 0 482628 274331 56000 200 6207
6209 0 482484 274911 55800 172 6208
6210 0 482476 275115 55640 172 6209
6211 5 482424 275371 55520 124 6210
6212 0 482724 275647 55560 91 6211
6213 0 482764 275731 55680 40 6212
6214 0 482876 275915 55760 32 6213
6215 5 482828 275947 55880 32 6214
6216 0 482944 275875 56040 51 6215
6217 0 482884 275819 56160 51 6216
6218 0 482908 275811 56280 134 6217
6219 5 482908 275811 56320 134 6218
6220 0 482988 275787 56440 90 6219
6221 0 483012 275799 56560 90 6220
6222 5 482792 275659 56720 90 6221
6223 0 483068 275671 56800 104 6222
6224 0 483068 275671 57000 104 6223
6225 5 482988 275635 57040 104 6224
6226 0 482292 275575 57040 60 6225
6227 0 482104 275595 57120 71 6226
6228 0 481828 275587 57240 107 6227
6229 0 481448 275391 57280 96 6228
6230 0 481204 275343 57400 60 6229
6231 0 480544 275251 57440 101 6230
6232 0 480384 275203 57560 128 6231
6233 5 480324 275231 57680 115 6232
6234 0 480512 275183 57720 128 6233
6235 0 480684 275155 57840 101 6234
6236 0 480716 275087 57880 101 6235
6237 0 480776 275039 58000 128 6236
6238 0 480824 275023 58040 60 6237
6239 0 480852 275027 58120 75 6238
6240 6 480764 275079 58280 75 6239
6241 0 482944 268448 55520 115 5469
6242 0 483072 268576 55320 198 6241
6243 0 482976 268736 55080 164 6242
6244 0 482944 268896 54840 245 6243
6245 0 483190 268656 54600 0 6244
6246 5 483559 268832 54400 0 6245
6247 0 482835 268912 54160 0 6246
6248 0 482560 269408 53880 163 6247
6249 5 482464 269568 53880 163 6248
6250 0 482336 269728 53680 178 6249
6251 0 482368 269888 53440 166 6250
6252 5 482400 270080 53400 163 6251
6253 0 482421 270474 53320 0 6252
6254 0 482592 270547 53080 0 6253
6255 0 482688 270640 52880 0 6254
6256 0 482689 270827 52800 0 6255
6257 0 482786 271239 52640 0 6256
6258 0 482681 271442 52600 0 6257
6259 5 482560 272032 52560 102 6258
6260 0 482400 272256 52560 115 6259
6261 5 482304 272384 52560 104 6260
6262 0 482400 272480 52320 81 6261
6263 0 482496 272608 52080 60 6262
6264 0 482400 272704 51800 32 6263
6265 0 482496 272832 51600 60 6264
6266 0 482688 272928 51440 101 6265
6267 5 482752 272992 51360 90 6266
6268 0 482560 273152 51280 40 6267
6269 0 482336 273312 51240 128 6268
6270 5 482304 273344 51200 140 6269
6271 5 482432 273536 51160 108 6270
6272 0 482592 273632 50960 51 6271
6273 0 482752 273824 50920 81 6272
6274 0 482944 274048 50960 98 6273
6275 0 482976 274304 51000 32 6274
6276 0 483040 274400 51240 81 6275
6277 0 482976 274336 51520 154 6276
6278 6 482816 274432 51720 96 6277
6279 0 485530 261405 61840 81 4401
6280 0 485584 261494 61760 81 6279
6281 0 485713 261536 61680 81 6280
6282 0 485804 261741 61520 86 6281
6283 0 485662 262105 61360 134 6282
6284 0 485324 262470 61280 160 6283
6285 0 485140 262606 61240 160 6284
6286 0 484980 262806 61160 200 6285
6287 0 484920 263234 60960 0 6286
6288 0 484896 263490 60680 0 6287
6289 0 484868 263686 60640 0 6288
6290 0 484808 263462 60560 75 6289
6291 0 484696 263414 60480 75 6290
6292 0 484476 263454 60400 75 6291
6293 0 484228 263318 60240 80 6292
6294 0 483960 263318 60040 91 6293
6295 0 483544 263430 59960 80 6294
6296 0 482968 263710 59800 102 6295
6297 0 482476 263778 59680 107 6296
6298 0 482112 263794 59480 96 6297
6299 0 481680 263890 59320 102 6298
6300 5 481556 263958 59160 102 6299
6301 0 481304 264350 59000 102 6300
6302 0 481092 264538 58840 75 6301
6303 0 481028 264674 58680 98 6302
6304 0 480908 264938 58520 141 6303
6305 5 480552 265058 58320 163 6304
6306 0 480517 265117 58240 163 6305
6307 0 480500 265146 58200 163 6306
6308 5 480488 265314 58040 163 6307
6309 0 480566 265354 58000 163 6308
6310 0 480644 265394 57960 243 6309
6311 0 481088 265526 57880 226 6310
6312 0 481288 265698 57760 208 6311
6313 5 481368 265750 57600 226 6312
6314 0 481928 266022 57600 71 6313
6315 0 481948 266350 57560 40 6314
6316 6 481808 266566 57640 40 6315
6317 5 328451 150855 181120 0 2410
6318 0 329444 151323 181160 0 6317
6319 0 329765 151692 181400 0 6318
6320 0 329753 151782 181440 0 6319
6321 0 329689 151871 181520 0 6320
6322 0 329720 151938 181680 0 6321
6323 5 329868 152000 181840 0 6322
6324 0 330220 152124 181880 0 6323
6325 0 330421 152327 181960 0 6324
6326 0 330553 152389 182040 0 6325
6327 0 330808 152518 182160 0 6326
6328 0 330998 152587 182240 0 6327
6329 0 330985 152598 182280 0 6328
6330 0 331373 152736 182440 0 6329
6331 0 331691 152955 182560 0 6330
6332 0 331953 153080 182600 0 6331
6333 0 332246 153064 182800 0 6332
6334 0 332449 153147 182960 0 6333
6335 0 332540 153399 183160 0 6334
6336 0 332561 153610 183440 0 6335
6337 0 332641 153867 183560 0 6336
6338 0 332678 154115 183760 0 6337
6339 0 332882 154226 183840 0 6338
6340 0 333124 154481 184000 0 6339
6341 0 333380 154896 184120 0 6340
6342 5 333782 155323 184080 0 6341
6343 0 333840 155679 184120 0 6342
6344 0 333902 155920 184240 0 6343
6345 0 334001 156185 184440 0 6344
6346 0 334165 156386 184640 0 6345
6347 5 334433 156778 184800 0 6346
6348 0 334449 156466 184840 0 6347
6349 0 334421 156406 184920 0 6348
6350 0 334381 156434 185000 0 6349
6351 0 334394 156493 185080 0 6350
6352 6 334337 156725 185240 0 6351
6353 0 462515 126130 177560 0 5365
6354 0 462184 126119 177600 0 6353
6355 0 462065 126116 177640 0 6354
6356 0 462010 126055 177680 0 6355
6357 0 461957 125991 177720 0 6356
6358 0 461924 125982 177760 0 6357
6359 0 461893 125980 177800 0 6358
6360 0 461850 125977 177840 0 6359
6361 0 461800 126064 177880 0 6360
6362 0 461798 125991 177920 0 6361
6363 0 461807 125917 177960 0 6362
6364 0 461807 125927 178000 0 6363
6365 0 461814 125928 178040 0 6364
6366 0 461788 125872 178080 0 6365
6367 0 461755 125835 178120 0 6366
6368 0 461731 125849 178160 0 6367
6369 0 461701 125876 178200 0 6368
6370 0 461668 125872 178240 0 6369
6371 0 461653 125836 178280 0 6370
6372 0 461649 125768 178320 0 6371
6373 0 461651 125786 178360 0 6372
6374 0 461666 125786 178400 0 6373
6375 0 461668 125797 178440 0 6374
6376 0 461658 125785 178480 0 6375
6377 0 461642 125751 178520 0 6376
6378 0 461632 125722 178560 0 6377
6379 0 461594 125741 178600 0 6378
6380 0 461603 125750 178640 0 6379
6381 0 461633 125719 178680 0 6380
6382 0 461664 125682 178720 0 6381
6383 0 461661 125613 178760 0 6382
6384 0 461669 125565 178800 0 6383
6385 0 461690 125554 178840 0 6384
6386 0 461659 125526 178880 0 6385
6387 6 461692 125505 178920 0 6386
6388 0 341045 130901 154880 0 2244
6389 0 341184 130959 154760 0 6388
6390 0 341301 130924 154640 0 6389
6391 0 341372 130965 154480 0 6390
6392 0 341413 130964 154360 0 6391
6393 0 341478 130996 154240 0 6392
6394 0 341658 131168 154080 0 6393
6395 0 341804 131560 153960 0 6394
6396 0 342063 131800 153800 0 6395
6397 0 342196 131859 153720 0 6396
6398 5 343146 132113 153720 0 6397
6399 0 343107 132114 153600 0 6398
6400 0 343107 132126 153560 0 6399
6401 5 343111 132124 153520 0 6400
6402 0 343320 132277 153440 0 6401
6403 0 343399 132372 153400 0 6402
6404 0 343691 132596 153280 0 6403
6405 5 343821 132586 153160 0 6404
6406 0 343973 132585 153080 0 6405
6407 0 344006 132489 153000 0 6406
6408 0 344124 132411 152880 0 6407
6409 0 344299 132262 152760 0 6408
6410 0 344327 132247 152680 0 6409
6411 0 344270 132241 152600 0 6410
6412 0 344130 132327 152560 0 6411
6413 0 344091 132359 152520 0 6412
6414 0 344001 132496 152480 0 6413
6415 0 344011 132493 152440 0 6414
6416 0 344001 132477 152400 0 6415
6417 5 344112 132228 152280 0 6416
6418 0 344107 132513 152240 0 6417
6419 0 344075 132451 152160 0 6418
6420 0 344008 132387 152040 0 6419
6421 6 343904 132379 151960 0 6420
6422 0 486597 273330 54120 186 3689
6423 0 486641 273246 53960 131 6422
6424 0 486573 273238 53760 160 6423
6425 0 486469 273206 53560 160 6424
6426 0 486505 273154 53480 90 6425
6427 0 486581 273138 53400 90 6426
6428 0 486569 273110 53240 96 6427
6429 0 486569 273078 53000 81 6428
6430 0 486609 273070 52960 81 6429
6431 0 486609 273062 52760 131 6430
6432 0 486555 273058 52560 131 6431
6433 0 486605 273052 52360 108 6432
6434 0 486671 273064 52160 98 6433
6435 0 486695 273142 52000 98 6434
6436 0 486705 273294 51800 164 6435
6437 5 486633 273296 51760 164 6436
6438 0 486749 273242 51640 164 6437
6439 0 486813 273320 51440 164 6438
6440 5 486815 273278 51360 164 6439
6441 5 486791 273362 51280 101 6440
6442 0 486777 273386 51160 96 6441
6443 5 486639 273550 51120 40 6442
6444 0 486411 273866 51080 51 6443
6445 5 486063 273890 51080 40 6444
6446 0 485703 273970 51080 40 6445
6447 0 485703 273946 51000 40 6446
6448 0 485701 273922 50960 40 6447
6449 0 485767 274078 50920 40 6448
6450 0 485697 273898 50880 40 6449
6451 0 485537 273974 50840 40 6450
6452 0 485529 274010 50760 124 6451
6453 0 485581 273998 50680 124 6452
6454 0 485613 273906 50560 124 6453
6455 6 485745 273782 50440 81 6454
6456 0 487361 262579 59160 163 2510
6457 0 487488 262981 58920 136 6456
6458 0 487543 262995 58640 0 6457
6459 0 487785 262780 58520 51 6458
6460 0 488257 262447 58320 148 6459
6461 0 488964 262276 58120 163 6460
6462 0 489304 262239 57920 137 6461
6463 0 489720 262220 57680 124 6462
6464 0 490035 262212 57440 154 6463
6465 0 490175 262182 57200 176 6464
6466 0 490676 262117 57040 160 6465
6467 0 490939 262096 56880 150 6466
6468 0 491440 261987 56680 75 6467
6469 0 491908 261971 56400 102 6468
6470 0 492092 262152 56080 194 6469
6471 0 492369 262349 55840 202 6470
6472 0 492632 262493 55560 235 6471
6473 0 493144 262659 55400 176 6472
6474 0 493817 262592 55200 205 6473
6475 0 494184 262844 55000 204 6474
6476 0 494561 263010 54760 208 6475
6477 0 494887 263165 54720 208 6476
6478 0 495318 263349 54520 140 6477
6479 0 495792 263619 54120 178 6478
6480 5 495944 263899 53880 32 6479
6481 0 496064 263980 53840 175 6480
6482 5 496501 264278 53720 181 6481
6483 0 497312 264404 53760 204 6482
6484 0 497672 264604 53840 0 6483
6485 5 497888 264876 53920 0 6484
6486 0 497833 264939 54080 0 6485
6487 0 497608 264964 54240 0 6486
6488 6 497463 264996 54400 0 6487
6489 0 482512 273647 56160 86 6206
6490 5 482476 273659 56000 153 6489
6491 0 482512 273607 55840 98 6490
6492 0 482512 273499 55720 98 6491
6493 5 482628 273587 55640 40 6492
6494 0 482660 273607 55600 40 6493
6495 0 482664 273619 55480 40 6494
6496 5 482712 273659 55320 40 6495
6497 0 483008 273791 55280 51 6496
6498 5 483352 274015 55040 98 6497
6499 5 483540 274115 54720 98 6498
6500 0 483576 274147 54680 178 6499
6501 5 483692 274055 54440 98 6500
6502 0 484200 274115 54240 60 6501
6503 0 484612 274275 54200 81 6502
6504 0 484624 274211 54120 81 6503
6505 0 484736 274231 53960 80 6504
6506 0 484872 274327 53880 51 6505
6507 0 485004 274431 53680 81 6506
6508 5 485440 274651 53600 32 6507
6509 0 485348 274611 53520 32 6508
6510 0 485696 274707 53480 75 6509
6511 5 486060 274459 53480 75 6510
6512 0 486616 274431 53440 0 6511
6513 0 486808 274347 53360 0 6512
6514 0 487044 274247 53160 0 6513
6515 0 487076 274211 53120 0 6514
6516 0 487152 274227 52960 0 6515
6517 0 487164 274163 52880 0 6516
6518 0 487484 274063 52800 0 6517
6519 0 487620 273983 52760 0 6518
6520 6 487616 273883 52640 0 6519
6521 5 477482 271769 56640 81 4521
6522 0 477290 271488 56680 91 6521
6523 0 477019 270960 56840 81 6522
6524 0 476886 270776 57000 75 6523
6525 0 476794 270761 57200 71 6524
6526 0 476567 270899 57360 124 6525
6527 5 476455 270704 57480 143 6526
6528 5 476431 270656 57560 178 6527
6529 0 476206 270071 57680 120 6528
6530 0 475933 269920 57720 86 6529
6531 0 475597 269974 57840 91 6530
6532 0 475335 269976 57920 107 6531
6533 0 475094 269984 58080 81 6532
6534 0 474976 269943 58240 75 6533
6535 0 474586 269868 58440 107 6534
6536 0 474316 269760 58600 197 6535
6537 0 474237 269585 58760 221 6536
6538 5 474134 269443 58880 221 6537
6539 0 474210 269623 59080 221 6538
6540 0 474416 269711 59280 175 6539
6541 0 474535 269741 59400 175 6540
6542 0 474553 269796 59480 189 6541
6543 0 474587 269784 59520 208 6542
6544 0 474656 269760 59600 208 6543
6545 0 474690 269748 59640 276 6544
6546 0 474678 269764 59720 276 6545
6547 0 474666 269781 59800 189 6546
6548 0 474802 269763 59960 276 6547
6549 5 475146 269656 60040 276 6548
6550 0 475301 269656 60080 276 6549
6551 6 475429 269734 60200 0 6550
6552 0 352894 129473 152680 0 4150
6553 0 353142 129398 152560 0 6552
6554 0 353160 129268 152440 0 6553
6555 0 353125 129214 152320 0 6554
6556 0 353172 129162 152200 0 6555
6557 0 353198 129012 152080 0 6556
6558 0 353257 128864 151960 0 6557
6559 0 353270 128903 151880 0 6558
6560 0 353344 128902 151840 0 6559
6561 0 353383 128985 151760 0 6560
6562 0 353556 128979 151600 0 6561
6563 0 353787 129031 151440 0 6562
6564 0 353634 128876 151280 0 6563
6565 0 353722 128941 151200 0 6564
6566 0 354024 129020 151160 0 6565
6567 0 354204 128987 151040 0 6566
6568 0 354144 129053 150840 0 6567
6569 0 354240 129158 150720 0 6568
6570 0 354577 129652 150600 0 6569
6571 0 355002 130329 150440 0 6570
6572 0 355314 130784 150400 0 6571
6573 0 355576 131392 150280 0 6572
6574 0 355570 131638 150120 0 6573
6575 0 355271 131494 149960 0 6574
6576 0 355179 131370 149880 0 6575
6577 5 355038 131162 149800 0 6576
6578 0 355165 130901 149760 0 6577
6579 0 354895 130422 149640 0 6578
6580 0 354691 130323 149600 0 6579
6581 6 354502 130290 149560 0 6580
6582 0 490701 268838 51160 160 4357
6583 5 490061 268602 51240 128 6582
6584 5 489233 268738 51280 71 6583
6585 0 489181 268830 51160 81 6584
6586 0 489149 268898 51080 81 6585
6587 0 488973 269026 50960 51 6586
6588 5 488529 269142 50800 51 6587
6589 0 488565 269390 50720 51 6588
6590 0 488613 269582 50600 102 6589
6591 5 488725 269850 50520 71 6590
6592 0 488685 269826 50360 71 6591
6593 5 488685 269894 50240 115 6592
6594 0 488585 269882 50120 115 6593
6595 0 488365 269934 50000 115 6594
6596 0 488409 269910 49760 160 6595
6597 0 488449 269962 49720 196 6596
6598 0 488437 270070 49560 150 6597
6599 5 488453 270062 49400 150 6598
6600 5 487789 270110 49360 75 6599
6601 5 487117 269998 49400 160 6600
6602 0 486945 270010 49480 181 6601
6603 0 486705 270066 49560 189 6602
6604 0 486585 270058 49720 189 6603
6605 5 486657 270010 49960 160 6604
6606 0 486841 269898 50000 160 6605
6607 0 486933 269686 50160 45 6606
6608 0 487021 269606 50320 45 6607
6609 0 487033 269534 50480 75 6608
6610 0 487033 269546 50560 75 6609
6611 6 487033 269530 50680 75 6610
6612 0 485285 270408 57560 139 3750
6613 0 485141 270320 57440 160 6612
6614 0 485045 270380 57320 137 6613
6615 0 484886 270503 57200 0 6614
6616 0 484607 270631 57000 0 6615
6617 0 484192 270720 56760 175 6616
6618 0 483936 270848 56760 115 6617
6619 0 483680 270976 56720 81 6618
6620 0 483488 271136 56680 101 6619
6621 0 483328 271296 56560 60 6620
6622 0 483168 271456 56400 51 6621
6623 0 483040 271616 56200 120 6622
6624 5 482880 271808 56120 150 6623
6625 0 482784 271776 55880 81 6624
6626 0 482720 271744 55600 80 6625
6627 5 482656 271744 55520 153 6626
6628 0 482496 271744 55320 245 6627
6629 0 482464 271584 55120 160 6628
6630 0 482560 271424 54920 160 6629
6631 0 482560 271392 54640 160 6630
6632 0 482528 271488 54400 156 6631
6633 0 482496 271712 54240 102 6632
6634 0 482400 271904 54040 104 6633
6635 0 482240 272064 53920 128 6634
6636 0 481984 272160 53880 75 6635
6637 0 481728 272128 53920 45 6636
6638 0 481568 272032 54120 81 6637
6639 0 481440 271936 54320 75 6638
6640 0 481440 271904 54600 64 6639
6641 6 481344 271776 54760 60 6640
6642 0 328349 144661 169280 0 5513
6643 0 328487 144810 169240 0 6642
6644 0 328380 145088 169120 0 6643
6645 0 328455 145276 169040 0 6644
6646 0 328515 145352 169000 0 6645
6647 0 328667 145629 168880 0 6646
6648 0 328864 145783 168720 0 6647
6649 0 328933 145968 168600 0 6648
6650 0 328979 146091 168520 0 6649
6651 5 329008 146172 168440 0 6650
6652 0 329052 146295 168320 0 6651
6653 0 329173 146490 168200 0 6652
6654 5 329254 146619 168120 0 6653
6655 5 329320 147523 168120 0 6654
6656 5 330323 149588 168120 0 6655
6657 0 330863 150292 168120 0 6656
6658 0 331210 150500 168240 0 6657
6659 0 331255 150542 168360 0 6658
6660 0 331603 151397 168360 0 6659
6661 0 332275 151954 168360 0 6660
6662 5 332653 152816 168360 0 6661
6663 0 332645 152810 168400 0 6662
6664 5 332624 152794 168520 0 6663
6665 0 332616 152790 168560 0 6664
6666 0 332618 152738 168640 0 6665
6667 0 332615 152686 168720 0 6666
6668 0 332430 152552 168760 0 6667
6669 0 332327 152350 168760 0 6668
6670 6 332344 152361 168800 0 6669
6671 5 493478 267161 54360 224 4334
6672 5 493280 266898 54080 120 6671
6673 5 493608 265773 54080 108 6672
6674 0 493608 265961 53920 90 6673
6675 0 493644 265977 53760 90 6674
6676 0 493716 265857 53640 86 6675
6677 0 493788 265701 53480 86 6676
6678 0 493956 265677 53440 51 6677
6679 0 493992 265633 53360 51 6678
6680 0 494108 265569 53200 51 6679
6681 0 494340 265645 53000 90 6680
6682 0 494132 265673 52960 90 6681
6683 0 494220 265645 52840 90 6682
6684 0 494168 265653 52640 115 6683
6685 0 494140 265727 52400 104 6684
6686 0 494126 265857 52120 60 6685
6687 5 493630 266241 52080 128 6686
6688 0 493674 266433 52040 136 6687
6689 0 493738 266645 51920 104 6688
6690 0 493794 266729 51800 104 6689
6691 0 493894 266929 51680 107 6690
6692 5 493934 266865 51520 32 6691
6693 0 494078 267033 51480 75 6692
6694 0 494162 267157 51400 75 6693
6695 5 494174 267225 51320 75 6694
6696 0 494230 267309 51280 51 6695
6697 5 494243 267349 51200 45 6696
6698 0 494146 267273 51160 51 6697
6699 6 494086 267213 51080 51 6698
6700 0 483106 270587 60400 160 5749
6701 0 483664 270465 60280 200 6700
6702 0 484371 270394 60120 108 6701
6703 0 484308 270375 60080 108 6702
6704 5 484241 270362 60040 108 6703
6705 0 484108 270335 59960 150 6704
6706 0 484220 270511 59800 108 6705
6707 0 484456 270675 59680 98 6706
6708 0 484680 270755 59480 91 6707
6709 0 485068 270763 59400 163 6708
6710 5 485624 271283 59440 122 6709
6711 0 486180 271195 59480 75 6710
6712 0 486500 271107 59560 135 6711
6713 0 486576 270939 59720 135 6712
6714 5 486688 270867 59840 81 6713
6715 0 486564 270743 59920 81 6714
6716 0 486592 270571 60080 32 6715
6717 0 486616 270467 60200 32 6716
6718 0 486512 269983 60200 86 6717
6719 5 486988 269199 60160 128 6718
6720 0 486868 268975 60040 197 6719
6721 0 486596 268675 59960 104 6720
6722 5 486576 268687 59920 104 6721
6723 0 486640 267375 59920 120 6722
6724 0 486472 267551 59800 163 6723
6725 0 486397 267708 59760 163 6724
6726 0 486248 268023 59680 175 6725
6727 0 486264 268207 59640 175 6726
6728 6 486220 268171 59480 115 6727
6729 0 423243 122486 189160 0 2990
6730 0 423107 122346 189120 0 6729
6731 0 422994 122188 189080 0 6730
6732 0 422923 122046 189040 0 6731
6733 0 422884 122006 189000 0 6732
6734 0 422862 121966 188960 0 6733
6735 0 422862 121922 188920 0 6734
6736 0 422870 121871 188880 0 6735
6737 0 422875 121818 188840 0 6736
6738 0 422885 121757 188800 0 6737
6739 0 422875 121705 188760 0 6738
6740 0 422880 121651 188720 0 6739
6741 0 422874 121601 188680 0 6740
6742 0 422876 121552 188640 0 6741
6743 0 422919 121520 188600 0 6742
6744 0 422966 121486 188560 0 6743
6745 0 423036 121450 188520 0 6744
6746 0 423160 121408 188480 0 6745
6747 0 423160 121419 188440 0 6746
6748 0 423153 121458 188400 0 6747
6749 0 423167 121525 188360 0 6748
6750 0 423184 121586 188320 0 6749
6751 0 423185 121612 188280 0 6750
6752 0 423144 121654 188240 0 6751
6753 0 423242 121657 188200 0 6752
6754 0 423303 121577 188160 0 6753
6755 0 423354 121594 188120 0 6754
6756 6 423337 121567 188080 0 6755
6757 0 464008 126504 176720 0 3312
6758 0 464077 126459 176680 0 6757
6759 0 464102 126482 176640 0 6758
6760 0 464127 126480 176600 0 6759
6761 0 464165 126532 176560 0 6760
6762 0 464208 126604 176520 0 6761
6763 0 464262 126653 176480 0 6762
6764 0 464314 126699 176440 0 6763
6765 0 464250 126661 176400 0 6764
6766 0 464216 126596 176360 0 6765
6767 0 464182 126537 176320 0 6766
6768 0 464150 126480 176280 0 6767
6769 0 464101 126436 176240 0 6768
6770 0 464121 126381 176200 0 6769
6771 0 464122 126333 176160 0 6770
6772 0 464153 126266 176120 0 6771
6773 0 464166 126219 176080 0 6772
6774 0 464195 126149 176040 0 6773
6775 0 464218 126079 176000 0 6774
6776 0 464167 126146 175960 0 6775
6777 0 464084 126233 175920 0 6776
6778 0 464029 126291 175880 0 6777
6779 0 464008 126402 175840 0 6778
6780 0 463988 126422 175800 0 6779
6781 0 463961 126429 175760 0 6780
6782 0 463861 126516 175720 0 6781
6783 0 464022 126411 175680 0 6782
6784 6 464008 126370 175640 0 6783
6785 0 488923 261350 58080 197 4885
6786 0 488763 261624 58040 32 6785
6787 0 488819 261806 57960 32 6786
6788 0 488831 261866 57920 32 6787
6789 0 488855 261946 57800 32 6788
6790 0 488879 262150 57600 32 6789
6791 0 488831 262282 57400 98 6790
6792 0 488835 262382 57160 98 6791
6793 0 488795 262406 56960 98 6792
6794 0 488655 262478 56800 120 6793
6795 0 488559 262546 56640 40 6794
6796 0 488611 262698 56560 40 6795
6797 0 488611 262874 56440 40 6796
6798 0 488119 263374 56400 128 6797
6799 5 488119 263590 56240 128 6798
6800 0 487615 264118 56240 98 6799
6801 5 487379 264778 56240 90 6800
6802 0 487183 264966 56400 150 6801
6803 5 487021 265114 56440 107 6802
6804 0 486859 265262 56480 134 6803
6805 0 486783 265806 56520 150 6804
6806 0 486507 266342 56600 80 6805
6807 0 486239 266678 56760 124 6806
6808 5 486267 266990 56800 81 6807
6809 0 486227 266742 56960 124 6808
6810 5 486419 266574 57160 51 6809
6811 0 486295 266502 57320 124 6810
6812 6 486043 266270 57400 90 6811
6813 0 486753 263292 59440 80 5846
6814 0 486521 263516 59360 124 6813
6815 0 486413 263552 59280 124 6814
6816 5 486229 263568 59080 64 6815
6817 0 485869 263888 59040 86 6816
6818 0 485705 263944 58960 71 6817
6819 0 485369 264244 58800 120 6818
6820 0 485137 264488 58680 96 6819
6821 5 485305 264492 58600 96 6820
6822 0 485225 264604 58520 96 6821
6823 0 485045 264824 58400 120 6822
6824 5 484939 264874 58360 51 6823
6825 0 484621 265024 58240 60 6824
6826 5 484389 265452 58200 154 6825
6827 0 484313 265548 58040 154 6826
6828 0 484293 265820 57800 154 6827
6829 5 484397 266028 57760 154 6828
6830 0 484517 265952 57600 154 6829
6831 5 484397 266124 57320 175 6830
6832 0 485189 266308 57360 64 6831
6833 0 485381 266264 57320 64 6832
6834 0 485585 266204 57280 51 6833
6835 0 485789 266120 57160 32 6834
6836 0 485769 266032 57120 32 6835
6837 0 485717 266024 57080 32 6836
6838 0 485657 266044 57000 32 6837
6839 0 485661 266036 56920 32 6838
6840 6 485729 265956 56800 32 6839
6841 0 421952 124072 188480 0 2972
6842 0 421843 124177 188440 0 6841
6843 0 421765 124250 188400 0 6842
6844 0 421678 124316 188360 0 6843
6845 0 421630 124367 188320 0 6844
6846 0 421611 124379 188280 0 6845
6847 0 421563 124388 188240 0 6846
6848 0 421525 124398 188200 0 6847
6849 0 421468 124421 188160 0 6848
6850 0 421372 124435 188120 0 6849
6851 0 421310 124413 188080 0 6850
6852 0 421300 124429 188040 0 6851
6853 0 421292 124439 188000 0 6852
6854 0 421274 124459 187960 0 6853
6855 0 421195 124512 187920 0 6854
6856 0 421056 124649 187880 0 6855
6857 0 420999 124635 187840 0 6856
6858 0 420890 124706 187800 0 6857
6859 0 420790 124772 187760 0 6858
6860 0 420612 124914 187720 0 6859
6861 0 420487 125093 187760 0 6860
6862 0 420477 125159 187800 0 6861
6863 0 420473 125205 187840 0 6862
6864 0 420438 125263 187880 0 6863
6865 0 420392 125317 187920 0 6864
6866 0 420390 125329 187960 0 6865
6867 6 420316 125393 188000 0 6866
6868 0 482241 260250 62240 0 2495
6869 0 481678 260164 62240 0 6868
6870 0 481305 260104 62120 0 6869
6871 0 480902 259985 62120 0 6870
6872 0 480328 260179 62120 0 6871
6873 0 480241 260218 62200 0 6872
6874 0 479945 260269 62280 0 6873
6875 0 479891 260247 62360 0 6874
6876 0 479757 260252 62480 0 6875
6877 0 479433 260324 62520 0 6876
6878 0 478914 260536 62520 0 6877
6879 0 478485 260731 62560 0 6878
6880 0 478057 260720 62560 0 6879
6881 0 477938 260707 62520 0 6880
6882 0 477211 260697 62480 0 6881
6883 5 476297 260465 62520 0 6882
6884 0 476085 260330 62560 0 6883
6885 0 475998 260263 62720 0 6884
6886 0 475855 260155 62880 0 6885
6887 0 475780 260114 63080 0 6886
6888 5 475810 260089 63120 0 6887
6889 0 475992 260255 63160 0 6888
6890 0 476029 260305 63280 0 6889
6891 0 476086 260361 63400 0 6890
6892 0 475944 260029 63520 0 6891
6893 6 475964 259948 63560 0 6892
6894 0 490025 268498 51320 128 6583
6895 0 490065 268270 51440 98 6894
6896 0 490101 268206 51560 81 6895
6897 0 489977 268046 51760 104 6896
6898 5 489913 267782 52000 134 6897
6899 0 489953 267654 52160 124 6898
6900 0 489793 267602 52360 108 6899
6901 5 489649 267558 52440 108 6900
6902 0 489433 267678 52560 124 6901
6903 0 489217 267854 52720 80 6902
6904 0 488985 268138 52920 60 6903
6905 0 488865 268258 53080 137 6904
6906 0 488841 268338 53240 163 6905
6907 0 488877 268362 53280 163 6906
6908 5 488761 268282 53400 196 6907
6909 0 488369 268098 53440 124 6908
6910 0 488181 268058 53560 124 6909
6911 0 488461 268034 53800 163 6910
6912 0 488433 268006 53920 163 6911
6913 0 488589 267974 54080 101 6912
6914 0 488953 267958 54200 101 6913
6915 0 489193 267894 54320 115 6914
6916 0 489189 267802 54480 108 6915
6917 5 489549 267558 54640 96 6916
6918 6 489657 267550 54760 96 6917
6919 0 493777 268734 53880 128 4337
6920 5 493881 268542 53840 148 6919
6921 0 494033 268582 53760 148 6920
6922 0 494089 268494 53640 192 6921
6923 0 494057 268390 53520 192 6922
6924 0 494225 268270 53400 228 6923
6925 0 494513 268442 53280 268 6924
6926 0 494689 268362 53120 313 6925
6927 0 494825 268322 53000 313 6926
6928 0 494786 268355 52880 313 6927
6929 0 494773 268366 52840 313 6928
6930 0 494881 268366 52760 218 6929
6931 0 494897 268382 52680 218 6930
6932 0 495009 268362 52600 224 6931
6933 0 495037 268318 52440 224 6932
6934 0 495041 268262 52280 186 6933
6935 0 494933 268270 52120 186 6934
6936 0 495089 268242 52000 32 6935
6937 0 495177 268138 51880 32 6936
6938 0 495205 268122 51800 32 6937
6939 0 495225 268086 51720 32 6938
6940 0 495245 268042 51680 32 6939
6941 0 495161 267990 51560 71 6940
6942 0 495045 267938 51520 71 6941
6943 6 494997 267954 51400 71 6942
6944 0 489064 268718 58360 108 4041
6945 0 488952 268642 58480 120 6944
6946 0 488916 268574 58560 120 6945
6947 5 488960 268378 58680 120 6946
6948 5 489000 268170 58760 120 6947
6949 0 488908 268394 58800 90 6948
6950 5 488780 268638 58960 40 6949
6951 0 488256 268754 59000 32 6950
6952 5 487988 268862 59040 40 6951
6953 0 487868 268958 59160 40 6952
6954 0 487908 268950 59320 40 6953
6955 0 488128 269030 59440 128 6954
6956 0 488404 269262 59560 128 6955
6957 5 488448 269330 59720 128 6956
6958 0 489760 268410 59720 175 6957
6959 5 490076 268286 59760 175 6958
6960 5 490796 268238 59720 60 6959
6961 5 490788 268230 59640 60 6960
6962 0 490548 268302 59560 102 6961
6963 0 490476 268318 59400 102 6962
6964 0 490340 268358 59320 226 6963
6965 0 490332 268358 59240 226 6964
6966 5 490556 268294 59120 32 6965
6967 0 490180 268238 59080 81 6966
6968 6 490116 268190 59000 81 6967
6969 0 497683 263398 53480 120 4912
6970 0 497947 263574 53280 80 6969
6971 0 498203 263646 53080 80 6970
6972 0 498719 264282 53000 0 6971
6973 0 498619 264602 52960 0 6972
6974 0 499299 265114 53000 0 6973
6975 0 499219 266058 52960 0 6974
6976 0 499131 266534 52840 64 6975
6977 0 499131 266742 52760 64 6976
6978 0 498683 267018 52560 98 6977
6979 0 498251 267670 52520 120 6978
6980 5 497767 268318 52440 156 6979
6981 0 497055 269306 52520 120 6980
6982 0 496759 269806 52600 115 6981
6983 0 496735 269970 52680 107 6982
6984 0 496679 270170 52840 98 6983
6985 0 496643 270262 52920 102 6984
6986 0 496603 270386 53080 102 6985
6987 5 496515 270458 53240 139 6986
6988 0 496451 270390 53360 80 6987
6989 0 496143 270286 53400 80 6988
6990 0 496475 270414 53440 80 6989
6991 0 496203 270398 53480 80 6990
6992 6 496119 270438 53640 120 6991
6993 0 493248 273686 55120 60 4074
6994 0 492804 273714 55200 104 6993
6995 0 492524 273674 55320 137 6994
6996 0 492448 273654 55440 137 6995
6997 0 492156 273638 55680 96 6996
6998 0 491876 273594 55880 81 6997
6999 5 491736 273394 56080 115 6998
7000 0 491720 273422 56200 115 6999
7001 0 491668 273418 56280 115 7000
7002 0 491576 273334 56400 64 7001
7003 5 491488 273302 56560 81 7002
7004 0 491228 273542 56520 80 7003
7005 0 491200 273638 56400 143 7004
7006 0 491056 273838 56240 51 7005
7007 0 491064 273878 56200 51 7006
7008 0 491076 273890 56120 51 7007
7009 0 491168 273950 56040 51 7008
7010 0 491264 273978 55960 64 7009
7011 0 491328 273994 55800 64 7010
7012 0 491416 274006 55680 64 7011
7013 0 491648 273962 55520 64 7012
7014 0 491836 273930 55400 96 7013
7015 6 492020 273910 55240 128 7014
7016 0 327756 147678 182360 0 2428
7017 0 327785 147653 182240 0 7016
7018 5 327923 147623 182080 0 7017
7019 0 327403 146935 182080 0 7018
7020 5 327255 146682 182000 0 7019
7021 0 327164 146529 181960 0 7020
7022 0 327120 146339 181840 0 7021
7023 0 326994 146262 181800 0 7022
7024 0 326948 146198 181680 0 7023
7025 0 326829 146205 181560 0 7024
7026 0 326868 146240 181480 0 7025
7027 0 326953 146227 181360 0 7026
7028 0 327013 146089 181240 0 7027
7029 0 327008 146067 181200 0 7028
7030 0 327004 146047 181160 0 7029
7031 0 327042 146103 181040 0 7030
7032 0 326993 145985 180920 0 7031
7033 0 326980 145932 180760 0 7032
7034 0 327003 145922 180560 0 7033
7035 0 326975 145883 180440 0 7034
7036 0 327068 145848 180280 0 7035
7037 6 327098 145867 180240 0 7036
7038 0 326599 149080 182760 0 2427
7039 0 326469 149000 182840 0 7038
7040 0 326336 148918 182920 0 7039
7041 5 326269 148880 182960 0 7040
7042 0 328014 149600 182960 0 7041
7043 0 328308 149595 183120 0 7042
7044 0 328405 149542 183200 0 7043
7045 0 328505 149687 183280 0 7044
7046 0 328551 149762 183320 0 7045
7047 0 328759 149965 183440 0 7046
7048 0 328900 150079 183560 0 7047
7049 0 328998 150231 183680 0 7048
7050 0 329176 150303 183800 0 7049
7051 0 329232 150453 183920 0 7050
7052 0 329492 150646 184120 0 7051
7053 0 329726 150765 184240 0 7052
7054 0 329985 151109 184320 0 7053
7055 0 330212 151291 184480 0 7054
7056 0 330331 151623 184640 0 7055
7057 0 330403 151813 184760 0 7056
7058 0 330657 152191 184880 0 7057
7059 6 330664 152285 184960 0 7058
7060 0 495140 271934 50960 40 4098
7061 0 494976 271982 50880 40 7060
7062 0 494584 272210 50760 40 7061
7063 0 494464 272198 50680 108 7062
7064 0 494076 272082 50560 104 7063
7065 5 493993 272046 50520 104 7064
7066 0 493910 272010 50480 86 7065
7067 0 493828 271974 50440 86 7066
7068 5 493492 272014 50480 71 7067
7069 0 493356 272106 50520 40 7068
7070 0 493292 272190 50600 40 7069
7071 0 493292 272174 50720 40 7070
7072 0 493220 271974 50840 32 7071
7073 0 493216 271886 50880 32 7072
7074 0 493088 271926 51000 81 7073
7075 0 492924 271902 51160 80 7074
7076 0 492792 271934 51240 80 7075
7077 0 492612 272054 51280 81 7076
7078 0 492452 272186 51360 81 7077
7079 0 492424 272106 51440 81 7078
7080 0 492352 272062 51560 81 7079
7081 6 492336 272066 51640 81 7080
7082 0 488654 271114 53320 128 5046
7083 0 488498 271122 53240 75 7082
7084 0 488454 271142 53120 64 7083
7085 5 488398 271046 52960 64 7084
7086 0 487958 271402 52920 163 7085
7087 5 487854 271862 52840 51 7086
7088 0 488070 272474 52880 175 7087
7089 5 488670 273022 52920 115 7088
7090 0 489374 272726 52880 32 7089
7091 0 489754 272730 52800 71 7090
7092 0 490030 272718 52680 81 7091
7093 0 490258 272662 52600 90 7092
7094 5 490474 272616 52520 71 7093
7095 0 490690 272570 52440 32 7094
7096 5 490702 272658 52480 32 7095
7097 5 490922 272578 52480 75 7096
7098 0 490994 272606 52520 75 7097
7099 0 491058 272622 52640 124 7098
7100 0 491198 272714 52760 124 7099
7101 0 491298 272634 52800 124 7100
7102 0 491250 272738 52960 75 7101
7103 6 491226 272830 53120 75 7102
7104 0 367330 118450 159560 0 2195
7105 0 367385 118723 159560 0 7104
7106 0 367323 119023 159640 0 7105
7107 0 367233 119241 159680 0 7106
7108 0 367036 119545 159680 0 7107
7109 0 366891 119605 159640 0 7108
7110 0 366559 119761 159560 0 7109
7111 0 366493 119704 159480 0 7110
7112 0 366151 119787 159480 0 7111
7113 5 365725 119992 159400 0 7112
7114 0 365673 119982 159360 0 7113
7115 0 365300 120126 159320 0 7114
7116 0 365121 120238 159280 0 7115
7117 0 365022 120249 159200 0 7116
7118 0 364780 120318 159160 0 7117
7119 0 364714 120302 159120 0 7118
7120 5 364254 120427 159120 0 7119
7121 0 363918 120555 159080 0 7120
7122 0 363707 120538 159000 0 7121
7123 0 363510 120640 158920 0 7122
7124 6 363461 120598 158800 0 7123
7125 0 485023 266763 52920 60 3203
7126 0 485321 266766 52840 32 7125
7127 0 485441 266755 52760 32 7126
7128 0 485612 266766 52680 96 7127
7129 0 485680 266795 52600 96 7128
7130 0 485840 266851 52520 140 7129
7131 0 485925 266842 52440 140 7130
7132 0 485847 266861 52360 137 7131
7133 0 485930 266867 52280 137 7132
7134 0 485931 266912 52200 137 7133
7135 0 485997 266961 52120 141 7134
7136 0 485962 266999 52040 141 7135
7137 0 486018 267028 51960 141 7136
7138 0 486112 267045 51880 101 7137
7139 0 485998 267032 51800 101 7138
7140 0 485998 267024 51720 101 7139
7141 5 486062 267050 51680 101 7140
7142 0 485925 267008 51680 101 7141
7143 0 485686 266744 51800 141 7142
7144 0 485612 266635 51880 137 7143
7145 6 485557 266555 51960 137 7144
7146 0 491853 270182 50760 71 4362
7147 0 491705 270490 50760 40 7146
7148 0 491353 270694 50760 80 7147
7149 5 491221 270846 50680 122 7148
7150 5 490961 270902 50560 91 7149
7151 0 491021 270998 50520 91 7150
7152 0 490893 271250 50440 102 7151
7153 5 490725 271610 50280 128 7152
7154 5 490705 272282 50240 140 7153
7155 0 490669 272358 50080 140 7154
7156 5 490757 272386 49960 102 7155
7157 0 491053 272350 49920 102 7156
7158 0 491213 272190 49800 32 7157
7159 0 491357 272166 49640 32 7158
7160 0 491613 272222 49480 60 7159
7161 5 492133 272046 49360 136 7160
7162 0 492173 272086 49160 136 7161
7163 0 492309 272142 49000 136 7162
7164 0 492273 272038 48800 136 7163
7165 0 492089 271958 48760 136 7164
7166 6 492053 271962 48680 136 7165
7167 0 494841 269718 52720 131 4345
7168 0 495097 269774 52640 137 7167
7169 0 495141 269674 52560 137 7168
7170 0 495213 269766 52440 137 7169
7171 0 495305 269746 52360 131 7170
7172 5 495338 269710 52240 131 7171
7173 0 495349 269698 52200 131 7172
7174 5 495593 269682 52160 96 7173
7175 0 495797 269646 52040 71 7174
7176 0 495977 269514 51960 86 7175
7177 0 496473 269278 51920 115 7176
7178 0 497053 269258 51880 71 7177
7179 5 497213 269154 51840 108 7178
7180 0 497545 268426 51840 150 7179
7181 0 497833 268038 51880 98 7180
7182 0 497989 267874 51800 120 7181
7183 0 498041 267962 51640 120 7182
7184 0 498097 268070 51480 102 7183
7185 0 498141 268122 51320 102 7184
7186 0 498233 268170 51200 102 7185
7187 6 498205 268214 51120 102 7186
7188 0 478927 267680 58560 163 4501
7189 0 478990 267592 58640 32 7188
7190 0 479223 267519 58720 32 7189
7191 0 479547 267467 58840 86 7190
7192 5 480067 267371 58880 196 7191
7193 0 480179 267319 59040 221 7192
7194 5 480303 267197 59080 203 7193
7195 0 480099 267291 59120 196 7194
7196 0 480067 267215 59280 196 7195
7197 0 479967 267299 59440 196 7196
7198 0 479899 267355 59520 196 7197
7199 0 479827 267383 59680 163 7198
7200 0 479931 267235 59800 0 7199
7201 0 479971 267243 59920 0 7200
7202 0 480003 267255 59960 0 7201
7203 0 480139 267327 60040 0 7202
7204 0 480211 267303 60160 0 7203
7205 0 480239 267411 60320 0 7204
7206 0 480219 267435 60360 0 7205
7207 0 480251 267487 60480 0 7206
7208 6 480327 267539 60520 0 7207
7209 0 478356 269240 60680 32 3623
7210 0 477357 264980 60720 124 7209
7211 0 477440 264626 60880 124 7210
7212 0 477434 264571 61000 124 7211
7213 0 477504 264394 61040 124 7212
7214 0 477517 264396 61080 32 7213
7215 0 477671 264287 61240 98 7214
7216 0 477919 264280 61360 160 7215
7217 0 477905 264245 61520 160 7216
7218 0 478018 264219 61720 120 7217
7219 0 478125 264156 61880 104 7218
7220 0 478418 264050 62080 176 7219
7221 0 478209 263949 62200 154 7220
7222 5 477809 263822 62280 154 7221
7223 0 477914 263849 62400 154 7222
7224 0 478052 263782 62560 51 7223
7225 5 478079 263906 62640 51 7224
7226 0 478232 263748 62680 51 7225
7227 5 478351 264034 62720 51 7226
7228 0 478482 263995 62840 51 7227
7229 6 478527 264078 63000 51 7228
7230 0 482266 266926 60800 32 5099
7231 0 482449 267118 60840 32 7230
7232 0 482269 267349 60880 128 7231
7233 0 482115 267734 60960 81 7232
7234 0 482179 267899 61080 0 7233
7235 0 482007 268078 61120 0 7234
7236 0 481848 268540 61200 0 7235
7237 0 481420 269268 61400 160 7236
7238 0 481064 270502 61400 108 7237
7239 0 481030 270620 61280 108 7238
7240 0 481094 270951 61160 0 7239
7241 0 481190 270992 61080 0 7240
7242 0 481205 271022 60960 0 7241
7243 0 481358 271155 60800 0 7242
7244 0 481476 271823 60640 0 7243
7245 0 481561 272032 60520 91 7244
7246 0 481629 272290 60360 91 7245
7247 0 481727 272440 60240 91 7246
7248 0 481404 272607 60200 0 7247
7249 0 481196 272837 60120 0 7248
7250 6 480880 273311 60080 0 7249
7251 0 483857 262490 61360 309 3088
7252 5 483830 262577 61320 344 7251
7253 0 482330 263192 61320 153 7252
7254 0 481411 263968 61280 207 7253
7255 0 481393 263877 61400 153 7254
7256 0 481437 263792 61560 153 7255
7257 0 481421 263712 61640 202 7256
7258 0 481350 263390 61800 209 7257
7259 0 481335 263308 62000 209 7258
7260 0 481372 263236 62120 128 7259
7261 5 481257 263243 62280 128 7260
7262 0 481541 263235 62320 128 7261
7263 0 481687 263247 62480 128 7262
7264 0 481704 263310 62520 128 7263
7265 0 481710 263361 62560 128 7264
7266 0 481768 263200 62640 128 7265
7267 0 481681 263277 62680 128 7266
7268 0 481883 263291 62800 128 7267
7269 0 481940 263168 62920 0 7268
7270 0 481859 263203 63000 0 7269
7271 6 481772 263232 63040 0 7270
7272 5 355395 117957 151120 0 3552
7273 0 355409 117886 151160 0 7272
7274 0 355417 117802 151200 0 7273
7275 0 355318 117675 151400 0 7274
7276 5 355211 117569 151560 0 7275
7277 5 355117 117525 151600 0 7276
7278 0 355066 117470 151680 0 7277
7279 0 355016 117415 151760 0 7278
7280 0 354642 117311 151880 0 7279
7281 0 354483 117231 152040 0 7280
7282 0 354472 117383 152160 0 7281
7283 0 354538 117564 152240 0 7282
7284 0 354456 117654 152400 0 7283
7285 0 354404 117741 152440 0 7284
7286 0 354422 117976 152480 0 7285
7287 0 354414 118090 152560 0 7286
7288 0 354405 118183 152640 0 7287
7289 0 354343 118336 152720 0 7288
7290 0 354349 118437 152800 0 7289
7291 6 354348 118483 152840 0 7290
7292 0 479639 268641 57640 198 4509
7293 0 479695 268760 57480 96 7292
7294 0 479798 269084 57280 32 7293
7295 0 479768 269145 57160 32 7294
7296 5 479723 269099 57120 32 7295
7297 0 479632 269013 57040 32 7296
7298 0 479477 268992 57000 98 7297
7299 0 479357 269021 56880 98 7298
7300 0 479348 269002 56760 150 7299
7301 0 479085 268928 56600 139 7300
7302 5 478757 268992 56480 60 7301
7303 5 477934 268824 56440 124 7302
7304 0 477468 268468 56520 200 7303
7305 5 477047 268104 56600 224 7304
7306 5 476987 268072 56800 224 7305
7307 0 477331 268392 56840 157 7306
7308 0 477251 268424 56960 157 7307
7309 0 477218 268343 57120 186 7308
7310 0 477205 268285 57240 186 7309
7311 6 477054 268208 57320 32 7310
7312 5 494033 268966 54760 186 4333
7313 0 494373 268361 54760 128 7312
7314 0 494533 268233 54880 75 7313
7315 0 494552 268081 54880 75 7314
7316 0 494651 267853 54920 71 7315
7317 0 494704 267559 54920 124 7316
7318 0 495736 267126 54920 98 7317
7319 5 496700 266746 54840 107 7318
7320 0 496988 266578 54640 163 7319
7321 0 497332 266118 54440 98 7320
7322 0 497364 265994 54360 134 7321
7323 0 497368 265978 54280 134 7322
7324 0 497356 266070 54120 134 7323
7325 0 497416 266146 53960 134 7324
7326 0 497636 266322 53800 107 7325
7327 0 497856 266350 53600 75 7326
7328 5 497952 266294 53520 75 7327
7329 0 497872 266258 53440 75 7328
7330 0 497940 266358 53360 120 7329
7331 6 497916 266510 53200 120 7330
7332 0 354400 120193 151120 0 3552
7333 0 353939 120589 151000 0 7332
7334 0 353446 120900 150880 0 7333
7335 5 353286 121167 150840 0 7334
7336 0 352913 120999 150960 0 7335
7337 0 353067 121479 151120 0 7336
7338 0 353036 121555 151160 0 7337
7339 0 352898 121560 151200 0 7338
7340 5 352545 121624 151240 0 7339
7341 0 352470 121756 151200 0 7340
7342 0 352411 121776 151120 0 7341
7343 0 352255 121770 151040 0 7342
7344 0 352166 121693 151080 0 7343
7345 0 352136 121626 151160 0 7344
7346 0 352042 121570 151240 0 7345
7347 0 352016 121479 151320 0 7346
7348 0 352082 121483 151360 0 7347
7349 0 352261 121523 151440 0 7348
7350 6 352276 121519 151480 0 7349
7351 5 352006 128808 153200 0 4144
7352 0 352066 128899 153280 0 7351
7353 0 352218 128904 153360 0 7352
7354 0 352366 128897 153440 0 7353
7355 0 352433 128875 153480 0 7354
7356 0 352574 128814 153560 0 7355
7357 0 352675 128843 153760 0 7356
7358 0 352826 128808 153920 0 7357
7359 0 352867 128780 154000 0 7358
7360 0 352912 128756 154080 0 7359
7361 0 353045 128645 154200 0 7360
7362 0 353192 128699 154320 0 7361
7363 0 353230 128688 154440 0 7362
7364 0 353245 128683 154480 0 7363
7365 0 353235 128597 154560 0 7364
7366 0 353219 128512 154640 0 7365
7367 0 353197 128532 154800 0 7366
7368 0 353134 128636 154920 0 7367
7369 6 353151 128658 154960 0 7368
7370 0 489534 272230 53680 75 5048
7371 0 489606 272238 53840 75 7370
7372 0 489666 272266 53960 32 7371
7373 0 489710 272294 54160 120 7372
7374 0 489686 272350 54280 120 7373
7375 0 489714 272526 54440 81 7374
7376 5 489722 272626 54680 81 7375
7377 0 489446 272738 54760 122 7376
7378 5 489302 272814 54800 124 7377
7379 0 489282 272802 54960 124 7378
7380 0 489474 272942 55120 131 7379
7381 5 489682 273018 55200 131 7380
7382 5 489694 273306 55240 32 7381
7383 5 489630 273442 55400 81 7382
7384 0 489562 273898 55400 32 7383
7385 0 489430 273970 55440 81 7384
7386 0 489402 273986 55480 81 7385
7387 0 489162 274186 55640 40 7386
7388 6 489098 274210 55720 40 7387
7389 0 477989 267604 58040 128 4506
7390 5 477050 267239 58080 321 7389
7391 0 476279 267168 58040 60 7390
7392 0 475583 266952 57960 148 7391
7393 5 475239 266880 57920 178 7392
7394 0 475382 266844 57800 150 7393
7395 0 475455 266816 57600 150 7394
7396 0 475471 266865 57520 101 7395
7397 0 475494 266912 57400 101 7396
7398 0 475487 266927 57320 108 7397
7399 0 475421 267000 57240 108 7398
7400 0 475597 267041 57080 40 7399
7401 0 475618 267067 56920 40 7400
7402 0 475672 267124 56760 45 7401
7403 0 475644 267128 56640 45 7402
7404 0 475716 267109 56480 45 7403
7405 0 475722 267087 56400 45 7404
7406 0 475725 267037 56320 45 7405
7407 6 475717 267048 56240 45 7406
7408 0 486036 270150 53200 160 4833
7409 0 485706 270164 53040 160 7408
7410 0 485774 270157 52880 178 7409
7411 5 485582 270254 52680 139 7410
7412 0 485626 270058 52640 120 7411
7413 0 485628 269858 52520 81 7412
7414 5 485574 269474 52400 235 7413
7415 0 485526 269450 52320 140 7414
7416 5 485322 269342 52240 150 7415
7417 0 485252 269506 52080 150 7416
7418 5 485102 269654 51960 148 7417
7419 0 485566 270258 52000 32 7418
7420 0 485726 270310 51960 32 7419
7421 0 485854 270354 51880 86 7420
7422 0 486012 270354 51800 86 7421
7423 0 486052 270314 51760 86 7422
7424 0 486172 270342 51680 120 7423
7425 0 486308 270426 51520 75 7424
7426 6 486376 270550 51360 75 7425
7427 5 481408 271808 58640 75 5118
7428 0 481408 271648 58440 75 7427
7429 0 481568 271456 58280 124 7428
7430 0 481792 271456 58160 120 7429
7431 5 481984 271456 57960 141 7430
7432 0 482080 271296 57760 137 7431
7433 0 482080 271168 57520 137 7432
7434 0 482080 271168 57240 128 7433
7435 0 481920 271072 57000 104 7434
7436 0 481760 271008 56800 96 7435
7437 0 481696 270944 56560 51 7436
7438 0 481824 270944 56080 128 7437
7439 0 481792 271136 55920 64 7438
7440 0 481760 271296 55720 60 7439
7441 0 481696 271488 55520 51 7440
7442 0 481600 271712 55400 96 7441
7443 0 481408 271840 55280 124 7442
7444 0 481184 271808 55120 75 7443
7445 6 480960 271936 55120 98 7444
7446 5 482481 267448 60080 75 4416
7447 0 482717 267672 60040 153 7446
7448 0 482661 267848 59920 81 7447
7449 0 482537 267916 59760 128 7448
7450 0 482633 267992 59720 128 7449
7451 0 482661 268016 59640 163 7450
7452 5 483061 268076 59480 178 7451
7453 0 482653 268200 59440 163 7452
7454 0 482572 268227 59320 163 7453
7455 0 482545 268236 59280 140 7454
7456 5 482433 268268 59160 140 7455
7457 0 482781 268360 59120 75 7456
7458 0 483073 268380 59040 80 7457
7459 5 483325 268128 58840 135 7458
7460 5 483677 267796 58840 75 7459
7461 0 483705 267640 58800 75 7460
7462 0 483817 267600 58680 60 7461
7463 0 483957 267612 58560 60 7462
7464 6 483965 267592 58520 60 7463
7465 0 367124 110275 158720 0 4747
7466 0 366485 110067 158720 0 7465
7467 5 366062 110194 158720 0 7466
7468 0 365837 110043 158720 0 7467
7469 0 365819 110060 158680 0 7468
7470 0 365639 110020 158640 0 7469
7471 0 365509 110112 158560 0 7470
7472 0 365451 110156 158520 0 7471
7473 0 365353 110161 158440 0 7472
7474 0 365161 110143 158440 0 7473
7475 0 365014 110344 158400 0 7474
7476 0 364881 110346 158360 0 7475
7477 0 364782 110198 158280 0 7476
7478 0 364631 109994 158200 0 7477
7479 0 364262 109677 158160 0 7478
7480 0 364092 109590 158160 0 7479
7481 0 363856 109562 158160 0 7480
7482 6 363982 109893 158200 0 7481
7483 0 356404 157389 190800 0 2834
7484 0 356254 157366 190840 0 7483
7485 0 356124 157364 190880 0 7484
7486 0 356034 157369 190920 0 7485
7487 0 355933 157409 190960 0 7486
7488 0 355809 157490 191000 0 7487
7489 0 355740 157570 191040 0 7488
7490 0 355618 157585 191120 0 7489
7491 0 355538 157617 191200 0 7490
7492 0 355535 157645 191240 0 7491
7493 0 355479 157722 191280 0 7492
7494 0 355462 157708 191320 0 7493
7495 0 355389 157677 191360 0 7494
7496 0 355304 157664 191400 0 7495
7497 0 355269 157695 191440 0 7496
7498 0 355202 157719 191480 0 7497
7499 0 355165 157713 191560 0 7498
7500 6 355111 157697 191600 0 7499
7501 0 493830 265397 54280 150 6673
7502 0 493842 265421 54440 150 7501
7503 0 493926 265473 54560 102 7502
7504 0 494086 265481 54800 96 7503
7505 5 494122 265489 54920 209 7504
7506 5 494146 265373 54960 209 7505
7507 0 494278 265349 55000 178 7506
7508 0 494362 265289 55120 178 7507
7509 0 494622 265197 55360 172 7508
7510 5 494794 265197 55440 0 7509
7511 0 494718 265185 55560 172 7510
7512 0 494542 265193 55640 172 7511
7513 0 494250 265241 55800 135 7512
7514 0 494062 265289 55880 135 7513
7515 0 494062 265201 56000 71 7514
7516 0 494014 265401 56160 71 7515
7517 0 493942 265561 56320 60 7516
7518 6 493858 265573 56360 60 7517
7519 0 484452 264979 56480 104 4987
7520 0 484515 264955 56360 107 7519
7521 0 484653 264998 56240 40 7520
7522 0 484836 265093 56120 40 7521
7523 5 485295 265226 56080 102 7522
7524 0 485362 265271 56000 120 7523
7525 0 485671 265394 55960 102 7524
7526 0 485811 265378 55880 102 7525
7527 0 485945 265374 55840 96 7526
7528 0 486142 265215 55720 51 7527
7529 0 486354 264841 55760 80 7528
7530 0 486491 264734 55880 75 7529
7531 5 486495 264446 55840 32 7530
7532 0 486615 264358 55800 32 7531
7533 0 486736 264342 55720 32 7532
7534 0 486814 264338 55640 32 7533
7535 0 486907 264309 55560 32 7534
7536 6 486939 264298 55520 32 7535
7537 5 491980 270801 56040 75 4324
7538 0 491957 270820 56200 32 7537
7539 5 491952 270787 56360 32 7538
7540 0 491787 270792 56400 32 7539
7541 0 491631 270782 56520 32 7540
7542 0 491331 270863 56680 0 7541
7543 0 491269 270860 56800 0 7542
7544 0 491245 270916 56920 0 7543
7545 0 491241 270920 57080 0 7544
7546 0 491313 270988 57160 0 7545
7547 0 491373 270969 57240 0 7546
7548 0 491405 270961 57280 0 7547
7549 0 491568 270975 57360 71 7548
7550 0 491737 270736 57480 75 7549
7551 0 491501 270524 57560 80 7550
7552 0 491573 270396 57520 75 7551
7553 0 491581 270388 57480 75 7552
7554 6 491697 270432 57400 75 7553
7555 0 429138 123718 191040 0 4008
7556 0 429204 124089 191040 0 7555
7557 0 429220 124221 191080 0 7556
7558 0 429197 124313 191120 0 7557
7559 0 429062 124431 191160 0 7558
7560 0 428824 124671 191200 0 7559
7561 0 428818 124376 191240 0 7560
7562 5 428742 124371 191280 0 7561
7563 0 428052 124529 191280 0 7562
7564 0 427979 124413 191320 0 7563
7565 0 427845 124340 191440 0 7564
7566 0 427757 124352 191480 0 7565
7567 0 427676 124317 191520 0 7566
7568 0 427485 124298 191560 0 7567
7569 0 427384 124257 191600 0 7568
7570 0 427314 124243 191640 0 7569
7571 6 427299 124244 191680 0 7570
7572 0 482880 272064 56120 81 6624
7573 0 482880 272320 56120 120 7572
7574 0 482880 272576 56040 150 7573
7575 0 483008 272736 55880 124 7574
7576 0 483245 273030 55760 0 7575
7577 0 483405 273166 55640 0 7576
7578 5 483456 273332 55400 0 7577
7579 0 483278 273842 55360 0 7578
7580 0 483236 274062 55240 0 7579
7581 0 483124 274293 55080 0 7580
7582 0 483203 274522 54920 0 7581
7583 0 483187 275214 54840 0 7582
7584 0 483094 275414 54720 0 7583
7585 0 482511 275616 54480 0 7584
7586 5 482002 275729 54400 0 7585
7587 0 482326 275537 54200 0 7586
7588 6 482298 275364 54080 0 7587
7589 0 485903 271906 49360 32 4855
7590 0 486547 271910 49200 51 7589
7591 0 486741 271858 49080 51 7590
7592 0 486801 271754 49000 168 7591
7593 0 486905 271734 48920 168 7592
7594 5 486993 271646 48720 208 7593
7595 0 487015 271598 48560 208 7594
7596 0 487011 271514 48400 208 7595
7597 0 487101 271430 48160 156 7596
7598 0 487089 271198 48080 124 7597
7599 5 487061 271034 48000 124 7598
7600 0 487269 271230 47840 124 7599
7601 0 487361 271406 47680 75 7600
7602 0 487961 271334 47640 60 7601
7603 5 488651 271074 47680 90 7602
7604 0 488635 271030 47600 90 7603
7605 6 488711 270898 47520 40 7604
7606 0 488526 270954 52840 32 7085
7607 0 488738 270694 52760 32 7606
7608 5 488806 270630 52680 32 7607
7609 0 488654 270386 52560 204 7608
7610 0 488666 270150 52440 150 7609
7611 0 488902 269966 52240 32 7610
7612 0 489034 269938 52120 32 7611
7613 0 489107 269912 51960 32 7612
7614 5 489227 269864 51800 32 7613
7615 0 488775 269828 51760 101 7614
7616 0 488547 269436 51720 101 7615
7617 0 488523 269364 51640 101 7616
7618 0 488511 269464 51520 101 7617
7619 5 488579 269700 51360 60 7618
7620 0 488103 269236 51240 51 7619
7621 0 488087 269076 51120 51 7620
7622 6 488155 268884 51000 51 7621
7623 0 491590 267355 56240 0 5297
7624 5 492192 267467 56120 0 7623
7625 0 492608 267487 56000 0 7624
7626 0 493048 267771 55760 0 7625
7627 0 493576 268095 55680 122 7626
7628 5 494044 268683 55760 150 7627
7629 0 494204 268707 55680 150 7628
7630 0 494332 268695 55600 131 7629
7631 0 494384 268603 55440 150 7630
7632 5 494396 268575 55360 150 7631
7633 0 494504 269407 55320 0 7632
7634 0 494500 269827 55240 0 7633
7635 0 494372 270031 55160 0 7634
7636 5 494188 270247 55040 0 7635
7637 0 494108 270611 55080 0 7636
7638 0 494108 270647 55160 0 7637
7639 6 494080 270631 55200 0 7638
7640 0 466214 128044 176640 0 3313
7641 0 466250 128061 176600 0 7640
7642 0 466357 128100 176480 0 7641
7643 0 466463 128117 176320 0 7642
7644 0 466588 128158 176200 0 7643
7645 0 466580 128134 176160 0 7644
7646 0 466676 128107 176000 0 7645
7647 0 466720 128197 175920 0 7646
7648 0 466763 128285 175840 0 7647
7649 0 467018 128307 175560 0 7648
7650 0 466941 128114 175400 0 7649
7651 0 466759 128296 175360 0 7650
7652 0 466858 128073 175320 0 7651
7653 0 466881 128028 175280 0 7652
7654 0 466838 128028 175240 0 7653
7655 6 466796 128045 175200 0 7654
7656 0 492037 270068 49840 81 4369
7657 0 491945 270048 49680 81 7656
7658 0 491841 270128 49600 128 7657
7659 0 491685 270044 49480 128 7658
7660 0 491161 269820 49440 71 7659
7661 5 490457 269836 49480 51 7660
7662 0 490417 269760 49400 51 7661
7663 5 490509 269740 49360 51 7662
7664 0 490497 269736 49280 51 7663
7665 0 490629 269688 49160 32 7664
7666 0 490705 269680 49080 32 7665
7667 0 490659 269724 48920 32 7666
7668 0 490655 269654 48760 120 7667
7669 0 490567 269698 48560 45 7668
7670 0 490419 269728 48440 45 7669
7671 6 490285 269770 48240 45 7670
7672 0 476862 273481 58200 150 5763
7673 0 476030 273473 58040 96 7672
7674 0 475950 273481 57920 134 7673
7675 0 475802 273525 57800 71 7674
7676 0 475718 273569 57720 71 7675
7677 0 475558 273645 57600 51 7676
7678 5 475250 274149 57440 150 7677
7679 5 475230 274241 57280 150 7678
7680 0 475006 274245 57240 115 7679
7681 0 474890 274245 57200 115 7680
7682 0 474874 274265 57160 115 7681
7683 0 474882 274229 57120 115 7682
7684 0 474914 274197 57000 115 7683
7685 0 475186 274233 56880 150 7684
7686 0 475302 274265 56800 150 7685
7687 6 475246 274309 56680 0 7686
7688 0 484387 264601 59320 80 3883
7689 0 483439 265093 59400 80 7688
7690 5 482543 265325 59440 120 7689
7691 0 482257 265408 59360 0 7690
7692 0 481460 265504 59120 0 7691
7693 5 480238 265640 59000 0 7692
7694 0 479071 265787 59360 0 7693
7695 0 478111 265497 59040 0 7694
7696 5 478111 265417 58920 0 7695
7697 0 478489 265722 58880 202 7696
7698 0 478848 266528 58600 91 7697
7699 0 479072 266602 58520 0 7698
7700 0 479316 266875 58440 0 7699
7701 0 479318 266964 58400 0 7700
7702 0 479301 267034 58320 0 7701
7703 6 479492 267147 58080 0 7702
7704 0 476373 263681 60120 156 4223
7705 0 476163 263721 60240 140 7704
7706 0 475850 263586 60320 156 7705
7707 0 476015 263450 60440 40 7706
7708 5 476248 263432 60560 40 7707
7709 5 476711 263787 60640 102 7708
7710 5 476810 263100 60640 32 7709
7711 0 476817 262598 60840 40 7710
7712 5 477136 262348 60920 0 7711
7713 0 477508 262050 60880 0 7712
7714 0 477585 262067 60760 0 7713
7715 0 477651 262211 60720 0 7714
7716 0 477688 262407 60640 0 7715
7717 0 477787 261974 60600 0 7716
7718 0 477944 261857 60560 0 7717
7719 6 478012 261756 60520 0 7718
7720 0 324943 145329 170080 0 2338
7721 0 324993 145281 170000 0 7720
7722 0 325118 145342 169880 0 7721
7723 5 325114 145201 169800 0 7722
7724 0 325058 145245 169760 0 7723
7725 0 324955 145261 169680 0 7724
7726 0 324990 145270 169600 0 7725
7727 0 324962 145319 169520 0 7726
7728 0 325038 145383 169440 0 7727
7729 0 325039 145374 169360 0 7728
7730 0 325126 145371 169240 0 7729
7731 0 325183 145425 169120 0 7730
7732 0 325281 145457 169000 0 7731
7733 0 325376 145492 168920 0 7732
7734 6 325433 145501 168880 0 7733
7735 0 343883 132647 153840 0 6398
7736 0 344149 132794 154000 0 7735
7737 0 344184 132798 154080 0 7736
7738 0 344254 132837 154120 0 7737
7739 0 344349 132887 154320 0 7738
7740 0 344422 132814 154480 0 7739
7741 0 344546 132818 154680 0 7740
7742 0 344478 132791 154840 0 7741
7743 0 344617 132851 155000 0 7742
7744 5 344793 132760 155040 0 7743
7745 5 344769 132596 155080 0 7744
7746 5 344880 132461 155120 0 7745
7747 0 345007 132391 155160 0 7746
7748 0 345145 132371 155200 0 7747
7749 6 345161 132349 155240 0 7748
7750 0 351419 120633 156920 0 2222
7751 0 351424 120848 157000 0 7750
7752 0 351460 120873 157120 0 7751
7753 0 351335 120861 157200 0 7752
7754 0 351247 121077 157280 0 7753
7755 0 351205 121182 157320 0 7754
7756 0 351273 121105 157440 0 7755
7757 0 351270 120992 157600 0 7756
7758 0 351178 120990 157680 0 7757
7759 0 350589 121190 157680 0 7758
7760 0 350406 121296 157800 0 7759
7761 0 350514 121411 157920 0 7760
7762 0 350368 121399 158000 0 7761
7763 0 350124 121265 158080 0 7762
7764 6 350045 121372 158160 0 7763
7765 0 372545 117238 161600 0 6046
7766 0 372842 116901 161480 0 7765
7767 0 373357 116588 161440 0 7766
7768 5 373650 115936 161400 0 7767
7769 0 373741 115869 161320 0 7768
7770 0 373709 115870 161240 0 7769
7771 0 373642 115796 161160 0 7770
7772 0 373612 115765 161120 0 7771
7773 0 373603 115751 161080 0 7772
7774 5 373571 115812 160920 0 7773
7775 5 372968 115657 160840 0 7774
7776 0 372917 115623 160800 0 7775
7777 0 372725 115436 160760 0 7776
7778 0 372589 115342 160720 0 7777
7779 6 372568 115402 160640 0 7778
7780 0 430288 124745 189960 0 3981
7781 0 430588 124759 190000 0 7780
7782 0 430779 124750 190040 0 7781
7783 0 430841 124767 190080 0 7782
7784 0 430903 124771 190120 0 7783
7785 0 430936 124802 190160 0 7784
7786 0 430996 124816 190200 0 7785
7787 0 431007 124846 190240 0 7786
7788 0 431039 124867 190280 0 7787
7789 0 431148 124859 190320 0 7788
7790 0 431276 124847 190360 0 7789
7791 0 431305 124856 190400 0 7790
7792 0 431343 124890 190440 0 7791
7793 0 431366 124908 190480 0 7792
7794 6 431388 124915 190520 0 7793
7795 0 481937 270713 52680 122 5268
7796 5 481980 270907 52800 40 7795
7797 0 482023 271098 52760 40 7796
7798 0 482088 271089 52640 32 7797
7799 0 482037 271096 52560 32 7798
7800 0 482053 271151 52480 32 7799
7801 0 482173 271137 52360 51 7800
7802 0 482258 271154 52240 51 7801
7803 0 482284 271162 52200 64 7802
7804 0 482373 271250 52160 64 7803
7805 0 482433 271263 52120 64 7804
7806 0 482390 271337 52000 64 7805
7807 0 482435 271394 51920 64 7806
7808 0 482432 271444 51800 64 7807
7809 6 482537 271521 51720 64 7808
7810 0 490277 267478 52440 91 6901
7811 0 490505 267578 52560 120 7810
7812 0 490705 267510 52600 120 7811
7813 0 490769 267450 52720 32 7812
7814 0 490677 267486 52880 32 7813
7815 0 490605 267330 53040 32 7814
7816 0 490569 267210 53120 32 7815
7817 0 490633 266998 53240 32 7816
7818 0 490445 266898 53360 156 7817
7819 0 490357 266838 53520 156 7818
7820 5 490357 266858 53680 156 7819
7821 5 490573 267038 53760 124 7820
7822 0 490797 267530 53800 168 7821
7823 0 490949 267610 53880 168 7822
7824 6 490997 267578 53960 168 7823
7825 0 356462 157490 190040 0 2842
7826 0 356439 157396 190000 0 7825
7827 0 356494 157269 189960 0 7826
7828 0 356524 157215 189920 0 7827
7829 0 356559 157168 189840 0 7828
7830 0 356594 157120 189760 0 7829
7831 0 356604 157065 189640 0 7830
7832 0 356608 157047 189600 0 7831
7833 0 356758 156919 189560 0 7832
7834 0 356802 156679 189480 0 7833
7835 0 356888 156601 189440 0 7834
7836 0 356973 156512 189400 0 7835
7837 0 357025 156471 189360 0 7836
7838 6 357068 156362 189280 0 7837
7839 0 487250 270488 52720 189 4835
7840 0 487635 270277 52520 160 7839
7841 0 487749 270410 52280 98 7840
7842 0 487707 270462 52120 128 7841
7843 0 487651 270506 52040 128 7842
7844 0 487613 270482 51880 128 7843
7845 0 487657 270442 51760 75 7844
7846 0 487537 270402 51680 75 7845
7847 0 487669 270478 51600 75 7846
7848 0 487777 270550 51480 60 7847
7849 5 487747 270660 51280 60 7848
7850 0 487741 270682 51240 40 7849
7851 0 487553 270754 51120 60 7850
7852 6 487513 270762 51040 40 7851
7853 5 489213 263364 58920 207 5850
7854 0 489385 263480 58800 172 7853
7855 5 489481 263544 58640 172 7854
7856 0 489857 263900 58600 102 7855
7857 0 490065 264056 58440 209 7856
7858 0 490273 264200 58360 277 7857
7859 0 490305 264192 58200 277 7858
7860 5 490341 264284 58120 224 7859
7861 0 490229 264384 58080 224 7860
7862 0 490113 264492 57960 224 7861
7863 0 490005 264532 57880 0 7862
7864 0 490073 264612 57840 0 7863
7865 0 490125 264612 57760 0 7864
7866 6 490245 264640 57680 0 7865
7867 0 489129 266178 59120 71 4034
7868 0 489996 266168 59120 75 7867
7869 5 490700 266417 59280 120 7868
7870 0 490600 266935 59480 160 7869
7871 0 490596 267075 59640 166 7870
7872 0 490584 267095 59680 166 7871
7873 0 490744 266919 59880 32 7872
7874 0 490788 266915 60000 32 7873
7875 0 490964 267079 60240 0 7874
7876 5 490852 267091 60440 0 7875
7877 0 490672 267215 60480 0 7876
7878 0 490304 267215 60480 0 7877
7879 0 490028 267251 60480 0 7878
7880 6 489776 267291 60400 0 7879
7881 0 484527 262380 61840 175 3084
7882 0 484722 262325 61880 139 7881
7883 0 484863 262194 62000 51 7882
7884 0 484932 262178 62080 40 7883
7885 5 485050 262051 62160 40 7884
7886 0 485118 261811 62240 80 7885
7887 5 485183 261500 62320 40 7886
7888 0 485287 261357 62400 40 7887
7889 0 485438 261317 62480 32 7888
7890 5 485691 261332 62560 32 7889
7891 0 485846 261357 62520 32 7890
7892 0 485901 261354 62440 32 7891
7893 0 486000 261276 62360 32 7892
7894 6 485970 261292 62320 32 7893
7895 5 354150 130725 151920 0 4160
7896 0 354303 130719 152000 0 7895
7897 0 354599 130687 152160 0 7896
7898 0 354785 130727 152240 0 7897
7899 0 355023 130791 152360 0 7898
7900 0 355126 130886 152440 0 7899
7901 0 355207 130908 152480 0 7900
7902 0 355268 130947 152520 0 7901
7903 0 355306 130895 152560 0 7902
7904 0 355324 130882 152600 0 7903
7905 0 355294 130876 152640 0 7904
7906 0 355349 130897 152680 0 7905
7907 6 355379 130917 152720 0 7906
7908 0 355435 117941 151080 0 7272
7909 5 355421 117822 151000 0 7908
7910 0 355269 117942 150880 0 7909
7911 0 355334 118072 150840 0 7910
7912 0 355266 118157 150760 0 7911
7913 0 355736 118722 150600 0 7912
7914 0 356008 119051 150520 0 7913
7915 0 356257 119157 150480 0 7914
7916 0 356230 118972 150480 0 7915
7917 0 356317 119209 150400 0 7916
7918 0 356374 119581 150240 0 7917
7919 0 356329 119579 150160 0 7918
7920 6 356383 119550 150120 0 7919
7921 0 343712 133363 153160 0 6405
7922 0 343769 133499 153120 0 7921
7923 0 343671 133435 153000 0 7922
7924 0 343676 133470 152920 0 7923
7925 0 343827 133598 152840 0 7924
7926 0 343818 133575 152800 0 7925
7927 0 343780 133563 152680 0 7926
7928 0 343643 133664 152560 0 7927
7929 0 343588 133652 152480 0 7928
7930 0 343607 133682 152400 0 7929
7931 0 343581 133708 152280 0 7930
7932 0 343574 133579 152120 0 7931
7933 6 343472 133540 152080 0 7932
7934 0 482512 270646 50560 71 4287
7935 0 482682 270631 50560 71 7934
7936 0 482800 270784 50520 81 7935
7937 0 482791 270892 50440 81 7936
7938 0 482911 271008 50280 96 7937
7939 5 483043 271052 50240 81 7938
7940 0 483083 271052 50120 81 7939
7941 0 483243 271108 49920 64 7940
7942 0 483511 271044 49800 81 7941
7943 0 483651 270980 49760 60 7942
7944 0 483819 270952 49680 60 7943
7945 0 483843 270948 49600 60 7944
7946 6 483819 270880 49480 60 7945
7947 0 493344 265344 57560 51 4937
7948 0 493184 265536 57600 81 7947
7949 5 493120 265632 57680 91 7948
7950 5 493024 265792 57880 90 7949
7951 0 493024 265952 58080 90 7950
7952 0 492896 266080 58280 60 7951
7953 0 492704 266112 58480 60 7952
7954 0 492512 266240 58680 75 7953
7955 0 492352 266400 58800 122 7954
7956 0 492256 266656 58760 51 7955
7957 0 492256 266880 58640 80 7956
7958 0 492384 267104 58600 80 7957
7959 6 492544 267264 58600 40 7958
7960 0 493484 267232 54520 224 6671
7961 5 493488 267267 54600 224 7960
7962 0 493148 266847 54600 148 7961
7963 0 492976 266819 54680 148 7962
7964 0 492976 266827 54800 0 7963
7965 0 492948 266871 54920 0 7964
7966 5 493047 266847 55000 0 7965
7967 0 493096 266835 55040 0 7966
7968 0 493436 266971 55080 224 7967
7969 0 493760 267191 55120 163 7968
7970 0 493844 267267 55080 163 7969
7971 0 493824 267323 54960 163 7970
7972 6 493788 267255 54920 200 7971
7973 5 483156 269880 60840 120 5748
7974 0 483169 269771 60920 120 7973
7975 0 483190 269613 61080 200 7974
7976 5 483766 269564 61160 200 7975
7977 0 482387 269408 61200 258 7976
7978 0 482562 269500 61280 258 7977
7979 0 482082 269670 61320 219 7978
7980 0 481932 269734 61400 160 7979
7981 0 481872 269867 61440 186 7980
7982 0 481818 270003 61480 186 7981
7983 0 481676 270073 61560 210 7982
7984 0 481524 270172 61680 108 7983
7985 6 481488 270145 61800 108 7984
7986 5 343599 126447 154400 0 2239
7987 0 343541 126375 154240 0 7986
7988 0 343453 126266 154000 0 7987
7989 5 343597 126212 153920 0 7988
7990 0 345058 125987 153920 0 7989
7991 0 345178 125842 153880 0 7990
7992 5 345444 125831 153760 0 7991
7993 0 345332 125771 153680 0 7992
7994 0 345383 125976 153600 0 7993
7995 0 345400 126096 153480 0 7994
7996 0 345400 126214 153360 0 7995
7997 6 345288 126155 153320 0 7996
7998 0 364546 122053 155480 0 5576
7999 0 364591 122172 155280 0 7998
8000 0 364573 122187 155240 0 7999
8001 0 364580 122208 155200 0 8000
8002 0 364521 122264 155040 0 8001
8003 0 364507 122281 155000 0 8002
8004 5 364447 122242 154920 0 8003
8005 0 364435 122234 154880 0 8004
8006 0 364402 122224 154800 0 8005
8007 0 364348 122180 154680 0 8006
8008 0 364314 122260 154640 0 8007
8009 6 364268 122339 154600 0 8008
8010 0 380045 115427 168120 0 2136
8011 5 381181 114801 168120 0 8010
8012 0 381239 114844 168080 0 8011
8013 0 381408 114964 167960 0 8012
8014 0 381515 115047 167880 0 8013
8015 5 381556 115049 167800 0 8014
8016 0 381587 115047 167720 0 8015
8017 0 381639 115006 167600 0 8016
8018 0 381662 114996 167560 0 8017
8019 0 382035 115051 167520 0 8018
8020 0 382049 115277 167400 0 8019
8021 6 382042 115356 167360 0 8020
8022 0 485720 269493 50080 32 3243
8023 0 485441 269559 50040 45 8022
8024 0 485250 269550 49960 45 8023
8025 0 485233 269610 49880 45 8024
8026 0 485275 269618 49800 45 8025
8027 0 485338 269651 49680 45 8026
8028 0 485395 269685 49560 45 8027
8029 0 485350 269842 49480 60 8028
8030 5 485411 270141 49440 60 8029
8031 0 485397 270282 49480 60 8030
8032 0 485411 270361 49520 32 8031
8033 6 485470 270375 49560 32 8032
8034 5 488769 270190 49360 150 6599
8035 0 489277 271010 49360 107 8034
8036 0 489285 271390 49400 148 8035
8037 5 489255 271514 49440 64 8036
8038 5 489225 271638 49480 64 8037
8039 0 489185 271866 49440 64 8038
8040 0 489197 271898 49200 71 8039
8041 0 489297 271798 49080 71 8040
8042 0 489253 271734 48920 91 8041
8043 0 489029 271650 48720 91 8042
8044 0 488769 271474 48600 91 8043
8045 6 488777 271318 48560 0 8044
8046 0 489067 271496 54440 86 5038
8047 0 489175 271424 54600 86 8046
8048 0 489122 271453 54800 160 8047
8049 0 489118 271353 54960 160 8048
8050 0 489146 271397 55120 168 8049
8051 5 489298 271497 55280 140 8050
8052 5 489570 271789 55320 75 8051
8053 0 489930 271873 55320 81 8052
8054 0 490278 271773 55440 81 8053
8055 0 490358 271821 55560 81 8054
8056 0 490142 271925 55720 81 8055
8057 6 490058 271881 55840 81 8056
8058 0 493308 271518 57480 154 4054
8059 5 493324 271446 57320 154 8058
8060 0 493260 271314 57280 154 8059
8061 0 493360 271186 57200 154 8060
8062 0 493524 271162 57080 154 8061
8063 0 493708 271190 56960 45 8062
8064 0 493812 271182 56800 45 8063
8065 0 493876 271158 56760 45 8064
8066 0 493924 271178 56680 45 8065
8067 0 494044 271142 56600 45 8066
8068 0 494260 271066 56520 71 8067
8069 6 494260 271082 56400 71 8068
8070 0 492936 271402 57840 120 4050
8071 5 492968 271399 57920 120 8070
8072 0 492244 271566 57920 143 8071
8073 0 491972 271546 57920 166 8072
8074 0 491936 271626 57880 143 8073
8075 0 492032 271702 57760 143 8074
8076 0 492088 271818 57600 0 8075
8077 0 491696 271954 57640 0 8076
8078 5 491448 271970 57720 0 8077
8079 0 491192 271918 57720 0 8078
8080 0 491072 271846 57760 0 8079
8081 6 491056 271878 57840 0 8080
8082 0 489872 269557 58600 192 4044
8083 0 490156 269514 58800 32 8082
8084 0 490304 269274 59000 175 8083
8085 0 490232 269266 59040 175 8084
8086 5 490264 269262 59360 45 8085
8087 0 490960 268842 59360 102 8086
8088 0 491176 268794 59440 102 8087
8089 0 491364 268818 59560 64 8088
8090 0 491464 268706 59640 64 8089
8091 5 491728 268570 59760 98 8090
8092 0 491928 268510 59800 32 8091
8093 6 491928 268486 59880 32 8092
8094 5 480672 269225 60120 102 4418
8095 0 480225 269053 60080 120 8094
8096 0 480119 268960 60000 122 8095
8097 0 479684 268887 59920 124 8096
8098 0 479534 268847 59760 124 8097
8099 5 479390 268919 59640 124 8098
8100 0 479532 269054 59600 160 8099
8101 0 479487 269167 59520 160 8100
8102 0 479339 269142 59480 160 8101
8103 0 479549 269089 59400 160 8102
8104 0 479844 268940 59440 96 8103
8105 6 479781 268881 59400 96 8104
8106 0 339821 136796 153760 0 5895
8107 0 339790 136830 153720 0 8106
8108 0 339816 136726 153600 0 8107
8109 0 339828 136698 153560 0 8108
8110 0 339819 136703 153480 0 8109
8111 0 339813 136692 153440 0 8110
8112 0 339802 136698 153360 0 8111
8113 0 339782 136706 153240 0 8112
8114 0 339666 136038 153000 0 8113
8115 0 339507 136211 152720 0 8114
8116 6 339373 136254 152600 0 8115
8117 0 425836 123834 189200 0 5186
8118 0 425771 123940 189240 0 8117
8119 5 425782 124007 189280 0 8118
8120 0 425783 124077 189320 0 8119
8121 0 426069 124192 189360 0 8120
8122 0 426131 124315 189400 0 8121
8123 0 426134 124387 189440 0 8122
8124 0 426168 124425 189480 0 8123
8125 0 426187 124428 189520 0 8124
8126 0 426246 124411 189560 0 8125
8127 6 426271 124433 189600 0 8126
8128 0 486973 273748 51240 75 6441
8129 0 487355 273804 51240 71 8128
8130 5 488003 273768 51200 64 8129
8131 0 488023 273800 51080 64 8130
8132 0 487783 273872 51040 64 8131
8133 0 487779 274076 51080 64 8132
8134 0 487539 274148 51120 64 8133
8135 0 487339 274164 51200 71 8134
8136 0 487339 274140 51280 71 8135
8137 0 487359 274160 51400 51 8136
8138 6 487079 274284 51480 51 8137
8139 0 493600 265088 56960 120 4935
8140 0 494432 264832 56720 107 8139
8141 5 494560 264704 56720 164 8140
8142 0 494784 264832 56680 139 8141
8143 0 495040 264896 56680 51 8142
8144 0 495296 264896 56640 75 8143
8145 0 495552 264896 56640 75 8144
8146 0 495808 264992 56640 175 8145
8147 0 496032 265088 56760 107 8146
8148 0 496224 265184 56960 40 8147
8149 6 496256 265184 57080 32 8148
8150 0 477369 271697 56520 81 6521
8151 0 477342 271672 56480 81 8150
8152 5 477315 271656 56360 81 8151
8153 0 476819 270946 56360 80 8152
8154 0 476812 270918 56320 80 8153
8155 0 476731 270888 56240 80 8154
8156 0 476399 270785 56160 60 8155
8157 0 476394 270848 56040 32 8156
8158 5 476380 271024 55920 32 8157
8159 0 476419 270872 55880 32 8158
8160 6 476443 270922 55760 32 8159
8161 5 488798 273366 52960 115 7089
8162 0 488818 273222 53080 115 8161
8163 5 488894 273138 53120 115 8162
8164 0 489142 273194 53160 91 8163
8165 0 489254 273242 53280 91 8164
8166 0 489358 273306 53360 91 8165
8167 0 489562 273406 53440 0 8166
8168 0 489386 273454 53520 0 8167
8169 0 489314 273474 53600 0 8168
8170 0 489238 273462 53680 0 8169
8171 6 489126 273450 53800 0 8170
8172 5 480427 267075 59120 136 7194
8173 0 481247 266555 59080 134 8172
8174 0 481891 266407 59000 108 8173
8175 0 482091 266291 58880 75 8174
8176 0 482051 266155 58720 96 8175
8177 0 482275 266055 58640 71 8176
8178 0 482335 265895 58600 40 8177
8179 0 482423 265807 58520 40 8178
8180 0 482803 265751 58480 40 8179
8181 0 483151 265687 58440 64 8180
8182 6 483259 265631 58360 64 8181
8183 0 484812 264862 59120 90 3886
8184 0 484748 265084 59080 40 8183
8185 0 484684 265242 59040 40 8184
8186 0 484705 265335 59000 45 8185
8187 0 484781 265457 58920 45 8186
8188 0 485061 265657 58880 40 8187
8189 0 485285 265789 58920 40 8188
8190 0 485197 265897 59040 40 8189
8191 0 484893 266049 59080 40 8190
8192 0 484849 266421 59040 32 8191
8193 6 484669 266513 58960 32 8192
8194 0 492315 270560 56400 32 7539
8195 0 492586 270332 56480 32 8194
8196 0 492831 270152 56400 71 8195
8197 0 493223 269958 56360 0 8196
8198 0 493335 269814 56280 0 8197
8199 0 493299 269818 56160 0 8198
8200 0 493303 269790 56080 0 8199
8201 0 493299 269782 56000 0 8200
8202 0 493379 269814 55920 0 8201
8203 0 493447 269830 55800 0 8202
8204 6 493423 269818 55680 0 8203
8205 0 479360 268998 60120 124 8094
8206 0 477916 269246 60120 98 8205
8207 5 477298 269011 60080 189 8206
8208 5 477076 268927 60000 189 8207
8209 0 476436 268922 59960 153 8208
8210 0 476054 269237 59920 108 8209
8211 0 475926 269326 59840 108 8210
8212 0 475848 269215 59760 96 8211
8213 5 475840 269134 59640 96 8212
8214 0 476056 268958 59640 96 8213
8215 6 476088 268885 59560 96 8214
8216 0 482426 270685 60680 86 5748
8217 0 482239 269982 60720 40 8216
8218 0 482340 270130 60760 40 8217
8219 0 482365 270308 60880 40 8218
8220 0 482465 270412 61000 32 8219
8221 0 482641 270340 61080 32 8220
8222 0 482677 270388 61280 32 8221
8223 0 482631 270428 61440 32 8222
8224 0 482619 270438 61480 32 8223
8225 0 482529 270480 61560 32 8224
8226 6 482479 270648 61640 0 8225
8227 0 482526 267754 60840 202 4413
8228 0 483131 267533 60880 175 8227
8229 5 483389 267380 60960 196 8228
8230 0 483317 267411 61000 196 8229
8231 0 483209 267328 61160 175 8230
8232 0 482998 267270 61280 137 8231
8233 0 482896 267147 61320 96 8232
8234 0 482591 266988 61360 154 8233
8235 0 482613 266845 61480 154 8234
8236 0 482718 266783 61640 45 8235
8237 6 483074 266662 61760 51 8236
8238 0 489135 256890 63840 120 3840
8239 5 489221 256811 63720 120 8238
8240 0 489317 256742 63640 40 8239
8241 0 489514 256595 63400 71 8240
8242 0 489508 256648 63160 32 8241
8243 5 489530 256628 63000 32 8242
8244 0 489609 256784 62880 32 8243
8245 0 489520 256855 62800 32 8244
8246 0 489527 256887 62760 32 8245
8247 0 489575 256855 62720 32 8246
8248 6 489637 256871 62640 32 8247
8249 0 481443 248295 64960 139 4577
8250 0 481316 248338 65080 139 8249
8251 5 481300 248866 65160 181 8250
8252 0 481436 248886 65120 181 8251
8253 0 481456 248910 65000 181 8252
8254 0 481544 248918 64880 181 8253
8255 0 481520 248926 64720 181 8254
8256 0 481464 248798 64640 139 8255
8257 0 481600 248686 64520 139 8256
8258 0 481672 248518 64360 137 8257
8259 6 481608 248486 64240 186 8258
8260 0 353289 121239 150760 0 7335
8261 0 353969 122495 150440 0 8260
8262 0 354034 122637 150400 0 8261
8263 0 353644 122840 149960 0 8262
8264 0 353507 122711 149920 0 8263
8265 0 353104 122247 149760 0 8264
8266 0 352505 121449 149560 0 8265
8267 0 352460 121379 149480 0 8266
8268 0 352431 121447 149320 0 8267
8269 6 352382 121416 149280 0 8268
8270 0 377598 118294 161280 0 5446
8271 0 377604 118286 161200 0 8270
8272 0 377574 118340 161000 0 8271
8273 0 377647 118363 160880 0 8272
8274 5 377670 118364 160840 0 8273
8275 5 377188 118089 160800 0 8274
8276 0 376929 117868 160760 0 8275
8277 0 376908 117873 160680 0 8276
8278 0 376983 117853 160640 0 8277
8279 6 376992 117850 160560 0 8278
8280 0 485557 274052 50320 81 3812
8281 0 485737 274140 50160 185 8280
8282 0 485693 274128 50000 185 8281
8283 5 485271 274228 49840 102 8282
8284 0 484751 274336 49800 102 8283
8285 0 484583 274388 49920 32 8284
8286 0 484435 274372 50040 32 8285
8287 0 484527 274388 50120 32 8286
8288 0 484605 274400 50240 32 8287
8289 6 484625 274376 50320 96 8288
8290 0 485681 271932 54480 32 3777
8291 0 485243 271952 54600 32 8290
8292 0 485283 272068 54720 32 8291
8293 0 485427 272040 54760 32 8292
8294 0 485491 271968 54920 32 8293
8295 0 485499 271932 55080 75 8294
8296 5 485763 271828 55160 75 8295
8297 0 485575 271848 55280 120 8296
8298 5 485451 271696 55360 120 8297
8299 6 485589 271724 55480 45 8298
8300 0 493057 271890 49200 32 6149
8301 5 492997 272258 49080 32 8300
8302 0 492241 272634 49080 98 8301
8303 0 491953 272662 49120 98 8302
8304 0 491409 272574 49320 60 8303
8305 0 491249 272562 49400 32 8304
8306 0 490837 272670 49560 32 8305
8307 0 490561 272746 49600 131 8306
8308 0 490501 272782 49800 131 8307
8309 6 490421 272770 49840 131 8308
8310 0 482240 270240 53600 124 6252
8311 0 482272 270464 53800 204 8310
8312 5 482272 270528 53840 214 8311
8313 0 482432 270688 54000 156 8312
8314 0 482624 270880 54040 203 8313
8315 5 482656 270912 54080 203 8314
8316 0 482784 271072 53880 60 8315
8317 0 483008 271168 53760 150 8316
8318 0 483232 271328 53760 80 8317
8319 6 483488 271392 53760 40 8318
8320 0 486607 272244 56560 208 3758
8321 0 486623 272284 56640 208 8320
8322 5 486683 272292 56720 208 8321
8323 0 486615 272276 56800 208 8322
8324 0 486487 272380 56880 208 8323
8325 0 486371 272444 57000 81 8324
8326 0 486311 272440 57080 81 8325
8327 0 486439 272424 57200 81 8326
8328 0 486571 272396 57120 0 8327
8329 6 486739 272392 57000 208 8328
8330 5 489218 270762 52640 226 7608
8331 0 489258 270802 52560 226 8330
8332 0 489342 270790 52400 295 8331
8333 0 489394 270826 52240 295 8332
8334 0 489494 270854 52160 241 8333
8335 0 489782 270870 52000 136 8334
8336 0 490090 270838 51840 136 8335
8337 0 490390 270902 51720 154 8336
8338 0 490538 270982 51560 120 8337
8339 6 490762 271070 51480 86 8338
8340 0 479300 265775 56720 98 5230
8341 0 479322 265579 56600 108 8340
8342 0 479260 265535 56480 108 8341
8343 0 479146 265613 56360 108 8342
8344 5 478999 265683 56200 51 8343
8345 0 478848 265994 56240 64 8344
8346 0 478800 266087 56200 64 8345
8347 0 478782 266093 56160 64 8346
8348 0 478800 266073 56040 64 8347
8349 6 478856 266050 55960 64 8348
8350 0 491000 266911 55840 128 5300
8351 5 491212 266419 55760 102 8350
8352 0 491288 266523 55600 102 8351
8353 0 491344 266615 55480 102 8352
8354 0 491280 266731 55360 102 8353
8355 5 491192 266843 55240 71 8354
8356 0 490384 267163 55240 32 8355
8357 0 490348 267183 55120 32 8356
8358 0 490156 267151 55000 32 8357
8359 6 490556 267111 54800 0 8358
8360 0 489659 257608 63920 102 3839
8361 0 489505 258027 63920 136 8360
8362 0 489316 258327 63840 136 8361
8363 0 489372 258592 63880 148 8362
8364 0 489339 258587 63960 0 8363
8365 0 489322 258662 64040 0 8364
8366 0 489394 258649 64120 0 8365
8367 0 489352 258677 64200 0 8366
8368 0 489242 258710 64280 0 8367
8369 6 489121 258701 64360 0 8368
8370 0 350953 121152 144800 0 3608
8371 0 351329 121408 144960 0 8370
8372 0 351387 121617 145120 0 8371
8373 0 351217 121545 145280 0 8372
8374 0 351263 121613 145440 0 8373
8375 0 351269 121724 145560 0 8374
8376 0 351279 121674 145720 0 8375
8377 0 351280 121732 145800 0 8376
8378 6 351275 121770 145840 0 8377
8379 0 343881 127591 154360 0 7986
8380 0 344072 127731 154200 0 8379
8381 0 344130 127823 154040 0 8380
8382 0 344272 127929 153880 0 8381
8383 0 344281 127887 153760 0 8382
8384 0 344231 127713 153680 0 8383
8385 0 344236 127602 153640 0 8384
8386 0 344373 127866 153600 0 8385
8387 6 344406 127976 153560 0 8386
8388 5 364665 113792 156920 0 4733
8389 0 364015 113661 156920 0 8388
8390 0 363996 113619 156840 0 8389
8391 0 363899 113711 156760 0 8390
8392 0 363757 113768 156680 0 8391
8393 0 363609 113671 156560 0 8392
8394 0 363163 113566 156400 0 8393
8395 0 362777 113580 156160 0 8394
8396 6 362859 113686 156040 0 8395
8397 0 364745 115708 157360 0 4730
8398 0 364725 115697 157240 0 8397
8399 0 364758 115633 157080 0 8398
8400 0 364705 115609 157000 0 8399
8401 5 364647 115598 156920 0 8400
8402 0 364555 115400 156880 0 8401
8403 0 364428 115425 156800 0 8402
8404 0 364344 115355 156680 0 8403
8405 6 364264 115271 156640 0 8404
8406 0 373716 115728 161480 0 7768
8407 0 373990 115555 161560 0 8406
8408 0 373865 115527 161720 0 8407
8409 0 373874 115507 161800 0 8408
8410 5 373874 115493 161840 0 8409
8411 5 373859 115444 161880 0 8410
8412 0 373802 115335 161960 0 8411
8413 0 373839 115468 162000 0 8412
8414 6 373885 115534 162080 0 8413
8415 0 430663 123687 186880 0 5692
8416 0 430661 123649 186840 0 8415
8417 0 430662 123641 186800 0 8416
8418 0 430712 123475 186760 0 8417
8419 0 430723 123431 186720 0 8418
8420 0 430745 123391 186680 0 8419
8421 0 430702 123384 186640 0 8420
8422 0 430649 123397 186600 0 8421
8423 6 430668 123383 186560 0 8422
8424 0 464654 127982 178720 0 3362
8425 0 464583 127936 178760 0 8424
8426 0 464531 127921 178800 0 8425
8427 0 464521 127899 178840 0 8426
8428 0 464499 127884 178880 0 8427
8429 0 464550 127758 178920 0 8428
8430 0 464519 127707 179000 0 8429
8431 0 464508 127687 179040 0 8430
8432 6 464509 127614 179080 0 8431
8433 0 488054 271488 58880 137 3720
8434 0 488126 271420 59000 137 8433
8435 0 488164 271372 59120 137 8434
8436 0 488260 271324 59280 137 8435
8437 0 488322 271152 59400 98 8436
8438 0 488266 271300 59520 98 8437
8439 0 488166 271252 59560 98 8438
8440 0 488006 271232 59640 98 8439
8441 6 488154 271172 59760 98 8440
8442 0 492893 268848 49480 32 4374
8443 0 492881 268828 49640 32 8442
8444 0 492661 268872 49760 32 8443
8445 0 492393 268940 49800 51 8444
8446 0 492357 269084 49840 51 8445
8447 0 492277 269172 49920 51 8446
8448 0 492165 269264 50040 75 8447
8449 0 491533 269280 50040 0 8448
8450 6 491353 269236 50080 0 8449
8451 0 488355 264658 56000 81 3924
8452 0 488445 264649 55920 81 8451
8453 0 488571 264635 55800 96 8452
8454 0 488575 264602 55720 96 8453
8455 0 488602 264619 55640 96 8454
8456 0 488731 264681 55560 141 8455
8457 0 488922 264730 55480 60 8456
8458 0 488854 264733 55400 60 8457
8459 6 488872 264741 55320 60 8458
8460 5 485085 271158 49560 102 4856
8461 0 485079 270790 49520 81 8460
8462 0 485183 270626 49440 81 8461
8463 5 485307 270558 49400 32 8462
8464 0 485175 270606 49360 81 8463
8465 0 485135 270446 49280 32 8464
8466 0 485035 270246 49320 81 8465
8467 0 485131 270162 49360 81 8466
8468 6 485159 270162 49440 32 8467
8469 5 478106 271952 56760 60 4521
8470 0 478723 271273 56800 51 8469
8471 0 478875 271112 56880 108 8470
8472 5 478610 271201 57040 108 8471
8473 0 478259 271624 57080 107 8472
8474 0 478016 271685 57160 80 8473
8475 0 477736 271759 57240 108 8474
8476 0 477306 271826 57360 51 8475
8477 6 477072 271954 57400 32 8476
8478 0 495493 269614 52120 96 7174
8479 0 495473 269550 52040 96 8478
8480 5 495553 269382 51960 71 8479
8481 0 495513 269474 51920 71 8480
8482 0 495545 269514 51840 71 8481
8483 0 495549 269542 51800 71 8482
8484 0 495605 269558 51720 71 8483
8485 0 495773 269506 51600 86 8484
8486 6 495789 269526 51480 86 8485
8487 0 488778 273610 52920 115 8161
8488 5 488783 273722 52840 0 8487
8489 5 488786 273778 52800 0 8488
8490 5 488746 274222 52720 0 8489
8491 5 488682 274358 52560 0 8490
8492 0 487598 275030 52560 0 8491
8493 0 487310 275062 52600 0 8492
8494 0 487214 275058 52720 0 8493
8495 6 487054 275066 52800 0 8494
8496 0 485492 273964 58000 32 4446
8497 0 485945 274074 57920 40 8496
8498 0 486200 274020 57880 102 8497
8499 0 486398 274068 57760 32 8498
8500 0 486470 274107 57640 40 8499
8501 0 486496 274119 57600 40 8500
8502 0 486599 274322 57520 40 8501
8503 0 486699 274424 57440 40 8502
8504 6 486770 274474 57360 40 8503
8505 0 489246 270982 53840 168 5043
8506 0 489490 270750 53960 0 8505
8507 0 489658 270746 54160 0 8506
8508 5 489770 270774 54280 0 8507
8509 5 489966 270766 54360 0 8508
8510 0 490082 270782 54480 0 8509
8511 5 490282 270838 54720 0 8510
8512 0 489914 270810 54720 0 8511
8513 6 489750 270738 54760 0 8512
8514 0 484797 268796 59480 197 3735
8515 0 484463 268832 59680 32 8514
8516 5 483995 269052 59720 32 8515
8517 0 483975 269100 59680 32 8516
8518 0 484091 268996 59560 32 8517
8519 0 483971 268944 59440 32 8518
8520 0 483763 268980 59320 32 8519
8521 0 483735 269064 59200 32 8520
8522 6 483735 269276 59080 32 8521
8523 0 490129 265533 56880 288 5292
8524 0 490373 265442 57040 339 8523
8525 0 490357 265290 57200 339 8524
8526 5 490265 265078 57280 339 8525
8527 0 489729 264858 57320 0 8526
8528 0 489445 264658 57360 0 8527
8529 0 489277 264562 57440 0 8528
8530 0 489045 264498 57560 0 8529
8531 6 488925 264510 57640 0 8530
8532 0 476429 263214 59920 153 4224
8533 0 476466 263050 59840 128 8532
8534 5 476450 262558 59800 122 8533
8535 0 476461 262394 59880 122 8534
8536 0 476672 262346 60040 81 8535
8537 0 476816 262390 60080 81 8536
8538 0 476937 262483 60200 86 8537
8539 0 476855 262590 60280 86 8538
8540 6 476832 262642 60400 86 8539
8541 0 326923 144266 183400 0 2438
8542 0 326943 144303 183440 0 8541
8543 0 326955 144330 183480 0 8542
8544 0 326991 144522 183520 0 8543
8545 0 326975 144570 183640 0 8544
8546 0 326831 144112 183680 0 8545
8547 0 326747 144140 183760 0 8546
8548 6 326903 144178 183840 0 8547
8549 0 326054 148761 183080 0 7041
8550 0 325819 148411 183360 0 8549
8551 0 325725 148593 183640 0 8550
8552 0 325643 148824 183920 0 8551
8553 0 326010 149490 184240 0 8552
8554 0 326423 149806 184480 0 8553
8555 0 326534 149939 184640 0 8554
8556 6 326550 149996 184680 0 8555
8557 0 328432 150882 181240 0 6317
8558 0 328232 151024 181400 0 8557
8559 0 328192 151171 181520 0 8558
8560 0 328216 151398 181640 0 8559
8561 0 328307 151515 181760 0 8560
8562 0 328419 151640 181840 0 8561
8563 0 328312 151603 181920 0 8562
8564 6 328216 151566 181960 0 8563
8565 0 329665 148219 167920 0 6655
8566 0 329696 148481 167840 0 8565
8567 5 329696 148272 167800 0 8566
8568 0 329653 148203 167760 0 8567
8569 0 329768 147720 167760 0 8568
8570 0 329873 147680 167720 0 8569
8571 0 330022 147634 167560 0 8570
8572 6 330024 147691 167400 0 8571
8573 5 343069 137872 154400 0 5904
8574 0 343193 137875 154280 0 8573
8575 0 343410 137987 154200 0 8574
8576 0 343408 138018 154160 0 8575
8577 0 343410 138078 154080 0 8576
8578 0 343400 138090 154040 0 8577
8579 0 343357 138108 153960 0 8578
8580 6 343440 138055 153840 0 8579
8581 0 340359 134174 154600 0 5886
8582 0 340567 134164 154520 0 8581
8583 0 340707 134155 154600 0 8582
8584 0 340952 134202 154760 0 8583
8585 0 341120 133992 154880 0 8584
8586 0 341194 134018 154920 0 8585
8587 0 341300 134036 155000 0 8586
8588 6 341399 134177 155080 0 8587
8589 0 352370 128677 152480 0 4153
8590 0 352382 128612 152360 0 8589
8591 0 352436 128576 152320 0 8590
8592 0 352384 128472 152160 0 8591
8593 0 352392 128507 152040 0 8592
8594 0 352396 128526 152000 0 8593
8595 0 352279 128518 151880 0 8594
8596 6 352321 128740 151720 0 8595
8597 0 364918 121329 155480 0 5576
8598 5 365135 121324 155520 0 8597
8599 0 365367 121297 155440 0 8598
8600 0 365599 121309 155320 0 8599
8601 0 365763 121389 155360 0 8600
8602 0 365823 121453 155440 0 8601
8603 0 365803 121429 155520 0 8602
8604 6 365763 121353 155600 0 8603
8605 0 366729 110227 157400 0 4739
8606 0 366765 110171 157320 0 8605
8607 0 366738 109949 157200 0 8606
8608 0 366787 109829 157120 0 8607
8609 0 366765 109683 157080 0 8608
8610 0 366516 109486 156960 0 8609
8611 0 366585 109506 156920 0 8610
8612 6 366555 109458 156880 0 8611
8613 0 355504 157903 190560 0 2838
8614 0 355377 157859 190600 0 8613
8615 0 355241 157801 190680 0 8614
8616 0 355184 157778 190720 0 8615
8617 0 355164 157662 190760 0 8616
8618 0 355231 157602 190880 0 8617
8619 0 355282 157594 191080 0 8618
8620 6 355218 157693 191280 0 8619
8621 0 485767 270482 48480 175 4867
8622 0 486011 270678 48640 81 8621
8623 5 486399 270694 48720 102 8622
8624 0 486463 270678 48800 102 8623
8625 0 486529 270758 48840 102 8624
8626 0 486521 270878 48920 102 8625
8627 0 486633 271030 49040 102 8626
8628 6 486709 271134 49120 168 8627
8629 0 483918 269843 55600 91 5016
8630 0 483915 269843 55520 91 8629
8631 5 483886 269846 55440 91 8630
8632 0 483995 269861 55400 86 8631
8633 0 484022 269894 55320 86 8632
8634 0 484062 269927 55240 86 8633
8635 0 484142 269949 55120 86 8634
8636 6 484095 269922 55000 86 8635
8637 0 487642 272246 51200 124 5067
8638 0 487602 272114 51320 115 8637
8639 5 487294 271914 51480 51 8638
8640 0 487202 271770 51400 51 8639
8641 0 487250 271818 51360 51 8640
8642 0 487386 271814 51200 45 8641
8643 0 487350 271706 51040 45 8642
8644 6 487394 271594 50880 51 8643
8645 5 491668 272798 56600 156 7003
8646 0 492136 272302 56560 51 8645
8647 0 492156 272258 56640 51 8646
8648 0 492048 272278 56760 32 8647
8649 0 492000 272306 56840 32 8648
8650 0 492004 272346 56880 32 8649
8651 0 492020 272802 56920 156 8650
8652 6 491988 272922 56960 108 8651
8653 0 479845 269232 57080 32 7296
8654 0 479781 269300 56880 98 8653
8655 0 479957 269335 56720 98 8654
8656 5 479993 269112 56680 98 8655
8657 5 479985 268882 56720 32 8656
8658 0 480037 268692 56680 60 8657
8659 0 480097 268704 56600 60 8658
8660 6 480079 268729 56560 60 8659
8661 5 492467 263978 54280 115 4918
8662 0 492307 264130 54200 115 8661
8663 0 492179 264210 54040 108 8662
8664 0 492035 264114 53880 108 8663
8665 0 491507 264226 53760 0 8664
8666 0 491235 264330 53640 0 8665
8667 0 491139 264306 53600 0 8666
8668 6 490947 264258 53520 0 8667
8669 5 493659 264490 53960 32 4916
8670 0 493579 264210 53920 32 8669
8671 0 493403 264082 53720 0 8670
8672 0 493283 264062 53560 0 8671
8673 0 493205 264056 53440 32 8672
8674 0 493179 264054 53400 32 8673
8675 0 493047 264090 53360 32 8674
8676 6 492899 264074 53240 32 8675
8677 0 474967 266504 57920 178 7393
8678 0 474846 266448 58000 178 8677
8679 0 474734 266432 58080 75 8678
8680 0 474662 266160 58160 0 8679
8681 0 474582 266048 58240 0 8680
8682 0 474222 265888 58400 0 8681
8683 0 473902 265744 58520 0 8682
8684 6 473830 265764 58560 0 8683
8685 5 481440 271840 58640 80 7427
8686 0 481696 271936 58640 64 8685
8687 0 481952 271936 58640 45 8686
8688 0 482208 272000 58600 51 8687
8689 0 482464 272064 58520 80 8688
8690 0 482688 272192 58440 96 8689
8691 0 482912 272320 58320 91 8690
8692 6 483040 272352 58280 80 8691
8693 0 493230 266898 54040 120 6672
8694 0 493190 266994 54000 120 8693
8695 0 493190 266902 53880 120 8694
8696 0 493162 266702 53840 120 8695
8697 0 493178 266554 53720 51 8696
8698 5 493130 266546 53680 51 8697
8699 0 493246 266458 53640 51 8698
8700 6 493238 266370 53560 51 8699
8701 0 494193 269470 54960 164 7312
8702 0 494285 269438 55120 186 8701
8703 0 494253 269430 55200 186 8702
8704 0 494145 269366 55360 139 8703
8705 0 494041 269402 55440 0 8704
8706 5 493925 269530 55560 0 8705
8707 0 493793 269690 55520 0 8706
8708 6 493641 269718 55520 0 8707
8709 0 490916 267894 59880 60 6960
8710 0 491036 267606 60000 102 8709
8711 0 491100 267594 60080 102 8710
8712 0 491328 267506 60240 0 8711
8713 0 491392 267418 60440 0 8712
8714 5 491312 267426 60560 0 8713
8715 0 491472 267598 60600 0 8714
8716 6 491576 267558 60640 0 8715
8717 0 481997 263499 60720 136 3097
8718 0 482238 263135 60600 32 8717
8719 0 482263 262925 60520 32 8718
8720 5 482232 262738 60440 32 8719
8721 0 481906 262744 60400 32 8720
8722 0 481624 262619 60320 32 8721
8723 0 481563 262606 60280 32 8722
8724 6 481477 262391 60200 0 8723
8725 0 480876 262493 61840 45 3084
8726 0 480688 262482 61920 250 8725
8727 0 480740 262450 62040 250 8726
8728 0 480524 262508 62080 250 8727
8729 0 480512 262461 62160 250 8728
8730 0 480497 262369 62240 250 8729
8731 0 480189 262206 62280 250 8730
8732 6 480198 262241 62320 250 8731
8733 0 481300 248866 65240 181 8251
8734 0 481420 248858 65360 181 8733
8735 5 481500 248858 65480 60 8734
8736 0 481308 249058 65560 60 8735
8737 0 481364 249306 65640 32 8736
8738 0 481636 249378 65720 64 8737
8739 0 482092 249178 65680 32 8738
8740 6 482172 249026 65600 32 8739
8741 0 328204 150095 178280 0 5714
8742 0 328252 150085 178240 0 8741
8743 0 328300 150072 178200 0 8742
8744 0 328410 150100 178080 0 8743
8745 0 328486 150219 177920 0 8744
8746 0 328486 150291 177880 0 8745
8747 6 328409 150383 177840 0 8746
8748 0 353897 121111 148720 0 3571
8749 0 354066 121216 148880 0 8748
8750 0 354279 121254 148960 0 8749
8751 0 354301 121253 149000 0 8750
8752 0 354358 121308 149040 0 8751
8753 0 354124 121315 149120 0 8752
8754 6 353885 121344 149200 0 8753
8755 0 343119 137913 154440 0 8573
8756 0 343241 138030 154560 0 8755
8757 0 343380 138088 154680 0 8756
8758 0 343413 137953 154720 0 8757
8759 0 343398 137833 154760 0 8758
8760 0 343359 137727 154800 0 8759
8761 6 343315 137749 154840 0 8760
8762 0 340016 137666 153960 0 5898
8763 0 339965 137700 154040 0 8762
8764 0 339758 137806 154080 0 8763
8765 0 339903 137784 154160 0 8764
8766 0 339566 137629 154240 0 8765
8767 0 339554 137703 154320 0 8766
8768 6 339565 137698 154400 0 8767
8769 0 353315 130723 151960 0 7895
8770 0 353179 130943 152160 0 8769
8771 0 352970 131227 152320 0 8770
8772 0 352900 131339 152400 0 8771
8773 5 352778 131278 152480 0 8772
8774 0 352715 131240 152520 0 8773
8775 6 352633 131092 152640 0 8774
8776 0 342357 131979 153480 0 6401
8777 0 342316 131934 153400 0 8776
8778 0 342293 131915 153360 0 8777
8779 0 342548 132035 153240 0 8778
8780 0 342523 131803 153120 0 8779
8781 0 342408 131724 153040 0 8780
8782 6 342507 131807 152920 0 8781
8783 0 365275 112883 157280 0 4735
8784 5 365268 112853 157480 0 8783
8785 0 365326 112982 157560 0 8784
8786 0 365305 113037 157640 0 8785
8787 0 365346 113070 157720 0 8786
8788 0 365415 113086 157840 0 8787
8789 6 365404 113112 157920 0 8788
8790 0 365445 112028 156880 0 4734
8791 0 365440 111951 156800 0 8790
8792 0 365426 111907 156760 0 8791
8793 0 365412 111738 156600 0 8792
8794 0 365389 111668 156560 0 8793
8795 0 365388 111729 156520 0 8794
8796 6 365384 111778 156440 0 8795
8797 0 356958 119259 157360 0 2212
8798 5 356841 119287 157200 0 8797
8799 0 356421 119258 157160 0 8798
8800 0 356318 119257 157000 0 8799
8801 0 356099 119250 156880 0 8800
8802 0 355985 119256 156840 0 8801
8803 6 355959 119226 156760 0 8802
8804 0 376079 117181 163400 0 5428
8805 0 376094 117318 163480 0 8804
8806 0 376123 117365 163520 0 8805
8807 0 376120 117377 163560 0 8806
8808 0 376132 117390 163600 0 8807
8809 0 376138 117383 163640 0 8808
8810 6 376136 117356 163720 0 8809
8811 0 372085 148917 194240 0 2770
8812 0 372260 148780 193840 0 8811
8813 0 372226 148764 193800 0 8812
8814 0 372191 148751 193760 0 8813
8815 5 372052 148672 193600 0 8814
8816 0 371775 148535 193280 0 8815
8817 6 371813 148571 193240 0 8816
8818 0 425146 123714 189280 0 8119
8819 0 425043 123690 189320 0 8818
8820 0 425025 123637 189360 0 8819
8821 0 425003 123579 189400 0 8820
8822 0 424951 123523 189440 0 8821
8823 0 424796 123461 189480 0 8822
8824 6 424707 123548 189520 0 8823
8825 0 484861 273456 51080 45 3807
8826 0 484733 273324 51160 51 8825
8827 0 484669 273176 51240 51 8826
8828 0 484621 273128 51360 32 8827
8829 0 484641 272980 51440 32 8828
8830 0 484661 272908 51520 32 8829
8831 6 484705 272848 51600 32 8830
8832 0 494485 268900 49880 107 4386
8833 5 494461 268412 49920 80 8832
8834 0 494461 268460 50000 80 8833
8835 0 494453 268500 50120 104 8834
8836 0 494489 268388 50200 104 8835
8837 0 494549 268372 50280 104 8836
8838 6 494613 268340 50360 60 8837
8839 5 485373 272896 54280 75 3778
8840 0 485593 272928 54320 32 8839
8841 0 485685 272888 54400 80 8840
8842 0 485761 272900 54480 80 8841
8843 0 486005 272900 54560 96 8842
8844 0 486137 272996 54680 90 8843
8845 6 486213 273136 54720 186 8844
8846 0 481391 269893 50840 60 4284
8847 0 481246 269943 50760 45 8846
8848 0 481277 269933 50680 45 8847
8849 0 481229 269886 50600 45 8848
8850 0 481226 269829 50560 45 8849
8851 0 481219 269857 50520 45 8850
8852 6 481271 269857 50400 45 8851
8853 0 486981 269966 49280 181 6601
8854 5 487705 269986 49040 96 8853
8855 0 487931 269949 49000 32 8854
8856 0 487979 269877 48880 32 8855
8857 5 487971 269853 48800 32 8856
8858 0 488147 269861 48760 32 8857
8859 6 488223 269789 48720 32 8858
8860 0 496780 270230 50320 156 4103
8861 0 497088 270242 50280 134 8860
8862 0 497376 270126 50320 134 8861
8863 0 497616 269986 50440 115 8862
8864 0 497788 269994 50600 115 8863
8865 0 497736 270146 50720 181 8864
8866 6 497676 270110 50840 181 8865
8867 5 480522 272888 54440 71 5810
8868 0 480587 272760 54320 0 8867
8869 0 480643 272712 54240 0 8868
8870 0 480571 272680 54160 0 8869
8871 0 480579 272624 54040 0 8870
8872 0 480427 272688 54000 0 8871
8873 6 480258 272792 54080 60 8872
8874 5 490606 272495 50360 131 7154
8875 0 490297 272726 50320 102 8874
8876 0 490041 272834 50200 102 8875
8877 5 489685 272970 50040 90 8876
8878 0 489273 273134 49920 128 8877
8879 0 489221 273106 49800 128 8878
8880 6 489285 273078 49680 128 8879
8881 5 481376 275903 56760 40 6222
8882 5 481116 275887 56840 40 8881
8883 0 481184 275575 56840 64 8882
8884 5 481012 275475 56800 80 8883
8885 0 481068 275467 56720 80 8884
8886 0 481020 275391 56680 80 8885
8887 6 481012 275379 56640 80 8886
8888 0 485021 275266 55360 90 3675
8889 0 485081 275102 55520 90 8888
8890 0 485069 275026 55640 90 8889
8891 0 484957 274938 55680 90 8890
8892 0 484969 274846 55720 90 8891
8893 0 485061 274770 55840 0 8892
8894 6 485177 274630 55960 0 8893
8895 0 482656 269760 53880 124 6249
8896 5 482784 269888 53880 166 8895
8897 0 482912 269760 53680 101 8896
8898 0 483008 269600 53480 75 8897
8899 0 483168 269440 53280 32 8898
8900 0 483328 269312 53120 80 8899
8901 6 483520 269248 53000 80 8900
8902 0 493280 265792 57800 86 7949
8903 0 493472 265984 57800 104 8902
8904 0 493664 266176 57800 128 8903
8905 0 493824 266336 57600 98 8904
8906 0 493984 266496 57400 108 8905
8907 0 494144 266720 57400 51 8906
8908 6 494240 266816 57360 60 8907
8909 0 493201 267862 51040 81 6193
8910 0 493505 267786 50960 0 8909
8911 5 493499 267706 50920 0 8910
8912 0 493817 267866 50960 45 8911
8913 0 493825 267918 51000 0 8912
8914 0 493885 268042 51080 0 8913
8915 6 494001 268158 51200 32 8914
8916 0 478451 272733 54800 86 4535
8917 5 478661 272692 54720 86 8916
8918 0 478705 272665 54640 86 8917
8919 0 478728 272648 54520 86 8918
8920 0 478737 272568 54440 86 8919
8921 0 478696 272544 54320 86 8920
8922 6 478657 272615 54200 0 8921
8923 0 478624 275392 54000 80 5148
8924 0 478720 275488 53760 60 8923
8925 0 478656 275584 53520 32 8924
8926 0 478432 275712 53400 32 8925
8927 0 478528 275840 53200 60 8926
8928 0 478513 275607 53080 0 8927
8929 6 478457 275383 52800 0 8928
8930 0 482416 275443 55320 91 6211
8931 0 482392 275431 55080 51 8930
8932 5 482396 275451 54880 51 8931
8933 0 482548 275195 54880 64 8932
8934 0 482732 275135 54840 32 8933
8935 0 482752 275027 54800 32 8934
8936 6 482860 274991 54720 32 8935
8937 0 486861 264343 56720 45 3913
8938 5 486659 264557 56600 192 8937
8939 5 486768 264528 56480 45 8938
8940 0 486902 264072 56440 45 8939
8941 0 486985 264065 56360 45 8940
8942 0 486822 264166 56320 45 8941
8943 6 486698 264232 56280 45 8942
8944 0 490070 272854 55200 32 7381
8945 0 490426 272774 55120 32 8944
8946 0 490622 272770 55040 32 8945
8947 0 490690 272694 54960 0 8946
8948 0 490802 272590 54880 0 8947
8949 0 490930 272578 54800 0 8948
8950 6 491050 272594 54720 0 8949
8951 0 477975 268895 56320 124 7303
8952 0 477992 269136 56200 51 8951
8953 0 477983 269352 56160 71 8952
8954 0 478502 269423 56120 71 8953
8955 0 478551 269288 56080 71 8954
8956 0 478615 269273 56000 71 8955
8957 6 478600 269296 55920 71 8956
8958 0 474688 267272 57920 104 7393
8959 5 474575 267333 57960 141 8958
8960 0 474328 267416 57920 81 8959
8961 0 474263 267441 57760 81 8960
8962 0 474206 267583 57680 40 8961
8963 0 474122 267799 57520 32 8962
8964 6 474094 267811 57400 32 8963
8965 0 479325 266562 56800 150 5230
8966 0 479309 266688 56880 150 8965
8967 0 479176 266791 57040 150 8966
8968 0 479080 266821 57120 101 8967
8969 0 478800 266814 57280 160 8968
8970 0 478657 266779 57400 0 8969
8971 6 478615 266643 57520 0 8970
8972 5 487643 265499 58000 32 3899
8973 0 487531 265397 58200 32 8972
8974 0 487434 265316 58240 32 8973
8975 0 487345 265252 58280 32 8974
8976 0 487170 265203 58320 45 8975
8977 0 487039 265143 58360 45 8976
8978 6 487063 265137 58400 45 8977
8979 0 493724 267179 54640 224 7961
8980 0 493868 267203 54760 200 8979
8981 0 493940 267139 54880 224 8980
8982 0 494072 267075 54920 224 8981
8983 0 493964 267131 54960 200 8982
8984 0 494120 267091 55000 200 8983
8985 6 494148 267139 55080 163 8984
8986 0 493480 267883 54640 196 7961
8987 0 493492 267987 54760 196 8986
8988 0 493472 268075 54800 196 8987
8989 0 493408 268219 55000 32 8988
8990 0 493316 268243 55160 32 8989
8991 0 493216 268275 55200 32 8990
8992 6 493152 268459 55280 32 8991
8993 0 487494 271970 54080 0 5040
8994 5 487426 271974 54120 0 8993
8995 0 487386 272258 54160 0 8994
8996 0 487286 272342 54240 0 8995
8997 0 487218 272478 54360 80 8996
8998 0 487250 272518 54480 80 8997
8999 6 487294 272522 54560 80 8998
9000 0 478784 268360 58480 229 4502
9001 0 478687 268464 58560 229 9000
9002 0 478718 268648 58640 0 9001
9003 0 478846 268892 58560 0 9002
9004 5 478610 269156 58520 0 9003
9005 0 478570 269284 58480 0 9004
9006 6 478674 269432 58400 0 9005
9007 0 478440 247537 61360 163 4633
9008 0 478397 247429 61480 64 9007
9009 0 478517 247390 61560 64 9008
9010 0 478673 247287 61720 64 9009
9011 0 478754 247025 61880 80 9010
9012 0 478755 247353 62040 32 9011
9013 6 478780 247527 62200 32 9012
9014 0 479984 246538 61280 104 4631
9015 5 480121 246462 61360 104 9014
9016 5 480197 246355 61560 104 9015
9017 0 479852 246164 61600 164 9016
9018 0 479820 245954 61680 164 9017
9019 0 479757 245838 61760 164 9018
9020 6 479803 245805 61800 164 9019
9021 0 483813 266096 57800 181 6829
9022 0 483589 266172 57840 91 9021
9023 0 483509 266092 57880 0 9022
9024 0 483481 266076 57920 75 9023
9025 0 483321 266056 58000 75 9024
9026 0 483165 266068 58080 64 9025
9027 6 483081 266056 58160 64 9026
9028 0 475662 263617 59240 150 4229
9029 0 475558 263534 59160 104 9028
9030 0 475519 263458 59040 128 9029
9031 5 475220 263522 58960 96 9030
9032 0 475599 263442 58920 104 9031
9033 0 475754 263442 58800 0 9032
9034 6 475923 263501 58720 136 9033
9035 0 476551 263801 59280 101 4229
9036 0 476724 263757 59240 75 9035
9037 0 476744 263758 59200 75 9036
9038 0 476800 263794 59160 75 9037
9039 0 476997 263854 59120 64 9038
9040 0 477035 263845 59080 64 9039
9041 6 477144 263818 58960 124 9040
9042 0 477183 263504 60640 32 7709
9043 0 477793 263211 60600 0 9042
9044 0 477899 263107 60520 0 9043
9045 0 478169 263372 60600 0 9044
9046 0 478215 263643 60640 0 9045
9047 0 478178 263445 60720 0 9046
9048 6 478029 263014 60880 0 9047
9049 0 485013 264692 58320 32 6824
9050 0 485005 264704 58200 32 9049
9051 5 485061 264628 58080 32 9050
9052 0 485377 264604 58040 51 9051
9053 0 485421 264548 57920 51 9052
9054 5 485505 264284 57960 64 9053
9055 6 485429 264288 58000 64 9054
9056 0 475987 260177 62480 0 6883
9057 0 475886 260238 62320 0 9056
9058 0 475430 260413 62200 0 9057
9059 0 475302 260662 62120 0 9058
9060 0 475144 260983 62120 0 9059
9061 0 474958 261115 62040 0 9060
9062 6 474834 261098 61960 0 9061
9063 0 488354 261294 61320 32 3861
9064 0 488222 261230 61200 32 9063
9065 0 488146 261194 61080 32 9064
9066 5 488214 261222 61000 51 9065
9067 0 488322 261342 60920 51 9066
9068 0 488426 261426 60800 51 9067
9069 6 488494 261486 60720 51 9068
9070 0 486939 262448 61400 140 5835
9071 0 487044 262344 61560 178 9070
9072 0 487188 262244 61720 178 9071
9073 0 487396 261860 61920 90 9072
9074 0 487784 261412 62160 45 9073
9075 0 487744 261068 62360 45 9074
9076 6 487660 261092 62400 45 9075
9077 0 488844 255709 64560 204 3836
9078 0 488677 255837 64720 204 9077
9079 0 488663 255841 64760 204 9078
9080 0 488863 255860 64840 245 9079
9081 0 489000 255842 64960 245 9080
9082 0 489198 255891 65040 262 9081
9083 6 489157 255749 65240 0 9082
9084 0 333853 155803 184040 0 6342
9085 0 333584 155842 183920 0 9084
9086 5 333519 155799 183840 0 9085
9087 0 333485 155779 183800 0 9086
9088 0 333365 155855 183800 0 9087
9089 6 333358 155859 183760 0 9088
9090 5 328025 145523 183120 0 2436
9091 0 327736 146007 183080 0 9090
9092 0 327696 146067 183160 0 9091
9093 0 327686 146069 183240 0 9092
9094 0 327664 146098 183320 0 9093
9095 6 327647 146097 183360 0 9094
9096 0 325734 144472 169680 0 2332
9097 0 325608 144539 169560 0 9096
9098 0 325686 144744 169440 0 9097
9099 0 325667 144864 169360 0 9098
9100 0 325662 144937 169240 0 9099
9101 6 325651 145011 169120 0 9100
9102 0 354356 117450 151560 0 7276
9103 0 354294 117437 151520 0 9102
9104 5 354215 117496 151480 0 9103
9105 0 354188 117002 151480 0 9104
9106 0 354286 116937 151440 0 9105
9107 6 354283 116935 151360 0 9106
9108 0 372389 106507 162360 0 4776
9109 0 372403 106488 162200 0 9108
9110 0 372452 106449 162040 0 9109
9111 0 372414 106556 161920 0 9110
9112 0 372346 106491 161800 0 9111
9113 6 372355 106401 161720 0 9112
9114 5 357045 120537 152880 0 3535
9115 0 357059 120583 153000 0 9114
9116 5 357049 120563 153080 0 9115
9117 0 356612 120748 153080 0 9116
9118 0 356480 120854 153120 0 9117
9119 6 356440 120899 153160 0 9118
9120 0 349885 120529 156320 0 2228
9121 0 349647 120683 156440 0 9120
9122 0 349608 120640 156560 0 9121
9123 0 349760 120786 156640 0 9122
9124 0 349826 120752 156680 0 9123
9125 6 349792 120789 156760 0 9124
9126 5 364854 114769 157440 0 4730
9127 0 364971 114896 157560 0 9126
9128 0 365016 114888 157640 0 9127
9129 0 365128 114846 157680 0 9128
9130 0 365243 114766 157760 0 9129
9131 6 365214 114816 157840 0 9130
9132 0 379243 118323 161360 0 5448
9133 0 379080 118353 161240 0 9132
9134 5 379018 118324 161160 0 9133
9135 0 378860 118447 161000 0 9134
9136 0 378597 118499 160840 0 9135
9137 6 378595 118437 160760 0 9136
9138 0 428760 124457 191320 0 7562
9139 0 428652 124466 191360 0 9138
9140 0 428633 124514 191400 0 9139
9141 0 428578 124591 191440 0 9140
9142 0 428550 124679 191480 0 9141
9143 6 428523 124767 191520 0 9142
9144 0 459783 128264 175040 0 1695
9145 0 459567 128243 175080 0 9144
9146 0 459444 128223 175120 0 9145
9147 0 459304 128194 175160 0 9146
9148 0 459350 127999 175200 0 9147
9149 6 459165 127830 175240 0 9148
9150 0 483328 271168 48840 120 3825
9151 5 483360 270912 48760 137 9150
9152 0 483616 270816 48760 200 9151
9153 0 483872 270848 48720 128 9152
9154 0 484096 270688 48720 60 9153
9155 6 484288 270496 48720 45 9154
9156 0 485003 267910 52280 71 3210
9157 0 484934 267969 52240 71 9156
9158 0 484932 267992 52200 71 9157
9159 0 484900 267993 52160 71 9158
9160 0 484910 268016 52120 60 9159
9161 6 484895 268010 52080 60 9160
9162 0 485357 274208 49640 102 8283
9163 5 485585 273928 49440 178 9162
9164 0 485645 273952 49400 178 9163
9165 0 485697 273904 49240 178 9164
9166 0 485877 273812 49160 189 9165
9167 6 485869 273736 49040 189 9166
9168 0 484813 273568 50240 91 3813
9169 5 484677 273498 50200 80 9168
9170 0 485045 273336 50160 71 9169
9171 0 485201 273208 50080 81 9170
9172 0 485365 273068 50120 81 9171
9173 6 485513 272980 50200 81 9172
9174 0 483523 266952 53200 139 3200
9175 0 483158 266750 53240 51 9174
9176 5 483046 266618 53280 51 9175
9177 0 483040 266733 53320 51 9176
9178 0 483019 266761 53360 51 9177
9179 6 483020 266767 53400 51 9178
9180 0 482634 269671 49200 104 4301
9181 0 482885 269510 49040 60 9180
9182 0 482943 269498 49000 60 9181
9183 0 482992 269434 48880 60 9182
9184 0 482863 269460 48800 60 9183
9185 6 482772 269464 48720 60 9184
9186 0 482080 273248 51120 71 6270
9187 0 481888 273408 51080 60 9186
9188 0 481696 273600 51040 75 9187
9189 0 481472 273664 50920 32 9188
9190 0 481216 273728 50800 32 9189
9191 6 481184 273728 50840 32 9190
9192 0 475767 272933 52840 0 4556
9193 0 475780 272897 52800 0 9192
9194 0 475886 272894 52680 0 9193
9195 0 475952 272846 52480 0 9194
9196 0 476016 272955 52320 0 9195
9197 6 476117 273075 52240 0 9196
9198 0 479456 273728 51800 148 5819
9199 0 479328 273952 51760 124 9198
9200 0 479072 273984 51760 128 9199
9201 0 478848 273984 51880 108 9200
9202 0 478624 274080 51960 120 9201
9203 6 478528 274112 51960 122 9202
9204 0 494164 272014 50480 104 7065
9205 0 494264 271902 50400 108 9204
9206 5 494320 271830 50320 108 9205
9207 0 494232 271682 50360 45 9206
9208 0 494048 271630 50400 45 9207
9209 6 494028 271626 50480 45 9208
9210 5 493425 269084 49320 81 4376
9211 0 493569 269000 49280 32 9210
9212 0 493645 268928 49200 32 9211
9213 0 493849 268892 49160 32 9212
9214 0 493849 268868 49080 32 9213
9215 6 493817 268844 49000 32 9214
9216 0 473787 268708 58760 75 6538
9217 0 473752 268167 58800 51 9216
9218 0 473765 268032 58920 40 9217
9219 0 473812 267765 59000 80 9218
9220 0 473488 267607 59040 80 9219
9221 6 473334 267585 59000 80 9220
9222 0 487918 272274 49760 32 5077
9223 0 488106 272238 49840 60 9222
9224 0 488298 272230 49920 60 9223
9225 0 488162 272322 50040 60 9224
9226 0 488130 272282 50200 71 9225
9227 6 488226 272322 50320 71 9226
9228 0 487482 272278 49680 40 5077
9229 0 487490 272158 49600 40 9228
9230 0 487462 272034 49480 40 9229
9231 0 487474 271906 49360 40 9230
9232 0 487514 271878 49200 32 9231
9233 6 487674 271898 49160 32 9232
9234 0 492864 265632 58040 90 7950
9235 0 492704 265568 58240 71 9234
9236 0 492480 265536 58360 64 9235
9237 0 492224 265536 58440 71 9236
9238 0 491968 265600 58440 80 9237
9239 6 491712 265664 58440 91 9238
9240 0 487053 272100 55760 45 3767
9241 0 486893 272196 55600 140 9240
9242 0 486437 272744 55600 122 9241
9243 5 486255 272764 55640 122 9242
9244 0 485983 272808 55560 101 9243
9245 6 485951 272784 55440 98 9244
9246 0 481536 268480 55720 190 5474
9247 0 481312 268352 55800 205 9246
9248 0 481056 268320 55800 128 9247
9249 5 480960 268320 55840 124 9248
9250 0 480768 268128 55920 102 9249
9251 6 480672 267904 56040 102 9250
9252 0 491925 267814 51200 45 6190
9253 0 491549 267954 51200 45 9252
9254 0 491521 268010 51120 45 9253
9255 0 491709 267990 51040 45 9254
9256 0 491761 267930 51000 45 9255
9257 6 491845 267906 50960 45 9256
9258 0 485071 271094 49640 102 8460
9259 5 485064 271067 49680 102 9258
9260 0 484951 271406 49720 96 9259
9261 0 484839 271494 49800 96 9260
9262 0 484787 271482 49880 96 9261
9263 6 484757 271538 50000 71 9262
9264 5 482608 269914 55920 139 5012
9265 0 482632 270334 55960 80 9264
9266 0 482701 270295 56080 164 9265
9267 0 482690 270253 56160 80 9266
9268 0 482792 270093 56280 80 9267
9269 6 482890 270081 56360 115 9268
9270 0 489206 272298 51040 40 5065
9271 0 489374 272302 50920 40 9270
9272 0 489398 272214 50840 40 9271
9273 0 489398 272162 50760 40 9272
9274 0 489370 272226 50680 40 9273
9275 6 489490 272246 50560 40 9274
9276 0 491048 273046 56640 81 8645
9277 0 490632 273382 56720 0 9276
9278 0 490720 273318 56800 0 9277
9279 0 490692 273382 56920 0 9278
9280 0 490760 273358 57040 0 9279
9281 6 490932 273290 57160 0 9280
9282 5 482096 273579 56000 86 6490
9283 0 481772 273447 55960 60 9282
9284 0 481692 273351 55800 51 9283
9285 0 481620 273267 55680 51 9284
9286 0 481648 273083 55600 51 9285
9287 6 481720 272971 55520 86 9286
9288 0 489411 269860 51760 32 7614
9289 0 489735 269824 51600 0 9288
9290 0 490043 269796 51360 0 9289
9291 0 490015 269896 51160 0 9290
9292 0 490155 269972 51040 0 9291
9293 6 490203 270004 51000 0 9292
9294 0 492325 268490 52680 137 6178
9295 0 492313 268718 52600 81 9294
9296 0 492193 268894 52520 81 9295
9297 0 492085 268994 52440 81 9296
9298 0 492073 269046 52360 71 9297
9299 6 492045 269030 52200 71 9298
9300 0 484799 269138 57000 32 5003
9301 0 485199 269294 57080 64 9300
9302 0 485379 269527 57040 64 9301
9303 0 485423 269658 57000 64 9302
9304 0 485448 269703 56920 32 9303
9305 6 485539 269766 56840 32 9304
9306 0 493226 266761 52040 208 6687
9307 5 492234 267033 52080 192 9306
9308 5 491746 267109 52000 172 9307
9309 0 491354 267049 51960 175 9308
9310 0 491154 267061 51800 86 9309
9311 6 491106 267085 51720 86 9310
9312 0 488894 273466 52800 115 8488
9313 0 489070 273350 52680 91 9312
9314 0 489098 273230 52560 91 9313
9315 0 489210 273018 52480 91 9314
9316 0 489090 272958 52360 91 9315
9317 6 489026 272946 52240 91 9316
9318 0 494945 269850 52240 137 7172
9319 5 494825 269814 52200 178 9318
9320 0 494861 269990 52160 178 9319
9321 0 494885 270290 52040 163 9320
9322 0 494929 270326 51920 163 9321
9323 6 494925 270310 51880 163 9322
9324 0 479776 273792 56880 71 5132
9325 0 480032 273824 56960 32 9324
9326 0 480256 273984 57040 40 9325
9327 0 480224 274176 57200 51 9326
9328 0 479968 274240 57240 40 9327
9329 6 479936 274272 57240 40 9328
9330 0 483714 268074 57120 189 4999
9331 0 483623 268130 57160 0 9330
9332 0 483547 268139 57280 0 9331
9333 0 483478 268111 57400 0 9332
9334 0 483367 268094 57480 0 9333
9335 6 483300 268110 57520 0 9334
9336 5 483667 273742 57920 96 4449
9337 0 483728 273627 58040 40 9336
9338 0 483743 273554 58120 40 9337
9339 0 483810 273334 58200 40 9338
9340 0 483910 273268 58280 71 9339
9341 6 483750 273240 58400 0 9340
9342 0 494844 272790 55640 120 4071
9343 0 494904 272794 55520 137 9342
9344 0 495068 272770 55400 0 9343
9345 0 495208 272638 55240 0 9344
9346 0 495268 272622 55160 0 9345
9347 6 495292 272590 55120 0 9346
9348 0 493798 265933 54960 0 7505
9349 0 493750 266073 55040 0 9348
9350 0 493574 266237 55120 0 9349
9351 0 493366 266309 55280 0 9350
9352 0 493270 266505 55400 0 9351
9353 6 493046 266709 55520 0 9352
9354 0 480284 271065 58920 0 5116
9355 0 480215 272004 58920 0 9354
9356 0 479892 272350 59040 0 9355
9357 0 479914 272296 59200 0 9356
9358 0 479830 272350 59320 0 9357
9359 6 479830 272303 59640 124 9358
9360 0 487280 269135 60200 96 6719
9361 0 487592 269135 60360 244 9360
9362 0 487616 269127 60440 197 9361
9363 5 487496 269335 60600 136 9362
9364 0 487376 269679 60560 136 9363
9365 6 487552 269895 60600 136 9364
9366 0 489052 268690 59000 90 6950
9367 0 489236 268978 59080 124 9366
9368 0 489216 269458 59040 108 9367
9369 0 489088 269622 58920 108 9368
9370 0 488992 269830 58840 0 9369
9371 6 489064 269938 58760 157 9370
9372 0 484189 265476 58240 154 6826
9373 0 484013 265500 58320 120 9372
9374 0 483885 265496 58360 60 9373
9375 0 483685 265576 58440 60 9374
9376 0 483545 265648 58520 75 9375
9377 6 483449 265736 58600 64 9376
9378 0 480176 245986 60320 75 4623
9379 0 480144 245759 60200 75 9378
9380 0 480015 245676 60040 75 9379
9381 0 479981 245706 59920 75 9380
9382 0 479927 245701 59760 75 9381
9383 6 479939 245727 59680 0 9382
9384 0 481427 267059 60920 115 5100
9385 0 481796 266996 61080 150 9384
9386 0 481892 266945 61120 150 9385
9387 0 481953 266893 61200 150 9386
9388 0 481849 266950 61320 150 9387
9389 6 481788 267008 61400 150 9388
9390 0 484128 269975 60040 120 6704
9391 0 483980 269915 59960 120 9390
9392 0 483868 269899 59840 120 9391
9393 0 483836 269883 59720 120 9392
9394 0 483852 269867 59600 150 9393
9395 6 483928 269855 59520 0 9394
9396 0 480806 263262 62360 0 7261
9397 0 480541 263257 62400 166 9396
9398 0 480315 263346 62520 0 9397
9399 0 480305 263367 62560 0 9398
9400 0 480229 263650 62520 0 9399
9401 6 480284 263733 62480 0 9400
9402 0 489487 259959 62800 122 3850
9403 0 489658 259980 62880 81 9402
9404 0 489808 259958 62920 81 9403
9405 0 489978 259829 62960 51 9404
9406 0 490222 259585 62920 32 9405
9407 6 490390 259481 62840 32 9406
9408 0 489772 256553 63760 40 8239
9409 5 489868 256412 63840 40 9408
9410 0 490567 256316 63840 0 9409
9411 0 490580 256115 63800 0 9410
9412 0 490480 256063 63720 0 9411
9413 6 490432 256204 63640 0 9412
9414 0 326455 142696 183240 0 2439
9415 0 326538 142745 183400 0 9414
9416 0 326606 142738 183480 0 9415
9417 0 326577 142800 183520 0 9416
9418 6 326535 142863 183600 0 9417
9419 0 328123 145422 183200 0 9090
9420 0 328227 145381 183320 0 9419
9421 0 328275 145448 183440 0 9420
9422 0 328514 145498 183520 0 9421
9423 6 328634 145593 183640 0 9422
9424 0 326875 144906 182840 0 2434
9425 0 326819 144790 182720 0 9424
9426 0 326856 144988 182600 0 9425
9427 0 326861 145125 182480 0 9426
9428 6 326930 145214 182400 0 9427
9429 0 327435 146527 182880 0 2433
9430 0 327943 146666 182880 0 9429
9431 0 327915 146610 182920 0 9430
9432 0 327942 146573 182960 0 9431
9433 6 327911 146584 183040 0 9432
9434 0 328289 147586 182000 0 7018
9435 0 328357 147732 181920 0 9434
9436 0 328251 147840 181880 0 9435
9437 0 328259 147906 181800 0 9436
9438 6 328276 147891 181720 0 9437
9439 0 332597 153328 168520 0 6664
9440 0 332550 153450 168600 0 9439
9441 5 332499 153883 168680 0 9440
9442 0 332633 154305 168720 0 9441
9443 6 332699 154491 168800 0 9442
9444 0 327114 143363 172440 0 5535
9445 0 326986 143329 172560 0 9444
9446 0 327039 143266 172680 0 9445
9447 0 327044 143235 172760 0 9446
9448 6 327035 143183 172800 0 9447
9449 0 329392 146828 168000 0 6654
9450 0 329494 146970 167880 0 9449
9451 0 329568 147040 167800 0 9450
9452 0 329556 147004 167720 0 9451
9453 6 329512 146927 167640 0 9452
9454 0 356079 137884 155920 0 4203
9455 0 356085 137836 156040 0 9454
9456 0 355926 137618 156120 0 9455
9457 0 356059 137618 156240 0 9456
9458 6 356092 137632 156280 0 9457
9459 0 354154 136617 152320 0 4173
9460 0 354095 136755 152240 0 9459
9461 0 354028 136830 152200 0 9460
9462 0 353849 136848 152120 0 9461
9463 6 353757 136811 152040 0 9462
9464 0 356022 121353 150280 0 3560
9465 0 355992 121356 150120 0 9464
9466 0 355640 121181 149960 0 9465
9467 0 355461 121052 149880 0 9466
9468 6 355262 120861 149800 0 9467
9469 0 351927 132696 151400 0 4163
9470 0 351961 132544 151200 0 9469
9471 0 351953 132381 151120 0 9470
9472 0 351944 132222 151040 0 9471
9473 6 351781 132209 150920 0 9472
9474 0 342192 127427 157480 0 4671
9475 0 342138 127564 157560 0 9474
9476 0 342216 127536 157640 0 9475
9477 0 342228 127540 157720 0 9476
9478 6 342258 127496 157760 0 9477
9479 0 343434 127137 156480 0 4662
9480 0 343609 127406 156560 0 9479
9481 0 343903 127631 156680 0 9480
9482 0 343929 127673 156760 0 9481
9483 6 344016 127714 157000 0 9482
9484 5 341146 129773 154560 0 2241
9485 0 341219 129681 154480 0 9484
9486 0 341455 129343 154320 0 9485
9487 0 341643 129156 154200 0 9486
9488 6 341650 129163 154120 0 9487
9489 0 363509 122101 154920 0 8004
9490 0 363419 122034 154840 0 9489
9491 0 363436 122054 154800 0 9490
9492 0 363557 121938 154680 0 9491
9493 6 363516 122047 154560 0 9492
9494 0 351396 120046 156240 0 2228
9495 0 351649 119851 156160 0 9494
9496 0 351638 119824 156120 0 9495
9497 0 351633 119872 156000 0 9496
9498 6 351692 119819 155880 0 9497
9499 0 372053 119070 159480 0 6062
9500 0 372034 118972 159400 0 9499
9501 0 371928 118880 159280 0 9500
9502 0 371715 118738 159120 0 9501
9503 6 371577 118640 159000 0 9502
9504 0 369039 117469 159720 0 2191
9505 0 369236 117568 159680 0 9504
9506 0 369281 117520 159600 0 9505
9507 0 369137 117522 159560 0 9506
9508 6 369150 117572 159480 0 9507
9509 0 380862 115128 167760 0 8015
9510 0 380779 115244 167600 0 9509
9511 0 380785 115343 167480 0 9510
9512 0 380736 115413 167360 0 9511
9513 6 380730 115491 167320 0 9512
9514 0 366368 152076 195400 0 2787
9515 0 366976 151824 195440 0 9514
9516 0 367037 151816 195520 0 9515
9517 0 367045 151896 195600 0 9516
9518 6 367060 151930 195640 0 9517
9519 5 371915 148394 194640 0 2766
9520 0 372024 147885 194680 0 9519
9521 0 372067 147901 194760 0 9520
9522 0 371796 148080 194800 0 9521
9523 6 371605 148110 194840 0 9522
9524 0 464873 125914 176800 0 3311
9525 0 464901 125919 176840 0 9524
9526 0 464929 125924 176880 0 9525
9527 0 465013 125938 177000 0 9526
9528 6 464949 125986 177040 0 9527
9529 0 481382 268310 51480 115 2668
9530 0 481759 268413 51400 86 9529
9531 0 481850 268420 51320 86 9530
9532 0 481949 268454 51200 86 9531
9533 6 482030 268444 51080 86 9532
9534 0 486675 273426 51040 40 6443
9535 0 486807 273330 50960 96 9534
9536 0 486723 273678 50920 40 9535
9537 0 486783 273130 50880 32 9536
9538 6 486743 273050 50880 32 9537
9539 0 481667 270074 49320 0 4303
9540 0 481885 270123 49280 0 9539
9541 0 482132 270119 49200 104 9540
9542 0 482129 270133 49120 104 9541
9543 6 482164 270128 49040 104 9542
9544 0 479200 271104 53800 104 5491
9545 0 479360 271232 53640 81 9544
9546 0 479520 271392 53440 128 9545
9547 0 479680 271392 53240 81 9546
9548 6 479712 271360 53200 64 9547
9549 0 488869 270394 49240 107 8034
9550 0 489049 270386 49080 107 9549
9551 0 489101 270282 48920 107 9550
9552 0 489049 270138 48760 0 9551
9553 6 489009 270138 48560 0 9552
9554 0 483072 275719 57160 75 6225
9555 0 483108 275747 57280 75 9554
9556 0 483048 275739 57400 71 9555
9557 0 483284 275719 57520 75 9556
9558 6 483360 275803 57600 75 9557
9559 0 490573 272566 50400 131 8874
9560 0 490229 272758 50600 102 9559
9561 0 490181 272766 50680 102 9560
9562 0 490221 272638 50800 102 9561
9563 6 490301 272570 50840 102 9562
9564 0 480920 275931 56880 80 8882
9565 0 480696 275907 56920 80 9564
9566 0 480604 275795 56920 80 9565
9567 0 480408 275815 57000 80 9566
9568 6 480352 275879 57040 0 9567
9569 0 490789 271474 50240 137 7153
9570 0 490737 271446 50080 137 9569
9571 0 490821 271334 49920 137 9570
9572 0 490953 271298 49840 137 9571
9573 6 491101 271270 49800 137 9572
9574 0 490629 267462 51960 86 6898
9575 0 490889 267538 51880 164 9574
9576 0 490833 267530 51680 122 9575
9577 0 490745 267430 51440 122 9576
9578 6 490621 267578 51240 122 9577
9579 0 478944 275776 54400 75 5146
9580 0 478880 276000 54520 60 9579
9581 0 478656 276160 54520 96 9580
9582 0 478400 276224 54520 128 9581
9583 6 478144 276192 54480 128 9582
9584 0 491272 273454 56600 80 7003
9585 0 491113 273532 56720 143 9584
9586 0 491060 273558 56760 143 9585
9587 0 490976 273574 56800 143 9586
9588 6 490904 273574 56880 143 9587
9589 0 495593 269298 51920 86 8480
9590 5 495729 269146 51960 86 9589
9591 0 495821 269134 51920 86 9590
9592 0 495921 269158 51840 86 9591
9593 6 495993 269162 51800 86 9592
9594 0 485035 269666 56520 136 5007
9595 0 485140 269833 56600 136 9594
9596 0 485251 269878 56720 60 9595
9597 0 485355 269826 56840 32 9596
9598 6 485324 269763 56920 32 9597
9599 0 490586 272770 52480 75 7096
9600 0 490578 272786 52400 75 9599
9601 0 490514 272838 52280 51 9600
9602 0 490454 272930 52160 51 9601
9603 6 490410 273038 52040 32 9602
9604 0 479648 274304 56040 136 5137
9605 0 479872 274208 56120 128 9604
9606 0 480128 274208 56120 51 9605
9607 0 480320 274144 55920 51 9606
9608 6 480288 274112 55640 81 9607
9609 5 477827 272225 56800 128 8469
9610 0 477803 272617 56800 32 9609
9611 0 477842 272944 56760 40 9610
9612 0 478000 272830 56640 40 9611
9613 6 478001 272626 56520 32 9612
9614 0 479232 274144 56680 40 5134
9615 0 479008 274144 56840 32 9614
9616 0 478848 274048 57040 32 9615
9617 0 478592 273984 57160 40 9616
9618 6 478496 273984 57160 32 9617
9619 0 489078 273062 54760 124 7378
9620 0 489174 273126 54640 124 9619
9621 0 489186 273122 54560 122 9620
9622 0 489290 273282 54480 122 9621
9623 6 489330 273302 54400 122 9622
9624 0 492553 270098 52280 194 4350
9625 0 492473 270210 52320 194 9624
9626 0 492493 270314 52400 194 9625
9627 0 492505 270326 52480 194 9626
9628 6 492525 270362 52520 194 9627
9629 0 485256 269714 51840 60 7418
9630 0 485292 269710 51760 32 9629
9631 0 485366 269734 51640 32 9630
9632 0 485626 269870 51440 32 9631
9633 6 485662 270010 51200 32 9632
9634 0 484981 270428 58520 32 3745
9635 0 484849 270496 58600 32 9634
9636 0 484769 270512 58640 32 9635
9637 0 484615 270572 58800 32 9636
9638 6 484335 270608 58880 91 9637
9639 0 487886 271954 52760 60 7087
9640 0 487986 272198 52600 128 9639
9641 0 487926 272146 52440 128 9640
9642 0 487830 272114 52320 128 9641
9643 6 487758 272070 52240 128 9642
9644 0 497164 266258 54880 163 7319
9645 0 497140 266094 54960 163 9644
9646 0 497060 266074 55080 0 9645
9647 0 497020 266014 55160 0 9646
9648 6 497040 265954 55280 0 9647
9649 5 482016 271520 57960 160 7431
9650 0 482176 271520 58160 81 9649
9651 0 482304 271488 58400 60 9650
9652 0 482400 271360 58600 32 9651
9653 6 482432 271360 58640 32 9652
9654 0 477099 267360 57920 229 7390
9655 0 476913 267527 57720 229 9654
9656 0 476742 267024 57680 120 9655
9657 0 476726 266696 57680 120 9656
9658 6 476623 266657 57640 120 9657
9659 0 480267 267447 58840 221 7192
9660 0 480307 267499 58760 221 9659
9661 0 480255 267522 58720 221 9660
9662 0 480175 267734 58560 221 9661
9663 6 480087 267766 58480 163 9662
9664 0 489110 271353 55320 168 8051
9665 0 489014 271369 55520 0 9664
9666 0 488858 271397 55640 0 9665
9667 0 488574 271549 55840 0 9666
9668 6 488426 271477 55920 0 9667
9669 0 494120 268167 55320 153 7632
9670 0 494040 268039 55240 139 9669
9671 0 494048 268067 55080 139 9670
9672 0 494084 268071 54960 75 9671
9673 6 494108 268063 54920 75 9672
9674 0 475106 274313 57480 115 7678
9675 0 475074 274497 57520 115 9674
9676 0 475010 274545 57600 45 9675
9677 0 474918 274681 57720 71 9676
9678 6 474842 274741 57880 71 9677
9679 0 494784 268471 55800 154 7628
9680 0 495072 268631 55920 181 9679
9681 0 495128 268611 56120 181 9680
9682 0 495200 268567 56240 115 9681
9683 6 495264 268695 56400 115 9682
9684 5 489812 267942 59720 51 6959
9685 0 489772 267766 59840 51 9684
9686 0 489732 267774 60000 51 9685
9687 0 489804 267734 60080 51 9686
9688 6 489804 267766 60160 75 9687
9689 5 488080 269942 59720 160 6957
9690 5 488008 270670 59760 122 9689
9691 0 487912 270870 59720 122 9690
9692 0 487728 271014 59600 122 9691
9693 6 487688 271174 59480 0 9692
9694 0 477263 269087 60960 86 3633
9695 0 477295 269097 60920 101 9694
9696 0 477394 269134 60880 101 9695
9697 0 477499 269145 60840 101 9696
9698 6 477462 269099 60800 101 9697
9699 0 479804 265146 58000 228 6308
9700 5 479676 265274 57880 204 9699
9701 0 479496 265214 57760 102 9700
9702 0 479444 265210 57640 102 9701
9703 6 479228 265250 57560 71 9702
9704 5 477372 271374 60600 160 5105
9705 0 477300 271287 60520 160 9704
9706 0 477272 271226 60440 160 9705
9707 0 477189 271127 60360 160 9706
9708 6 477207 271173 60280 160 9707
9709 0 490044 269482 59400 45 8086
9710 5 489928 269814 59440 0 9709
9711 0 489656 270166 59440 0 9710
9712 0 489240 270310 59440 0 9711
9713 6 489108 270410 59400 0 9712
9714 0 475878 263308 60600 0 7708
9715 0 475895 263647 60640 0 9714
9716 0 475867 263350 60720 0 9715
9717 0 475403 262918 60840 0 9716
9718 6 475090 262911 60880 0 9717
9719 0 477264 269012 60160 189 8207
9720 0 477195 269038 60280 181 9719
9721 0 477282 269008 60440 181 9720
9722 0 477313 269043 60600 86 9721
9723 6 477356 269024 60640 86 9722
9724 0 484239 248053 60600 51 5951
9725 0 484419 248126 60640 102 9724
9726 0 484430 248146 60600 102 9725
9727 0 484443 247957 60520 51 9726
9728 6 484478 247785 60440 51 9727
9729 5 490669 266967 59280 160 7869
9730 0 490476 267354 59080 163 9729
9731 0 490372 267738 58880 81 9730
9732 0 490460 268006 58680 32 9731
9733 6 490644 268166 58520 32 9732
9734 0 491358 266275 59280 75 7869
9735 0 491657 266160 59360 81 9734
9736 0 491806 266099 59400 80 9735
9737 0 491950 266063 59440 51 9736
9738 6 492086 266107 59520 51 9737
9739 5 485258 261375 62280 40 7887
9740 0 485182 261297 62200 40 9739
9741 0 485088 261191 62160 209 9740
9742 0 485035 261262 62080 163 9741
9743 6 484918 261307 62000 40 9742
9744 5 485605 263374 61280 156 5834
9745 0 485622 263599 61040 156 9744
9746 0 485628 264332 60720 0 9745
9747 0 485273 263879 60600 0 9746
9748 6 485137 263606 60440 0 9747
9749 0 334653 157118 184840 0 6347
9750 5 334902 157350 185000 0 9749
9751 0 334989 157182 185040 0 9750
9752 6 334970 157121 185080 0 9751
9753 0 328284 150263 182520 0 2427
9754 0 328539 150607 182400 0 9753
9755 0 328596 150766 182320 0 9754
9756 6 328642 150786 182240 0 9755
9757 5 328930 153766 176480 0 5727
9758 0 328855 153863 176400 0 9757
9759 0 328760 153921 176240 0 9758
9760 6 328723 153841 176160 0 9759
9761 0 329529 148385 168160 0 6655
9762 0 329519 148487 168360 0 9761
9763 0 329408 148596 168560 0 9762
9764 6 329422 148659 168640 0 9763
9765 0 325316 145450 169760 0 7723
9766 0 325317 145506 169680 0 9765
9767 0 325316 145487 169600 0 9766
9768 6 325273 145409 169520 0 9767
9769 0 354108 130742 151840 0 7895
9770 0 354223 130877 151640 0 9769
9771 0 354529 131020 151520 0 9770
9772 6 354542 131029 151400 0 9771
9773 0 335163 132924 157920 0 2263
9774 0 335164 132791 158040 0 9773
9775 0 335249 132824 158080 0 9774
9776 6 335231 132765 158120 0 9775
9777 0 354993 118461 151960 0 3546
9778 0 355098 118523 152080 0 9777
9779 0 354892 118539 152160 0 9778
9780 6 354914 118606 152200 0 9779
9781 0 351268 120527 156240 0 2228
9782 0 351490 120658 156160 0 9781
9783 0 351532 120699 156040 0 9782
9784 6 351717 120608 155960 0 9783
9785 0 366112 110511 157800 0 4741
9786 0 365984 110680 157920 0 9785
9787 0 365933 110688 157960 0 9786
9788 6 365847 110789 158040 0 9787
9789 0 364779 113650 156760 0 8388
9790 0 364793 113614 156720 0 9789
9791 0 364964 114007 156680 0 9790
9792 6 364937 114156 156640 0 9791
9793 0 356348 119503 157720 0 2214
9794 0 357090 119443 157840 0 9793
9795 0 357437 119432 157960 0 9794
9796 6 357616 119421 158040 0 9795
9797 0 364776 113820 157440 0 9126
9798 0 364809 113769 157480 0 9797
9799 0 364962 113772 157560 0 9798
9800 6 364944 113847 157600 0 9799
9801 0 380927 118206 161840 0 5452
9802 0 380945 118389 161880 0 9801
9803 0 381039 118500 161920 0 9802
9804 6 380972 118453 161960 0 9803
9805 0 367321 116906 159440 0 2197
9806 0 367263 116871 159400 0 9805
9807 0 367235 116808 159320 0 9806
9808 6 367481 116739 159200 0 9807
9809 0 372623 115094 160880 0 7775
9810 0 372557 115006 161000 0 9809
9811 0 372389 114911 161160 0 9810
9812 6 372297 115084 161280 0 9811
9813 0 355786 158324 190720 0 2837
9814 0 355699 158444 190840 0 9813
9815 0 355732 158485 190960 0 9814
9816 6 355771 158425 191000 0 9815
9817 0 484963 268136 50000 139 2646
9818 0 484908 268141 49960 98 9817
9819 0 484853 268309 49920 98 9818
9820 6 484782 268370 49880 148 9819
9821 0 486065 272952 51320 226 3804
9822 0 486193 272892 51280 226 9821
9823 0 486237 272912 51160 226 9822
9824 6 486349 273004 51120 32 9823
9825 0 486357 273466 51840 164 6437
9826 0 486015 273686 51880 0 9825
9827 0 485947 273750 51840 40 9826
9828 6 485891 273794 51760 40 9827
9829 0 479296 272320 50640 75 5286
9830 0 479104 272288 50840 75 9829
9831 0 478976 272192 51040 75 9830
9832 6 478848 272160 51120 91 9831
9833 0 482656 273536 51280 51 6271
9834 0 482848 273440 51120 90 9833
9835 0 483040 273312 50960 40 9834
9836 6 483104 273216 50960 40 9835
9837 0 481216 272896 50800 136 5828
9838 0 481440 272864 50920 98 9837
9839 0 481696 272960 50960 40 9838
9840 6 481792 272992 50960 40 9839
9841 0 478144 271872 52760 101 5499
9842 0 478048 272128 52760 102 9841
9843 0 478112 272384 52840 45 9842
9844 6 478048 272544 53000 32 9843
9845 0 496284 268046 50680 71 4109
9846 0 496228 267898 50720 51 9845
9847 0 496268 267766 50800 51 9846
9848 6 496212 267678 50840 51 9847
9849 0 486561 270194 50120 160 6605
9850 0 486617 270270 50200 160 9849
9851 0 486761 270218 50240 160 9850
9852 6 486773 270238 50320 160 9851
9853 0 478944 271008 54240 32 5490
9854 0 478976 271040 54520 32 9853
9855 0 479168 271168 54640 40 9854
9856 6 479424 271136 54640 40 9855
9857 0 482080 272544 52560 45 6261
9858 0 481824 272640 52600 90 9857
9859 0 481664 272736 52800 81 9858
9860 6 481536 272864 52960 60 9859
9861 5 485369 272860 54120 75 8839
9862 0 485549 272808 54080 32 9861
9863 0 485641 272736 53960 80 9862
9864 6 485665 272720 53840 80 9863
9865 0 489165 271886 49560 64 8038
9866 0 489069 272038 49680 64 9865
9867 0 489013 272118 49800 64 9866
9868 6 488941 272322 49960 32 9867
9869 0 485793 271976 54080 32 3779
9870 0 485509 271768 54000 32 9869
9871 0 485421 271708 53880 0 9870
9872 6 485149 271764 53800 0 9871
9873 0 481320 269600 52360 134 5266
9874 0 481428 269674 52200 134 9873
9875 0 481577 269834 52040 86 9874
9876 6 481651 269823 51920 86 9875
9877 0 487337 269822 48960 71 8854
9878 0 487025 269374 48960 75 9877
9879 0 487025 269246 48840 75 9878
9880 6 487233 269202 48760 75 9879
9881 0 489225 271266 49480 148 8037
9882 0 489165 271274 49600 148 9881
9883 0 488445 271234 49600 107 9882
9884 6 488389 271282 49680 0 9883
9885 0 482816 272096 52560 172 6259
9886 0 483072 272096 52640 60 9885
9887 0 483328 271968 52560 45 9886
9888 6 483520 271936 52520 75 9887
9889 0 492369 271694 49400 64 7161
9890 0 492529 271422 49520 75 9889
9891 0 492653 271354 49600 40 9890
9892 6 492877 271318 49680 64 9891
9893 0 482292 269765 51360 71 4281
9894 0 482389 269775 51400 60 9893
9895 0 482580 269718 51480 45 9894
9896 6 482681 269703 51400 45 9895
9897 0 482080 270560 54040 81 8312
9898 0 481824 270656 54040 32 9897
9899 0 481568 270752 53920 51 9898
9900 6 481472 270816 53760 32 9899
9901 5 493249 268652 49400 40 4374
9902 0 493173 268176 49440 32 9901
9903 0 493137 268116 49520 32 9902
9904 6 493125 268076 49560 32 9903
9905 0 480522 273160 54400 71 8867
9906 0 480619 273144 54280 71 9905
9907 0 480691 273182 54200 40 9906
9908 6 480762 273208 54080 40 9907
9909 0 496096 271082 50800 80 4100
9910 0 496328 270990 50960 40 9909
9911 0 496392 271062 51080 40 9910
9912 6 496352 271006 51200 40 9911
9913 0 481432 276275 56720 51 8881
9914 0 481472 276407 56640 51 9913
9915 0 481592 276511 56520 51 9914
9916 6 481576 276555 56360 0 9915
9917 0 488434 268873 49920 98 5343
9918 0 488598 268961 49800 98 9917
9919 0 488874 269093 49760 40 9918
9920 6 488982 269073 49720 60 9919
9921 0 493856 264672 57920 32 4940
9922 5 494048 265024 57680 32 9921
9923 0 494080 264800 57440 32 9922
9924 6 493728 264672 57320 32 9923
9925 0 483642 269874 55440 91 8631
9926 0 483603 269869 55400 91 9925
9927 0 483502 269838 55320 91 9926
9928 6 483450 269787 55240 91 9927
9929 0 487681 271856 56000 0 3766
9930 5 487843 271852 56040 0 9929
9931 0 488005 271848 56080 0 9930
9932 6 488021 271852 56120 0 9931
9933 0 492189 267674 51080 128 6192
9934 0 492181 267554 51080 32 9933
9935 0 492301 267478 51160 32 9934
9936 6 492413 267306 51160 32 9935
9937 0 480346 273270 55120 98 5803
9938 0 480328 273380 55200 98 9937
9939 0 480339 273416 55280 203 9938
9940 6 480315 273400 55360 203 9939
9941 0 485431 270490 49360 32 8463
9942 5 485607 270314 49280 60 9941
9943 0 485787 270318 49320 60 9942
9944 6 485839 270258 49400 60 9943
9945 5 488237 268998 50760 51 6588
9946 0 488125 268914 50720 101 9945
9947 0 488097 268934 50640 86 9946
9948 6 488069 268942 50600 86 9947
9949 0 482004 275895 55880 60 6215
9950 0 481324 275647 55880 64 9949
9951 0 481012 275519 55960 45 9950
9952 6 480964 275503 56080 45 9951
9953 0 476463 271128 57600 202 6528
9954 0 476430 271311 57680 202 9953
9955 0 476501 271376 57720 202 9954
9956 6 476480 271385 57760 202 9955
9957 0 486433 271632 56440 107 3759
9958 0 486429 271636 56280 208 9957
9959 0 486373 271652 56160 208 9958
9960 6 486421 271724 56080 208 9959
9961 0 475964 270977 57400 124 6527
9962 0 475702 270928 57320 0 9961
9963 0 475499 270796 57240 0 9962
9964 6 475514 270772 57160 0 9963
9965 0 486711 264726 56440 192 8939
9966 0 486845 264790 56360 150 9965
9967 0 486829 264891 56320 107 9966
9968 6 486892 264870 56240 150 9967
9969 0 485062 272066 49960 124 4852
9970 0 484906 272122 49920 124 9969
9971 0 484786 272310 49880 124 9970
9972 6 484764 272338 49840 124 9971
9973 0 489614 273390 55480 32 7383
9974 0 489606 273338 55640 32 9973
9975 0 489542 273374 55800 32 9974
9976 6 489518 273354 55920 32 9975
9977 0 477251 267452 56560 224 7305
9978 0 477390 267247 56400 0 9977
9979 0 477356 266970 56360 0 9978
9980 6 477335 266812 56240 81 9979
9981 0 477850 272337 56720 128 9609
9982 0 477866 272400 56560 128 9981
9983 0 477834 272504 56480 32 9982
9984 6 477858 272528 56440 32 9983
9985 0 475722 268049 56480 150 7305
9986 0 475483 267897 56320 166 9985
9987 0 475203 267840 56080 200 9986
9988 6 475204 267817 55840 200 9987
9989 0 489794 273638 55200 81 7382
9990 0 489762 273782 55000 32 9989
9991 0 489654 273874 54960 32 9990
9992 6 489630 273930 54920 32 9991
9993 0 488762 274322 52400 0 8491
9994 0 488866 274246 52240 0 9993
9995 0 488958 274254 52000 0 9994
9996 6 489150 274158 51880 0 9995
9997 0 486206 272210 50640 64 4848
9998 0 486362 272246 50760 64 9997
9999 0 486422 272218 50760 64 9998
10000 6 486518 272172 50800 40 9999
10001 0 488702 273794 52760 0 8489
10002 0 488718 273778 52640 0 10001
10003 0 488722 273814 52560 0 10002
10004 6 488778 273854 52480 0 10003
10005 0 493390 266163 52120 128 6687
10006 5 493282 266165 52000 128 10005
10007 0 493446 265947 51960 98 10006
10008 6 493510 265889 51880 98 10007
10009 0 484278 269382 51960 64 7418
10010 0 484146 269318 52040 60 10009
10011 0 484072 269246 52120 60 10010
10012 6 484044 269174 52240 60 10011
10013 0 488566 273054 52840 131 7089
10014 0 488514 273006 52680 131 10013
10015 0 488334 273270 52640 131 10014
10016 6 488202 273406 52720 86 10015
10017 0 492139 263530 54280 71 8661
10018 0 491427 263346 54240 51 10017
10019 0 490947 263458 54360 71 10018
10020 6 490907 263418 54400 71 10019
10021 0 484913 269408 58480 32 3743
10022 0 484681 269588 58440 32 10021
10023 0 484709 269644 58400 32 10022
10024 6 484753 269512 58280 32 10023
10025 0 495391 264302 53920 192 4916
10026 0 495319 264298 53760 192 10025
10027 0 495323 264258 53640 32 10026
10028 6 495291 264270 53600 32 10027
10029 0 480528 270313 57880 226 4511
10030 0 480502 270288 58040 226 10029
10031 0 480470 270111 58120 186 10030
10032 6 480481 269662 58240 253 10031
10033 0 485543 270274 52640 139 7411
10034 5 485446 270373 52560 75 10033
10035 0 485620 270400 52520 75 10034
10036 6 485812 270456 52400 71 10035
10037 0 480419 267007 59200 136 8172
10038 0 480559 266783 59400 51 10037
10039 0 480843 266767 59560 51 10038
10040 6 480931 266743 59720 32 10039
10041 0 486114 273167 58800 160 4442
10042 0 486297 273063 58720 104 10041
10043 0 486569 272958 58600 120 10042
10044 6 486845 272915 58560 45 10043
10045 5 486459 267358 56800 107 6808
10046 5 486623 267376 56760 107 10045
10047 0 486775 267562 56800 81 10046
10048 6 486831 267750 56920 45 10047
10049 0 477795 248026 61200 51 4634
10050 0 477663 247975 61240 51 10049
10051 0 477658 247919 61320 51 10050
10052 6 477655 247887 61360 51 10051
10053 0 490916 268638 59760 102 6960
10054 0 491252 268702 59800 60 10053
10055 0 491540 268646 59880 64 10054
10056 6 491684 268590 59960 64 10055
10057 0 487436 264745 56120 90 6801
10058 0 487455 264734 56080 90 10057
10059 0 487523 264654 55960 134 10058
10060 6 487775 264538 55880 45 10059
10061 0 493364 271546 57280 115 8059
10062 0 493432 271722 57200 115 10061
10063 0 493560 271750 57120 124 10062
10064 6 493660 271814 57080 124 10063
10065 0 493292 272382 57440 81 4055
10066 0 493264 272438 57600 81 10065
10067 0 493180 272582 57760 81 10066
10068 6 493180 272618 57840 81 10067
10069 0 486756 271123 59840 81 6714
10070 0 486616 271231 59920 81 10069
10071 0 486312 271283 60000 135 10070
10072 6 486080 271227 60040 75 10071
10073 0 476470 268231 59320 0 4494
10074 0 476311 268450 59400 0 10073
10075 0 476339 268515 59480 0 10074
10076 6 476391 268567 59560 163 10075
10077 5 492700 271326 57960 148 8071
10078 0 492580 271194 58040 143 10077
10079 0 492340 271074 58200 166 10078
10080 6 492344 271118 58280 166 10079
10081 0 492236 271098 57680 166 4051
10082 0 492184 271110 57560 166 10081
10083 0 492112 271118 57520 166 10082
10084 6 492184 271126 57400 166 10083
10085 0 476761 262550 60560 86 7710
10086 0 476881 262180 60480 86 10085
10087 0 476943 261992 60440 86 10086
10088 6 476883 261769 60360 0 10087
10089 0 485572 271247 59320 122 6710
10090 0 485212 271955 59320 80 10089
10091 0 484808 272351 59280 71 10090
10092 6 484768 272415 59200 71 10091
10093 5 478770 267247 59920 183 4490
10094 0 478913 267289 60000 183 10093
10095 0 478966 267469 60120 183 10094
10096 6 478888 267589 60160 64 10095
10097 0 479044 268647 59680 71 8099
10098 0 478943 268607 59640 71 10097
10099 0 478853 268573 59560 71 10098
10100 6 479144 268299 59520 32 10099
10101 0 490905 264124 58160 224 7860
10102 0 491053 264000 58120 224 10101
10103 0 491153 264036 58040 0 10102
10104 6 491229 264108 57960 0 10103
10105 0 477438 268981 59920 208 8208
10106 0 477350 268958 59680 208 10105
10107 0 477144 268949 59560 189 10106
10108 6 477097 269015 59520 0 10107
10109 0 480796 245768 60360 51 4621
10110 0 480819 245763 60240 51 10109
10111 0 480796 245375 60120 51 10110
10112 6 480758 245286 60040 60 10111
10113 0 484053 247367 60720 134 5952
10114 0 484043 247238 60760 134 10113
10115 0 484039 247145 60800 124 10114
10116 6 484035 247113 60840 124 10115
10117 0 483805 269591 61200 200 7976
10118 0 483889 269568 61360 200 10117
10119 0 483984 269542 61480 0 10118
10120 6 484034 269564 61600 0 10119
10121 0 482557 266784 60040 156 7446
10122 0 482361 266476 59920 156 10121
10123 0 482385 266444 59800 156 10122
10124 6 482289 266556 59600 156 10123
10125 0 482926 246634 60280 160 5947
10126 5 482952 246667 60400 160 10125
10127 0 482709 246595 60440 136 10126
10128 6 482628 246660 60480 108 10127
10129 0 483649 266996 60920 32 8229
10130 0 483894 266888 60880 32 10129
10131 0 483974 266926 60800 32 10130
10132 6 484022 266961 60720 32 10131
10133 0 484189 269307 60800 131 7973
10134 0 484121 269089 60720 131 10133
10135 0 484251 269556 60640 131 10134
10136 6 484183 269647 60520 131 10135
10137 0 475620 259927 63160 0 6888
10138 0 475399 259903 63240 0 10137
10139 0 475269 259906 63360 0 10138
10140 6 475174 260032 63480 0 10139
10141 5 481106 246339 62000 154 4606
10142 0 481579 246358 62040 108 10141
10143 0 481694 246371 62160 108 10142
10144 6 481933 246396 62280 71 10143
10145 0 480489 246484 62040 284 4605
10146 0 479865 246671 62040 202 10145
10147 0 479724 246737 62000 0 10146
10148 6 479589 246802 61920 0 10147
10149 0 484307 262329 62160 139 7885
10150 0 484127 262569 62120 175 10149
10151 0 484097 262702 62040 175 10150
10152 6 484013 262782 61960 298 10151
10153 0 481468 248658 65520 181 8735
10154 0 481436 248658 65600 60 10153
10155 0 481540 248722 65680 60 10154
10156 6 481484 248862 65800 32 10155
10157 0 488684 255944 64120 245 3838
10158 0 488569 256023 64040 245 10157
10159 0 488540 256139 63960 245 10158
10160 6 488433 256282 63880 0 10159
10161 0 332796 152982 168240 0 6662
10162 0 332963 153043 168120 0 10161
10163 6 333035 153149 168040 0 10162
10164 0 327536 142939 172000 0 5531
10165 0 327548 142969 171960 0 10164
10166 6 327512 142971 171920 0 10165
10167 0 356208 138014 155720 0 4201
10168 0 356056 137899 155680 0 10167
10169 6 356060 137909 155640 0 10168
10170 0 354751 131186 149760 0 6577
10171 0 354477 131029 149680 0 10170
10172 6 354233 130788 149600 0 10171
10173 0 341938 137326 153680 0 5900
10174 0 341936 137406 153600 0 10173
10175 6 341890 137386 153560 0 10174
10176 0 355539 117760 151640 0 7277
10177 0 355725 117719 151840 0 10176
10178 6 355776 117743 151880 0 10177
10179 0 344700 132553 155120 0 7745
10180 0 344607 132572 155200 0 10179
10181 6 344548 132574 155240 0 10180
10182 0 344705 132832 155080 0 7744
10183 0 344711 132831 155160 0 10182
10184 6 344598 132929 155280 0 10183
10185 0 339719 136780 154000 0 5893
10186 0 339717 136842 154080 0 10185
10187 6 339904 136836 154160 0 10186
10188 0 352009 130298 152720 0 4150
10189 0 352312 130393 152760 0 10188
10190 6 352312 130480 152840 0 10189
10191 0 357254 120490 152800 0 9114
10192 0 357558 120306 152800 0 10191
10193 6 357848 120337 152760 0 10192
10194 0 343671 126182 153880 0 7989
10195 0 343756 125924 153520 0 10194
10196 6 343864 125682 153400 0 10195
10197 0 352748 125680 153640 0 4138
10198 0 352730 125889 153760 0 10197
10199 6 352660 125982 153800 0 10198
10200 0 341147 130591 154560 0 9484
10201 0 341190 130596 154440 0 10200
10202 6 341135 130597 154400 0 10201
10203 0 364258 124748 156200 0 5585
10204 0 364298 124796 156160 0 10203
10205 6 364339 124843 156080 0 10204
10206 0 366684 111088 158240 0 4744
10207 0 366731 111190 158320 0 10206
10208 6 366800 111185 158360 0 10207
10209 0 365076 112663 157520 0 8784
10210 0 364921 112577 157640 0 10209
10211 6 364921 112643 157680 0 10210
10212 0 364643 115608 156880 0 8401
10213 0 364537 115624 156760 0 10212
10214 6 364452 115751 156680 0 10213
10215 0 364216 120458 159160 0 7120
10216 0 363948 120429 159360 0 10215
10217 6 364047 120462 159400 0 10216
10218 0 372213 120032 158080 0 6074
10219 0 372227 119923 158040 0 10218
10220 6 372110 119971 157920 0 10219
10221 0 378857 117978 161200 0 9134
10222 0 378745 117908 161320 0 10221
10223 6 378758 117954 161400 0 10222
10224 0 379673 117970 161600 0 5450
10225 0 379604 117964 161720 0 10224
10226 6 379635 117975 161800 0 10225
10227 0 377489 118456 162000 0 5441
10228 0 377442 118397 162120 0 10227
10229 6 377468 118360 162240 0 10228
10230 0 373739 115760 160880 0 7774
10231 0 373815 115751 160680 0 10230
10232 6 373753 115821 160600 0 10231
10233 0 373616 116444 160920 0 7774
10234 0 373652 116563 160840 0 10233
10235 6 373628 116586 160800 0 10234
10236 0 356023 158050 189720 0 2845
10237 0 356155 158013 189640 0 10236
10238 6 356199 157936 189560 0 10237
10239 0 381179 114642 168320 0 8011
10240 0 381372 114664 168480 0 10239
10241 6 381328 114841 168560 0 10240
10242 0 366261 144424 195680 0 6117
10243 0 366324 144493 195800 0 10242
10244 6 366336 144503 195880 0 10243
10245 0 365660 143956 195160 0 6111
10246 0 365623 143677 195200 0 10245
10247 6 365638 143698 195240 0 10246
10248 0 372024 148680 194720 0 9519
10249 0 372111 148803 194800 0 10248
10250 6 372141 148653 194840 0 10249
10251 0 390502 124438 179880 0 2065
10252 0 390351 124565 179840 0 10251
10253 6 390255 124551 179760 0 10252
10254 0 481523 268248 51640 71 2669
10255 0 481511 268204 51680 71 10254
10256 6 481507 268172 51720 71 10255
10257 0 485845 268485 52480 101 3212
10258 0 485913 268478 52520 101 10257
10259 6 485812 268489 52680 175 10258
10260 5 485289 273584 49360 102 9163
10261 0 485561 273404 49280 178 10260
10262 6 485661 273336 49320 45 10261
10263 0 483453 272692 50200 208 3816
10264 0 483477 272696 50040 208 10263
10265 6 483633 272660 49960 208 10264
10266 0 484541 273428 50160 80 9169
10267 0 484233 273420 50080 124 10266
10268 6 483997 273488 50000 101 10267
10269 0 487056 272144 58560 186 3722
10270 0 487202 272068 58440 186 10269
10271 6 487306 272036 58360 186 10270
10272 0 485533 273592 51320 81 3805
10273 0 485597 273724 51360 40 10272
10274 6 485621 273756 51440 40 10273
10275 0 488399 273904 51160 96 8130
10276 0 488583 273888 51200 81 10275
10277 6 488571 273904 51280 81 10276
10278 0 488445 272746 57440 96 3710
10279 0 488419 272828 57520 96 10278
10280 6 488427 272838 57560 51 10279
10281 0 475134 272473 53480 0 4561
10282 0 474968 272641 53520 0 10281
10283 6 474841 272708 53600 0 10282
10284 0 495142 268166 49960 98 4116
10285 0 495116 268198 49920 98 10284
10286 6 494980 268222 49800 98 10285
10287 5 494405 268076 49840 104 8833
10288 0 494381 268108 49920 104 10287
10289 6 494373 268136 50040 104 10288
10290 0 482976 272864 51440 81 6267
10291 0 483168 272768 51600 64 10290
10292 6 483328 272736 51680 32 10291
10293 0 485871 271696 55120 32 8296
10294 0 485919 271624 55000 32 10293
10295 6 485891 271580 54840 32 10294
10296 0 482391 270611 50680 80 4287
10297 0 482417 270643 50720 80 10296
10298 6 482429 270611 50800 80 10297
10299 0 493533 269568 48920 81 4378
10300 0 493717 269540 48760 81 10299
10301 6 493733 269540 48680 81 10300
10302 0 493485 269036 49400 32 9210
10303 0 493485 269076 49480 32 10302
10304 6 493465 269116 49560 32 10303
10305 0 480589 268986 52840 124 5263
10306 0 480530 268926 52920 51 10305
10307 6 480281 268759 52960 81 10306
10308 0 496188 270474 50240 60 4103
10309 0 496040 270594 50040 60 10308
10310 6 495924 270586 49840 60 10309
10311 0 485145 275094 54840 90 3680
10312 0 485021 275158 54760 90 10311
10313 6 484917 275146 54640 60 10312
10314 0 488089 268762 53400 120 6908
10315 0 487873 268962 53440 51 10314
10316 6 487777 269090 53560 40 10315
10317 0 485692 274931 53640 75 6508
10318 0 485704 275051 53720 75 10317
10319 6 485900 275031 53840 45 10318
10320 0 490389 272254 49920 124 7156
10321 0 490273 272222 49800 124 10320
10322 6 490209 272242 49640 124 10321
10323 0 483645 273286 55240 0 7578
10324 0 483816 273281 55080 0 10323
10325 6 483909 273200 54800 0 10324
10326 0 492701 268118 50320 137 6197
10327 0 492569 267882 50200 81 10326
10328 6 492685 267774 50160 81 10327
10329 0 482390 274419 59640 81 4473
10330 0 482494 274315 59800 51 10329
10331 6 482630 274195 59880 51 10330
10332 0 483551 270319 55480 98 5020
10333 0 483563 270369 55400 91 10332
10334 6 483610 270446 55320 81 10333
10335 0 489121 270106 50560 0 6591
10336 0 489213 270238 50600 0 10335
10337 6 489221 270278 50680 0 10336
10338 0 478304 275328 54240 32 5149
10339 0 478048 275360 54280 40 10338
10340 6 477824 275328 54400 60 10339
10341 0 494616 263882 56760 45 8141
10342 5 494497 263722 56800 33 10341
10343 6 494140 263240 56920 0 10342
10344 0 491657 270858 50640 80 7149
10345 0 491789 270862 50560 80 10344
10346 6 491885 270894 50480 80 10345
10347 0 485291 272054 49160 90 4859
10348 0 485015 272154 49160 90 10347
10349 6 484985 272206 49200 90 10348
10350 5 494101 271270 50720 51 6139
10351 0 493953 271406 50720 51 10350
10352 6 493933 271474 50680 45 10351
10353 0 482404 275447 54840 51 8932
10354 0 482240 275507 54840 45 10353
10355 6 482128 275559 54720 45 10354
10356 0 476295 270089 57480 120 6527
10357 0 476293 270049 57400 120 10356
10358 6 476274 270031 57240 120 10357
10359 0 493894 267305 51280 75 6695
10360 0 493774 267345 51240 75 10359
10361 6 493734 267469 51160 51 10360
10362 0 492384 264832 56200 168 4930
10363 0 492352 264896 55960 189 10362
10364 6 492320 264928 55920 150 10363
10365 0 482073 274899 58120 107 4462
10366 0 481961 274850 58200 107 10365
10367 6 481904 274816 58280 81 10366
10368 0 493353 269938 51120 75 4358
10369 0 493469 269822 51040 75 10368
10370 6 493685 269714 50960 51 10369
10371 0 497121 269314 51720 108 7179
10372 0 497081 269450 51600 71 10371
10373 6 497193 269350 51480 108 10372
10374 0 481948 273647 56040 51 9282
10375 0 481936 273711 56160 60 10374
10376 6 481860 273887 56280 60 10375
10377 0 476635 267977 56880 245 7306
10378 0 476243 267856 56960 122 10377
10379 6 476370 267505 57040 122 10378
10380 0 491086 272598 52440 75 7097
10381 0 491118 272634 52320 75 10380
10382 6 491274 272666 52200 75 10381
10383 0 484786 269226 56480 86 5007
10384 0 484883 268898 56440 150 10383
10385 6 485011 268743 56320 150 10384
10386 0 490794 266861 52000 75 9308
10387 0 490674 266745 52040 32 10386
10388 6 490538 266657 52120 32 10387
10389 0 488258 273934 52720 0 8490
10390 0 488198 273878 52640 0 10389
10391 6 488082 273802 52560 0 10390
10392 0 479357 268936 56480 150 7302
10393 0 479442 268887 56360 150 10392
10394 6 479504 268790 56320 60 10393
10395 0 483809 269542 56960 136 5004
10396 0 483495 269878 57000 175 10395
10397 6 483403 269947 57040 175 10396
10398 0 488834 272746 54800 124 7378
10399 0 488734 272730 54760 124 10398
10400 6 488658 272706 54640 0 10399
10401 0 498396 266382 53520 60 7328
10402 0 498580 266470 53480 60 10401
10403 6 498908 266498 53440 60 10402
10404 0 490138 272526 54680 32 7376
10405 0 490326 272398 54560 32 10404
10406 6 490414 272290 54440 0 10405
10407 0 489378 270354 52680 164 8330
10408 0 489362 270250 52640 150 10407
10409 6 489406 270266 52600 150 10408
10410 0 493805 269754 52520 190 4347
10411 0 493909 269858 52400 175 10410
10412 6 493905 269890 52280 143 10411
10413 0 495586 265393 55400 0 7510
10414 0 495634 265465 55280 0 10413
10415 6 495554 265561 55240 0 10414
10416 0 485209 268984 57960 32 3743
10417 0 485161 269160 57840 32 10416
10418 6 485099 269076 57800 32 10417
10419 0 493578 264985 54960 209 7506
10420 0 493458 264977 55000 209 10419
10421 6 493362 264997 55080 209 10420
10422 0 487744 266179 57920 32 8972
10423 0 487724 266359 57880 0 10422
10424 6 487783 266467 57840 0 10423
10425 0 492912 266923 55040 0 7966
10426 0 492920 266899 55120 0 10425
10427 6 492912 266939 55200 0 10426
10428 0 480922 269295 57720 253 4510
10429 0 481134 269320 57680 0 10428
10430 6 481234 269280 57640 0 10429
10431 0 489708 265849 54520 75 5312
10432 0 489798 265821 54440 51 10431
10433 6 489886 265761 54320 51 10432
10434 0 489242 271993 55360 140 8052
10435 0 489234 272113 55400 75 10434
10436 6 489186 272149 55480 75 10435
10437 0 481344 272064 58760 96 8685
10438 0 481344 272096 59040 32 10437
10439 6 481312 272128 59120 45 10438
10440 0 480803 272018 58640 80 7427
10441 0 478877 272267 58640 0 10440
10442 6 478131 272054 58800 0 10441
10443 0 479439 267480 58280 81 4504
10444 0 479320 267312 58440 71 10443
10445 6 479359 267256 58560 32 10444
10446 0 486504 269031 59840 189 6722
10447 0 486360 269231 59720 204 10446
10448 6 486088 269327 59600 204 10447
10449 0 484687 266720 59360 45 3733
10450 0 485135 266768 59280 86 10449
10451 6 485271 266804 59200 86 10450
10452 0 493620 272950 56600 51 4061
10453 0 493636 273154 56480 51 10452
10454 6 493600 273270 56400 32 10453
10455 0 477947 263520 62680 51 7225
10456 0 477963 263333 62800 51 10455
10457 6 477947 263327 62920 0 10456
10458 0 478711 248288 61360 163 4635
10459 0 478557 248350 61440 163 10458
10460 6 478393 248462 61520 32 10459
10461 0 491516 267990 59600 102 6961
10462 0 492228 268174 59640 32 10461
10463 6 492332 267910 59720 32 10462
10464 0 480672 246425 61600 164 9016
10465 0 480777 246413 61680 86 10464
10466 6 480850 246387 61760 86 10465
10467 0 480304 246321 61600 104 9016
10468 0 480362 246278 61720 104 10467
10469 6 480358 246238 61800 104 10468
10470 0 487761 269993 54320 210 5037
10471 0 487789 269841 54200 0 10470
10472 6 487509 269825 54080 153 10471
10473 0 496039 263587 53880 178 6480
10474 0 496072 263580 53840 178 10473
10475 6 496055 263572 53800 178 10474
10476 0 493324 269339 55760 0 7628
10477 0 493272 269451 55800 0 10476
10478 6 493280 269707 55880 0 10477
10479 0 487944 269998 59800 160 9689
10480 0 487896 270126 59960 227 10479
10481 6 487848 270134 60040 227 10480
10482 0 479840 265462 57840 228 9700
10483 0 479900 265566 57760 0 10482
10484 6 479960 265590 57680 0 10483
10485 0 480552 265830 59560 0 7690
10486 0 479953 265971 59640 0 10485
10487 6 480020 265563 59800 0 10486
10488 0 488640 269278 59800 128 6957
10489 0 488632 269222 59960 0 10488
10490 6 488600 269326 60080 0 10489
10491 0 484349 266212 57240 181 6831
10492 0 484453 266316 57120 181 10491
10493 6 484517 266296 57040 181 10492
10494 0 492095 271256 56040 32 7537
10495 0 492003 271515 56120 0 10494
10496 6 491967 271628 56040 0 10495
10497 0 479876 264918 58360 228 6305
10498 0 479740 264810 58520 204 10497
10499 6 479580 264818 58600 204 10498
10500 0 479592 267377 59960 0 10093
10501 0 479662 267584 59920 0 10500
10502 6 479568 267650 59960 32 10501
10503 0 490537 265158 57320 339 8526
10504 0 490541 265138 57440 339 10503
10505 6 490417 265162 57560 339 10504
10506 0 487836 269398 59080 128 6952
10507 0 487752 269502 59000 128 10506
10508 6 487612 269534 58920 128 10507
10509 0 485588 271383 59480 122 6710
10510 0 485592 271459 59640 120 10509
10511 6 485612 271299 59800 122 10510
10512 0 476946 266689 61640 160 3628
10513 0 477106 266649 61760 160 10512
10514 6 477314 266557 61960 160 10513
10515 5 484725 264556 58080 32 9051
10516 0 484537 264640 58040 45 10515
10517 6 484449 264764 57960 32 10516
10518 0 481576 263890 59120 102 6300
10519 0 481572 263838 59040 102 10518
10520 6 481452 263814 58920 32 10519
10521 0 488185 263060 57960 60 5858
10522 0 488237 263036 57880 60 10521
10523 6 488337 263072 57840 60 10522
10524 0 489528 267770 58800 0 6948
10525 0 489524 267714 58840 0 10524
10526 6 489480 267578 58960 0 10525
10527 0 484219 270225 61160 0 7976
10528 0 484337 270478 61200 0 10527
10529 6 484457 270677 61280 0 10528
10530 0 483958 247013 60360 128 5949
10531 0 484225 247055 60320 124 10530
10532 6 484260 246951 60240 124 10531
10533 0 482564 262586 60440 75 8720
10534 0 482591 262463 60360 75 10533
10535 6 482655 262400 60280 75 10534
10536 0 489737 263800 58960 166 7853
10537 0 489713 263968 59120 166 10536
10538 6 490089 264100 59200 102 10537
10539 0 490828 266850 59240 32 9729
10540 0 490928 266906 59040 32 10539
10541 6 491208 266854 58960 32 10540
10542 0 480904 245398 61640 32 4611
10543 0 480663 245152 61600 32 10542
10544 6 480550 245016 61520 32 10543
10545 0 488653 262542 60960 98 3865
10546 0 488765 262514 61000 98 10545
10547 6 488813 262390 61080 102 10546
10548 0 489430 261158 61720 209 3858
10549 0 489602 261266 61640 209 10548
10550 6 489654 261258 61560 209 10549
10551 0 485804 263179 61440 40 9744
10552 0 485756 263323 61640 40 10551
10553 6 485796 263375 61800 40 10552
10554 0 480367 248794 62520 128 5927
10555 0 480378 248847 62640 134 10554
10556 6 480377 248843 62680 134 10555
10557 0 490268 259202 63040 32 3846
10558 0 490302 259237 63200 32 10557
10559 6 490374 259235 63240 32 10558
10560 0 481212 249058 65120 181 8251
10561 0 481012 249082 65000 181 10560
10562 6 480772 248946 64960 181 10561
10563 0 333693 155711 183800 0 9086
10564 6 333770 155577 183720 0 10563
10565 0 327240 147145 181960 0 7020
10566 6 327232 147283 181840 0 10565
10567 0 328834 153799 176520 0 9757
10568 6 328815 153779 176600 0 10567
10569 0 329448 148664 167800 0 8567
10570 6 329354 148737 167760 0 10569
10571 0 330309 149791 167960 0 6656
10572 6 330317 149847 167880 0 10571
10573 0 329029 147105 168480 0 6651
10574 6 328971 147243 168560 0 10573
10575 0 326088 144656 170000 0 2336
10576 6 326164 144646 170080 0 10575
10577 0 344128 131968 152200 0 6417
10578 6 344076 131909 152160 0 10577
10579 0 353173 135064 151680 0 4168
10580 6 353174 135139 151640 0 10579
10581 0 354230 117321 151440 0 9104
10582 6 354221 117335 151400 0 10581
10583 0 354224 117977 151480 0 9104
10584 6 354166 117988 151400 0 10583
10585 0 344905 132372 155080 0 7746
10586 6 344869 132351 155040 0 10585
10587 0 355419 116894 151560 0 7276
10588 6 355606 116862 151520 0 10587
10589 0 355515 116938 151000 0 7909
10590 6 355636 117020 151040 0 10589
10591 0 351880 129035 152040 0 4158
10592 6 351914 129021 151960 0 10591
10593 0 373469 105921 161320 0 4767
10594 6 373556 105801 161280 0 10593
10595 0 352580 128897 153200 0 7351
10596 6 352588 128887 153160 0 10595
10597 0 345548 125831 153800 0 7992
10598 6 345591 125870 153840 0 10597
10599 0 366234 110209 158800 0 7467
10600 6 366299 110233 158880 0 10599
10601 0 377002 118230 160760 0 8275
10602 6 377032 118245 160680 0 10601
10603 0 377690 118371 160800 0 8274
10604 6 377842 118397 160720 0 10603
10605 0 366056 120097 159400 0 7113
10606 6 366079 120089 159440 0 10605
10607 0 373691 114826 161880 0 8411
10608 6 373558 114687 162000 0 10607
10609 0 373433 115752 161880 0 8410
10610 6 373407 115836 162000 0 10609
10611 0 353897 158957 188800 0 2852
10612 6 354001 158978 188760 0 10611
10613 0 377166 116504 163640 0 5426
10614 6 377260 116368 163760 0 10613
10615 0 354714 158557 189400 0 2848
10616 6 354762 158398 189280 0 10615
10617 0 376087 116586 164680 0 5411
10618 6 376091 116649 164640 0 10617
10619 0 379937 115776 167760 0 2141
10620 6 380103 115619 167720 0 10619
10621 0 372447 148986 193560 0 8815
10622 6 372466 148988 193480 0 10621
10623 0 370203 150113 194160 0 2774
10624 6 369944 150181 194080 0 10623
10625 0 430218 123318 190480 0 3994
10626 6 430276 123375 190520 0 10625
10627 0 369975 142507 193520 0 6095
10628 6 369949 142488 193640 0 10627
10629 0 426617 123363 190600 0 5220
10630 6 426604 123338 190640 0 10629
10631 0 391460 124612 180720 0 2056
10632 6 391265 124800 180880 0 10631
10633 0 485361 270208 49400 60 8030
10634 6 485179 270285 49360 32 10633
10635 0 486160 268722 49600 166 3249
10636 6 486142 268724 49520 166 10635
10637 0 486120 267096 51640 101 7141
10638 6 486263 267237 51600 32 10637
10639 0 485221 273556 49400 102 10260
10640 6 485193 273540 49480 102 10639
10641 0 482955 266378 53320 51 9176
10642 6 482921 266204 53400 64 10641
10643 0 484247 273900 50400 32 3811
10644 6 484011 274056 50400 64 10643
10645 0 486867 272842 51400 96 6440
10646 6 486941 272760 51480 96 10645
10647 0 481253 269810 49960 45 4308
10648 6 480913 269738 49960 0 10647
10649 0 494145 267948 49760 104 10287
10650 6 494021 267944 49680 0 10649
10651 0 486941 272884 53440 90 3786
10652 6 486973 272952 53360 71 10651
10653 0 480672 272864 51480 32 5824
10654 6 480896 272768 51400 40 10653
10655 0 491789 272974 50480 0 6158
10656 6 491801 272962 50520 0 10655
10657 0 484797 273016 54160 64 9861
10658 6 484785 273008 54080 64 10657
10659 0 479936 275343 57640 115 6233
10660 6 479864 275391 57560 115 10659
10661 0 484817 273188 54320 96 8839
10662 6 484737 273520 54480 96 10661
10663 0 493997 269552 49200 51 4380
10664 6 494089 269516 49160 51 10663
10665 0 493384 271914 50440 71 7068
10666 6 493452 271946 50360 71 10665
10667 0 486045 273930 54480 81 3685
10668 6 486105 273914 54600 81 10667
10669 0 490233 266234 53680 115 7820
10670 6 490441 265998 53680 81 10669
10671 0 482816 270944 54280 115 8315
10672 6 482976 270976 54480 108 10671
10673 0 486244 274423 53560 0 6511
10674 6 486340 274411 53600 0 10673
10675 0 486001 272340 54840 71 3775
10676 6 485825 272316 54920 71 10675
10677 0 489047 271018 47680 40 7603
10678 6 489075 270910 47760 40 10677
10679 0 486695 270390 48680 60 8623
10680 6 486771 270246 48560 60 10679
10681 0 489933 272882 50000 64 8877
10682 6 490041 272822 49880 64 10681
10683 0 493465 268632 49480 32 9901
10684 6 493945 268552 49480 32 10683
10685 0 490321 272022 49960 124 7156
10686 6 490209 271998 49920 124 10685
10687 0 486255 272832 55760 122 9243
10688 6 486363 272892 55920 122 10687
10689 0 487601 271098 48000 75 7599
10690 6 487745 271242 48080 71 10689
10691 0 485675 271202 48240 75 4866
10692 6 485731 271278 48160 75 10691
10693 0 481913 268373 53320 226 5257
10694 6 482058 268312 53280 226 10693
10695 0 493493 267626 50880 0 8911
10696 6 493409 267722 50800 0 10695
10697 0 478826 272721 54760 71 8917
10698 6 478866 272772 54840 71 10697
10699 0 488897 270138 50240 115 6593
10700 6 488889 270242 50320 115 10699
10701 0 487835 272052 56000 0 9930
10702 6 487867 272088 55840 0 10701
10703 0 482912 271616 55440 137 6627
10704 6 483104 271456 55400 181 10703
10705 0 482496 276111 56320 75 6219
10706 6 482456 276323 56320 75 10705
10707 0 490593 270890 50600 91 7150
10708 6 490557 270890 50640 91 10707
10709 0 487419 271602 48760 208 7594
10710 6 487491 271598 48800 208 10709
10711 0 484787 268569 54320 0 6246
10712 6 485149 268591 54040 0 10711
10713 0 484063 268867 54200 0 6246
10714 6 484067 268925 54080 0 10713
10715 0 494345 271302 50680 71 10350
10716 6 494473 271382 50640 45 10715
10717 0 484252 273999 54720 32 6499
10718 6 484360 273959 54840 32 10717
10719 0 485051 271014 49760 102 9259
10720 6 485035 270906 49880 81 10719
10721 0 487262 271894 51640 51 8639
10722 6 487154 271874 51680 51 10721
10723 0 482892 273799 55000 71 6498
10724 6 482804 273727 54920 71 10723
10725 0 476267 271224 55880 32 8158
10726 6 476308 271289 55840 32 10725
10727 0 486571 272596 56320 257 3762
10728 6 486595 272688 56280 257 10727
10729 0 486739 272500 56720 257 8322
10730 6 486763 272572 56800 257 10729
10731 0 482808 273475 55240 40 6496
10732 6 482904 273431 55160 51 10731
10733 0 482584 269933 55800 139 9264
10734 6 482566 269971 55720 139 10733
10735 0 486377 272428 56440 257 3760
10736 6 486229 272480 56400 257 10735
10737 0 494250 267369 51160 45 6697
10738 6 494310 267501 51080 45 10737
10739 0 494314 266973 51240 75 6695
10740 6 494366 266977 51160 75 10739
10741 0 496443 270718 53240 139 6987
10742 6 496447 270786 53120 139 10741
10743 0 483320 273775 55680 115 6493
10744 6 483520 273927 55760 115 10743
10745 0 488583 270096 51360 60 7619
10746 6 488551 270164 51280 60 10745
10747 0 478769 270985 57160 98 8472
10748 6 478790 270773 57240 32 10747
10749 0 477354 271761 56160 81 8152
10750 6 477458 271768 56040 81 10749
10751 0 496292 272702 53160 104 4084
10752 6 496572 272730 53240 0 10751
10753 0 494042 266653 51480 32 6692
10754 6 494070 266645 51440 32 10753
10755 0 485767 271792 57160 80 3754
10756 6 485635 271896 57240 51 10755
10757 0 481952 274423 56200 200 6207
10758 6 481784 274411 56240 200 10757
10759 0 476811 271992 56600 90 6521
10760 6 476682 272019 56640 75 10759
10761 0 491814 267305 51960 172 9308
10762 6 491762 267657 51840 150 10761
10763 0 491724 273282 56040 115 6999
10764 6 491708 273298 55960 115 10763
10765 0 492590 266977 52000 124 9307
10766 6 492754 266997 51840 124 10765
10767 0 489910 272350 51840 160 5059
10768 6 489982 272378 51720 80 10767
10769 0 490306 272634 52480 90 7094
10770 6 490306 272706 52360 90 10769
10771 0 494749 269758 52160 178 9319
10772 6 494665 269734 52040 178 10771
10773 0 485728 265896 55320 0 5462
10774 6 485883 266117 55120 0 10773
10775 0 497723 268326 52240 156 6980
10776 6 497643 268526 52160 200 10775
10777 0 479969 268757 56800 32 8657
10778 6 479877 268733 56920 32 10777
10779 0 489130 272866 53160 91 8163
10780 6 489234 272842 53240 32 10779
10781 0 479975 268941 56560 60 8656
10782 6 480045 268848 56480 60 10781
10783 0 494641 270686 52440 204 6124
10784 6 494737 271014 52400 0 10783
10785 0 479007 265685 56160 51 8344
10786 6 478994 265793 56040 51 10785
10787 0 484186 268171 57280 166 5000
10788 6 484254 268163 57320 166 10787
10789 0 486435 264398 55880 32 7531
10790 6 486451 264342 55960 32 10789
10791 0 484638 269146 52240 102 7416
10792 6 484488 269070 52320 98 10791
10793 0 476682 274933 55600 0 5783
10794 6 476530 274989 55440 0 10793
10795 0 474462 267392 58000 141 8959
10796 6 474270 267344 58080 81 10795
10797 0 486006 269118 52480 81 7414
10798 6 486254 269226 52520 81 10797
10799 0 493211 264906 53920 0 8669
10800 6 492899 265002 53760 0 10799
10801 0 485398 270422 52520 75 10034
10802 6 485168 270576 52360 75 10801
10803 0 490514 270798 54720 0 8511
10804 6 490506 270798 54760 0 10803
10805 0 487692 265459 57760 32 3900
10806 6 487749 265548 57720 32 10805
10807 0 493054 266786 53560 0 8698
10808 6 493006 266886 53480 0 10807
10809 0 490042 270358 54320 0 8509
10810 6 490070 270302 54400 0 10809
10811 0 485462 265389 56120 120 7523
10812 6 485407 265374 56200 120 10811
10813 0 494400 272450 56080 120 4067
10814 6 494616 272246 56040 0 10813
10815 0 487027 266346 57120 51 6810
10816 6 487043 266262 57160 51 10815
10817 0 478634 269156 58600 0 9004
10818 6 478662 269204 58720 0 10817
10819 0 485205 267604 59160 197 3738
10820 6 485299 267616 59120 0 10819
10821 0 486355 267454 56760 60 10045
10822 6 486203 267502 56600 51 10821
10823 0 494240 270151 54960 0 7636
10824 6 494244 270063 54880 0 10823
10825 0 491124 268158 59080 64 6966
10826 6 491300 268102 59000 64 10825
10827 0 487502 270542 53840 168 5042
10828 6 487438 270430 53760 168 10827
10829 0 487358 271978 54160 0 8994
10830 6 487290 271882 54240 0 10829
10831 0 498439 264940 53880 0 6485
10832 6 498399 264949 53800 0 10831
10833 0 477143 265696 58800 0 7696
10834 6 476848 265682 58680 0 10833
10835 0 477474 264906 58880 0 7696
10836 6 477356 264852 58800 0 10835
10837 0 484119 266764 59320 186 3733
10838 6 484127 266672 59160 186 10837
10839 0 495236 268551 55360 164 7632
10840 6 495500 268423 55280 164 10839
10841 0 475450 274233 57240 150 7679
10842 6 475566 274249 57120 150 10841
10843 0 476710 275109 57200 60 5771
10844 6 476538 275197 57240 32 10843
10845 0 491356 266719 55120 102 8355
10846 6 491384 266715 54960 0 10845
10847 0 486939 265286 56400 134 6803
10848 6 486963 265354 56240 134 10847
10849 0 491416 272018 57760 0 8078
10850 6 491368 272058 57840 0 10849
10851 0 496351 264447 53360 0 6482
10852 6 496438 264783 53080 0 10851
10853 0 480764 271079 59320 0 5114
10854 6 481192 271108 59440 0 10853
10855 0 477589 263681 62240 154 7222
10856 6 477530 263741 62160 154 10855
10857 0 489844 267894 59640 51 9684
10858 6 489844 267830 59520 175 10857
10859 0 480451 245625 61320 86 9015
10860 6 480540 245189 61400 32 10859
10861 0 488128 270854 59880 122 9690
10862 6 488456 271022 59920 96 10861
10863 0 488395 263546 56200 80 6799
10864 6 488559 263558 56120 80 10863
10865 0 474449 263371 58920 75 9031
10866 6 473793 263327 58920 32 10865
10867 0 483553 267472 58920 51 7460
10868 6 483361 267220 59040 51 10867
10869 0 483373 268200 58680 135 7459
10870 6 483509 268188 58560 135 10869
10871 0 483881 266656 57320 64 6831
10872 6 483561 266804 57360 71 10871
10873 0 492688 267235 56160 0 7624
10874 6 492700 267163 56280 0 10873
10875 0 477293 262288 61000 0 7712
10876 6 477304 262103 61040 0 10875
10877 0 481881 268040 59120 164 7456
10878 6 481741 267968 59080 86 10877
10879 0 484725 264480 58160 32 10515
10880 6 484681 264404 58240 32 10879
10881 0 477122 270578 60720 0 9704
10882 6 477295 270992 60880 0 10881
10883 0 476318 262558 59640 122 8534
10884 6 476230 262374 59480 122 10883
10885 0 482941 267844 59520 176 7452
10886 6 482925 267796 59440 176 10885
10887 0 478690 273353 59800 81 5756
10888 6 478742 273473 59760 81 10887
10889 0 488792 268082 58640 120 6947
10890 6 488568 268070 58640 108 10889
10891 0 490900 267099 60520 0 7876
10892 6 490844 267115 60600 0 10891
10893 0 482995 246913 60440 160 10126
10894 6 483043 247139 60520 40 10893
10895 0 489389 263444 58560 207 7855
10896 6 489037 262420 58560 163 10895
10897 0 486201 263680 59040 32 6816
10898 6 486201 263712 58920 32 10897
10899 0 481417 246636 60120 32 5945
10900 6 481966 246697 60080 32 10899
10901 0 485755 261239 62680 32 7890
10902 6 485748 261200 62760 32 10901
10903 0 487965 262606 61040 102 3863
10904 6 488085 263066 61000 81 10903
10905 0 480951 246584 61960 207 10141
10906 6 480955 246676 61920 98 10905
10907 0 485421 261428 62240 32 9739
10908 6 485578 261471 62160 32 10907
10909 0 483869 262480 61240 309 7252
10910 6 483915 262418 61160 309 10909
10911 0 492946 240797 67720 164 273
10912 6 493463 240769 67720 0 10911
10913 6 334982 157469 185080 0 9750
10914 6 329729 151959 181920 0 6323
10915 6 327787 140402 174520 0 5559
10916 6 332407 153883 168800 0 9441
10917 6 341589 135994 154760 0 5909
10918 6 352423 121619 151320 0 7340
10919 6 352906 130724 152480 0 8773
10920 6 351145 129391 152200 0 4157
10921 6 357438 120387 153120 0 9116
10922 6 365092 121315 155600 0 8598
10923 6 357265 119252 157080 0 8798
10924 6 381116 117968 161480 0 5455
10925 6 363294 117028 157760 0 2209
10926 6 374102 117000 164160 0 2165
10927 6 360863 155602 192680 0 2816
10928 6 397218 127680 183360 0 1991
10929 6 398837 128422 183680 0 1991
10930 6 481728 268902 50440 104 2656
10931 6 482912 270752 48640 32 9151
10932 6 486011 274086 51240 40 6445
10933 6 488015 273648 51320 64 8130
10934 6 481304 269783 50000 45 4297
10935 6 495840 267594 50000 32 4118
10936 6 485419 271516 55280 120 8298
10937 6 483163 271104 50360 81 7939
10938 6 485037 266056 53600 90 2591
10939 6 479136 271424 53520 32 5494
10940 6 481930 270906 52880 40 7796
10941 6 489813 267406 54560 32 6917
10942 6 475123 269407 60000 276 6549
10943 6 487839 269785 48760 75 8857
10944 6 494332 271898 50240 108 9206
10945 6 495884 268838 50840 156 4107
10946 6 481291 276034 54520 0 7586
10947 6 490965 266822 53840 156 7821
10948 6 490077 269584 49400 32 7663
10949 6 487549 270474 49400 32 6600
10950 6 493009 271938 48760 32 8301
10951 6 487447 272352 54920 32 3774
10952 6 490361 269888 49520 51 7661
10953 6 487382 272454 49400 32 5080
10954 6 481140 275383 56840 64 8884
10955 6 483040 269952 53960 108 8896
10956 6 494656 265056 58320 32 9922
10957 6 480768 268512 55840 108 9249
10958 6 494632 264534 57000 0 10342
10959 6 485615 270098 49280 60 9942
10960 6 483224 274223 54400 75 6501
10961 6 484303 270327 55560 32 5018
10962 6 489274 268257 50520 81 5338
10963 6 488225 268722 50800 101 9945
10964 6 479442 272945 55560 128 5799
10965 6 489065 268706 51400 71 6584
10966 6 483953 269002 56200 75 5010
10967 6 495841 269094 52040 86 9590
10968 6 486541 264851 56640 228 8938
10969 6 492990 266201 52000 120 10006
10970 6 483403 269182 56960 175 5004
10971 6 494575 264511 55200 0 4923
10972 6 487925 270670 51280 40 7849
10973 6 480253 274406 59080 81 3653
10974 6 483463 273854 57920 96 9336
10975 6 489984 266305 53680 115 5317
10976 6 495529 269710 53040 137 4343
10977 6 482048 271712 57760 190 9649
10978 6 489622 271046 54280 0 8508
10979 6 493933 269538 55640 0 8706
10980 6 493569 268142 53840 163 6920
10981 6 483983 269116 59760 32 8516
10982 6 486787 267394 56720 81 10046
10983 6 491188 267142 60600 0 8714
10984 6 478276 264123 62680 51 7227
10985 6 478457 248646 61800 32 4639
10986 6 487680 269263 60640 197 9363
10987 6 486909 263752 56560 45 5872
10988 6 483947 264834 56800 71 4984
10989 6 481444 265770 57480 226 6313
10990 6 479886 265663 58880 0 7693
10991 6 491504 266107 55880 108 8351
10992 6 491604 268538 59800 64 8091
10993 6 493596 271374 57960 157 10077
10994 6 485605 264220 57920 64 9054
10995 6 475582 269101 59600 86 8213
10996 6 479579 247175 60720 104 4627
10997 6 485237 264561 59520 60 3882
10998 6 490088 269758 59560 0 9710
10999 6 483457 267812 59440 75 7452
11000 6 485849 264512 58560 32 6821
11001 6 489789 263184 58640 207 7855
11002 6 481659 247219 60560 32 5942
11003 6 488278 261002 61080 32 9066
11004 6 489404 257162 63000 32 8243
11005 6 489987 256390 63960 40 9409
```
