## Supplementary material for "Complete connectomic reconstruction of olfactory projection neurons in the fly brain": neuron skeletons: 23829.swc

```
# SWC format file
# based on specifications at http://research.mssm.edu/cnic/swc.html
# Created by pymaid (https://github.com/schlegelp/PyMaid)
# PointNo Label X Y Z Radius Parent
# Labels:
# 0 = undefined
# 1 = soma
# 5 = fork point
# 6 = end point
1 1 506685 209261 32560 2585 -1
2 0 503700 211913 29360 0 1
3 0 502883 211894 28880 0 2
4 0 502223 212487 28160 0 3
5 0 502255 213570 27960 0 4
6 0 501657 215160 27280 0 5
7 0 501074 216366 26640 0 6
8 0 500551 217327 26400 0 7
9 0 500036 217903 26120 0 8
10 0 499633 218875 25840 0 9
11 0 499026 219283 25560 0 10
12 5 498768 219598 25320 0 11
13 0 498679 221591 25320 0 12
14 0 498811 222549 25240 0 13
15 0 498032 223377 24960 0 14
16 0 497845 224213 24600 0 15
17 0 497295 225104 24240 0 16
18 0 497433 226487 23920 0 17
19 0 498170 227947 23920 0 18
20 0 498289 227834 24040 0 19
21 0 498527 229401 24040 0 20
22 0 498357 229785 23960 0 21
23 0 498458 230137 23840 0 22
24 0 497905 230161 23720 0 23
25 0 497936 232736 23720 0 24
26 0 498068 233561 23720 0 25
27 0 498344 233868 23800 0 26
28 0 498216 235019 23800 0 27
29 0 497692 236056 23800 0 28
30 0 497559 236513 23800 0 29
31 0 497518 237448 23800 0 30
32 0 497540 237488 23720 0 31
33 0 497322 237822 23400 0 32
34 0 497276 238234 23160 0 33
35 0 496988 239087 23000 0 34
36 0 496939 240006 22800 0 35
37 0 496939 240560 22560 0 36
38 0 496717 241535 22560 0 37
39 0 496213 242332 22560 0 38
40 0 495479 243819 22560 0 39
41 0 495266 245177 22560 0 40
42 0 495158 245086 22800 0 41
43 0 495079 244956 23120 0 42
44 0 495018 245090 23440 0 43
45 0 494835 245680 23680 0 44
46 0 495129 245804 24000 0 45
47 0 495438 245771 24280 0 46
48 0 495769 245659 24600 0 47
49 0 496156 245416 24840 0 48
50 0 496596 245630 25080 0 49
51 0 497028 245492 25400 0 50
52 0 497311 245339 25600 0 51
53 0 497681 245274 25800 0 52
54 0 497772 245253 25960 0 53
55 0 498183 245204 26160 0 54
56 0 498470 245071 26400 0 55
57 0 498604 244890 26560 0 56
58 0 498748 244720 26720 0 57
59 0 498900 244499 26880 0 58
60 0 499025 244518 27040 0 59
61 0 499074 244675 27200 0 60
62 0 499087 244676 27360 0 61
63 0 498965 244726 27480 0 62
64 0 498727 244883 27560 0 63
65 0 498282 245052 27600 0 64
66 0 498030 245324 27680 0 65
67 0 497879 245517 27760 0 66
68 0 497717 245629 27920 0 67
69 0 497485 245641 27960 0 68
70 0 497533 245756 28000 0 69
71 0 497442 245574 28040 0 70
72 0 497430 245526 28120 0 71
73 0 497284 245547 28280 0 72
74 0 497278 245575 28440 0 73
75 0 497168 245760 28720 0 74
76 0 497161 245738 28960 0 75
77 0 497352 245896 29200 0 76
78 0 497472 245918 29360 0 77
79 0 497440 246027 29520 0 78
80 0 497290 246022 29720 0 79
81 0 497312 245958 29960 0 80
82 0 497378 245801 30160 0 81
83 0 497374 245697 30400 0 82
84 0 497338 245687 30680 0 83
85 0 497382 245565 30960 0 84
86 0 497432 245386 31200 0 85
87 0 497504 245394 31440 0 86
88 0 497444 245412 31640 0 87
89 0 497443 245393 31840 0 88
90 0 497485 245463 32000 0 89
91 0 497320 245526 32120 0 90
92 0 497257 245606 32200 0 91
93 0 497205 245655 32320 0 92
94 0 497128 245627 32440 0 93
95 0 497163 245605 32560 0 94
96 0 497126 245507 32720 0 95
97 0 497189 245472 32880 0 96
98 0 497271 245459 33040 0 97
99 0 497228 245441 33160 0 98
100 0 497232 245376 33360 0 99
101 0 497096 245321 33560 0 100
102 0 496952 245310 33760 0 101
103 0 496922 245265 34000 0 102
104 0 496884 245299 34200 0 103
105 0 496825 245364 34360 0 104
106 0 496771 245361 34520 0 105
107 0 496797 245356 34680 0 106
108 0 496859 245324 34880 0 107
109 0 496829 245266 35040 0 108
110 0 496866 245162 35080 0 109
111 0 497031 245151 35160 0 110
112 0 496811 245162 35200 0 111
113 0 496760 245154 35320 0 112
114 0 496768 245129 35480 0 113
115 0 496766 245112 35640 0 114
116 0 496759 245131 35800 0 115
117 0 496715 245133 35920 0 116
118 0 496691 245125 36040 0 117
119 0 496658 245118 36160 0 118
120 0 496679 245073 36320 0 119
121 0 496626 245122 36400 0 120
122 0 496792 245158 36560 0 121
123 0 496960 245144 36760 0 122
124 0 497030 245147 36880 0 123
125 0 496891 245010 37040 0 124
126 0 496762 244934 37160 0 125
127 0 496685 244834 37200 0 126
128 0 496668 244836 37240 0 127
129 0 496635 244814 37280 0 128
130 0 496423 244742 37400 0 129
131 0 496405 244607 37640 0 130
132 0 496460 244643 37840 0 131
133 0 496572 244543 38120 0 132
134 0 496517 244529 38320 0 133
135 0 496484 244471 38520 0 134
136 0 496453 244414 38680 0 135
137 0 496547 244441 38760 0 136
138 0 496672 244495 38840 0 137
139 0 496738 244550 39000 0 138
140 0 496712 244504 39200 0 139
141 0 496570 244441 39400 0 140
142 0 496433 244432 39560 0 141
143 0 496236 244307 39840 0 142
144 0 496155 244234 40120 0 143
145 0 496171 244168 40400 0 144
146 0 496241 244096 40680 0 145
147 0 496281 244126 40960 0 146
148 0 496265 243997 41240 0 147
149 0 496101 243821 41520 0 148
150 0 495873 243667 41800 0 149
151 0 495628 243393 42040 0 150
152 0 495450 243259 42280 0 151
153 0 495304 243208 42520 0 152
154 0 495276 243122 42760 0 153
155 0 495328 243071 43000 0 154
156 0 495246 243040 43240 0 155
157 0 495091 243040 43480 0 156
158 0 494890 242937 43720 0 157
159 0 494699 242884 43920 0 158
160 0 494469 242784 44080 0 159
161 0 494396 242802 44280 0 160
162 0 494230 242803 44480 0 161
163 0 494115 242801 44680 0 162
164 0 494092 242811 44880 0 163
165 0 494082 242841 45040 0 164
166 0 494142 242829 45120 0 165
167 0 494070 242905 45160 0 166
168 0 494056 242888 45240 0 167
169 0 494049 242879 45280 0 168
170 0 493986 242914 45480 0 169
171 0 493945 242994 45720 0 170
172 0 493878 242936 45960 0 171
173 0 493807 242764 46200 0 172
174 0 493684 242534 46400 0 173
175 0 493567 242478 46480 0 174
176 0 493740 242772 46520 0 175
177 0 493670 242746 46640 0 176
178 0 493540 242578 46800 0 177
179 0 493516 241920 46880 71 178
180 0 493582 241379 46880 71 179
181 0 493258 241825 47120 128 180
182 0 493187 241830 47320 160 181
183 0 493006 242056 47520 75 182
184 0 492576 242243 47680 128 183
185 0 492574 242236 47680 128 184
186 0 492423 242114 47760 128 185
187 0 492414 242153 47840 128 186
188 0 492176 242038 47880 98 187
189 0 492236 242033 47920 98 188
190 0 492015 241924 47960 98 189
191 0 492111 242236 48200 75 190
192 0 491960 242296 48480 90 191
193 0 491932 242412 48800 160 192
194 0 491859 242495 49000 160 193
195 0 491658 242570 49320 148 194
196 0 491462 242662 49560 164 195
197 0 491388 242695 49800 194 196
198 0 491251 242666 49880 186 197
199 0 491171 242547 50080 140 198
200 0 491216 242373 50280 172 199
201 0 491134 242363 50520 150 200
202 0 491098 242573 50720 51 201
203 0 491279 242777 50880 80 202
204 0 491280 243726 50920 0 203
205 0 491254 242913 50960 80 204
206 0 491326 242767 51040 80 205
207 0 491358 242629 51120 80 206
208 0 491307 242512 51480 189 207
209 0 491409 242573 51840 160 208
210 0 491403 242466 52200 134 209
211 0 491512 242350 52480 134 210
212 0 491394 242261 52760 81 211
213 0 491428 242251 52960 81 212
214 0 491339 242262 53000 81 213
215 0 491311 242312 53040 134 214
216 0 491239 242294 53160 134 215
217 0 491272 242267 53520 143 216
218 0 491387 242122 53880 148 217
219 0 491385 242116 54200 32 218
220 0 491287 242082 54480 148 219
221 0 491324 242014 54760 163 220
222 0 491403 242002 55080 148 221
223 0 491368 242018 55440 122 222
224 0 491098 241920 55800 90 223
225 0 490859 241606 56160 98 224
226 0 490528 241373 56440 148 225
227 0 489995 241220 56800 131 226
228 0 489539 241306 57080 128 227
229 0 489219 241360 57400 178 228
230 0 488946 241346 57760 214 229
231 0 488730 241296 58040 168 230
232 0 488404 241221 58400 136 231
233 0 488203 241228 58680 224 232
234 0 487980 241181 58960 226 233
235 0 487771 241229 59280 156 234
236 0 487656 241254 59520 136 235
237 0 487391 241167 59760 80 236
238 0 485450 240823 59760 0 237
239 0 484761 240682 59760 0 238
240 5 483891 239423 59760 0 239
241 0 483892 239358 59880 0 240
242 0 483951 239277 60080 0 241
243 0 484169 239312 60160 0 242
244 0 484548 239529 60360 0 243
245 0 484754 239689 60520 0 244
246 0 484806 239729 60560 0 245
247 0 485212 239809 60800 0 246
248 0 485725 239607 60960 0 247
249 0 486198 239631 61200 0 248
250 0 486715 239751 61400 0 249
251 0 487289 239890 61680 0 250
252 0 487586 239909 61840 0 251
253 0 487923 239888 62000 0 252
254 0 488171 239969 62160 342 253
255 0 488590 239813 62280 342 254
256 0 488757 239830 62360 342 255
257 0 489252 239681 62520 328 256
258 0 489562 239623 62680 397 257
259 0 489952 239597 62840 336 258
260 0 490039 239527 63000 296 259
261 0 490210 239383 63120 336 260
262 0 490292 239292 63280 268 261
263 0 490586 239265 63560 226 262
264 0 490678 239256 63640 226 263
265 0 490961 239294 63840 229 264
266 0 491058 239250 64000 229 265
267 0 491374 239399 64160 254 266
268 0 491546 239483 64320 254 267
269 0 491656 239639 64480 298 268
270 0 491622 239698 64600 301 269
271 0 491685 239685 64720 298 270
272 0 491862 239767 64800 298 271
273 0 492022 239804 64920 340 272
274 0 492242 239798 65040 340 273
275 0 492503 239961 65160 283 274
276 0 492669 240019 65280 283 275
277 0 492901 240081 65360 200 276
278 0 492901 240095 65480 200 277
279 0 493056 240147 65560 168 278
280 0 493313 240222 65760 256 279
281 0 493501 240350 65880 303 280
282 0 493796 240358 66040 387 281
283 0 494139 240420 66240 377 282
284 0 494150 240387 66360 377 283
285 0 494335 240457 66520 377 284
286 0 494539 240524 66600 282 285
287 0 494570 240525 66720 275 286
288 0 494792 240441 66880 288 287
289 0 494965 240439 67000 288 288
290 0 495179 240348 67160 324 289
291 0 495235 240334 67320 363 290
292 0 495241 240337 67480 278 291
293 0 495188 240152 67640 278 292
294 0 495263 240147 67760 359 293
295 0 495475 240277 68080 288 294
296 0 495639 240210 68320 226 295
297 0 495670 240187 68600 286 296
298 0 496132 240226 68760 292 297
299 0 496333 240230 68960 273 298
300 0 496503 240238 69240 203 299
301 0 496647 240305 69520 217 300
302 0 496857 240405 69840 284 301
303 0 496944 240460 70040 267 302
304 0 496956 240522 70240 270 303
305 0 496971 240597 70440 331 304
306 0 497070 240610 70600 374 305
307 0 497165 240589 70760 374 306
308 0 497199 240689 70920 374 307
309 0 497248 240648 71080 371 308
310 0 497398 240661 71200 339 309
311 0 497515 240624 71400 273 310
312 0 497600 240660 71560 198 311
313 0 497772 240592 71720 198 312
314 0 497734 240555 71840 185 313
315 0 497705 240508 72000 185 314
316 0 497711 240376 72160 293 315
317 0 498044 240431 72280 269 316
318 0 498065 240448 72480 273 317
319 0 498180 240347 72640 289 318
320 0 498164 240319 72880 289 319
321 0 498293 240239 73080 329 320
322 0 498422 240310 73280 332 321
323 0 498634 240232 73360 338 322
324 0 498739 240312 73520 318 323
325 0 498612 240362 73680 318 324
326 0 498561 240377 73840 297 325
327 0 498540 240386 73920 297 326
328 0 498615 240394 74120 178 327
329 0 498804 240431 74280 175 328
330 0 498875 240459 74440 172 329
331 0 499036 240501 74560 275 330
332 0 499175 240682 74720 327 331
333 0 499190 240707 74840 327 332
334 0 499389 240812 75040 331 333
335 0 499532 240947 75240 240 334
336 0 499574 241217 75440 229 335
337 0 499675 241264 75560 244 336
338 0 499706 241360 75720 256 337
339 0 499838 241455 75800 256 338
340 0 499886 241502 75960 254 339
341 0 499960 241622 76120 256 340
342 0 500085 241636 76200 256 341
343 0 500149 241714 76320 237 342
344 0 500272 241739 76440 237 343
345 0 500649 241847 76600 262 344
346 0 500702 241914 76760 262 345
347 0 500868 241944 76920 256 346
348 0 500951 242033 77080 270 347
349 0 501037 242060 77280 287 348
350 0 501293 242105 77560 295 349
351 0 501676 242135 77800 262 350
352 0 501792 242138 77960 226 351
353 0 501889 242175 78120 200 352
354 0 501875 242274 78200 200 353
355 0 502213 242144 78280 200 354
356 0 502181 242017 78360 64 355
357 0 502167 241957 78560 96 356
358 0 502146 241977 78720 178 357
359 0 502355 241927 78960 266 358
360 0 502369 241955 79240 268 359
361 0 502515 241920 79480 268 360
362 0 502501 241926 79680 235 361
363 0 502454 241942 80080 185 362
364 0 502632 241944 80280 168 363
365 0 502568 241910 80440 202 364
366 0 502634 241778 80560 202 365
367 0 502799 241705 80680 196 366
368 0 502812 241676 80760 196 367
369 0 502801 241684 80800 196 368
370 0 502771 241678 80920 228 369
371 0 502908 241442 81040 228 370
372 0 502880 241425 81160 284 371
373 0 502757 241303 81280 148 372
374 0 502917 241107 81440 148 373
375 0 502905 241117 81520 148 374
376 0 503280 241014 81680 209 375
377 0 503428 241030 81800 209 376
378 0 503421 241050 81920 209 377
379 0 503418 241055 81960 258 378
380 0 503413 241068 82080 258 379
381 0 503606 241073 82240 172 380
382 0 503732 241106 82400 178 381
383 0 503721 241115 82560 178 382
384 0 503767 241131 82760 234 383
385 0 503760 241131 82880 234 384
386 0 503890 241078 83040 234 385
387 0 503898 241030 83160 234 386
388 0 504104 241039 83320 0 387
389 0 504075 241024 83480 0 388
390 0 504122 241010 83600 0 389
391 0 504040 240985 83720 0 390
392 0 504126 240710 83800 0 391
393 0 504122 240658 84000 0 392
394 0 504238 240482 84160 0 393
395 0 504347 240335 84400 0 394
396 0 504348 240224 84640 0 395
397 0 504506 240080 84800 0 396
398 0 504624 240041 84960 0 397
399 0 504709 240023 85160 0 398
400 0 504641 239954 85360 0 399
401 0 504698 239900 85520 0 400
402 0 504747 239890 85720 0 401
403 0 504738 239925 85840 0 402
404 0 504683 239728 86000 0 403
405 0 504654 239552 86200 0 404
406 0 504570 239298 86360 0 405
407 0 504749 238951 86520 0 406
408 0 504608 238792 86680 0 407
409 0 504874 238132 86840 0 408
410 0 504962 237972 87000 0 409
411 0 504998 237939 87200 0 410
412 0 505220 237755 87320 0 411
413 0 505171 237424 87440 0 412
414 0 505302 237090 87600 0 413
415 0 505323 237018 87840 0 414
416 0 505647 236304 88040 0 415
417 0 505729 236124 88160 0 416
418 0 505798 235911 88280 0 417
419 0 505845 235911 88440 0 418
420 0 505762 235837 88520 0 419
421 0 505804 235717 88560 0 420
422 0 505805 235555 88600 0 421
423 0 505640 235421 88640 0 422
424 0 504680 234793 88680 0 423
425 0 505709 235017 88720 0 424
426 0 505850 235197 88840 0 425
427 0 505631 234833 89120 0 426
428 0 505772 234542 89280 0 427
429 0 505760 234538 89360 0 428
430 0 505440 234436 89520 0 429
431 0 505397 234322 89680 0 430
432 0 505342 233947 89800 0 431
433 0 505259 233722 89960 0 432
434 0 505214 233664 90120 0 433
435 0 505245 233666 90320 0 434
436 0 505088 233501 90480 0 435
437 0 505393 233361 90640 0 436
438 0 505438 233245 90760 0 437
439 0 505485 233113 90960 0 438
440 0 505484 232971 91120 0 439
441 0 505626 232832 91240 0 440
442 0 505619 232428 91400 0 441
443 0 505415 232148 91600 0 442
444 0 505282 231857 91760 0 443
445 0 505277 231485 92000 0 444
446 0 505425 231237 92120 0 445
447 0 505489 231126 92280 0 446
448 0 505510 230957 92440 0 447
449 0 505528 230450 92720 0 448
450 0 505534 230335 92920 0 449
451 0 505485 230051 93120 0 450
452 0 505466 230023 93240 0 451
453 0 505421 229715 93400 0 452
454 0 505470 229706 93520 0 453
455 0 505582 229599 93680 0 454
456 0 505680 229571 93800 0 455
457 0 505699 229397 94000 0 456
458 0 505645 229245 94120 0 457
459 0 505819 229088 94240 0 458
460 0 505706 228990 94440 0 459
461 0 505794 228714 94640 0 460
462 0 505812 228689 94800 0 461
463 0 505850 228476 94920 0 462
464 0 505642 228103 95080 0 463
465 0 505634 227959 95240 0 464
466 0 505659 227746 95320 0 465
467 0 505565 227680 95520 0 466
468 0 505451 227484 95640 0 467
469 0 505313 227218 95760 0 468
470 0 505244 226840 95920 0 469
471 0 505373 226398 96120 0 470
472 0 505406 226137 96360 0 471
473 0 505403 225898 96600 0 472
474 0 505348 225736 96800 0 473
475 0 505294 225444 96880 0 474
476 0 505266 225370 97000 0 475
477 0 505137 224765 97160 0 476
478 0 505068 224654 97280 0 477
479 0 505101 224551 97320 0 478
480 0 505232 224390 97400 0 479
481 0 505141 224381 97560 0 480
482 0 505152 224363 97680 0 481
483 0 504960 223914 97840 0 482
484 0 504951 223864 98000 0 483
485 0 504830 223701 98080 0 484
486 0 504809 223605 98240 0 485
487 0 504521 223401 98440 0 486
488 0 504458 223304 98600 0 487
489 0 504407 223264 98800 0 488
490 0 504390 223255 98920 0 489
491 0 504366 223203 98960 0 490
492 5 503951 222116 98960 0 491
493 0 503966 222028 99200 0 492
494 0 504059 221975 99360 0 493
495 0 503977 221810 99480 0 494
496 0 503793 221699 99600 0 495
497 0 503574 220790 99720 0 496
498 0 503103 220272 99840 0 497
499 0 503148 220181 99960 0 498
500 0 503285 220127 100120 0 499
501 0 503343 220108 100240 0 500
502 0 503412 220081 100360 0 501
503 0 503477 220051 100480 0 502
504 0 503484 219701 100600 0 503
505 0 503534 219681 100720 0 504
506 0 503533 219397 100840 0 505
507 0 503559 219387 100920 0 506
508 0 503490 219245 101000 0 507
509 0 503515 219229 101080 0 508
510 0 503494 219004 101200 0 509
511 0 503554 218858 101360 0 510
512 0 503616 218549 101520 0 511
513 0 503593 218324 101640 0 512
514 0 503650 218193 101800 0 513
515 0 503666 218113 101920 0 514
516 0 503688 218091 102040 0 515
517 0 503673 218027 102160 0 516
518 0 503713 217890 102320 0 517
519 0 503735 217825 102440 0 518
520 0 503731 217809 102520 0 519
521 0 503742 217808 102640 0 520
522 0 503714 217793 102760 0 521
523 0 503755 217640 102880 0 522
524 0 503897 217583 103000 0 523
525 0 503956 217552 103120 0 524
526 0 503982 217509 103240 0 525
527 0 504040 217463 103360 0 526
528 0 504030 217341 103480 0 527
529 0 504024 217294 103600 0 528
530 0 504005 217290 103680 0 529
531 0 504050 217250 103720 0 530
532 5 503953 216641 103720 0 531
533 0 503911 216425 103920 0 532
534 0 503748 216022 104040 0 533
535 0 503810 216243 104160 0 534
536 0 503782 216034 104280 0 535
537 0 503644 215741 104400 0 536
538 0 503374 214811 104520 0 537
539 0 503253 214473 104640 0 538
540 0 503222 214445 104760 0 539
541 0 503082 214365 104880 0 540
542 0 502987 214148 105000 0 541
543 0 502933 214038 105120 0 542
544 0 502927 214021 105240 0 543
545 0 502809 214070 105320 0 544
546 0 502863 213913 105360 0 545
547 0 502809 213966 105400 0 546
548 0 501959 217048 105400 0 547
549 0 502559 213751 105480 0 548
550 0 502579 213758 105520 0 549
551 0 502602 213761 105560 0 550
552 0 502579 213725 105640 0 551
553 0 502587 213713 105680 0 552
554 0 502308 213385 105800 0 553
555 0 502314 213308 106000 0 554
556 0 502171 213268 106240 0 555
557 0 502014 213072 106440 0 556
558 0 502033 213039 106520 0 557
559 0 501903 212175 106640 0 558
560 0 501868 211954 106800 0 559
561 0 502002 211802 106960 0 560
562 0 502025 211442 107240 0 561
563 0 502025 211186 107560 0 562
564 0 502095 211041 107760 0 563
565 0 502210 211048 107960 0 564
566 0 502391 211053 108160 0 565
567 0 502520 211039 108360 0 566
568 0 502623 211045 108480 0 567
569 0 502700 211044 108920 0 568
570 0 502508 210923 109000 0 569
571 0 502224 210451 109120 0 570
572 0 502092 210373 109360 0 571
573 0 501892 209648 109640 0 572
574 0 501961 209095 109800 0 573
575 0 501951 208719 110040 0 574
576 0 501860 208362 110200 0 575
577 0 501780 207997 110480 0 576
578 0 501727 207730 110720 0 577
579 0 501916 207750 111000 0 578
580 0 502036 207789 111240 0 579
581 0 502076 207756 111560 0 580
582 0 501979 207654 111800 0 581
583 0 501978 207643 111960 0 582
584 0 501987 207620 112160 0 583
585 0 502036 207635 112400 0 584
586 0 501964 207778 112600 0 585
587 0 501881 207776 112720 0 586
588 0 501921 207757 113000 0 587
589 0 501840 207631 113160 0 588
590 0 501932 207741 113320 0 589
591 0 501765 207547 113400 0 590
592 0 501748 207527 113520 0 591
593 0 501371 207428 113720 0 592
594 0 501175 207281 113960 0 593
595 0 501142 207192 114200 0 594
596 0 500911 207161 114360 0 595
597 0 500765 207100 114560 0 596
598 0 500653 207066 114760 0 597
599 0 500542 206999 114920 0 598
600 0 500383 206979 115120 0 599
601 0 500371 206883 115280 0 600
602 0 500379 206810 115480 0 601
603 0 500523 206701 115680 0 602
604 0 500497 206405 115840 0 603
605 0 500474 206191 116040 0 604
606 0 500468 206083 116240 0 605
607 0 500363 205960 116400 0 606
608 0 500229 205688 116560 0 607
609 0 500153 205557 116760 0 608
610 0 500140 205545 117000 0 609
611 0 500094 205526 117240 0 610
612 0 500075 205613 117400 0 611
613 0 500138 205636 117560 0 612
614 0 500002 205628 117720 0 613
615 0 500092 205638 117960 0 614
616 0 500065 205570 118160 0 615
617 5 499559 204606 118160 0 616
618 0 499545 204590 118400 0 617
619 0 499388 204571 118440 0 618
620 0 499216 204397 118680 0 619
621 0 499239 204064 118920 0 620
622 0 499114 203859 119120 0 621
623 0 499104 203836 119400 0 622
624 0 499103 203670 119600 0 623
625 0 499279 203475 119880 0 624
626 0 499246 203317 120080 0 625
627 0 499392 203194 120280 0 626
628 0 499380 203148 120360 0 627
629 0 499413 203193 120520 0 628
630 0 499502 202952 120720 0 629
631 0 499573 202932 120920 0 630
632 0 499668 202923 121120 0 631
633 0 499651 202746 121280 0 632
634 0 499566 202686 121400 0 633
635 0 499505 202623 121520 0 634
636 0 499423 202504 121640 0 635
637 0 499310 202392 121840 0 636
638 0 499153 202154 122080 0 637
639 0 499181 202011 122240 0 638
640 0 499066 201845 122440 0 639
641 0 498933 201609 122680 0 640
642 0 499023 201531 122880 0 641
643 0 498897 201288 123080 0 642
644 0 498932 201189 123160 0 643
645 0 498907 200977 123320 0 644
646 0 498842 200975 123480 0 645
647 0 498915 200671 123680 0 646
648 0 499013 200420 123840 0 647
649 0 498987 200405 124000 0 648
650 0 499200 200187 124160 0 649
651 0 499223 199860 124320 0 650
652 0 499261 199480 124520 0 651
653 0 499335 199346 124640 0 652
654 0 499209 199163 124760 0 653
655 0 499035 198931 125040 0 654
656 0 498972 198799 125200 0 655
657 0 498949 198644 125400 0 656
658 0 498934 198528 125600 0 657
659 0 498850 198424 125800 0 658
660 0 498880 198367 125960 0 659
661 0 498958 198166 126160 0 660
662 0 499066 197951 126400 0 661
663 0 499035 197803 126600 0 662
664 0 499008 197716 126680 0 663
665 0 498985 197650 126800 0 664
666 0 499028 197221 127040 0 665
667 0 498879 196847 127280 0 666
668 0 498831 196566 127520 0 667
669 0 498855 196372 127760 0 668
670 0 498960 196252 127960 0 669
671 0 498939 196129 128160 0 670
672 0 498960 196017 128400 0 671
673 0 498884 195826 128680 0 672
674 0 498865 195659 128840 0 673
675 0 498910 195547 129000 0 674
676 0 498902 195459 129120 0 675
677 0 498888 195280 129200 0 676
678 0 498870 195141 129360 0 677
679 0 498770 194914 129520 0 678
680 0 498725 194713 129680 0 679
681 0 498698 194597 129840 0 680
682 0 498694 194565 129880 0 681
683 0 498605 194417 130040 0 682
684 0 498594 194154 130200 0 683
685 0 498587 194100 130360 0 684
686 0 498560 193983 130520 0 685
687 0 498581 193870 130680 0 686
688 0 498632 193729 130840 0 687
689 0 498665 193651 131000 0 688
690 0 498683 193558 131160 0 689
691 0 498669 193417 131320 0 690
692 0 498720 193273 131440 0 691
693 0 498675 193143 131520 0 692
694 0 498679 192825 131640 0 693
695 0 498521 192265 131840 0 694
696 0 498533 192230 131960 0 695
697 0 498557 192209 132080 0 696
698 0 498476 192111 132120 0 697
699 0 498480 192071 132240 0 698
700 0 498470 192073 132360 0 699
701 0 498419 192045 132480 0 700
702 0 498386 191977 132600 0 701
703 0 498291 191801 132760 0 702
704 0 498190 191783 132880 0 703
705 0 498268 191591 133000 0 704
706 0 498294 191497 133160 0 705
707 0 498326 191347 133320 0 706
708 0 498216 191230 133440 0 707
709 0 498236 190974 133600 0 708
710 0 498088 190827 133760 0 709
711 0 497942 190611 133920 0 710
712 0 497881 190410 134120 0 711
713 0 497889 190249 134280 0 712
714 0 497902 190160 134440 0 713
715 0 497975 189960 134640 0 714
716 0 497704 189609 134800 0 715
717 0 497780 189158 134960 0 716
718 0 497731 188903 135120 0 717
719 0 497758 188731 135320 0 718
720 0 497655 188583 135480 0 719
721 0 497697 188484 135640 0 720
722 0 497768 188361 135800 0 721
723 0 497791 188320 135920 0 722
724 0 497879 188201 135960 0 723
725 0 497852 188185 136080 0 724
726 0 497863 188118 136160 0 725
727 0 497845 187995 136320 0 726
728 0 497805 188014 136480 0 727
729 0 497722 187896 136640 0 728
730 0 497697 187677 136800 0 729
731 0 497630 187465 136920 0 730
732 0 497569 187169 137080 0 731
733 0 497496 187053 137200 0 732
734 0 497476 186795 137360 0 733
735 0 497550 186497 137520 0 734
736 0 497516 186326 137680 0 735
737 0 497487 186224 137800 0 736
738 0 497416 186077 137920 0 737
739 0 497370 185998 138000 0 738
740 0 497359 185943 138040 0 739
741 0 497352 185919 138080 0 740
742 0 497351 185902 138120 0 741
743 0 497332 185901 138160 0 742
744 0 497336 185873 138200 0 743
745 0 497338 185866 138240 0 744
746 0 497325 185840 138280 0 745
747 0 497321 185855 138320 0 746
748 0 497323 185849 138360 0 747
749 0 497320 185841 138400 0 748
750 0 497323 185842 138440 0 749
751 0 497327 185822 138480 0 750
752 0 497328 185824 138520 0 751
753 0 497335 185788 138560 0 752
754 0 497332 185758 138600 0 753
755 0 497334 185723 138640 0 754
756 0 497345 185689 138680 0 755
757 0 497353 185675 138720 0 756
758 0 497366 185669 138760 0 757
759 0 497381 185661 138800 0 758
760 0 497392 185643 138840 0 759
761 0 497402 185625 138880 0 760
762 0 497411 185610 138920 0 761
763 0 497418 185586 138960 0 762
764 0 497425 185585 139000 0 763
765 0 497437 185590 139040 0 764
766 0 497440 185584 139080 0 765
767 0 497451 185581 139120 0 766
768 0 497445 185574 139160 0 767
769 0 497439 185569 139200 0 768
770 0 497430 185570 139240 0 769
771 0 497550 185751 139280 0 770
772 0 497558 185758 139320 0 771
773 0 497555 185741 139360 0 772
774 0 497556 185732 139400 0 773
775 0 497561 185731 139440 0 774
776 0 497562 185730 139480 0 775
777 0 497573 185728 139520 0 776
778 0 497576 185727 139560 0 777
779 0 497586 185726 139600 0 778
780 0 497596 185731 139640 0 779
781 0 497599 185722 139680 0 780
782 0 497608 185712 139720 0 781
783 0 497577 185648 139760 0 782
784 0 497540 185578 139800 0 783
785 0 497505 185514 139840 0 784
786 0 497499 185492 139880 0 785
787 0 497497 185479 139920 0 786
788 0 497492 185459 139960 0 787
789 0 497490 185441 140000 0 788
790 0 497473 185428 140040 0 789
791 0 497475 185409 140080 0 790
792 0 497444 185425 140120 0 791
793 0 497455 185418 140160 0 792
794 0 497471 185352 140200 0 793
795 0 497477 185314 140240 0 794
796 0 497487 185270 140280 0 795
797 0 497507 185237 140320 0 796
798 0 497509 185186 140360 0 797
799 0 497518 185141 140400 0 798
800 0 497528 185107 140440 0 799
801 0 497535 185068 140480 0 800
802 0 497542 185030 140520 0 801
803 0 497545 184982 140560 0 802
804 0 497544 184932 140600 0 803
805 0 497539 184879 140640 0 804
806 0 497541 184824 140680 0 805
807 0 497549 184807 140720 0 806
808 0 497554 184798 140760 0 807
809 0 497557 184798 140800 0 808
810 0 497561 184774 140840 0 809
811 0 497561 184770 140880 0 810
812 0 497572 184764 140920 0 811
813 0 497585 184734 140960 0 812
814 0 497600 184710 141000 0 813
815 0 497606 184673 141040 0 814
816 0 497623 184633 141080 0 815
817 0 497632 184588 141120 0 816
818 0 497633 184550 141160 0 817
819 0 497634 184514 141200 0 818
820 0 497635 184458 141240 0 819
821 0 497638 184422 141280 0 820
822 0 497640 184378 141320 0 821
823 0 497646 184355 141360 0 822
824 0 497648 184329 141400 0 823
825 0 497656 184304 141440 0 824
826 0 497658 184284 141480 0 825
827 0 497649 184238 141520 0 826
828 0 497639 184196 141560 0 827
829 0 497628 184149 141600 0 828
830 0 497626 184085 141640 0 829
831 0 497621 184037 141680 0 830
832 0 497615 183986 141720 0 831
833 0 497611 183941 141760 0 832
834 0 497611 183878 141800 0 833
835 0 497599 183805 141840 0 834
836 0 497593 183732 141880 0 835
837 0 497591 183668 141920 0 836
838 0 497593 183601 141960 0 837
839 0 497586 183544 142000 0 838
840 0 497571 183469 142040 0 839
841 0 497561 183387 142080 0 840
842 0 497542 183309 142120 0 841
843 0 497512 183235 142160 0 842
844 0 497499 183175 142200 0 843
845 0 497480 183109 142240 0 844
846 0 497468 183053 142280 0 845
847 0 497452 182997 142320 0 846
848 0 497497 182961 142360 0 847
849 0 497525 182926 142400 0 848
850 0 497553 182903 142440 0 849
851 0 497586 182874 142480 0 850
852 0 497589 182868 142520 0 851
853 0 497604 182858 142560 0 852
854 0 497608 182892 142600 0 853
855 0 497623 182882 142640 0 854
856 0 497637 182829 142680 0 855
857 0 497656 182770 142720 0 856
858 0 497670 182729 142760 0 857
859 0 497677 182698 142800 0 858
860 0 497724 182639 142840 0 859
861 0 497718 182666 142880 0 860
862 0 497773 182592 142920 0 861
863 0 497783 182559 142960 0 862
864 0 497813 182496 143000 0 863
865 0 497842 182435 143040 0 864
866 0 497866 182376 143080 0 865
867 0 497881 182370 143120 0 866
868 0 497906 182364 143160 0 867
869 0 497938 182340 143200 0 868
870 0 497947 182345 143240 0 869
871 0 497965 182325 143280 0 870
872 0 497982 182288 143320 0 871
873 0 497988 182258 143360 0 872
874 0 498000 182233 143400 0 873
875 0 498002 182188 143440 0 874
876 0 498007 182166 143480 0 875
877 0 498007 182120 143520 0 876
878 0 498023 182073 143560 0 877
879 0 498027 182003 143600 0 878
880 0 498030 181950 143640 0 879
881 0 498037 181877 143680 0 880
882 0 498043 181814 143720 0 881
883 0 498029 181766 143760 0 882
884 0 498058 181584 143920 0 883
885 0 498044 181532 143960 0 884
886 0 498033 181493 144000 0 885
887 0 498028 181391 144040 0 886
888 0 498024 181293 144080 0 887
889 0 498004 181197 144120 0 888
890 0 498000 181102 144160 0 889
891 0 497998 181067 144200 0 890
892 0 497984 181030 144240 0 891
893 0 497972 181008 144280 0 892
894 0 497961 180979 144320 0 893
895 0 497973 180917 144360 0 894
896 0 497981 180858 144400 0 895
897 0 497990 180800 144440 0 896
898 0 497986 180767 144480 0 897
899 0 497994 180719 144520 0 898
900 0 498000 180689 144560 0 899
901 0 497997 180678 144600 0 900
902 0 497992 180656 144640 0 901
903 0 497995 180653 144680 0 902
904 0 497992 180651 144720 0 903
905 0 497999 180607 144760 0 904
906 0 497999 180577 144800 0 905
907 0 498000 180543 144840 0 906
908 0 497997 180486 144880 0 907
909 0 497998 180451 144920 0 908
910 0 497994 180400 144960 0 909
911 0 497985 180354 145000 0 910
912 0 497989 180306 145040 0 911
913 0 497996 180251 145080 0 912
914 0 498000 180194 145120 0 913
915 0 498014 180152 145160 0 914
916 0 498025 180104 145200 0 915
917 0 498039 180053 145240 0 916
918 0 498034 180004 145280 0 917
919 0 498030 179971 145320 0 918
920 0 498033 179911 145360 0 919
921 0 498027 179867 145400 0 920
922 0 498015 179806 145440 0 921
923 0 498012 179758 145480 0 922
924 0 498001 179706 145520 0 923
925 0 498010 179611 145560 0 924
926 0 497999 179519 145600 0 925
927 0 498001 179427 145640 0 926
928 0 498010 179357 145680 0 927
929 0 498007 179397 145720 0 928
930 0 497950 179548 145760 0 929
931 0 497910 179299 145800 0 930
932 0 497907 179183 145840 0 931
933 0 497902 179097 145880 0 932
934 0 497900 179024 145920 0 933
935 0 497898 178937 145960 0 934
936 0 497895 178863 146000 0 935
937 0 497849 178759 146040 0 936
938 0 497804 178645 146080 0 937
939 0 497759 178546 146120 0 938
940 0 497704 178454 146160 0 939
941 0 497663 178383 146200 0 940
942 0 497629 178332 146240 0 941
943 0 497590 178266 146280 0 942
944 0 497552 178218 146320 0 943
945 0 497508 178166 146360 0 944
946 0 497471 178126 146400 0 945
947 0 497446 178093 146440 0 946
948 0 497473 178062 146480 0 947
949 0 497501 178025 146520 0 948
950 0 497518 177975 146560 0 949
951 0 497524 177922 146600 0 950
952 0 497533 177878 146640 0 951
953 0 497208 177157 146640 0 952
954 0 497495 177807 146720 0 953
955 0 497499 177776 146760 0 954
956 0 497504 177743 146800 0 955
957 0 497501 177731 146840 0 956
958 0 497508 177701 146880 0 957
959 0 497509 177665 146920 0 958
960 0 497507 177640 146960 0 959
961 0 497508 177593 147000 0 960
962 0 497506 177552 147040 0 961
963 0 497496 177514 147080 0 962
964 0 497495 177478 147120 0 963
965 0 497477 177453 147160 0 964
966 0 497463 177406 147200 0 965
967 0 497446 177362 147240 0 966
968 0 497434 177339 147280 0 967
969 0 497404 177303 147320 0 968
970 0 497387 177263 147360 0 969
971 0 497360 177228 147400 0 970
972 0 497336 177210 147440 0 971
973 0 497317 177196 147480 0 972
974 0 497297 177185 147520 0 973
975 0 497265 177176 147560 0 974
976 0 497240 177184 147600 0 975
977 0 497212 177186 147640 0 976
978 0 497179 177162 147680 0 977
979 0 497148 177138 147720 0 978
980 0 497115 177132 147760 0 979
981 0 497102 177110 147800 0 980
982 0 497092 177098 147840 0 981
983 0 497078 177073 147880 0 982
984 0 497077 177059 147920 0 983
985 0 497080 177026 147960 0 984
986 0 497074 177012 148000 0 985
987 0 497070 176994 148040 0 986
988 0 497066 176927 148080 0 987
989 0 497059 176854 148120 0 988
990 0 497035 176832 148160 0 989
991 0 497011 176816 148200 0 990
992 0 496962 176784 148240 0 991
993 0 496987 176740 148280 0 992
994 0 496989 176713 148320 0 993
995 0 496983 176647 148360 0 994
996 0 496978 176618 148400 0 995
997 0 496958 176585 148440 0 996
998 0 496948 176560 148480 0 997
999 0 496939 176549 148520 0 998
1000 0 496908 176471 148560 0 999
1001 0 496897 176357 148640 0 1000
1002 0 496870 176297 148680 0 1001
1003 0 496852 176271 148720 0 1002
1004 0 496822 176239 148760 0 1003
1005 0 496788 176186 148800 0 1004
1006 0 496729 176088 148840 0 1005
1007 0 496655 175964 148880 0 1006
1008 0 496596 175856 148920 0 1007
1009 0 496569 175823 148960 0 1008
1010 0 496540 175787 149000 0 1009
1011 0 496515 175746 149040 0 1010
1012 0 496496 175730 149080 0 1011
1013 0 496485 175705 149120 0 1012
1014 0 496473 175693 149160 0 1013
1015 0 496458 175620 149200 0 1014
1016 0 496452 175558 149240 0 1015
1017 0 496446 175499 149280 0 1016
1018 0 496438 175434 149320 0 1017
1019 0 496440 175400 149360 0 1018
1020 0 496443 175377 149400 0 1019
1021 0 496438 175323 149440 0 1020
1022 0 496428 175302 149480 0 1021
1023 0 496408 175267 149520 0 1022
1024 0 496399 175225 149560 0 1023
1025 0 496426 175264 149600 0 1024
1026 0 496456 175304 149640 0 1025
1027 0 496467 175343 149680 0 1026
1028 0 496488 175406 149720 0 1027
1029 0 496495 175460 149760 0 1028
1030 0 496513 175521 149800 0 1029
1031 0 496518 175611 149840 0 1030
1032 0 496532 175645 149880 0 1031
1033 0 496541 175686 149920 0 1032
1034 0 496556 175686 149960 0 1033
1035 0 496563 175690 150000 0 1034
1036 0 496578 175588 150040 0 1035
1037 0 496581 175731 150080 0 1036
1038 0 496607 175711 150120 0 1037
1039 0 496643 175686 150160 0 1038
1040 0 496665 175637 150200 0 1039
1041 0 496691 175588 150240 0 1040
1042 0 496725 175504 150280 0 1041
1043 0 496703 175396 150320 0 1042
1044 0 496678 175269 150360 0 1043
1045 0 496677 175190 150400 0 1044
1046 0 496676 175094 150440 0 1045
1047 0 496665 174954 150480 0 1046
1048 0 496650 174818 150520 0 1047
1049 0 496623 174685 150560 0 1048
1050 0 496594 174547 150600 0 1049
1051 0 496596 174464 150640 0 1050
1052 0 496598 174368 150680 0 1051
1053 0 496590 174260 150720 0 1052
1054 0 496573 174170 150760 0 1053
1055 0 496557 174081 150800 0 1054
1056 0 496539 173995 150840 0 1055
1057 0 496512 173928 150880 0 1056
1058 0 496491 173851 150920 0 1057
1059 0 496474 173755 150960 0 1058
1060 0 496427 173701 151000 0 1059
1061 0 496407 173663 151040 0 1060
1062 0 496373 173600 151080 0 1061
1063 0 496339 173536 151120 0 1062
1064 0 496305 173491 151160 0 1063
1065 0 496284 173467 151200 0 1064
1066 0 496265 173448 151240 0 1065
1067 0 496246 173432 151280 0 1066
1068 0 496232 173410 151320 0 1067
1069 0 496190 173348 151360 0 1068
1070 0 496153 173303 151400 0 1069
1071 0 496116 173255 151440 0 1070
1072 0 496069 173186 151480 0 1071
1073 0 496055 173117 151520 0 1072
1074 0 496043 173059 151560 0 1073
1075 0 496033 172996 151600 0 1074
1076 0 496021 172943 151640 0 1075
1077 0 496013 172884 151680 0 1076
1078 0 496001 172825 151720 0 1077
1079 0 495992 172766 151760 0 1078
1080 0 495980 172714 151800 0 1079
1081 0 495974 172633 151840 0 1080
1082 0 495958 172600 151880 0 1081
1083 0 495946 172587 151920 0 1082
1084 0 495940 172583 151960 0 1083
1085 0 495937 172577 152000 0 1084
1086 0 495934 172574 152040 0 1085
1087 0 495936 172526 152080 0 1086
1088 0 495941 172481 152120 0 1087
1089 0 495947 172442 152160 0 1088
1090 0 495937 172406 152200 0 1089
1091 0 495918 172372 152240 0 1090
1092 0 495911 172352 152280 0 1091
1093 0 495895 172303 152320 0 1092
1094 0 495892 172252 152360 0 1093
1095 0 495889 172206 152400 0 1094
1096 0 495891 172157 152440 0 1095
1097 0 495884 172106 152480 0 1096
1098 0 495891 172075 152520 0 1097
1099 0 495900 172027 152560 0 1098
1100 0 495912 171990 152600 0 1099
1101 0 495919 171946 152640 0 1100
1102 0 495916 171870 152680 0 1101
1103 0 495914 171786 152720 0 1102
1104 0 495900 171698 152760 0 1103
1105 0 495907 171635 152800 0 1104
1106 0 495856 171601 152840 0 1105
1107 0 495797 171552 152880 0 1106
1108 0 495743 171516 152920 0 1107
1109 0 495692 171426 152960 0 1108
1110 0 495658 171360 153000 0 1109
1111 0 495611 171275 153040 0 1110
1112 0 495539 171216 153080 0 1111
1113 0 495465 171130 153120 0 1112
1114 0 495392 171063 153160 0 1113
1115 0 495377 171032 153200 0 1114
1116 0 495363 171025 153240 0 1115
1117 0 495356 171006 153280 0 1116
1118 0 495326 170981 153320 0 1117
1119 0 495281 170945 153360 0 1118
1120 0 495248 170908 153400 0 1119
1121 0 495222 170897 153440 0 1120
1122 0 495194 170891 153480 0 1121
1123 0 495169 170873 153520 0 1122
1124 0 495151 170849 153560 0 1123
1125 0 495137 170830 153600 0 1124
1126 0 495111 170790 153640 0 1125
1127 0 495059 170748 153680 0 1126
1128 0 495000 170705 153720 0 1127
1129 0 494946 170658 153760 0 1128
1130 0 494894 170612 153800 0 1129
1131 0 494843 170550 153840 0 1130
1132 0 494798 170477 153880 0 1131
1133 0 494768 170415 153920 0 1132
1134 0 494725 170346 153960 0 1133
1135 0 494699 170286 154000 0 1134
1136 0 494692 170229 154040 0 1135
1137 0 494693 170182 154080 0 1136
1138 0 494686 170121 154120 0 1137
1139 0 494696 170071 154160 0 1138
1140 0 494679 170029 154200 0 1139
1141 0 494667 169979 154240 0 1140
1142 0 494658 169944 154280 0 1141
1143 0 494663 169930 154320 0 1142
1144 0 494661 169915 154360 0 1143
1145 0 494665 169905 154400 0 1144
1146 0 494661 169881 154440 0 1145
1147 0 494653 169884 154480 0 1146
1148 0 494649 169885 154520 0 1147
1149 0 494643 169893 154560 0 1148
1150 0 494636 169897 154600 0 1149
1151 0 494636 169857 154640 0 1150
1152 0 494631 169822 154680 0 1151
1153 0 494613 169774 154720 0 1152
1154 0 494617 169732 154760 0 1153
1155 0 494649 169644 154800 0 1154
1156 0 494668 169539 154840 0 1155
1157 0 494698 169454 154880 0 1156
1158 0 494698 169443 154920 0 1157
1159 0 494694 169421 154960 0 1158
1160 0 494688 169414 155000 0 1159
1161 0 494686 169406 155040 0 1160
1162 0 494693 169361 155080 0 1161
1163 0 494691 169313 155120 0 1162
1164 0 494686 169285 155160 0 1163
1165 0 494693 169244 155200 0 1164
1166 0 494675 169160 155240 0 1165
1167 0 494663 169068 155280 0 1166
1168 0 494654 168973 155320 0 1167
1169 0 494633 168943 155360 0 1168
1170 0 494624 168902 155400 0 1169
1171 0 494614 168869 155440 0 1170
1172 0 494594 168816 155480 0 1171
1173 0 494565 168788 155520 0 1172
1174 0 494545 168748 155560 0 1173
1175 0 494532 168721 155600 0 1174
1176 0 494510 168662 155640 0 1175
1177 0 494492 168598 155680 0 1176
1178 0 494479 168538 155720 0 1177
1179 0 494455 168480 155760 0 1178
1180 0 494394 168402 155800 0 1179
1181 0 494326 168316 155840 0 1180
1182 0 494268 168253 155880 0 1181
1183 0 494195 168194 155920 0 1182
1184 0 494109 168116 155960 0 1183
1185 0 494090 168115 156000 0 1184
1186 0 494022 168100 156040 0 1185
1187 0 493958 168053 156080 0 1186
1188 0 493918 167941 156120 0 1187
1189 0 493872 167840 156160 0 1188
1190 0 493837 167742 156200 0 1189
1191 0 493793 167643 156240 0 1190
1192 0 493768 167541 156280 0 1191
1193 0 493741 167440 156320 0 1192
1194 0 493701 167361 156360 0 1193
1195 0 493686 167296 156400 0 1194
1196 0 493676 167227 156440 0 1195
1197 0 493656 167166 156480 0 1196
1198 0 493646 167085 156520 0 1197
1199 0 493637 167072 156560 0 1198
1200 0 493637 167039 156600 0 1199
1201 0 493628 167006 156640 0 1200
1202 0 493622 166996 156680 0 1201
1203 0 493615 166981 156720 0 1202
1204 0 493612 166945 156760 0 1203
1205 0 493605 166891 156800 0 1204
1206 0 493596 166838 156840 0 1205
1207 0 493596 166783 156880 0 1206
1208 0 493585 166743 156920 0 1207
1209 0 493584 166659 156960 0 1208
1210 0 493582 166573 157000 0 1209
1211 0 493592 166497 157040 0 1210
1212 0 493589 166420 157080 0 1211
1213 0 493602 166366 157120 0 1212
1214 0 493613 166299 157160 0 1213
1215 0 493600 166269 157200 0 1214
1216 0 493586 166234 157240 0 1215
1217 0 493578 166200 157280 0 1216
1218 0 493573 166153 157320 0 1217
1219 0 493573 166103 157360 0 1218
1220 0 493564 166034 157400 0 1219
1221 0 493528 165976 157440 0 1220
1222 0 493489 165913 157480 0 1221
1223 0 493447 165847 157520 0 1222
1224 0 493428 165787 157560 0 1223
1225 0 493410 165729 157600 0 1224
1226 0 493389 165656 157640 0 1225
1227 0 493359 165677 157680 0 1226
1228 0 493337 165659 157720 0 1227
1229 0 493317 165643 157760 0 1228
1230 0 493288 165627 157800 0 1229
1231 0 493270 165610 157840 0 1230
1232 0 493251 165573 157880 0 1231
1233 0 493210 165518 157920 0 1232
1234 0 493173 165485 157960 0 1233
1235 0 493133 165443 158000 0 1234
1236 0 493122 165408 158040 0 1235
1237 0 493102 165402 158080 0 1236
1238 0 493080 165407 158120 0 1237
1239 0 493081 165356 158160 0 1238
1240 0 493090 165328 158200 0 1239
1241 0 493066 165289 158240 0 1240
1242 0 493041 165285 158280 0 1241
1243 0 493022 165260 158320 0 1242
1244 0 493013 165267 158360 0 1243
1245 0 493001 165233 158400 0 1244
1246 0 492995 165232 158440 0 1245
1247 0 492990 165205 158480 0 1246
1248 0 492999 165197 158520 0 1247
1249 0 492998 165160 158560 0 1248
1250 0 493010 165141 158600 0 1249
1251 0 493009 165119 158640 0 1250
1252 0 493001 165090 158680 0 1251
1253 0 492996 165080 158720 0 1252
1254 0 492980 165057 158760 0 1253
1255 0 492984 165042 158800 0 1254
1256 0 492989 165013 158840 0 1255
1257 0 492990 164991 158880 0 1256
1258 0 492989 164970 158920 0 1257
1259 0 492967 164941 158960 0 1258
1260 0 492934 164916 159000 0 1259
1261 0 492892 164894 159040 0 1260
1262 0 492873 164860 159080 0 1261
1263 0 492848 164823 159120 0 1262
1264 0 492844 164739 159160 0 1263
1265 0 492855 164674 159200 0 1264
1266 0 492843 164631 159240 0 1265
1267 0 492838 164575 159280 0 1266
1268 0 492815 164566 159320 0 1267
1269 0 492800 164568 159360 0 1268
1270 0 492793 164526 159400 0 1269
1271 0 492792 164526 159440 0 1270
1272 0 492750 164539 159480 0 1271
1273 0 492737 164533 159520 0 1272
1274 0 492778 164431 159560 0 1273
1275 0 492822 164329 159600 0 1274
1276 0 492842 164285 159640 0 1275
1277 0 492838 164251 159680 0 1276
1278 0 492808 164228 159720 0 1277
1279 0 492777 164190 159760 0 1278
1280 0 492715 164125 159800 0 1279
1281 0 492639 164054 159840 0 1280
1282 0 492615 163955 159880 0 1281
1283 0 492586 163840 159920 0 1282
1284 0 492540 163840 159960 0 1283
1285 0 492489 163835 160000 0 1284
1286 0 492496 163742 160040 0 1285
1287 0 492507 163695 160080 0 1286
1288 0 492518 163664 160120 0 1287
1289 0 492546 163615 160160 0 1288
1290 0 492522 163596 160200 0 1289
1291 0 492495 163560 160240 0 1290
1292 0 492468 163509 160280 0 1291
1293 0 492441 163444 160320 0 1292
1294 0 492429 163449 160360 0 1293
1295 0 492405 163437 160400 0 1294
1296 0 492354 163332 160440 0 1295
1297 0 492288 163214 160480 0 1296
1298 0 492238 163115 160520 0 1297
1299 0 492210 163036 160560 0 1298
1300 0 492184 163012 160600 0 1299
1301 0 492151 162988 160640 0 1300
1302 0 492119 162935 160680 0 1301
1303 0 492074 162856 160720 0 1302
1304 0 492033 162793 160760 0 1303
1305 0 492003 162749 160800 0 1304
1306 0 491970 162688 160840 0 1305
1307 0 491983 162613 160880 0 1306
1308 0 491973 162552 160920 0 1307
1309 0 491935 162542 160960 0 1308
1310 0 491893 162529 161000 0 1309
1311 0 491904 162417 161040 0 1310
1312 0 491921 162297 161080 0 1311
1313 0 491900 162203 161120 0 1312
1314 0 491873 162123 161160 0 1313
1315 0 491829 162078 161200 0 1314
1316 0 491793 162026 161240 0 1315
1317 0 491749 161982 161280 0 1316
1318 0 491716 161939 161320 0 1317
1319 0 491690 161894 161360 0 1318
1320 0 491671 161882 161400 0 1319
1321 0 491660 161879 161440 0 1320
1322 0 491636 161872 161480 0 1321
1323 0 491618 161847 161520 0 1322
1324 0 491596 161825 161560 0 1323
1325 0 491578 161751 161600 0 1324
1326 0 491547 161701 161640 0 1325
1327 0 491493 161726 161680 0 1326
1328 0 491453 161728 161720 0 1327
1329 0 491409 161678 161760 0 1328
1330 0 491357 161649 161800 0 1329
1331 0 491338 161594 161840 0 1330
1332 0 491323 161537 161880 0 1331
1333 0 491306 161479 161920 0 1332
1334 0 491271 161434 161960 0 1333
1335 0 491233 161338 162000 0 1334
1336 0 491209 161250 162040 0 1335
1337 0 491185 161108 162080 0 1336
1338 0 491141 160994 162120 0 1337
1339 0 491053 160918 162160 0 1338
1340 0 490967 160857 162200 0 1339
1341 0 490890 160811 162240 0 1340
1342 0 490825 160766 162280 0 1341
1343 0 490736 160664 162320 0 1342
1344 0 490650 160588 162360 0 1343
1345 0 490594 160594 162400 0 1344
1346 0 490560 160570 162440 0 1345
1347 0 490526 160475 162480 0 1346
1348 0 490510 160362 162520 0 1347
1349 0 490483 160255 162560 0 1348
1350 0 490445 160179 162600 0 1349
1351 0 490416 160085 162640 0 1350
1352 0 490369 160090 162680 0 1351
1353 0 490318 160107 162720 0 1352
1354 0 490234 160088 162760 0 1353
1355 0 490157 160060 162800 0 1354
1356 0 490140 159886 162840 0 1355
1357 0 490110 159734 162880 0 1356
1358 0 490041 159670 162920 0 1357
1359 0 489937 159659 162960 0 1358
1360 0 489841 159601 163000 0 1359
1361 0 489752 159528 163040 0 1360
1362 0 489709 159460 163080 0 1361
1363 0 489681 159390 163120 0 1362
1364 0 489633 159335 163160 0 1363
1365 0 489587 159280 163200 0 1364
1366 0 489505 159273 163240 0 1365
1367 0 489414 159289 163280 0 1366
1368 0 489363 159236 163320 0 1367
1369 0 489305 159132 163360 0 1368
1370 0 489263 159055 163400 0 1369
1371 0 489213 159012 163440 0 1370
1372 0 489182 158944 163480 0 1371
1373 0 489144 158873 163520 0 1372
1374 0 489104 158885 163560 0 1373
1375 0 489049 158895 163600 0 1374
1376 0 488999 158797 163640 0 1375
1377 0 488943 158666 163680 0 1376
1378 0 488907 158645 163720 0 1377
1379 0 488880 158597 163760 0 1378
1380 0 488852 158538 163800 0 1379
1381 0 488836 158473 163840 0 1380
1382 0 488792 158505 163880 0 1381
1383 0 488751 158519 163920 0 1382
1384 0 488781 158497 163960 0 1383
1385 0 488818 158476 164000 0 1384
1386 0 488787 158375 164040 0 1385
1387 0 488766 158270 164080 0 1386
1388 0 488756 158290 164120 0 1387
1389 0 488748 158282 164160 0 1388
1390 0 488748 158236 164200 0 1389
1391 0 488740 158169 164240 0 1390
1392 0 488734 158182 164280 0 1391
1393 0 488697 158199 164320 0 1392
1394 0 488654 158208 164360 0 1393
1395 0 488638 158205 164400 0 1394
1396 0 488606 158188 164440 0 1395
1397 0 488579 158187 164480 0 1396
1398 0 488560 158096 164520 0 1397
1399 0 488545 157987 164560 0 1398
1400 0 488509 157973 164600 0 1399
1401 0 488459 157992 164640 0 1400
1402 0 488439 157943 164680 0 1401
1403 0 488438 157903 164720 0 1402
1404 0 488419 157872 164760 0 1403
1405 0 488382 157772 164800 0 1404
1406 0 488346 157652 164840 0 1405
1407 0 488294 157558 164880 0 1406
1408 0 488222 157484 164920 0 1407
1409 0 488154 157398 164960 0 1408
1410 0 488133 157416 165000 0 1409
1411 0 488085 157438 165040 0 1410
1412 0 488049 157431 165080 0 1411
1413 0 487964 157400 165120 0 1412
1414 0 487885 157369 165160 0 1413
1415 0 487870 157295 165200 0 1414
1416 0 487843 157224 165240 0 1415
1417 0 487777 157066 165280 0 1416
1418 0 487714 156922 165320 0 1417
1419 0 487642 156887 165360 0 1418
1420 0 487574 156842 165400 0 1419
1421 0 487535 156774 165440 0 1420
1422 0 487497 156704 165480 0 1421
1423 0 487425 156596 165520 0 1422
1424 0 487347 156504 165560 0 1423
1425 0 487248 156419 165600 0 1424
1426 0 487136 156357 165640 0 1425
1427 0 487031 156193 165680 0 1426
1428 0 486923 156028 165720 0 1427
1429 0 486841 155948 165760 0 1428
1430 0 486764 155863 165800 0 1429
1431 0 486664 155789 165840 0 1430
1432 0 486578 155701 165880 0 1431
1433 0 486504 155604 165920 0 1432
1434 0 486439 155501 165960 0 1433
1435 0 486348 155457 166000 0 1434
1436 0 486297 155362 166040 0 1435
1437 0 486209 155325 166080 0 1436
1438 0 486166 155286 166120 0 1437
1439 0 486087 155293 166160 0 1438
1440 0 486019 155196 166200 0 1439
1441 0 485970 155085 166240 0 1440
1442 0 485904 155020 166280 0 1441
1443 0 485827 154907 166320 0 1442
1444 0 485771 154846 166360 0 1443
1445 0 485711 154807 166400 0 1444
1446 0 485659 154672 166440 0 1445
1447 0 485621 154555 166480 0 1446
1448 0 485534 154541 166520 0 1447
1449 0 485451 154491 166560 0 1448
1450 0 485382 154501 166600 0 1449
1451 0 485337 154455 166640 0 1450
1452 0 485312 154464 166680 0 1451
1453 0 485271 154453 166720 0 1452
1454 0 485193 154346 166760 0 1453
1455 0 485141 154243 166800 0 1454
1456 0 485118 154165 166840 0 1455
1457 0 485103 154088 166880 0 1456
1458 0 485069 154067 166920 0 1457
1459 0 485044 154030 166960 0 1458
1460 0 485027 153974 167000 0 1459
1461 0 484996 153933 167040 0 1460
1462 0 484966 153858 167080 0 1461
1463 0 484932 153773 167120 0 1462
1464 0 484915 153686 167160 0 1463
1465 0 484903 153615 167200 0 1464
1466 0 484877 153515 167240 0 1465
1467 0 484850 153380 167280 0 1466
1468 0 484810 153347 167320 0 1467
1469 0 484785 153311 167360 0 1468
1470 0 484760 153299 167400 0 1469
1471 0 484724 153254 167440 0 1470
1472 0 484694 153233 167480 0 1471
1473 0 484663 153206 167520 0 1472
1474 0 484637 153104 167560 0 1473
1475 0 484614 153006 167600 0 1474
1476 0 484596 152975 167640 0 1475
1477 0 484541 152858 167720 0 1476
1478 0 484512 152786 167760 0 1477
1479 0 484485 152715 167800 0 1478
1480 0 484464 152653 167840 0 1479
1481 0 484433 152601 167880 0 1480
1482 0 484380 152597 167920 0 1481
1483 0 484321 152603 167960 0 1482
1484 0 484310 152509 168000 0 1483
1485 0 484264 152425 168040 0 1484
1486 0 484201 152320 168080 0 1485
1487 0 484129 152220 168120 0 1486
1488 0 484088 152160 168160 0 1487
1489 0 484046 152110 168200 0 1488
1490 0 484029 152015 168240 0 1489
1491 0 484011 151932 168280 0 1490
1492 0 483946 151861 168320 0 1491
1493 0 483877 151790 168360 0 1492
1494 0 483816 151666 168400 0 1493
1495 0 483696 151625 168440 0 1494
1496 0 483620 151505 168480 0 1495
1497 0 483553 151371 168520 0 1496
1498 0 483498 151343 168560 0 1497
1499 0 483436 151315 168600 0 1498
1500 0 483405 151234 168640 0 1499
1501 0 483366 151182 168680 0 1500
1502 0 483354 151151 168720 0 1501
1503 0 483326 151130 168760 0 1502
1504 0 483277 151144 168800 0 1503
1505 0 483243 151141 168840 0 1504
1506 0 483181 151092 168880 0 1505
1507 0 483153 151028 168920 0 1506
1508 0 483116 151027 168960 0 1507
1509 0 483080 151003 169000 0 1508
1510 0 483005 150870 169040 0 1509
1511 0 482932 150730 169080 0 1510
1512 0 482886 150594 169120 0 1511
1513 0 482826 150478 169160 0 1512
1514 0 482790 150363 169200 0 1513
1515 0 482781 150251 169240 0 1514
1516 0 482740 150144 169280 0 1515
1517 0 482709 150030 169320 0 1516
1518 0 482661 149963 169360 0 1517
1519 0 482579 149914 169400 0 1518
1520 0 482581 149780 169440 0 1519
1521 0 482567 149639 169480 0 1520
1522 0 482524 149583 169520 0 1521
1523 0 482497 149523 169560 0 1522
1524 0 482494 149468 169600 0 1523
1525 0 482460 149384 169640 0 1524
1526 0 482444 149285 169680 0 1525
1527 0 482416 149229 169720 0 1526
1528 0 482385 149185 169760 0 1527
1529 0 482356 149032 169800 0 1528
1530 0 482342 148878 169840 0 1529
1531 0 482274 148871 169880 0 1530
1532 0 482223 148848 169920 0 1531
1533 0 482185 148809 169960 0 1532
1534 0 482132 148686 170000 0 1533
1535 0 482116 148569 170040 0 1534
1536 0 482050 148590 170080 0 1535
1537 0 481993 148588 170120 0 1536
1538 0 481970 148569 170160 0 1537
1539 0 481940 148540 170200 0 1538
1540 0 481895 148553 170240 0 1539
1541 0 481856 148549 170280 0 1540
1542 0 481769 148470 170320 0 1541
1543 0 481716 148394 170360 0 1542
1544 0 481707 148332 170400 0 1543
1545 0 481642 148285 170440 0 1544
1546 0 481645 148247 170480 0 1545
1547 0 481630 148214 170520 0 1546
1548 0 481675 148224 170560 0 1547
1549 0 481740 148227 170600 0 1548
1550 0 481680 148223 170640 0 1549
1551 0 481632 148215 170680 0 1550
1552 0 481591 148197 170720 0 1551
1553 0 481582 148113 170760 0 1552
1554 0 481596 148018 170800 0 1553
1555 0 481567 148014 170840 0 1554
1556 0 481518 148014 170880 0 1555
1557 0 481512 147924 170920 0 1556
1558 0 481494 147837 170960 0 1557
1559 0 481470 147807 171000 0 1558
1560 0 481458 147776 171040 0 1559
1561 0 481396 147673 171080 0 1560
1562 0 481327 147579 171120 0 1561
1563 0 481277 147512 171160 0 1562
1564 0 481236 147441 171200 0 1563
1565 0 481077 147289 171240 0 1564
1566 0 480932 147123 171280 0 1565
1567 0 480844 146991 171320 0 1566
1568 0 480733 146866 171360 0 1567
1569 0 480656 146709 171400 0 1568
1570 0 480582 146540 171440 0 1569
1571 0 480366 146304 171480 0 1570
1572 0 480168 146055 171520 0 1571
1573 0 479992 145822 171560 0 1572
1574 0 479826 145571 171600 0 1573
1575 0 479558 145142 171640 0 1574
1576 0 479282 144759 171680 0 1575
1577 0 479174 144657 171720 0 1576
1578 0 479088 144556 171760 0 1577
1579 0 478988 144501 171800 0 1578
1580 0 478863 144438 171840 0 1579
1581 0 478774 144251 171880 0 1580
1582 0 478656 144072 171920 0 1581
1583 0 478550 143980 171960 0 1582
1584 0 478421 143892 172000 0 1583
1585 0 478219 143701 172040 0 1584
1586 0 478025 143514 172080 0 1585
1587 0 477869 143339 172120 0 1586
1588 0 477735 143175 172160 0 1587
1589 0 477636 143117 172200 0 1588
1590 0 477538 143068 172240 0 1589
1591 0 477408 142924 172280 0 1590
1592 0 477278 142774 172320 0 1591
1593 0 477100 142589 172360 0 1592
1594 0 476914 142416 172400 0 1593
1595 0 476187 141853 172440 0 1594
1596 0 475932 141353 172480 0 1595
1597 0 475840 141262 172520 0 1596
1598 0 475779 141149 172560 0 1597
1599 0 475750 141041 172600 0 1598
1600 0 475697 140944 172640 0 1599
1601 0 475684 140928 172680 0 1600
1602 0 475630 140929 172720 0 1601
1603 0 475557 140806 172760 0 1602
1604 0 475506 140665 172800 0 1603
1605 0 475402 140604 172840 0 1604
1606 0 475293 140564 172880 0 1605
1607 0 475222 140472 172920 0 1606
1608 0 475132 140399 172960 0 1607
1609 0 475037 140342 173000 0 1608
1610 0 474921 140290 173040 0 1609
1611 0 474470 139912 173080 0 1610
1612 0 474358 139739 173120 0 1611
1613 0 474251 139555 173160 0 1612
1614 0 474005 139490 173200 0 1613
1615 0 473737 139472 173240 0 1614
1616 0 473620 139226 173280 0 1615
1617 0 473468 139041 173320 0 1616
1618 0 473260 138921 173360 0 1617
1619 0 473071 138790 173400 0 1618
1620 0 472755 138572 173440 0 1619
1621 0 472436 138370 173480 0 1620
1622 0 472211 138201 173520 0 1621
1623 0 471997 138032 173560 0 1622
1624 0 471872 137941 173600 0 1623
1625 0 471784 137879 173640 0 1624
1626 0 471663 137809 173680 0 1625
1627 0 471330 137584 173720 0 1626
1628 0 471031 137338 173760 0 1627
1629 0 470859 137269 173800 0 1628
1630 0 470672 137201 173840 0 1629
1631 0 470571 137193 173880 0 1630
1632 0 470462 137176 173920 0 1631
1633 0 470229 136978 173960 0 1632
1634 0 470017 136715 174000 0 1633
1635 0 469723 136531 174040 0 1634
1636 0 469562 136459 174080 0 1635
1637 0 469310 136271 174160 0 1636
1638 0 469124 136198 174200 0 1637
1639 0 468959 136127 174240 0 1638
1640 0 468820 136013 174280 0 1639
1641 0 468696 135892 174320 0 1640
1642 0 467989 135306 174360 0 1641
1643 0 467766 135089 174400 0 1642
1644 0 467511 134887 174440 0 1643
1645 0 467355 134812 174480 0 1644
1646 0 467216 134724 174520 0 1645
1647 0 467138 134656 174560 0 1646
1648 0 467029 134612 174600 0 1647
1649 0 466864 134550 174640 0 1648
1650 0 466699 134497 174680 0 1649
1651 0 466614 134536 174720 0 1650
1652 0 466533 134562 174760 0 1651
1653 0 466452 134589 174800 0 1652
1654 0 466286 134492 174840 0 1653
1655 0 466093 134405 174880 0 1654
1656 0 465922 134361 174920 0 1655
1657 0 465742 134322 174960 0 1656
1658 0 465617 134347 175000 0 1657
1659 0 465488 134374 175040 0 1658
1660 0 465347 134359 175080 0 1659
1661 0 465204 134360 175120 0 1660
1662 0 465063 134338 175160 0 1661
1663 0 464933 134326 175200 0 1662
1664 0 464856 134263 175240 0 1663
1665 0 464723 134374 175280 0 1664
1666 0 464613 134385 175320 0 1665
1667 0 464427 134139 175360 0 1666
1668 0 464296 134296 175400 0 1667
1669 0 464199 134363 175440 0 1668
1670 0 464134 134343 175480 0 1669
1671 0 464087 134347 175520 0 1670
1672 0 464017 134344 175560 0 1671
1673 0 463968 134340 175600 0 1672
1674 0 463907 134343 175640 0 1673
1675 0 463860 134348 175680 0 1674
1676 0 463759 134355 175720 0 1675
1677 0 463658 134341 175760 0 1676
1678 0 463610 134309 175800 0 1677
1679 0 463562 134276 175840 0 1678
1680 0 463516 134270 175880 0 1679
1681 0 463462 134274 175920 0 1680
1682 0 463378 134245 175960 0 1681
1683 0 463322 134200 176000 0 1682
1684 0 463262 134173 176040 0 1683
1685 0 463208 134152 176080 0 1684
1686 0 463181 134166 176120 0 1685
1687 0 463157 134170 176160 0 1686
1688 0 463098 134161 176200 0 1687
1689 0 463040 134163 176240 0 1688
1690 0 462998 134117 176280 0 1689
1691 0 462951 134082 176320 0 1690
1692 0 462869 134073 176360 0 1691
1693 0 462812 134074 176400 0 1692
1694 0 462796 134076 176440 0 1693
1695 0 462773 134107 176480 0 1694
1696 0 462698 134072 176520 0 1695
1697 0 462648 134034 176560 0 1696
1698 0 462642 134035 176600 0 1697
1699 0 462581 134055 176640 0 1698
1700 0 462550 134261 176680 0 1699
1701 0 462501 134247 176720 0 1700
1702 0 462461 134228 176760 0 1701
1703 0 462461 133874 176800 0 1702
1704 0 462352 133988 176840 0 1703
1705 0 462293 134019 176880 0 1704
1706 0 462268 133999 176920 0 1705
1707 0 462255 133961 176960 0 1706
1708 0 462193 134047 177000 0 1707
1709 0 462136 134151 177040 0 1708
1710 0 462092 134181 177080 0 1709
1711 0 462065 134181 177120 0 1710
1712 0 462001 134073 177160 0 1711
1713 0 461947 133970 177200 0 1712
1714 0 461904 134039 177240 0 1713
1715 0 461879 134086 177280 0 1714
1716 0 461806 134078 177320 0 1715
1717 0 461753 134069 177360 0 1716
1718 0 461657 134043 177400 0 1717
1719 0 461572 134015 177440 0 1718
1720 0 461530 134023 177480 0 1719
1721 0 461484 134033 177520 0 1720
1722 0 461403 133994 177560 0 1721
1723 0 461321 133955 177600 0 1722
1724 0 461281 133950 177640 0 1723
1725 0 461246 133940 177680 0 1724
1726 0 461238 133904 177720 0 1725
1727 0 461180 133912 177760 0 1726
1728 0 461137 133909 177800 0 1727
1729 0 461098 133932 177840 0 1728
1730 0 460999 133933 177880 0 1729
1731 0 460898 133880 177920 0 1730
1732 0 460828 133869 177960 0 1731
1733 0 460757 133886 178000 0 1732
1734 0 460726 133855 178040 0 1733
1735 0 460714 133826 178080 0 1734
1736 0 460664 133842 178120 0 1735
1737 0 460635 133843 178160 0 1736
1738 0 460592 133787 178200 0 1737
1739 0 460547 133716 178240 0 1738
1740 0 460518 133750 178280 0 1739
1741 0 460480 133774 178320 0 1740
1742 0 460458 133764 178360 0 1741
1743 0 460426 133766 178400 0 1742
1744 0 460409 133628 178440 0 1743
1745 0 460382 133602 178480 0 1744
1746 0 460361 133555 178520 0 1745
1747 0 460320 133537 178560 0 1746
1748 0 460289 133525 178600 0 1747
1749 0 460295 133516 178640 0 1748
1750 0 460294 133521 178680 0 1749
1751 0 460253 133532 178720 0 1750
1752 0 460219 133539 178760 0 1751
1753 0 460203 133519 178800 0 1752
1754 0 460143 133513 178840 0 1753
1755 0 460103 133509 178880 0 1754
1756 0 460058 133514 178920 0 1755
1757 0 460045 133564 179000 0 1756
1758 0 460033 133580 179040 0 1757
1759 0 460017 133621 179080 0 1758
1760 0 459994 133641 179120 0 1759
1761 0 459938 133620 179160 0 1760
1762 0 459872 133605 179200 0 1761
1763 0 459873 133569 179240 0 1762
1764 0 459875 133533 179280 0 1763
1765 0 459852 133526 179320 0 1764
1766 0 459849 133505 179360 0 1765
1767 0 459822 133522 179400 0 1766
1768 0 459812 133529 179440 0 1767
1769 0 459789 133492 179480 0 1768
1770 0 459768 133439 179520 0 1769
1771 0 459739 133375 179560 0 1770
1772 0 459726 133365 179600 0 1771
1773 0 459733 133337 179640 0 1772
1774 0 459685 133323 179680 0 1773
1775 0 459651 133301 179720 0 1774
1776 0 459676 133322 179760 0 1775
1777 0 459612 133332 179800 0 1776
1778 0 459591 133317 179840 0 1777
1779 0 459584 133281 179880 0 1778
1780 0 459533 133248 179920 0 1779
1781 0 459493 133222 179960 0 1780
1782 0 459492 133244 180000 0 1781
1783 0 459464 133326 180040 0 1782
1784 0 459458 133104 180080 0 1783
1785 0 459386 133411 180120 0 1784
1786 0 459337 133469 180160 0 1785
1787 0 459310 133502 180200 0 1786
1788 0 459359 133450 180240 0 1787
1789 0 459329 133448 180280 0 1788
1790 0 459269 133434 180320 0 1789
1791 0 459225 133437 180360 0 1790
1792 0 459183 133431 180400 0 1791
1793 0 459156 133491 180440 0 1792
1794 0 459125 133547 180480 0 1793
1795 0 459090 133530 180520 0 1794
1796 0 459066 133507 180560 0 1795
1797 0 459021 133555 180600 0 1796
1798 0 458991 133597 180640 0 1797
1799 0 458947 133644 180680 0 1798
1800 0 458907 133695 180720 0 1799
1801 0 458875 133672 180760 0 1800
1802 0 458846 133659 180800 0 1801
1803 0 458766 133632 180840 0 1802
1804 0 458684 133610 180880 0 1803
1805 0 458664 133646 180920 0 1804
1806 0 458628 133701 180960 0 1805
1807 0 458597 133730 181000 0 1806
1808 0 458572 133745 181040 0 1807
1809 0 458482 133766 181080 0 1808
1810 0 458390 133759 181120 0 1809
1811 0 458327 133714 181160 0 1810
1812 0 458263 133647 181200 0 1811
1813 0 458057 133725 181280 0 1812
1814 0 457950 133753 181320 0 1813
1815 0 457880 133732 181360 0 1814
1816 0 457832 133719 181400 0 1815
1817 0 457782 133712 181440 0 1816
1818 0 457727 133672 181480 0 1817
1819 0 457657 133646 181520 0 1818
1820 0 457634 133609 181560 0 1819
1821 0 457598 133579 181600 0 1820
1822 0 457566 133593 181640 0 1821
1823 0 457519 133606 181680 0 1822
1824 0 457498 133576 181720 0 1823
1825 0 457462 133556 181760 0 1824
1826 0 457435 133572 181800 0 1825
1827 0 457438 133571 181840 0 1826
1828 0 457379 133555 181880 0 1827
1829 0 457319 133541 181920 0 1828
1830 0 457275 133525 181960 0 1829
1831 0 457261 133532 182000 0 1830
1832 0 457195 133520 182040 0 1831
1833 0 457143 133533 182080 0 1832
1834 0 457108 133549 182120 0 1833
1835 0 457065 133572 182160 0 1834
1836 0 457058 133531 182200 0 1835
1837 0 457055 133487 182240 0 1836
1838 0 456956 133456 182280 0 1837
1839 0 456868 133425 182320 0 1838
1840 0 456788 133376 182360 0 1839
1841 0 456699 133316 182400 0 1840
1842 0 456655 133311 182440 0 1841
1843 0 456610 133315 182480 0 1842
1844 0 456512 133294 182520 0 1843
1845 0 456385 133263 182560 0 1844
1846 0 456359 133295 182600 0 1845
1847 0 456307 133338 182640 0 1846
1848 0 456256 133338 182680 0 1847
1849 0 456199 133349 182720 0 1848
1850 0 456127 133258 182760 0 1849
1851 0 456079 133182 182800 0 1850
1852 0 456003 133105 182840 0 1851
1853 0 455896 133040 182880 0 1852
1854 0 455862 133036 182920 0 1853
1855 0 455838 133013 182960 0 1854
1856 0 455787 133000 183000 0 1855
1857 0 455751 132993 183040 0 1856
1858 0 455671 132924 183080 0 1857
1859 0 455579 132956 183120 0 1858
1860 0 455520 132916 183160 0 1859
1861 0 455473 132910 183200 0 1860
1862 0 455433 132894 183240 0 1861
1863 0 455397 132886 183280 0 1862
1864 0 455339 132902 183320 0 1863
1865 0 455270 132934 183360 0 1864
1866 0 455228 132947 183400 0 1865
1867 0 455190 132950 183440 0 1866
1868 0 455079 132981 183480 0 1867
1869 0 455020 132996 183520 0 1868
1870 0 454948 132958 183560 0 1869
1871 0 454869 132945 183600 0 1870
1872 0 454815 132991 183640 0 1871
1873 0 454768 133042 183680 0 1872
1874 0 454687 133026 183720 0 1873
1875 0 454624 132982 183760 0 1874
1876 0 454522 132987 183800 0 1875
1877 0 454418 132995 183840 0 1876
1878 0 454337 133019 183880 0 1877
1879 0 454264 133041 183920 0 1878
1880 0 454185 133064 183960 0 1879
1881 0 454126 133095 184000 0 1880
1882 0 454049 133175 184040 0 1881
1883 0 453988 133207 184080 0 1882
1884 0 453942 133252 184120 0 1883
1885 0 453883 133305 184160 0 1884
1886 0 453801 133315 184200 0 1885
1887 0 453721 133313 184240 0 1886
1888 0 453669 133395 184280 0 1887
1889 0 453623 133454 184320 0 1888
1890 0 453590 133551 184360 0 1889
1891 0 453547 133638 184400 0 1890
1892 0 453541 133698 184440 0 1891
1893 0 453513 133753 184480 0 1892
1894 0 453414 133727 184520 0 1893
1895 0 453290 133724 184560 0 1894
1896 0 453214 133648 184600 0 1895
1897 0 453116 133578 184640 0 1896
1898 0 452972 133565 184680 0 1897
1899 0 452842 133545 184720 0 1898
1900 0 452804 133612 184760 0 1899
1901 0 452744 133672 184800 0 1900
1902 0 452611 133555 184840 0 1901
1903 0 452471 133451 184880 0 1902
1904 0 452346 133461 184920 0 1903
1905 0 452221 133470 184960 0 1904
1906 0 452093 133389 185000 0 1905
1907 0 451969 133303 185040 0 1906
1908 0 451868 133257 185080 0 1907
1909 0 451760 133218 185120 0 1908
1910 0 451639 133168 185160 0 1909
1911 0 451506 133122 185200 0 1910
1912 0 451383 133179 185240 0 1911
1913 0 451107 133281 185320 0 1912
1914 0 450964 133321 185360 0 1913
1915 0 450851 133391 185400 0 1914
1916 0 450727 133465 185440 0 1915
1917 0 449468 133361 185480 0 1916
1918 0 449078 133342 185520 0 1917
1919 0 448690 133325 185560 0 1918
1920 0 448421 133331 185600 0 1919
1921 0 448096 133365 185640 0 1920
1922 0 447874 133384 185680 0 1921
1923 0 447650 133417 185720 0 1922
1924 0 447532 133343 185760 0 1923
1925 0 447425 133275 185800 0 1924
1926 0 447228 133225 185840 0 1925
1927 0 447013 133182 185880 0 1926
1928 5 447026 133328 185920 0 1927
1929 5 446681 132983 185960 0 1928
1930 0 445493 131569 185960 0 1929
1931 0 444231 131122 185960 0 1930
1932 0 442802 131397 186000 0 1931
1933 0 442692 131431 186000 0 1932
1934 0 442552 131549 186080 0 1933
1935 0 442442 131641 186120 0 1934
1936 0 442297 131747 186160 0 1935
1937 0 442151 131729 186200 0 1936
1938 0 442006 131708 186240 0 1937
1939 0 441937 131733 186280 0 1938
1940 0 441864 131744 186320 0 1939
1941 0 441794 131737 186360 0 1940
1942 0 441655 131736 186400 0 1941
1943 0 441511 131731 186440 0 1942
1944 0 441428 131678 186480 0 1943
1945 0 441349 131613 186520 0 1944
1946 0 441323 131635 186560 0 1945
1947 0 441286 131660 186600 0 1946
1948 0 441243 131632 186640 0 1947
1949 0 441219 131592 186680 0 1948
1950 0 441177 131602 186720 0 1949
1951 0 441132 131617 186760 0 1950
1952 0 441070 131537 186800 0 1951
1953 0 441008 131470 186840 0 1952
1954 0 440930 131453 186880 0 1953
1955 0 440856 131424 186920 0 1954
1956 0 440778 131410 186960 0 1955
1957 0 440325 131351 187000 0 1956
1958 0 439851 131304 187040 0 1957
1959 0 439390 131266 187080 0 1958
1960 0 438305 131028 187040 0 1959
1961 0 437233 130796 187000 0 1960
1962 0 437039 130644 186960 0 1961
1963 0 436867 130469 186920 0 1962
1964 0 436398 130263 186880 0 1963
1965 0 435938 130053 186840 0 1964
1966 0 435419 129997 186800 0 1965
1967 0 434904 129947 186760 0 1966
1968 0 434712 129866 186720 0 1967
1969 0 434511 129792 186680 0 1968
1970 0 434484 129769 186640 0 1969
1971 0 434330 129942 186600 0 1970
1972 0 434044 129997 186560 0 1971
1973 0 433700 129969 186520 0 1972
1974 0 433517 129815 186480 0 1973
1975 0 433048 129715 186440 0 1974
1976 0 432594 129798 186400 0 1975
1977 0 432233 129838 186360 0 1976
1978 0 431866 129876 186320 0 1977
1979 0 431608 129891 186280 0 1978
1980 0 431343 129890 186240 0 1979
1981 0 431116 129890 186200 0 1980
1982 0 430886 129893 186160 0 1981
1983 0 430660 129900 186120 0 1982
1984 0 430424 129881 186080 0 1983
1985 0 430145 129969 186000 0 1984
1986 0 430060 129916 185960 0 1985
1987 0 429928 129887 185920 0 1986
1988 0 429781 129894 185880 0 1987
1989 0 429628 129905 185840 0 1988
1990 0 429527 129914 185800 0 1989
1991 0 429409 129917 185760 0 1990
1992 0 429302 129876 185720 0 1991
1993 0 429194 129841 185680 0 1992
1994 0 429037 129850 185640 0 1993
1995 0 428834 129868 185600 0 1994
1996 0 428606 129845 185560 0 1995
1997 0 428349 129832 185520 0 1996
1998 0 426543 130013 185480 0 1997
1999 0 426168 129996 185440 0 1998
2000 0 425807 129961 185400 0 1999
2001 0 425010 130074 185360 0 2000
2002 0 424663 130035 185320 0 2001
2003 0 424357 129988 185280 0 2002
2004 0 424122 129985 185240 0 2003
2005 0 423904 129980 185200 0 2004
2006 0 423671 129959 185160 0 2005
2007 0 423442 129926 185120 0 2006
2008 0 423253 129939 185080 0 2007
2009 0 423065 129942 185040 0 2008
2010 0 422788 129903 185000 0 2009
2011 0 422499 129850 184960 0 2010
2012 0 421364 130019 184920 0 2011
2013 0 421077 129981 184880 0 2012
2014 0 420821 129922 184840 0 2013
2015 0 420338 129926 184800 0 2014
2016 0 419821 129985 184760 0 2015
2017 0 418631 130114 184720 0 2016
2018 0 416119 130192 184680 0 2017
2019 0 415832 130086 184640 0 2018
2020 0 415545 129972 184600 0 2019
2021 0 415255 129899 184560 0 2020
2022 0 414981 129847 184520 0 2021
2023 0 414198 129866 184480 0 2022
2024 0 413415 129891 184440 0 2023
2025 0 410270 130261 184440 0 2024
2026 0 409103 129701 184400 0 2025
2027 0 408917 129684 184360 0 2026
2028 0 408727 129654 184320 0 2027
2029 0 408444 129550 184280 0 2028
2030 0 408167 129416 184240 0 2029
2031 0 407890 129370 184200 0 2030
2032 0 407622 129326 184160 0 2031
2033 0 407153 129289 184120 0 2032
2034 0 407026 129199 184080 0 2033
2035 0 406899 129133 184040 0 2034
2036 0 406246 129235 184000 0 2035
2037 0 405594 129355 183960 0 2036
2038 0 402998 129455 183960 0 2037
2039 0 402154 129286 184000 0 2038
2040 0 401596 129186 184040 0 2039
2041 0 401046 129048 184080 0 2040
2042 5 399416 129263 184120 0 2041
2043 0 399237 129362 184160 0 2042
2044 0 398598 129278 184200 0 2043
2045 0 398509 129420 184240 0 2044
2046 0 398416 129582 184280 0 2045
2047 0 398369 129710 184320 0 2046
2048 0 398326 129842 184360 0 2047
2049 0 398304 129950 184400 0 2048
2050 0 398289 130045 184440 0 2049
2051 0 398251 130116 184480 0 2050
2052 0 398219 130192 184520 0 2051
2053 0 398165 130258 184560 0 2052
2054 0 398132 130321 184600 0 2053
2055 0 398082 130390 184640 0 2054
2056 0 397998 130465 184680 0 2055
2057 0 397905 130563 184720 0 2056
2058 0 397813 130568 184760 0 2057
2059 0 397730 130571 184800 0 2058
2060 0 397680 130646 184840 0 2059
2061 0 397633 130726 184880 0 2060
2062 0 397610 130791 184920 0 2061
2063 0 397460 130799 184960 0 2062
2064 0 397339 130789 185000 0 2063
2065 0 397287 130835 185040 0 2064
2066 0 397218 130901 185080 0 2065
2067 0 397118 130945 185120 0 2066
2068 0 397018 130982 185160 0 2067
2069 5 396965 130997 185200 0 2068
2070 0 396918 131030 185240 0 2069
2071 0 396967 131073 185280 0 2070
2072 0 396922 131169 185320 0 2071
2073 0 396919 131225 185360 0 2072
2074 0 396892 131291 185400 0 2073
2075 0 396864 131356 185440 0 2074
2076 0 396784 131416 185480 0 2075
2077 0 396700 131474 185520 0 2076
2078 0 396536 131525 185560 0 2077
2079 0 396352 131576 185600 0 2078
2080 0 396234 131653 185640 0 2079
2081 0 396083 131720 185680 0 2080
2082 0 395948 131769 185720 0 2081
2083 0 395817 131805 185760 0 2082
2084 0 395738 131852 185800 0 2083
2085 0 395676 131882 185840 0 2084
2086 0 395636 131931 185880 0 2085
2087 0 395609 131969 185920 0 2086
2088 0 395552 131979 185960 0 2087
2089 0 395478 131996 186000 0 2088
2090 0 395412 131932 186000 0 2089
2091 0 395312 131958 186080 0 2090
2092 0 395271 131998 186120 0 2091
2093 0 395200 132024 186160 0 2092
2094 0 395102 132033 186200 0 2093
2095 0 395004 132047 186240 0 2094
2096 0 394928 132096 186280 0 2095
2097 0 394850 132127 186320 0 2096
2098 0 394715 132158 186360 0 2097
2099 0 394639 132224 186400 0 2098
2100 0 394572 132272 186440 0 2099
2101 0 394450 132321 186480 0 2100
2102 0 394362 132347 186520 0 2101
2103 0 394276 132372 186560 0 2102
2104 0 394259 132428 186600 0 2103
2105 0 394196 132504 186640 0 2104
2106 0 394169 132558 186680 0 2105
2107 0 394151 132374 186720 0 2106
2108 0 393868 132326 186760 0 2107
2109 0 393842 132375 186800 0 2108
2110 0 393808 132433 186840 0 2109
2111 0 393763 132491 186880 0 2110
2112 0 393736 132536 186920 0 2111
2113 0 393643 132513 186960 0 2112
2114 0 393591 132513 187000 0 2113
2115 0 393519 132518 187040 0 2114
2116 0 393412 132579 187080 0 2115
2117 0 393300 132519 187120 0 2116
2118 0 393161 132488 187160 0 2117
2119 0 393024 132462 187200 0 2118
2120 0 392816 132470 187240 0 2119
2121 0 392666 132499 187280 0 2120
2122 0 392526 132542 187320 0 2121
2123 0 392416 132576 187360 0 2122
2124 0 392292 132638 187400 0 2123
2125 0 392189 132722 187440 0 2124
2126 0 392033 132763 187480 0 2125
2127 0 391929 132810 187520 0 2126
2128 0 391758 132845 187560 0 2127
2129 0 391620 132865 187600 0 2128
2130 0 391510 132915 187640 0 2129
2131 0 391388 132964 187680 0 2130
2132 0 391282 133041 187720 0 2131
2133 0 391186 133107 187760 0 2132
2134 0 391130 133157 187800 0 2133
2135 0 391044 133225 187840 0 2134
2136 0 390962 133294 187880 0 2135
2137 0 390881 133365 187920 0 2136
2138 0 390757 133431 187960 0 2137
2139 0 390631 133513 188000 0 2138
2140 0 390554 133553 188040 0 2139
2141 0 390503 133587 188080 0 2140
2142 0 390405 133642 188120 0 2141
2143 0 390317 133687 188160 0 2142
2144 0 390226 133744 188200 0 2143
2145 0 390145 133796 188240 0 2144
2146 0 389965 133803 188280 0 2145
2147 0 389782 133831 188320 0 2146
2148 0 389711 133771 188360 0 2147
2149 0 389652 133828 188400 0 2148
2150 0 389570 133895 188440 0 2149
2151 0 389553 133949 188480 0 2150
2152 0 389545 133992 188520 0 2151
2153 0 389489 134038 188560 0 2152
2154 0 389417 134089 188600 0 2153
2155 0 389420 134135 188640 0 2154
2156 0 389412 134180 188680 0 2155
2157 0 389413 134227 188720 0 2156
2158 0 389409 134297 188760 0 2157
2159 0 389033 134319 188800 0 2158
2160 0 388890 134404 188840 0 2159
2161 0 388756 134497 188880 0 2160
2162 0 388691 134585 188920 0 2161
2163 5 388644 134675 188960 0 2162
2164 0 388569 134849 189000 0 2163
2165 0 388561 134943 189040 0 2164
2166 0 388553 135030 189080 0 2165
2167 0 388550 135106 189120 0 2166
2168 0 388524 135185 189160 0 2167
2169 0 388474 135243 189200 0 2168
2170 0 388383 135469 189240 0 2169
2171 0 388245 135528 189280 0 2170
2172 0 388188 135555 189320 0 2171
2173 0 388128 135588 189360 0 2172
2174 0 388096 135614 189400 0 2173
2175 0 388028 135664 189440 0 2174
2176 0 387952 135689 189480 0 2175
2177 0 387864 135715 189520 0 2176
2178 5 387749 135805 189600 0 2177
2179 5 387692 135850 189640 0 2178
2180 5 387633 135896 189680 0 2179
2181 5 387567 135934 189720 0 2180
2182 0 387501 135977 189760 0 2181
2183 5 387072 136193 189800 0 2182
2184 0 386353 136389 189920 0 2183
2185 5 385795 136612 190000 0 2184
2186 5 384130 137901 190000 0 2185
2187 0 383553 138184 190120 0 2186
2188 0 383170 138371 190200 0 2187
2189 5 382977 138465 190240 0 2188
2190 5 381012 140222 190240 0 2189
2191 0 380912 140258 190280 0 2190
2192 0 380703 140321 190360 0 2191
2193 0 380326 140524 190520 0 2192
2194 5 380016 140688 190680 0 2193
2195 0 379861 140768 190760 0 2194
2196 5 379784 140842 190800 0 2195
2197 0 379539 141054 190920 0 2196
2198 0 379468 141133 190960 0 2197
2199 0 379393 141212 191000 0 2198
2200 0 379315 141286 191040 0 2199
2201 0 378241 141606 191160 0 2200
2202 5 377165 141913 191280 0 2201
2203 0 374605 143638 191280 0 2202
2204 5 372536 145934 191280 0 2203
2205 5 371686 147189 191280 0 2204
2206 5 371490 147182 191360 0 2205
2207 0 371050 147176 191560 0 2206
2208 0 370978 147271 191720 0 2207
2209 5 370961 147293 191760 0 2208
2210 0 370923 147341 191840 0 2209
2211 0 370183 147922 192040 0 2210
2212 0 367139 149720 192040 0 2211
2213 5 364780 151534 192040 0 2212
2214 0 363977 151976 192320 0 2213
2215 0 363605 152245 192400 0 2214
2216 0 363238 152516 192480 0 2215
2217 5 361186 153726 192560 0 2216
2218 5 357351 156966 192560 0 2217
2219 0 356881 157201 192480 0 2218
2220 5 356415 157448 192400 0 2219
2221 5 355940 158064 192280 0 2220
2222 0 355069 158144 192080 0 2221
2223 0 353718 159231 191920 0 2222
2224 0 353414 159431 191840 0 2223
2225 0 352944 159745 191720 0 2224
2226 5 352868 159784 191680 0 2225
2227 0 352792 159824 191640 0 2226
2228 5 352716 159862 191600 0 2227
2229 0 352563 159942 191520 0 2228
2230 0 352144 160165 191320 0 2229
2231 0 352047 160249 191240 0 2230
2232 0 351902 160358 191080 0 2231
2233 0 351553 160721 190920 0 2232
2234 0 351462 160809 190880 0 2233
2235 0 351369 160897 190840 0 2234
2236 0 351188 161079 190760 0 2235
2237 5 350656 161246 190640 0 2236
2238 0 350299 161353 190560 0 2237
2239 0 350050 161434 190320 0 2238
2240 5 349991 161469 190280 0 2239
2241 5 349813 161577 190160 0 2240
2242 0 349636 161702 190040 0 2241
2243 0 349548 161786 190000 0 2242
2244 5 349458 161870 189960 0 2243
2245 5 349159 162251 189720 0 2244
2246 0 349488 161822 189560 0 2245
2247 0 349465 161794 189480 0 2246
2248 0 349467 161767 189440 0 2247
2249 0 349473 161720 189360 0 2248
2250 0 349476 161691 189320 0 2249
2251 0 349477 161644 189240 0 2250
2252 0 349538 161544 189120 0 2251
2253 0 349554 161513 189080 0 2252
2254 0 349401 161411 188880 0 2253
2255 0 349179 161377 188680 0 2254
2256 0 349010 161355 188560 0 2255
2257 0 348897 161338 188480 0 2256
2258 0 348540 161467 188280 0 2257
2259 0 348438 161520 188200 0 2258
2260 0 348220 161664 188000 0 2259
2261 0 347928 161753 187760 0 2260
2262 0 347668 161915 187520 0 2261
2263 0 347531 161871 187280 0 2262
2264 0 347366 162033 187000 0 2263
2265 0 347252 162172 186800 0 2264
2266 0 347256 162235 186640 0 2265
2267 0 347172 162440 186400 0 2266
2268 0 347139 162485 186360 0 2267
2269 0 347047 162623 186240 0 2268
2270 0 346930 162561 186080 0 2269
2271 0 346735 162582 185920 0 2270
2272 0 346719 162648 185800 0 2271
2273 0 346565 162528 185600 0 2272
2274 0 346284 162683 185360 0 2273
2275 0 346104 162858 185160 0 2274
2276 0 346072 162857 185120 0 2275
2277 0 345878 162891 184960 0 2276
2278 0 345667 162816 184760 0 2277
2279 0 345611 162797 184680 0 2278
2280 0 345494 162761 184520 0 2279
2281 0 345193 162844 184360 0 2280
2282 5 344714 163643 184360 0 2281
2283 5 344115 163943 184360 0 2282
2284 0 344038 163950 184200 0 2283
2285 0 343996 163955 184120 0 2284
2286 0 343972 163918 184080 0 2285
2287 0 343947 163890 184040 0 2286
2288 0 343922 163847 184000 0 2287
2289 0 343892 163804 183960 0 2288
2290 5 343863 163763 183920 0 2289
2291 0 345078 162613 183880 0 2290
2292 0 345125 162246 183800 0 2291
2293 0 345136 161990 183680 0 2292
2294 0 345208 161772 183640 0 2293
2295 0 345131 161723 183560 0 2294
2296 0 345019 161710 183520 0 2295
2297 0 345019 161715 183480 0 2296
2298 0 345007 161712 183440 0 2297
2299 0 344879 161788 183400 0 2298
2300 0 344851 161803 183360 0 2299
2301 0 344749 161941 183320 0 2300
2302 0 344718 162040 183240 0 2301
2303 0 344721 162054 183160 0 2302
2304 0 344718 162055 183080 0 2303
2305 0 344693 162013 183000 0 2304
2306 0 344532 162131 182920 0 2305
2307 0 344521 162134 182840 0 2306
2308 0 344513 162165 182800 0 2307
2309 0 344512 162164 182720 0 2308
2310 0 344552 162218 182680 0 2309
2311 0 344593 162407 182600 0 2310
2312 0 344497 162430 182480 0 2311
2313 0 344473 162438 182400 0 2312
2314 0 344466 162446 182360 0 2313
2315 0 344396 162503 182320 0 2314
2316 0 344405 162523 182280 0 2315
2317 0 344397 162501 182240 0 2316
2318 0 344397 162533 182200 0 2317
2319 0 344398 162535 182120 0 2318
2320 0 344295 162576 182040 0 2319
2321 0 344309 162591 181960 0 2320
2322 0 344272 162611 181880 0 2321
2323 0 344214 162673 181800 0 2322
2324 0 344177 162686 181720 0 2323
2325 0 344172 162742 181600 0 2324
2326 0 344157 162822 181480 0 2325
2327 0 344157 162930 181400 0 2326
2328 0 344038 162994 181320 0 2327
2329 0 343938 162973 181240 0 2328
2330 0 343876 163067 181160 0 2329
2331 0 343868 163153 181040 0 2330
2332 0 343898 163149 180960 0 2331
2333 0 343899 163149 180880 0 2332
2334 0 343789 163114 180680 0 2333
2335 0 343758 163122 180600 0 2334
2336 0 343657 163149 180520 0 2335
2337 0 343521 163262 180440 0 2336
2338 0 343438 163418 180360 0 2337
2339 0 343345 163500 180280 0 2338
2340 0 343253 163578 180200 0 2339
2341 0 343229 163619 180160 0 2340
2342 0 343176 163656 180080 0 2341
2343 0 343170 163638 180000 0 2342
2344 0 343173 163637 179920 0 2343
2345 0 343130 163718 179880 0 2344
2346 0 343151 163686 179840 0 2345
2347 0 343213 163764 179800 0 2346
2348 0 343195 163757 179760 0 2347
2349 0 343171 163806 179720 0 2348
2350 5 343117 163858 179680 0 2349
2351 0 343101 163865 179640 0 2350
2352 0 343033 163955 179600 0 2351
2353 0 343033 163950 179560 0 2352
2354 0 342934 164058 179520 0 2353
2355 0 342938 164061 179360 0 2354
2356 0 342938 164062 179320 0 2355
2357 0 342937 164062 179280 0 2356
2358 0 342915 164130 179240 0 2357
2359 0 342901 164125 179200 0 2358
2360 0 342835 164137 179160 0 2359
2361 5 342826 164141 179120 0 2360
2362 0 342822 164141 179080 0 2361
2363 0 342779 164185 179040 0 2362
2364 0 342782 164185 179000 0 2363
2365 0 342814 164118 178920 0 2364
2366 0 342758 164059 178880 0 2365
2367 0 342676 164034 178840 0 2366
2368 0 342674 164097 178680 0 2367
2369 0 342725 164147 178640 0 2368
2370 0 342673 164226 178600 0 2369
2371 0 342666 164231 178560 0 2370
2372 0 342661 164289 178520 0 2371
2373 0 342662 164337 178480 0 2372
2374 0 342657 164419 178440 0 2373
2375 0 342661 164446 178400 0 2374
2376 0 342642 164466 178360 0 2375
2377 0 342649 164475 178320 0 2376
2378 0 342646 164598 178280 0 2377
2379 0 342647 164599 178240 0 2378
2380 0 342639 164595 178200 0 2379
2381 0 342639 164594 178160 0 2380
2382 0 342636 164612 178120 0 2381
2383 0 342640 164616 178080 0 2382
2384 5 342652 164616 178040 0 2383
2385 0 342564 164647 178000 0 2384
2386 0 342584 164615 177960 0 2385
2387 0 342584 164614 177920 0 2386
2388 5 342556 164591 177880 0 2387
2389 0 342316 164305 177840 0 2388
2390 0 342315 164303 177800 0 2389
2391 0 342275 164368 177760 0 2390
2392 0 342275 164368 177720 0 2391
2393 0 342183 164304 177680 0 2392
2394 0 342191 164291 177600 0 2393
2395 0 342191 164296 177560 0 2394
2396 0 342191 164294 177520 0 2395
2397 0 342268 164401 177440 0 2396
2398 0 342308 164460 177400 0 2397
2399 0 342306 164459 177360 0 2398
2400 5 342308 164460 177320 0 2399
2401 0 342335 164623 177280 0 2400
2402 0 342334 164625 177240 0 2401
2403 0 342591 164670 177200 0 2402
2404 0 342788 164742 177160 0 2403
2405 0 342792 164743 177120 0 2404
2406 0 342784 164729 177080 0 2405
2407 0 342756 164735 177040 0 2406
2408 0 342732 164759 176960 0 2407
2409 0 342704 164680 176880 0 2408
2410 0 342659 164656 176800 0 2409
2411 0 342658 164654 176760 0 2410
2412 0 342574 164670 176720 0 2411
2413 0 342563 164691 176680 0 2412
2414 0 342569 164696 176640 0 2413
2415 0 342540 164761 176560 0 2414
2416 0 342520 164803 176480 0 2415
2417 0 342519 164805 176400 0 2416
2418 0 342520 164804 176320 0 2417
2419 0 342515 164790 176240 0 2418
2420 0 342519 164836 176160 0 2419
2421 0 342586 164887 176120 0 2420
2422 0 342605 164998 176040 0 2421
2423 0 342614 165014 176000 0 2422
2424 0 342638 165107 175960 0 2423
2425 0 342637 165106 175920 0 2424
2426 0 342701 165207 175880 0 2425
2427 0 342730 165235 175840 0 2426
2428 5 342736 165252 175800 0 2427
2429 0 342770 165217 175760 0 2428
2430 0 342771 165282 175720 0 2429
2431 0 342782 165266 175680 0 2430
2432 0 342854 165263 175600 0 2431
2433 0 342900 165294 175520 0 2432
2434 0 342930 165306 175480 0 2433
2435 0 342950 165327 175440 0 2434
2436 0 342972 165431 175400 0 2435
2437 0 342976 165433 175320 0 2436
2438 0 342946 165554 175200 0 2437
2439 0 342949 165539 175160 0 2438
2440 0 342976 165506 175120 0 2439
2441 0 343005 165474 175080 0 2440
2442 0 343005 165504 175000 0 2441
2443 0 342981 165570 174920 0 2442
2444 0 342970 165579 174880 0 2443
2445 0 342943 165685 174840 0 2444
2446 0 342930 165698 174800 0 2445
2447 0 342922 165708 174760 0 2446
2448 0 342880 165693 174680 0 2447
2449 0 342826 165730 174600 0 2448
2450 0 342825 165729 174520 0 2449
2451 0 342806 165754 174440 0 2450
2452 0 342801 165878 174360 0 2451
2453 0 342802 165879 174320 0 2452
2454 0 342764 165776 174280 0 2453
2455 0 342791 165756 174240 0 2454
2456 5 342818 165735 174200 0 2455
2457 0 342772 165415 174160 0 2456
2458 0 342751 165296 174080 0 2457
2459 0 342752 165297 174040 0 2458
2460 0 342788 165207 174000 0 2459
2461 0 342783 165189 173960 0 2460
2462 0 342785 165191 173920 0 2461
2463 0 342688 165172 173880 0 2462
2464 0 342692 165195 173840 0 2463
2465 0 342649 165151 173800 0 2464
2466 0 342688 165171 173760 0 2465
2467 0 342687 165172 173720 0 2466
2468 0 342688 165171 173680 0 2467
2469 0 342727 165123 173640 0 2468
2470 0 342680 165147 173600 0 2469
2471 0 342806 165212 173520 0 2470
2472 0 342867 165251 173480 0 2471
2473 0 342938 165304 173400 0 2472
2474 5 342939 165312 173360 0 2473
2475 0 343051 165229 173280 0 2474
2476 0 343063 165251 173200 0 2475
2477 0 343035 165104 173120 0 2476
2478 0 343220 165056 173040 0 2477
2479 0 343247 165026 172920 0 2478
2480 0 343210 165134 172880 0 2479
2481 0 343083 165280 172840 0 2480
2482 0 343355 165195 172800 0 2481
2483 0 343354 165197 172720 0 2482
2484 0 343356 165196 172640 0 2483
2485 0 343299 165156 172560 0 2484
2486 0 343298 165155 172480 0 2485
2487 0 343299 165156 172320 0 2486
2488 0 343300 165155 172200 0 2487
2489 0 343295 165175 172120 0 2488
2490 0 343295 165252 172040 0 2489
2491 0 343284 165352 171960 0 2490
2492 0 343287 165380 171880 0 2491
2493 0 343298 165395 171800 0 2492
2494 0 343315 165412 171720 0 2493
2495 0 343415 165444 171600 0 2494
2496 0 343411 165439 171520 0 2495
2497 0 343412 165440 171440 0 2496
2498 0 343423 165444 171320 0 2497
2499 0 343432 165447 171160 0 2498
2500 0 343437 165477 171000 0 2499
2501 0 343377 165544 170880 0 2500
2502 0 343348 165612 170800 0 2501
2503 0 343275 165680 170720 0 2502
2504 0 343187 165688 170640 0 2503
2505 0 343188 165689 170520 0 2504
2506 0 343237 165679 170480 0 2505
2507 0 343201 165710 170400 0 2506
2508 0 343194 165673 170360 0 2507
2509 0 343194 165675 170280 0 2508
2510 0 343195 165674 170200 0 2509
2511 0 343147 165690 170120 0 2510
2512 0 343138 165741 170040 0 2511
2513 0 343137 165742 169960 0 2512
2514 0 343136 165740 169880 0 2513
2515 0 343137 165742 169800 0 2514
2516 0 343219 165715 169720 0 2515
2517 5 343254 165698 169680 0 2516
2518 0 343374 165854 169640 0 2517
2519 0 343403 165819 169600 0 2518
2520 0 343459 165907 169560 0 2519
2521 0 343644 166030 169440 0 2520
2522 0 343782 166030 169400 0 2521
2523 0 343792 166030 169280 0 2522
2524 0 343863 166126 169160 0 2523
2525 0 343899 166160 169040 0 2524
2526 0 343998 166262 168920 0 2525
2527 0 344150 166362 168800 0 2526
2528 0 344262 166513 168680 0 2527
2529 0 344425 166614 168600 0 2528
2530 0 344546 166732 168560 0 2529
2531 5 344664 166871 168520 0 2530
2532 0 344684 166883 168440 0 2531
2533 0 344781 167056 168400 0 2532
2534 0 344868 167176 168360 0 2533
2535 0 344952 167224 168320 0 2534
2536 0 344952 167199 168240 0 2535
2537 0 344943 167188 168160 0 2536
2538 0 344944 167186 168120 0 2537
2539 0 345104 167287 168040 0 2538
2540 0 345111 167290 167920 0 2539
2541 0 345195 167316 167840 0 2540
2542 0 345302 167346 167760 0 2541
2543 0 345373 167335 167720 0 2542
2544 0 345400 167331 167640 0 2543
2545 0 345480 167384 167600 0 2544
2546 0 345515 167483 167520 0 2545
2547 0 345728 167803 167440 0 2546
2548 0 345763 167833 167400 0 2547
2549 0 345772 167827 167360 0 2548
2550 0 345829 167789 167320 0 2549
2551 0 345901 167809 167240 0 2550
2552 0 345953 167824 167200 0 2551
2553 0 345986 167842 167160 0 2552
2554 0 346032 167839 167120 0 2553
2555 0 346068 167844 167040 0 2554
2556 0 346127 167859 166960 0 2555
2557 0 346133 167858 166880 0 2556
2558 0 346126 167859 166840 0 2557
2559 0 346115 167904 166800 0 2558
2560 0 346126 167920 166760 0 2559
2561 0 346215 167936 166720 0 2560
2562 0 346235 167840 166680 0 2561
2563 0 346260 167876 166640 0 2562
2564 0 346257 167872 166600 0 2563
2565 0 346264 167807 166560 0 2564
2566 0 346256 167805 166520 0 2565
2567 0 346256 167803 166480 0 2566
2568 0 346251 167740 166440 0 2567
2569 0 346175 167706 166400 0 2568
2570 0 346130 167703 166360 0 2569
2571 0 345783 167846 166320 0 2570
2572 0 346800 168088 166200 0 2571
2573 0 346805 168134 166160 0 2572
2574 0 346824 168145 166120 0 2573
2575 0 346824 168144 166080 0 2574
2576 0 346813 168144 166040 0 2575
2577 0 346846 168144 166000 0 2576
2578 0 346842 168143 165960 0 2577
2579 0 346920 168243 165920 0 2578
2580 5 346930 168282 165880 0 2579
2581 0 346953 168313 165840 0 2580
2582 0 346949 168308 165800 0 2581
2583 0 346995 168575 165760 0 2582
2584 0 346993 168701 165680 0 2583
2585 0 346997 168757 165640 0 2584
2586 5 346983 168807 165600 0 2585
2587 0 347019 168786 165560 0 2586
2588 5 347008 168782 165520 0 2587
2589 0 347010 168784 165480 0 2588
2590 0 347010 168782 165440 0 2589
2591 0 347082 168906 165400 0 2590
2592 0 347136 168979 165360 0 2591
2593 0 347139 168982 165320 0 2592
2594 0 347136 168980 165280 0 2593
2595 5 347161 168970 165240 0 2594
2596 0 347120 168921 165200 0 2595
2597 0 347107 168882 165120 0 2596
2598 0 347067 168735 165040 0 2597
2599 0 347057 168665 165000 0 2598
2600 0 347080 168631 164920 0 2599
2601 0 347050 168627 164880 0 2600
2602 0 347058 168643 164840 0 2601
2603 0 347063 168673 164800 0 2602
2604 0 347061 168674 164720 0 2603
2605 5 347063 168671 164640 0 2604
2606 0 347064 168674 164600 0 2605
2607 0 347166 168771 164560 0 2606
2608 0 347273 168882 164520 0 2607
2609 0 347278 168892 164480 0 2608
2610 0 347271 168899 164440 0 2609
2611 0 347321 168966 164400 0 2610
2612 0 347323 168985 164360 0 2611
2613 0 347318 168980 164320 0 2612
2614 0 347320 168980 164280 0 2613
2615 0 347320 168984 164240 0 2614
2616 5 347322 168979 164200 0 2615
2617 0 346946 168135 164200 0 2616
2618 0 346924 168161 164120 0 2617
2619 0 346933 168112 164040 0 2618
2620 0 346946 168147 163920 0 2619
2621 0 347026 168080 163840 0 2620
2622 0 347151 168083 163720 0 2621
2623 0 347169 168005 163640 0 2622
2624 0 347289 167931 163520 0 2623
2625 0 347375 167836 163440 0 2624
2626 0 347498 167792 163320 0 2625
2627 0 347544 167734 163200 0 2626
2628 0 347563 167748 163080 0 2627
2629 0 347627 167740 162920 0 2628
2630 0 347704 167766 162800 0 2629
2631 0 347720 167776 162680 0 2630
2632 0 347814 167692 162560 0 2631
2633 0 347873 167672 162440 0 2632
2634 0 348088 167724 162320 0 2633
2635 0 348156 167743 162240 0 2634
2636 0 348217 167681 162160 0 2635
2637 0 348262 167684 162080 0 2636
2638 0 348302 167646 162000 0 2637
2639 0 348361 167637 161920 0 2638
2640 0 348379 167641 161840 0 2639
2641 0 348320 167662 161760 0 2640
2642 0 348291 167633 161680 0 2641
2643 0 348251 167529 161600 0 2642
2644 0 348243 167527 161520 0 2643
2645 0 348246 167527 161440 0 2644
2646 0 348253 167459 161400 0 2645
2647 0 348271 167442 161360 0 2646
2648 0 348283 167440 161280 0 2647
2649 0 348297 167441 161240 0 2648
2650 0 348307 167440 161200 0 2649
2651 0 348307 167439 161160 0 2650
2652 0 348595 167662 161120 0 2651
2653 0 348605 167658 161080 0 2652
2654 5 348677 167660 161040 0 2653
2655 0 348295 167448 161000 0 2654
2656 0 348265 167224 160960 0 2655
2657 0 348210 167171 160880 0 2656
2658 0 348135 167060 160800 0 2657
2659 0 348064 166923 160720 0 2658
2660 0 347976 166735 160640 0 2659
2661 0 347878 166581 160560 0 2660
2662 0 347778 166338 160480 0 2661
2663 0 347703 166250 160400 0 2662
2664 0 347674 166210 160320 0 2663
2665 0 347625 166174 160280 0 2664
2666 0 347433 166102 160200 0 2665
2667 0 347391 166063 160160 0 2666
2668 0 347348 166022 160120 0 2667
2669 0 347337 165968 160040 0 2668
2670 0 347366 165932 160000 0 2669
2671 0 347368 165867 159960 0 2670
2672 0 347345 165779 159880 0 2671
2673 0 347303 165726 159840 0 2672
2674 0 347309 165581 159760 0 2673
2675 0 347252 165532 159680 0 2674
2676 0 347181 165498 159600 0 2675
2677 0 347105 165437 159520 0 2676
2678 0 347085 165363 159480 0 2677
2679 0 347064 165306 159440 0 2678
2680 0 347049 165229 159400 0 2679
2681 0 347072 165146 159360 0 2680
2682 0 347095 165093 159280 0 2681
2683 0 347096 164964 159200 0 2682
2684 0 347103 164869 159120 0 2683
2685 0 347051 164751 159040 0 2684
2686 0 347037 164645 158960 0 2685
2687 0 347003 164476 158880 0 2686
2688 0 346934 164345 158800 0 2687
2689 0 346861 164244 158720 0 2688
2690 0 346762 164155 158640 0 2689
2691 0 346695 164066 158560 0 2690
2692 0 346703 164015 158480 0 2691
2693 0 346667 163876 158400 0 2692
2694 0 346547 163702 158280 0 2693
2695 0 346496 163695 158240 0 2694
2696 0 346461 163600 158160 0 2695
2697 0 346401 163535 158080 0 2696
2698 0 346280 163444 158000 0 2697
2699 0 346282 163429 157920 0 2698
2700 0 346257 163409 157840 0 2699
2701 0 346239 163395 157760 0 2700
2702 0 346137 163326 157640 0 2701
2703 0 346120 163298 157520 0 2702
2704 0 346094 163193 157440 0 2703
2705 0 346103 163157 157360 0 2704
2706 0 346061 163130 157280 0 2705
2707 0 345958 163037 157200 0 2706
2708 0 345925 163050 157160 0 2707
2709 0 345927 163011 157080 0 2708
2710 0 345897 163011 157000 0 2709
2711 0 345888 162950 156920 0 2710
2712 0 345876 162930 156840 0 2711
2713 0 345858 162869 156760 0 2712
2714 0 345891 162707 156680 0 2713
2715 0 345853 162579 156600 0 2714
2716 0 345853 162526 156560 0 2715
2717 0 345827 162455 156480 0 2716
2718 0 345832 162387 156360 0 2717
2719 0 345896 162277 156280 0 2718
2720 0 345897 162276 156200 0 2719
2721 0 346004 162280 156040 0 2720
2722 0 346129 162290 155840 0 2721
2723 0 346192 162352 155720 0 2722
2724 5 346186 162349 155680 0 2723
2725 0 346176 162344 155640 0 2724
2726 0 346101 162326 155600 0 2725
2727 0 346089 162304 155560 0 2726
2728 0 345975 162167 155520 0 2727
2729 0 345974 162164 155480 0 2728
2730 0 345981 162163 155440 0 2729
2731 0 345898 162071 155400 0 2730
2732 0 345809 161959 155360 0 2731
2733 0 345776 161947 155320 0 2732
2734 0 345722 161896 155240 0 2733
2735 5 344994 161705 155240 0 2734
2736 0 344962 161600 155200 0 2735
2737 0 344952 161545 155160 0 2736
2738 0 344957 161548 155120 0 2737
2739 0 344975 161543 155080 0 2738
2740 0 344976 161544 155040 0 2739
2741 0 344979 161536 155000 0 2740
2742 0 345035 161518 154960 0 2741
2743 0 345074 161527 154920 0 2742
2744 0 345042 161480 154880 0 2743
2745 0 345105 161416 154840 0 2744
2746 0 345034 161382 154800 0 2745
2747 0 345012 161330 154760 0 2746
2748 0 345011 161330 154720 0 2747
2749 0 344974 161308 154680 0 2748
2750 0 345098 161284 154640 0 2749
2751 0 345102 161289 154600 0 2750
2752 0 345510 161505 154560 0 2751
2753 0 345208 161353 154520 0 2752
2754 0 345198 161269 154480 0 2753
2755 0 345279 161165 154440 0 2754
2756 5 345269 161156 154400 0 2755
2757 5 345625 161248 154400 0 2756
2758 0 345409 161567 154400 0 2757
2759 0 345729 161871 154400 0 2758
2760 0 345697 162311 154400 0 2759
2761 0 345832 162393 154360 0 2760
2762 0 345804 162374 154320 0 2761
2763 0 345812 162388 154280 0 2762
2764 0 345854 162389 154240 0 2763
2765 0 345886 162405 154200 0 2764
2766 0 345937 162420 154160 0 2765
2767 0 345978 162449 154120 0 2766
2768 0 346016 162464 154040 0 2767
2769 0 346086 162441 153960 0 2768
2770 5 346057 162432 153880 0 2769
2771 0 345921 162388 153880 0 2770
2772 0 345897 162294 153840 0 2771
2773 6 345942 162284 153800 0 2772
2774 0 446598 132937 186000 0 1929
2775 0 446181 132650 186080 0 2774
2776 0 446285 132382 186120 0 2775
2777 0 446260 132429 186160 0 2776
2778 0 446257 132453 186200 0 2777
2779 0 446259 132471 186240 0 2778
2780 0 446260 132499 186280 0 2779
2781 0 446242 132536 186320 0 2780
2782 0 446230 132573 186360 0 2781
2783 0 446207 132560 186400 0 2782
2784 0 446183 132533 186440 0 2783
2785 0 446148 132571 186480 0 2784
2786 0 446129 132592 186520 0 2785
2787 0 446133 132538 186560 0 2786
2788 0 446127 132487 186600 0 2787
2789 0 446078 132485 186640 0 2788
2790 0 446059 132458 186680 0 2789
2791 0 446051 132486 186720 0 2790
2792 0 446047 132511 186760 0 2791
2793 0 446023 132543 186800 0 2792
2794 0 445992 132585 186840 0 2793
2795 0 445959 132574 186880 0 2794
2796 0 445934 132547 186920 0 2795
2797 0 445888 132520 186960 0 2796
2798 0 445856 132475 187000 0 2797
2799 0 445795 132455 187040 0 2798
2800 0 445740 132444 187080 0 2799
2801 0 445700 132345 187120 0 2800
2802 0 445652 132324 187160 0 2801
2803 0 445611 132293 187200 0 2802
2804 0 445559 132261 187240 0 2803
2805 0 445509 132212 187280 0 2804
2806 0 445438 132199 187320 0 2805
2807 0 445385 132181 187360 0 2806
2808 0 445327 132163 187400 0 2807
2809 0 445286 132154 187440 0 2808
2810 0 445264 132136 187480 0 2809
2811 0 445184 132170 187520 0 2810
2812 0 445066 132130 187560 0 2811
2813 0 444983 132042 187600 0 2812
2814 0 444881 131859 187640 0 2813
2815 0 444815 131842 187680 0 2814
2816 0 444761 131844 187720 0 2815
2817 0 444682 131791 187760 0 2816
2818 0 444651 131759 187800 0 2817
2819 0 444529 131559 187840 0 2818
2820 0 444505 131503 187880 0 2819
2821 0 444431 131485 187920 0 2820
2822 0 444416 131496 187960 0 2821
2823 0 444392 131522 188000 0 2822
2824 0 444335 131450 188040 0 2823
2825 0 444304 131396 188080 0 2824
2826 0 444259 131348 188120 0 2825
2827 0 444253 131323 188160 0 2826
2828 0 444250 131303 188200 0 2827
2829 0 444221 131245 188240 0 2828
2830 0 444205 131192 188280 0 2829
2831 0 444206 131193 188320 0 2830
2832 0 444215 131184 188360 0 2831
2833 0 444208 131149 188400 0 2832
2834 0 444189 131125 188440 0 2833
2835 0 444163 131087 188480 0 2834
2836 0 444146 131044 188520 0 2835
2837 0 444100 130978 188560 0 2836
2838 0 444053 130928 188600 0 2837
2839 0 444003 130931 188640 0 2838
2840 0 443969 130928 188680 0 2839
2841 0 443944 130953 188720 0 2840
2842 0 443959 130983 188760 0 2841
2843 0 443944 130955 188800 0 2842
2844 0 443961 130933 188840 0 2843
2845 0 443989 130912 188880 0 2844
2846 0 443981 130905 188920 0 2845
2847 0 443965 130902 188960 0 2846
2848 0 443958 130856 189000 0 2847
2849 0 443956 130815 189040 0 2848
2850 0 443947 130850 189080 0 2849
2851 0 443925 130884 189120 0 2850
2852 0 443901 130860 189160 0 2851
2853 0 443874 130826 189200 0 2852
2854 0 443861 130844 189240 0 2853
2855 0 443852 130871 189280 0 2854
2856 0 443806 130862 189320 0 2855
2857 0 443753 130843 189360 0 2856
2858 0 443745 130814 189400 0 2857
2859 0 443728 130784 189440 0 2858
2860 0 443722 130777 189480 0 2859
2861 0 443721 130750 189520 0 2860
2862 0 443721 130783 189560 0 2861
2863 0 443722 130800 189600 0 2862
2864 0 443710 130749 189640 0 2863
2865 0 443700 130698 189680 0 2864
2866 0 443704 130678 189720 0 2865
2867 0 443705 130646 189760 0 2866
2868 0 443706 130630 189800 0 2867
2869 0 443723 130620 189840 0 2868
2870 0 443708 130634 189880 0 2869
2871 0 443727 130657 189920 0 2870
2872 0 443739 130634 189960 0 2871
2873 0 443689 130613 190000 0 2872
2874 0 443719 130594 190040 0 2873
2875 0 443710 130571 190080 0 2874
2876 0 443700 130479 190120 0 2875
2877 0 443667 130401 190160 0 2876
2878 0 443661 130353 190200 0 2877
2879 0 443614 130317 190240 0 2878
2880 0 443616 130237 190280 0 2879
2881 5 443508 129670 190280 0 2880
2882 0 443485 129788 190320 0 2881
2883 0 443510 129737 190360 0 2882
2884 0 443542 129689 190400 0 2883
2885 0 443540 129714 190440 0 2884
2886 0 443529 129732 190480 0 2885
2887 0 443507 129769 190520 0 2886
2888 0 443485 129800 190560 0 2887
2889 0 443491 129844 190600 0 2888
2890 0 443489 129880 190640 0 2889
2891 0 443485 129930 190680 0 2890
2892 0 443479 129968 190720 0 2891
2893 0 443502 130005 190760 0 2892
2894 0 443530 130035 190800 0 2893
2895 0 443526 130069 190840 0 2894
2896 0 443527 130095 190880 0 2895
2897 0 443537 130132 190920 0 2896
2898 0 443546 130176 190960 0 2897
2899 0 443576 130210 191000 0 2898
2900 0 443581 130229 191040 0 2899
2901 0 443586 130268 191080 0 2900
2902 0 443604 130309 191120 0 2901
2903 0 443595 130365 191160 0 2902
2904 0 443558 130116 191200 0 2903
2905 0 443650 130201 191240 0 2904
2906 0 443647 130194 191280 0 2905
2907 0 443643 130189 191320 0 2906
2908 0 443631 130204 191360 0 2907
2909 0 443610 130224 191400 0 2908
2910 0 443618 130234 191440 0 2909
2911 0 443607 130240 191480 0 2910
2912 0 443615 130240 191520 0 2911
2913 0 443601 130254 191560 0 2912
2914 0 443612 130244 191600 0 2913
2915 0 443603 130246 191640 0 2914
2916 0 443604 130255 191680 0 2915
2917 0 443630 130256 191720 0 2916
2918 0 443592 130286 191760 0 2917
2919 0 443606 130289 191800 0 2918
2920 0 443646 130269 191840 0 2919
2921 0 443656 130262 191880 0 2920
2922 0 443654 130280 191920 0 2921
2923 0 443656 130293 191960 0 2922
2924 0 443646 130313 192000 0 2923
2925 0 443636 130343 192040 0 2924
2926 0 443635 130355 192080 0 2925
2927 0 443637 130360 192120 0 2926
2928 0 443628 130341 192160 0 2927
2929 0 443618 130326 192200 0 2928
2930 0 443601 130336 192240 0 2929
2931 0 443600 130354 192280 0 2930
2932 0 443587 130370 192320 0 2931
2933 0 443582 130384 192360 0 2932
2934 0 443592 130379 192400 0 2933
2935 0 443602 130358 192440 0 2934
2936 0 443605 130387 192480 0 2935
2937 0 443593 130398 192520 0 2936
2938 0 443596 130419 192560 0 2937
2939 0 443597 130422 192600 0 2938
2940 0 443691 130396 192640 0 2939
2941 5 443668 130297 192680 0 2940
2942 0 443660 130320 192720 0 2941
2943 0 443648 130332 192760 0 2942
2944 0 443640 130351 192800 0 2943
2945 0 443645 130387 192840 0 2944
2946 0 443688 130473 192880 0 2945
2947 0 443722 130544 192920 0 2946
2948 0 443725 130592 192960 0 2947
2949 0 443736 130636 193000 0 2948
2950 0 443744 130690 193040 0 2949
2951 0 443744 130709 193080 0 2950
2952 0 443747 130739 193120 0 2951
2953 0 443752 130759 193160 0 2952
2954 0 443757 130794 193200 0 2953
2955 0 443759 130815 193240 0 2954
2956 0 443756 130824 193280 0 2955
2957 0 443748 130836 193320 0 2956
2958 0 443753 130844 193360 0 2957
2959 0 443776 130864 193400 0 2958
2960 0 443773 130874 193440 0 2959
2961 0 443773 130884 193480 0 2960
2962 0 443779 130894 193520 0 2961
2963 5 443603 130867 193560 0 2962
2964 0 444043 131167 193560 0 2963
2965 0 444204 131431 193600 0 2964
2966 0 444192 131441 193640 0 2965
2967 0 444182 131448 193680 0 2966
2968 0 444181 131459 193720 0 2967
2969 0 444174 131467 193760 0 2968
2970 0 444161 131488 193800 0 2969
2971 0 444148 131511 193840 0 2970
2972 0 444146 131544 193880 0 2971
2973 0 444139 131554 193920 0 2972
2974 0 444125 131561 193960 0 2973
2975 0 444119 131574 194000 0 2974
2976 0 444121 131604 194040 0 2975
2977 0 444119 131610 194080 0 2976
2978 0 444122 131630 194120 0 2977
2979 0 444109 131641 194160 0 2978
2980 0 444123 131683 194200 0 2979
2981 0 444112 131701 194240 0 2980
2982 0 444102 131705 194280 0 2981
2983 0 444083 131716 194320 0 2982
2984 0 444087 131745 194360 0 2983
2985 0 444052 131778 194400 0 2984
2986 0 444021 131817 194440 0 2985
2987 0 444008 131828 194480 0 2986
2988 0 444001 131852 194520 0 2987
2989 0 443983 131854 194560 0 2988
2990 0 443971 131861 194600 0 2989
2991 0 443949 131880 194640 0 2990
2992 0 443928 131884 194680 0 2991
2993 0 443932 131910 194720 0 2992
2994 0 443929 131928 194760 0 2993
2995 0 443905 131923 194800 0 2994
2996 0 443880 131921 194840 0 2995
2997 0 443866 131930 194880 0 2996
2998 0 443850 131932 194920 0 2997
2999 0 443817 131951 194960 0 2998
3000 0 443791 131962 195000 0 2999
3001 0 443765 131987 195040 0 3000
3002 0 443744 132027 195080 0 3001
3003 0 443742 132057 195120 0 3002
3004 0 443738 132100 195160 0 3003
3005 0 443731 132131 195200 0 3004
3006 0 443735 132159 195240 0 3005
3007 0 443718 132196 195280 0 3006
3008 0 443704 132228 195320 0 3007
3009 0 443691 132254 195360 0 3008
3010 0 443677 132276 195400 0 3009
3011 0 443658 132319 195440 0 3010
3012 0 443637 132354 195480 0 3011
3013 0 443618 132389 195520 0 3012
3014 0 443590 132413 195560 0 3013
3015 0 443574 132456 195600 0 3014
3016 0 443549 132489 195640 0 3015
3017 0 443534 132519 195680 0 3016
3018 0 443520 132545 195720 0 3017
3019 0 443502 132568 195760 0 3018
3020 0 443494 132588 195800 0 3019
3021 0 443515 132601 195840 0 3020
3022 0 443531 132614 195880 0 3021
3023 0 443543 132630 195920 0 3022
3024 0 443560 132652 195960 0 3023
3025 0 443535 132674 196000 0 3024
3026 0 443534 132693 196040 0 3025
3027 0 443537 132696 196080 0 3026
3028 0 443467 132701 196120 0 3027
3029 0 443412 132722 196160 0 3028
3030 0 443265 132814 196200 0 3029
3031 0 443197 132957 196240 0 3030
3032 0 443155 132999 196280 0 3031
3033 0 443150 133011 196320 0 3032
3034 0 443146 133025 196360 0 3033
3035 0 443160 133028 196400 0 3034
3036 0 443172 133042 196440 0 3035
3037 0 443158 133061 196480 0 3036
3038 0 443147 133088 196520 0 3037
3039 0 443156 133123 196560 0 3038
3040 0 443145 133144 196600 0 3039
3041 0 443158 133164 196640 0 3040
3042 0 443176 133185 196680 0 3041
3043 0 443205 133200 196760 0 3042
3044 0 443205 133225 196800 0 3043
3045 0 443218 133262 196840 0 3044
3046 0 443216 133293 196880 0 3045
3047 0 443213 133315 196920 0 3046
3048 0 443210 133373 196960 0 3047
3049 0 443206 133422 197000 0 3048
3050 0 443212 133454 197040 0 3049
3051 0 443216 133491 197080 0 3050
3052 0 443206 133515 197120 0 3051
3053 0 443214 133555 197160 0 3052
3054 0 443224 133578 197200 0 3053
3055 0 443215 133594 197240 0 3054
3056 0 443243 133614 197280 0 3055
3057 0 443264 133630 197320 0 3056
3058 0 443261 133649 197360 0 3057
3059 0 443253 133666 197400 0 3058
3060 0 443244 133675 197440 0 3059
3061 0 443219 133672 197480 0 3060
3062 0 443215 133686 197520 0 3061
3063 0 443206 133672 197560 0 3062
3064 0 443212 133699 197600 0 3063
3065 0 443215 133715 197640 0 3064
3066 0 443221 133741 197680 0 3065
3067 0 443231 133763 197720 0 3066
3068 0 443239 133818 197760 0 3067
3069 0 443239 133871 197800 0 3068
3070 0 443224 133942 197840 0 3069
3071 0 443208 134005 197880 0 3070
3072 0 443217 134036 197920 0 3071
3073 0 443231 134084 197960 0 3072
3074 0 443209 134133 198000 0 3073
3075 0 443220 134175 198080 0 3074
3076 0 443236 134199 198120 0 3075
3077 0 443242 134230 198160 0 3076
3078 0 443245 134250 198200 0 3077
3079 0 443247 134255 198240 0 3078
3080 0 443268 134289 198280 0 3079
3081 0 443269 134313 198320 0 3080
3082 0 443278 134334 198360 0 3081
3083 0 443279 134356 198400 0 3082
3084 0 443284 134379 198440 0 3083
3085 0 443293 134396 198480 0 3084
3086 0 443301 134420 198520 0 3085
3087 0 443315 134454 198560 0 3086
3088 0 443319 134479 198600 0 3087
3089 0 443327 134510 198640 0 3088
3090 0 443331 134545 198680 0 3089
3091 0 443344 134559 198720 0 3090
3092 0 443362 134575 198760 0 3091
3093 0 443374 134579 198800 0 3092
3094 0 443392 134592 198840 0 3093
3095 0 443402 134617 198880 0 3094
3096 0 443403 134629 198920 0 3095
3097 0 443421 134653 198960 0 3096
3098 0 443441 134682 199000 0 3097
3099 0 443450 134741 199040 0 3098
3100 0 443443 134757 199080 0 3099
3101 0 443455 134775 199120 0 3100
3102 0 443461 134787 199160 0 3101
3103 0 443470 134800 199200 0 3102
3104 0 443469 134814 199240 0 3103
3105 0 443494 134824 199280 0 3104
3106 0 443510 134816 199320 0 3105
3107 0 443534 134814 199360 0 3106
3108 0 443550 134812 199400 0 3107
3109 0 443554 134801 199440 0 3108
3110 0 443595 134799 199480 0 3109
3111 0 443635 134797 199520 0 3110
3112 0 443677 134814 199560 0 3111
3113 0 443720 134831 199600 0 3112
3114 0 443738 134829 199640 0 3113
3115 0 443747 134825 199680 0 3114
3116 0 443753 134820 199720 0 3115
3117 0 443749 134822 199760 0 3116
3118 0 443721 134807 199800 0 3117
3119 0 443731 134806 199840 0 3118
3120 0 443687 134799 199880 0 3119
3121 0 443686 134793 199920 0 3120
3122 0 443675 134788 199960 0 3121
3123 0 443696 134810 200000 0 3122
3124 0 443751 134928 200040 0 3123
3125 0 443814 135025 200080 0 3124
3126 0 443892 135168 200120 0 3125
3127 0 443961 135283 200160 0 3126
3128 0 444033 135380 200200 0 3127
3129 0 444103 135489 200240 0 3128
3130 0 444165 135576 200280 0 3129
3131 0 444213 135650 200320 0 3130
3132 0 444256 135719 200360 0 3131
3133 0 444284 135771 200400 0 3132
3134 0 444303 135822 200480 0 3133
3135 0 444313 135828 200520 0 3134
3136 0 444297 135782 200560 0 3135
3137 0 444287 135745 200600 0 3136
3138 0 444261 135685 200640 0 3137
3139 0 444233 135630 200680 0 3138
3140 0 444218 135584 200720 0 3139
3141 0 444181 135518 200760 0 3140
3142 0 444125 135458 200800 0 3141
3143 0 444093 135423 200840 0 3142
3144 0 444051 135372 200880 0 3143
3145 0 444004 135331 200920 0 3144
3146 0 443988 135269 200960 0 3145
3147 0 443977 135188 201000 0 3146
3148 0 443965 135096 201040 0 3147
3149 0 443983 135138 201080 0 3148
3150 0 443999 135171 201120 0 3149
3151 0 443995 135178 201160 0 3150
3152 0 444007 135208 201200 0 3151
3153 0 444006 135230 201240 0 3152
3154 0 444016 135241 201280 0 3153
3155 0 444003 135264 201320 0 3154
3156 0 444020 135341 201360 0 3155
3157 0 444021 135388 201400 0 3156
3158 0 444012 135474 201440 0 3157
3159 0 444014 135462 201480 0 3158
3160 0 444028 135479 201520 0 3159
3161 0 444038 135539 201560 0 3160
3162 0 444054 135593 201600 0 3161
3163 0 444065 135639 201640 0 3162
3164 0 444082 135703 201680 0 3163
3165 0 444102 135742 201720 0 3164
3166 0 444120 135791 201760 0 3165
3167 0 444095 135800 201800 0 3166
3168 0 444115 135841 201840 0 3167
3169 0 444112 135863 201880 0 3168
3170 0 444117 135920 201920 0 3169
3171 0 444095 135948 201960 0 3170
3172 0 444083 135978 202000 0 3171
3173 0 444120 136023 202040 0 3172
3174 0 444098 136038 202080 0 3173
3175 0 444118 136066 202120 0 3174
3176 0 444145 136107 202160 0 3175
3177 0 444146 136115 202200 0 3176
3178 0 444127 136099 202240 0 3177
3179 0 444170 136132 202280 0 3178
3180 0 444180 136136 202320 0 3179
3181 0 444202 136146 202360 0 3180
3182 0 444222 136155 202400 0 3181
3183 0 444225 136170 202440 0 3182
3184 0 444245 136193 202480 0 3183
3185 0 444255 136227 202520 0 3184
3186 0 444272 136267 202560 0 3185
3187 0 444281 136297 202600 0 3186
3188 0 444317 136302 202640 0 3187
3189 0 444311 136328 202680 0 3188
3190 0 444324 136345 202720 0 3189
3191 0 444334 136360 202760 0 3190
3192 0 444341 136372 202800 0 3191
3193 0 444352 136388 202840 0 3192
3194 0 444325 136414 202880 0 3193
3195 0 444346 136413 202920 0 3194
3196 0 444341 136429 202960 0 3195
3197 0 444355 136452 203000 0 3196
3198 0 444380 136463 203040 0 3197
3199 0 444358 136498 203080 0 3198
3200 0 444348 136502 203120 0 3199
3201 0 444348 136538 203160 0 3200
3202 0 444344 136554 203200 0 3201
3203 0 444331 136573 203240 0 3202
3204 0 444335 136589 203280 0 3203
3205 0 444314 136615 203320 0 3204
3206 0 444319 136649 203360 0 3205
3207 0 444320 136650 203400 0 3206
3208 0 444346 136692 203440 0 3207
3209 0 444347 136703 203480 0 3208
3210 0 444347 136706 203520 0 3209
3211 0 444353 136721 203560 0 3210
3212 0 444377 136731 203600 0 3211
3213 0 444382 136740 203640 0 3212
3214 0 444408 136747 203680 0 3213
3215 0 444424 136764 203720 0 3214
3216 0 444429 136776 203760 0 3215
3217 0 444446 136791 203800 0 3216
3218 0 444477 136791 203840 0 3217
3219 0 444476 136797 203880 0 3218
3220 0 444456 136800 203920 0 3219
3221 0 444461 136804 203960 0 3220
3222 0 444462 136823 204000 0 3221
3223 0 444460 136876 204040 0 3222
3224 0 444457 136934 204080 0 3223
3225 0 444455 137010 204120 0 3224
3226 0 444459 137082 204160 0 3225
3227 0 444483 137124 204200 0 3226
3228 0 444468 137173 204240 0 3227
3229 0 444447 137198 204280 0 3228
3230 0 444433 137207 204320 0 3229
3231 0 444422 137237 204360 0 3230
3232 0 444411 137252 204400 0 3231
3233 0 444399 137279 204440 0 3232
3234 0 444368 137298 204480 0 3233
3235 0 444348 137337 204520 0 3234
3236 0 444328 137365 204560 0 3235
3237 0 444338 137401 204600 0 3236
3238 0 444356 137428 204640 0 3237
3239 0 444362 137488 204680 0 3238
3240 0 444371 137544 204720 0 3239
3241 0 444376 137563 204760 0 3240
3242 0 444387 137595 204800 0 3241
3243 0 444378 137633 204840 0 3242
3244 0 444384 137671 204880 0 3243
3245 0 444393 137712 204920 0 3244
3246 0 444399 137743 204960 0 3245
3247 0 444405 137787 205000 0 3246
3248 0 444433 137829 205040 0 3247
3249 0 444441 137859 205080 0 3248
3250 0 444457 137881 205120 0 3249
3251 0 444461 137900 205160 0 3250
3252 0 444487 137911 205200 0 3251
3253 0 444486 137927 205240 0 3252
3254 0 444500 137947 205280 0 3253
3255 0 444513 137969 205320 0 3254
3256 0 444557 138075 205360 0 3255
3257 0 444578 138151 205400 0 3256
3258 0 444635 138253 205440 0 3257
3259 0 444691 138354 205480 0 3258
3260 0 444731 138480 205520 0 3259
3261 0 444779 138604 205560 0 3260
3262 0 444814 138702 205600 0 3261
3263 0 444845 138818 205640 0 3262
3264 0 444876 138901 205680 0 3263
3265 0 444905 138985 205720 0 3264
3266 0 444928 139025 205760 0 3265
3267 0 444940 139093 205800 0 3266
3268 0 444942 139148 205880 0 3267
3269 0 444942 139164 205920 0 3268
3270 0 444935 139154 205960 0 3269
3271 0 444929 139154 206000 0 3270
3272 0 444919 139145 206040 0 3271
3273 0 444879 139107 206080 0 3272
3274 0 444844 139092 206120 0 3273
3275 0 444815 139031 206160 0 3274
3276 0 444796 138972 206200 0 3275
3277 0 444794 138933 206240 0 3276
3278 0 444793 138886 206280 0 3277
3279 0 444783 138824 206320 0 3278
3280 0 444775 138779 206360 0 3279
3281 0 444740 138732 206400 0 3280
3282 0 444737 138688 206440 0 3281
3283 0 444731 138653 206480 0 3282
3284 0 444720 138654 206520 0 3283
3285 0 444730 138701 206560 0 3284
3286 0 444744 138732 206600 0 3285
3287 0 444761 138760 206640 0 3286
3288 0 444774 138780 206680 0 3287
3289 0 444788 138831 206720 0 3288
3290 0 444789 138866 206760 0 3289
3291 0 444788 138903 206800 0 3290
3292 0 444792 138928 206840 0 3291
3293 0 444808 138955 206880 0 3292
3294 0 444806 138994 206920 0 3293
3295 0 444818 139032 206960 0 3294
3296 0 444844 139076 207000 0 3295
3297 0 444861 139110 207040 0 3296
3298 0 444879 139134 207080 0 3297
3299 0 444882 139147 207120 0 3298
3300 0 444913 139197 207160 0 3299
3301 0 444935 139221 207200 0 3300
3302 0 444946 139267 207240 0 3301
3303 0 444994 139331 207280 0 3302
3304 0 444991 139394 207320 0 3303
3305 0 445016 139453 207360 0 3304
3306 0 445018 139507 207400 0 3305
3307 0 445032 139543 207440 0 3306
3308 0 445045 139571 207480 0 3307
3309 0 445030 139603 207520 0 3308
3310 0 445037 139645 207560 0 3309
3311 0 445057 139732 207600 0 3310
3312 0 445069 139804 207640 0 3311
3313 0 445086 139856 207680 0 3312
3314 0 445090 139903 207720 0 3313
3315 0 445097 139952 207760 0 3314
3316 0 445117 140019 207800 0 3315
3317 0 445109 140055 207840 0 3316
3318 0 445104 140113 207880 0 3317
3319 0 445099 140171 207920 0 3318
3320 0 445090 140215 207960 0 3319
3321 0 445080 140265 208000 0 3320
3322 0 445086 140326 208040 0 3321
3323 0 445079 140357 208080 0 3322
3324 0 445073 140390 208120 0 3323
3325 0 445077 140431 208160 0 3324
3326 0 445089 140476 208200 0 3325
3327 0 445107 140529 208240 0 3326
3328 0 445132 140579 208280 0 3327
3329 0 445143 140634 208320 0 3328
3330 0 445152 140689 208360 0 3329
3331 0 445161 140732 208400 0 3330
3332 0 445174 140752 208440 0 3331
3333 0 445176 140790 208480 0 3332
3334 0 445180 140815 208520 0 3333
3335 0 445176 140847 208560 0 3334
3336 0 445178 140878 208600 0 3335
3337 0 445194 140906 208640 0 3336
3338 0 445197 140920 208680 0 3337
3339 0 445211 140958 208720 0 3338
3340 0 445236 141005 208760 0 3339
3341 0 445237 141031 208800 0 3340
3342 0 445245 141042 208840 0 3341
3343 0 445241 141076 208880 0 3342
3344 0 445268 141115 208920 0 3343
3345 0 445264 141146 208960 0 3344
3346 0 445246 141185 209000 0 3345
3347 0 445239 141219 209040 0 3346
3348 0 445225 141262 209080 0 3347
3349 0 445206 141284 209120 0 3348
3350 0 445217 141333 209160 0 3349
3351 0 445215 141369 209200 0 3350
3352 0 445214 141419 209240 0 3351
3353 0 445208 141454 209280 0 3352
3354 0 445205 141479 209320 0 3353
3355 0 445202 141506 209360 0 3354
3356 0 445201 141526 209400 0 3355
3357 0 445207 141547 209440 0 3356
3358 0 445207 141570 209480 0 3357
3359 0 445210 141603 209520 0 3358
3360 0 445223 141626 209560 0 3359
3361 0 445224 141657 209600 0 3360
3362 0 445257 141699 209640 0 3361
3363 0 445268 141730 209680 0 3362
3364 0 445289 141756 209720 0 3363
3365 0 445296 141754 209760 0 3364
3366 0 445294 141770 209800 0 3365
3367 0 445312 141807 209840 0 3366
3368 0 445312 141820 209880 0 3367
3369 0 445320 141842 209920 0 3368
3370 0 445329 141850 209960 0 3369
3371 0 445344 141898 210000 0 3370
3372 0 445353 141916 210040 0 3371
3373 0 445366 141954 210080 0 3372
3374 0 445377 141978 210120 0 3373
3375 0 445391 142018 210160 0 3374
3376 0 445410 142037 210200 0 3375
3377 0 445419 142091 210240 0 3376
3378 0 445454 142121 210280 0 3377
3379 0 445471 142155 210320 0 3378
3380 0 445503 142191 210360 0 3379
3381 0 445534 142221 210400 0 3380
3382 0 445546 142236 210440 0 3381
3383 0 445582 142293 210480 0 3382
3384 0 445587 142321 210520 0 3383
3385 0 445606 142351 210560 0 3384
3386 0 445639 142387 210600 0 3385
3387 0 445657 142423 210640 0 3386
3388 0 445680 142462 210680 0 3387
3389 0 445710 142502 210720 0 3388
3390 0 445747 142541 210760 0 3389
3391 0 445793 142582 210800 0 3390
3392 0 445865 142610 210840 0 3391
3393 0 445944 142663 210880 0 3392
3394 0 445987 142694 210920 0 3393
3395 0 446036 142720 210960 0 3394
3396 0 446070 142754 211000 0 3395
3397 0 446109 142772 211040 0 3396
3398 0 446145 142794 211080 0 3397
3399 0 446192 142822 211120 0 3398
3400 0 446219 142823 211160 0 3399
3401 0 446280 142852 211200 0 3400
3402 0 446297 142857 211240 0 3401
3403 0 446335 142866 211280 0 3402
3404 0 446370 142927 211320 0 3403
3405 0 446390 142952 211360 0 3404
3406 0 446423 142984 211400 0 3405
3407 0 446438 142991 211440 0 3406
3408 0 446456 142996 211480 0 3407
3409 0 446478 142990 211520 0 3408
3410 0 446507 142985 211560 0 3409
3411 0 446565 143016 211600 0 3410
3412 0 446614 143043 211640 0 3411
3413 0 446655 143068 211680 0 3412
3414 0 446689 143087 211720 0 3413
3415 0 446744 143126 211760 0 3414
3416 0 446766 143138 211800 0 3415
3417 0 446820 143157 211840 0 3416
3418 0 446860 143166 211880 0 3417
3419 0 446863 143166 211920 0 3418
3420 0 446885 143195 211960 0 3419
3421 0 446924 143209 212000 0 3420
3422 0 446972 143266 212040 0 3421
3423 0 447006 143278 212080 0 3422
3424 0 447016 143291 212120 0 3423
3425 0 447059 143314 212160 0 3424
3426 0 447092 143353 212200 0 3425
3427 0 447135 143374 212240 0 3426
3428 0 447151 143393 212280 0 3427
3429 0 447174 143402 212320 0 3428
3430 0 447192 143410 212360 0 3429
3431 0 447179 143397 212400 0 3430
3432 0 447185 143414 212440 0 3431
3433 0 447212 143432 212480 0 3432
3434 0 447234 143443 212520 0 3433
3435 0 447252 143447 212560 0 3434
3436 0 447265 143462 212600 0 3435
3437 0 447283 143480 212640 0 3436
3438 0 447293 143490 212680 0 3437
3439 5 447308 143505 212720 0 3438
3440 0 447331 143569 212760 0 3439
3441 0 447360 143580 212800 0 3440
3442 0 447352 143594 212840 0 3441
3443 0 447287 143568 212880 0 3442
3444 0 447306 143615 212920 0 3443
3445 0 447324 143632 212960 0 3444
3446 0 447326 143655 213000 0 3445
3447 0 447339 143670 213040 0 3446
3448 0 447343 143689 213080 0 3447
3449 0 447372 143718 213120 0 3448
3450 0 447385 143710 213160 0 3449
3451 0 447413 143711 213200 0 3450
3452 0 447409 143693 213240 0 3451
3453 0 447408 143683 213280 0 3452
3454 0 447413 143671 213320 0 3453
3455 0 447438 143668 213360 0 3454
3456 0 447456 143655 213400 0 3455
3457 0 447485 143656 213440 0 3456
3458 0 447504 143633 213480 0 3457
3459 0 447511 143636 213520 0 3458
3460 0 447479 143631 213560 0 3459
3461 0 447508 143636 213600 0 3460
3462 0 447524 143637 213640 0 3461
3463 0 447541 143719 213680 0 3462
3464 0 447518 143758 213720 0 3463
3465 0 447551 143768 213760 0 3464
3466 0 447562 143842 213800 0 3465
3467 0 447579 143858 213840 0 3466
3468 0 447590 143881 213880 0 3467
3469 0 447582 143873 213920 0 3468
3470 0 447572 143933 213960 0 3469
3471 0 447544 143929 214000 0 3470
3472 0 447553 143932 214040 0 3471
3473 0 447546 143948 214080 0 3472
3474 0 447542 143970 214120 0 3473
3475 0 447527 143981 214160 0 3474
3476 0 447541 144047 214200 0 3475
3477 0 447540 144052 214240 0 3476
3478 0 447520 144102 214280 0 3477
3479 0 447539 144117 214320 0 3478
3480 0 447526 144144 214360 0 3479
3481 0 447503 144141 214400 0 3480
3482 0 447488 144168 214440 0 3481
3483 5 447468 144181 214480 0 3482
3484 0 447458 144228 214520 0 3483
3485 0 447420 144249 214560 0 3484
3486 0 447404 144305 214600 0 3485
3487 0 447387 144309 214640 0 3486
3488 0 447302 144376 214680 0 3487
3489 0 447109 144416 214720 0 3488
3490 0 446989 144406 214760 0 3489
3491 0 446960 144414 214800 0 3490
3492 0 446948 144418 214840 0 3491
3493 0 446892 144366 214880 0 3492
3494 0 446806 144320 214920 0 3493
3495 0 446735 144296 214960 0 3494
3496 0 446770 144304 215000 0 3495
3497 0 446832 144307 215040 0 3496
3498 0 446878 144291 215080 0 3497
3499 0 446915 144276 215120 0 3498
3500 0 446982 144220 215160 0 3499
3501 0 447043 144187 215200 0 3500
3502 0 447122 144177 215240 0 3501
3503 0 447189 144129 215280 0 3502
3504 0 447244 144069 215320 0 3503
3505 0 447271 144037 215360 0 3504
3506 0 447201 144051 215400 0 3505
3507 0 447153 144063 215440 0 3506
3508 0 447112 144040 215480 0 3507
3509 0 446973 144029 215520 0 3508
3510 0 446906 144018 215560 0 3509
3511 0 446895 144013 215600 0 3510
3512 0 446841 144022 215640 0 3511
3513 0 446831 144023 215680 0 3512
3514 0 446743 144047 215720 0 3513
3515 0 446677 144030 215760 0 3514
3516 0 446657 144030 215800 0 3515
3517 0 446640 144024 215840 0 3516
3518 0 446616 144019 215880 0 3517
3519 0 446654 144021 215920 0 3518
3520 0 446629 144206 215960 0 3519
3521 0 446695 144215 216000 0 3520
3522 0 446756 144234 216040 0 3521
3523 5 446722 144178 216080 0 3522
3524 0 446485 144139 216120 0 3523
3525 0 446364 144086 216160 0 3524
3526 0 446306 144097 216200 0 3525
3527 0 446293 144114 216240 0 3526
3528 0 446308 144109 216280 0 3527
3529 0 446320 144120 216320 0 3528
3530 0 446291 144110 216360 0 3529
3531 0 446311 144202 216400 0 3530
3532 0 446321 144214 216440 0 3531
3533 0 446338 144344 216480 0 3532
3534 6 446352 144375 216520 0 3533
3535 0 447666 133726 185920 0 1928
3536 0 449924 133604 185920 0 3535
3537 0 450894 134043 185920 0 3536
3538 0 450859 134095 185960 0 3537
3539 0 450852 134193 186000 0 3538
3540 0 450773 134269 186080 0 3539
3541 0 450704 134340 186120 0 3540
3542 0 450713 134370 186160 0 3541
3543 0 450831 134433 186200 0 3542
3544 0 450804 134517 186240 0 3543
3545 0 450782 134602 186280 0 3544
3546 0 450758 134674 186320 0 3545
3547 0 450691 134780 186360 0 3546
3548 0 450626 134894 186400 0 3547
3549 0 450580 134950 186440 0 3548
3550 0 450517 135033 186480 0 3549
3551 0 450494 135088 186520 0 3550
3552 0 450463 135092 186560 0 3551
3553 0 450405 135118 186600 0 3552
3554 0 450357 135145 186640 0 3553
3555 0 450312 135150 186680 0 3554
3556 0 450269 135155 186720 0 3555
3557 0 450248 135237 186760 0 3556
3558 0 450221 135311 186800 0 3557
3559 0 450106 135439 186840 0 3558
3560 0 450046 135498 186880 0 3559
3561 0 450001 135539 186920 0 3560
3562 0 449956 135590 186960 0 3561
3563 0 449898 135608 187000 0 3562
3564 0 449810 135642 187040 0 3563
3565 0 449742 135677 187080 0 3564
3566 0 449706 135721 187120 0 3565
3567 0 449657 135790 187160 0 3566
3568 0 449611 135847 187200 0 3567
3569 0 449535 135926 187240 0 3568
3570 0 449468 135994 187280 0 3569
3571 0 449399 136070 187320 0 3570
3572 0 449245 136149 187360 0 3571
3573 0 449211 136179 187400 0 3572
3574 0 449181 136219 187440 0 3573
3575 0 449109 136273 187480 0 3574
3576 0 449059 136348 187520 0 3575
3577 0 448990 136458 187560 0 3576
3578 0 448966 136478 187600 0 3577
3579 0 448925 136510 187640 0 3578
3580 0 448858 136532 187680 0 3579
3581 0 448768 136571 187720 0 3580
3582 0 448711 136572 187760 0 3581
3583 0 448620 136602 187800 0 3582
3584 0 448555 136629 187840 0 3583
3585 0 448495 136661 187880 0 3584
3586 0 448357 136696 187920 0 3585
3587 0 448271 136660 187960 0 3586
3588 0 448174 136682 188000 0 3587
3589 0 448065 136713 188040 0 3588
3590 0 447954 136727 188080 0 3589
3591 0 447861 136752 188120 0 3590
3592 0 447777 136770 188160 0 3591
3593 0 447636 136816 188200 0 3592
3594 0 447552 136788 188240 0 3593
3595 0 447436 136757 188280 0 3594
3596 0 447376 136751 188320 0 3595
3597 0 447242 136731 188360 0 3596
3598 0 447106 136700 188400 0 3597
3599 0 446953 136713 188440 0 3598
3600 0 446794 136742 188480 0 3599
3601 0 446645 136761 188520 0 3600
3602 0 446558 136901 188560 0 3601
3603 0 446494 136940 188600 0 3602
3604 0 446421 136975 188640 0 3603
3605 0 446367 137044 188680 0 3604
3606 0 446308 137127 188720 0 3605
3607 0 446276 137168 188760 0 3606
3608 0 446247 137202 188800 0 3607
3609 0 446216 137229 188840 0 3608
3610 0 446191 137269 188880 0 3609
3611 0 446166 137317 188920 0 3610
3612 0 446178 137340 188960 0 3611
3613 0 446175 137358 189000 0 3612
3614 0 446177 137396 189040 0 3613
3615 0 446188 137434 189080 0 3614
3616 0 446189 137475 189120 0 3615
3617 0 446188 137506 189160 0 3616
3618 0 446188 137540 189200 0 3617
3619 0 446170 137597 189240 0 3618
3620 0 446160 137626 189280 0 3619
3621 0 446156 137646 189320 0 3620
3622 0 446139 137673 189360 0 3621
3623 0 446126 137675 189400 0 3622
3624 0 446094 137700 189440 0 3623
3625 0 446064 137711 189480 0 3624
3626 0 446030 137722 189520 0 3625
3627 0 446012 137758 189560 0 3626
3628 0 446005 137784 189600 0 3627
3629 0 446001 137803 189640 0 3628
3630 0 446001 137808 189680 0 3629
3631 0 445985 137838 189720 0 3630
3632 0 445963 137849 189760 0 3631
3633 0 445970 137853 189800 0 3632
3634 0 445974 137853 189840 0 3633
3635 0 445961 137859 189880 0 3634
3636 0 445977 137876 189920 0 3635
3637 0 445980 137893 189960 0 3636
3638 0 445992 137906 190000 0 3637
3639 0 445964 137920 190040 0 3638
3640 0 445940 137928 190080 0 3639
3641 0 445930 137915 190120 0 3640
3642 0 445894 137931 190160 0 3641
3643 0 445869 137939 190200 0 3642
3644 0 445860 137937 190240 0 3643
3645 0 445840 137960 190280 0 3644
3646 0 445847 137970 190320 0 3645
3647 0 445807 138001 190360 0 3646
3648 0 445797 138007 190400 0 3647
3649 0 445796 138026 190440 0 3648
3650 0 445790 138043 190480 0 3649
3651 0 445780 138055 190520 0 3650
3652 0 445767 138064 190560 0 3651
3653 0 445765 138079 190600 0 3652
3654 0 445766 138105 190640 0 3653
3655 0 445760 138128 190680 0 3654
3656 0 445757 138143 190720 0 3655
3657 0 445746 138154 190760 0 3656
3658 0 445728 138172 190800 0 3657
3659 0 445714 138179 190840 0 3658
3660 0 445698 138193 190880 0 3659
3661 0 445680 138207 190920 0 3660
3662 0 445669 138231 190960 0 3661
3663 0 445654 138236 191000 0 3662
3664 0 445624 138256 191040 0 3663
3665 0 445589 138269 191080 0 3664
3666 0 445555 138287 191120 0 3665
3667 0 445520 138313 191160 0 3666
3668 0 445498 138328 191200 0 3667
3669 0 445474 138327 191240 0 3668
3670 0 445478 138331 191280 0 3669
3671 0 445468 138317 191320 0 3670
3672 0 445463 138300 191360 0 3671
3673 0 445429 138323 191400 0 3672
3674 0 445414 138347 191440 0 3673
3675 0 445389 138363 191480 0 3674
3676 0 445347 138369 191520 0 3675
3677 0 445331 138360 191560 0 3676
3678 0 445268 138381 191600 0 3677
3679 0 445222 138390 191640 0 3678
3680 0 445176 138396 191680 0 3679
3681 0 445127 138401 191720 0 3680
3682 0 445097 138407 191760 0 3681
3683 0 445058 138413 191800 0 3682
3684 0 445017 138420 191840 0 3683
3685 0 444990 138446 191880 0 3684
3686 0 444949 138470 191920 0 3685
3687 0 444935 138484 191960 0 3686
3688 0 444890 138514 192000 0 3687
3689 0 444860 138549 192040 0 3688
3690 0 444821 138578 192080 0 3689
3691 0 444796 138613 192120 0 3690
3692 0 444754 138640 192160 0 3691
3693 0 444724 138663 192200 0 3692
3694 0 444693 138689 192240 0 3693
3695 0 444662 138711 192280 0 3694
3696 0 444638 138741 192320 0 3695
3697 0 444593 138768 192360 0 3696
3698 0 444553 138803 192400 0 3697
3699 0 444522 138827 192440 0 3698
3700 0 444478 138861 192480 0 3699
3701 0 444444 138869 192520 0 3700
3702 0 444402 138898 192560 0 3701
3703 0 444374 138912 192600 0 3702
3704 0 444326 138920 192640 0 3703
3705 0 444284 138948 192680 0 3704
3706 0 444222 138963 192720 0 3705
3707 0 444172 138993 192760 0 3706
3708 0 444172 139025 192800 0 3707
3709 0 444156 139061 192840 0 3708
3710 0 444153 139099 192880 0 3709
3711 0 444146 139124 192920 0 3710
3712 0 444140 139156 192960 0 3711
3713 0 444146 139186 193000 0 3712
3714 0 444136 139216 193040 0 3713
3715 0 444142 139233 193080 0 3714
3716 0 444114 139235 193120 0 3715
3717 0 444084 139232 193160 0 3716
3718 0 444072 139272 193200 0 3717
3719 0 444051 139294 193240 0 3718
3720 0 444039 139316 193280 0 3719
3721 0 444007 139328 193320 0 3720
3722 0 443978 139354 193360 0 3721
3723 0 443951 139399 193400 0 3722
3724 0 443929 139411 193440 0 3723
3725 0 443903 139417 193480 0 3724
3726 0 443886 139438 193520 0 3725
3727 0 443868 139442 193560 0 3726
3728 0 443859 139467 193600 0 3727
3729 0 443848 139474 193640 0 3728
3730 0 443829 139493 193680 0 3729
3731 0 443787 139485 193720 0 3730
3732 0 443755 139486 193760 0 3731
3733 0 443717 139485 193800 0 3732
3734 0 443699 139498 193840 0 3733
3735 0 443682 139517 193880 0 3734
3736 0 443663 139521 193920 0 3735
3737 0 443638 139525 193960 0 3736
3738 0 443599 139543 194000 0 3737
3739 0 443552 139569 194040 0 3738
3740 0 443509 139578 194080 0 3739
3741 0 443488 139588 194120 0 3740
3742 0 443459 139588 194160 0 3741
3743 0 443439 139609 194200 0 3742
3744 0 443429 139620 194240 0 3743
3745 0 443408 139634 194280 0 3744
3746 0 443375 139635 194320 0 3745
3747 0 443357 139655 194360 0 3746
3748 0 443319 139666 194400 0 3747
3749 0 443282 139686 194440 0 3748
3750 0 443244 139702 194480 0 3749
3751 0 443224 139723 194520 0 3750
3752 0 443207 139741 194560 0 3751
3753 0 443180 139752 194600 0 3752
3754 0 443162 139778 194640 0 3753
3755 0 443139 139797 194680 0 3754
3756 0 443118 139826 194720 0 3755
3757 0 443099 139843 194760 0 3756
3758 0 443081 139844 194800 0 3757
3759 0 443061 139846 194840 0 3758
3760 0 443034 139830 194880 0 3759
3761 0 443016 139824 194920 0 3760
3762 0 442981 139837 194960 0 3761
3763 0 442950 139840 195000 0 3762
3764 0 442912 139854 195040 0 3763
3765 0 442883 139895 195080 0 3764
3766 0 442824 139916 195120 0 3765
3767 0 442758 139945 195160 0 3766
3768 0 442709 139984 195200 0 3767
3769 0 442670 140035 195240 0 3768
3770 0 442645 140061 195280 0 3769
3771 0 442627 140093 195320 0 3770
3772 0 442605 140121 195360 0 3771
3773 0 442588 140131 195400 0 3772
3774 0 442576 140162 195440 0 3773
3775 0 442561 140180 195480 0 3774
3776 0 442543 140190 195520 0 3775
3777 0 442530 140212 195560 0 3776
3778 0 442534 140260 195600 0 3777
3779 0 442522 140296 195640 0 3778
3780 0 442513 140328 195680 0 3779
3781 0 442509 140363 195720 0 3780
3782 0 442497 140396 195760 0 3781
3783 0 442495 140427 195800 0 3782
3784 0 442486 140464 195840 0 3783
3785 0 442465 140463 195880 0 3784
3786 0 442443 140466 195920 0 3785
3787 0 442420 140458 195960 0 3786
3788 0 442386 140480 196000 0 3787
3789 0 442354 140501 196040 0 3788
3790 0 442328 140517 196080 0 3789
3791 0 442295 140535 196120 0 3790
3792 0 442255 140552 196160 0 3791
3793 0 442237 140563 196200 0 3792
3794 0 442223 140568 196240 0 3793
3795 0 442190 140566 196280 0 3794
3796 0 442156 140569 196320 0 3795
3797 0 442131 140574 196360 0 3796
3798 0 442135 140587 196400 0 3797
3799 0 442131 140596 196440 0 3798
3800 0 442143 140623 196480 0 3799
3801 0 442143 140650 196520 0 3800
3802 0 442147 140693 196560 0 3801
3803 0 442150 140701 196600 0 3802
3804 0 442130 140751 196640 0 3803
3805 0 442108 140776 196680 0 3804
3806 0 442088 140807 196720 0 3805
3807 0 442087 140822 196760 0 3806
3808 0 442087 140843 196800 0 3807
3809 0 442086 140863 196840 0 3808
3810 0 442088 140896 196880 0 3809
3811 0 442081 140927 196920 0 3810
3812 0 442075 140961 196960 0 3811
3813 0 442028 141069 197000 0 3812
3814 0 442038 141096 197040 0 3813
3815 0 442050 141130 197080 0 3814
3816 0 442034 141143 197120 0 3815
3817 0 442051 141173 197160 0 3816
3818 0 442083 141211 197200 0 3817
3819 0 442070 141234 197240 0 3818
3820 0 442085 141261 197280 0 3819
3821 0 442086 141291 197320 0 3820
3822 0 442096 141322 197360 0 3821
3823 0 442136 141387 197400 0 3822
3824 0 442150 141434 197440 0 3823
3825 0 442160 141473 197480 0 3824
3826 0 442152 141525 197520 0 3825
3827 0 442135 141572 197560 0 3826
3828 0 442138 141628 197600 0 3827
3829 0 442190 141695 197640 0 3828
3830 0 442243 141760 197680 0 3829
3831 0 442291 141829 197720 0 3830
3832 0 442328 141899 197760 0 3831
3833 0 442366 141964 197800 0 3832
3834 0 442408 142033 197840 0 3833
3835 0 442416 142076 197880 0 3834
3836 0 442438 142130 197920 0 3835
3837 0 442443 142176 197960 0 3836
3838 0 442450 142230 198000 0 3837
3839 0 442417 142301 198080 0 3838
3840 0 442402 142345 198120 0 3839
3841 0 442403 142395 198160 0 3840
3842 0 442388 142432 198200 0 3841
3843 0 442313 142555 198240 0 3842
3844 0 442240 142682 198280 0 3843
3845 0 442163 142792 198320 0 3844
3846 0 442132 142828 198360 0 3845
3847 0 442111 142865 198400 0 3846
3848 0 442077 142891 198440 0 3847
3849 0 442053 142922 198480 0 3848
3850 0 442049 142992 198520 0 3849
3851 0 442044 143056 198560 0 3850
3852 0 442034 143115 198600 0 3851
3853 0 442043 143186 198640 0 3852
3854 0 442028 143205 198680 0 3853
3855 0 442019 143225 198720 0 3854
3856 0 441952 143332 198760 0 3855
3857 0 441876 143439 198800 0 3856
3858 0 441851 143539 198840 0 3857
3859 0 441817 143638 198880 0 3858
3860 0 441788 143736 198920 0 3859
3861 0 441784 143813 198960 0 3860
3862 0 441772 143877 199000 0 3861
3863 0 441765 143947 199040 0 3862
3864 0 441741 144034 199080 0 3863
3865 0 441722 144127 199120 0 3864
3866 0 441702 144209 199160 0 3865
3867 0 441678 144298 199200 0 3866
3868 0 441665 144373 199240 0 3867
3869 0 441654 144452 199280 0 3868
3870 0 441636 144520 199320 0 3869
3871 0 441591 144601 199360 0 3870
3872 0 441540 144681 199400 0 3871
3873 0 441499 144761 199440 0 3872
3874 0 441397 144807 199480 0 3873
3875 0 441333 144831 199520 0 3874
3876 0 441290 144888 199560 0 3875
3877 0 441224 144938 199600 0 3876
3878 0 441154 144987 199640 0 3877
3879 0 441077 145027 199680 0 3878
3880 0 440727 145154 199720 0 3879
3881 5 440022 145820 199720 0 3880
3882 0 440054 145791 199760 0 3881
3883 0 440062 145772 199800 0 3882
3884 0 440092 145734 199840 0 3883
3885 0 440060 145767 199880 0 3884
3886 0 440028 145785 199920 0 3885
3887 0 440016 145808 199960 0 3886
3888 0 439998 145847 200000 0 3887
3889 0 440015 145969 200040 0 3888
3890 0 440069 146091 200080 0 3889
3891 0 440133 146256 200120 0 3890
3892 0 440141 146369 200160 0 3891
3893 0 440171 146511 200200 0 3892
3894 0 440173 146641 200240 0 3893
3895 0 440177 146769 200280 0 3894
3896 0 440158 146859 200320 0 3895
3897 0 440158 146888 200360 0 3896
3898 0 440155 146978 200400 0 3897
3899 0 440171 147017 200480 0 3898
3900 0 440188 147024 200520 0 3899
3901 0 440168 146993 200560 0 3900
3902 0 440167 146999 200600 0 3901
3903 0 440158 146969 200640 0 3902
3904 0 440110 146962 200680 0 3903
3905 0 440059 146969 200720 0 3904
3906 0 440006 146966 200760 0 3905
3907 0 439956 146971 200800 0 3906
3908 0 439903 146968 200840 0 3907
3909 0 439776 147041 200880 0 3908
3910 0 439537 146969 200960 0 3909
3911 0 439555 146858 201000 0 3910
3912 0 439502 146876 201040 0 3911
3913 0 439499 146896 201080 0 3912
3914 0 439475 146942 201120 0 3913
3915 0 439441 146990 201160 0 3914
3916 0 439403 147052 201200 0 3915
3917 0 439354 147113 201240 0 3916
3918 0 439318 147162 201280 0 3917
3919 0 439288 147204 201320 0 3918
3920 0 439181 147181 201360 0 3919
3921 0 439175 147228 201400 0 3920
3922 0 439186 147304 201440 0 3921
3923 0 439133 147331 201480 0 3922
3924 0 439162 147428 201520 0 3923
3925 0 439191 147520 201560 0 3924
3926 0 439225 147621 201600 0 3925
3927 0 439254 147706 201640 0 3926
3928 0 439294 147803 201680 0 3927
3929 0 439323 147890 201720 0 3928
3930 0 439346 147992 201760 0 3929
3931 0 439380 148088 201800 0 3930
3932 0 439377 148134 201840 0 3931
3933 0 439368 148207 201880 0 3932
3934 0 439394 148251 201920 0 3933
3935 0 439394 148319 201960 0 3934
3936 0 439363 148359 202000 0 3935
3937 0 439327 148402 202040 0 3936
3938 0 439326 148440 202080 0 3937
3939 0 439290 148481 202120 0 3938
3940 0 439300 148452 202160 0 3939
3941 0 439276 148438 202200 0 3940
3942 0 439279 148410 202240 0 3941
3943 0 439284 148401 202280 0 3942
3944 0 439317 148463 202320 0 3943
3945 0 439362 148523 202360 0 3944
3946 0 439414 148581 202400 0 3945
3947 0 439462 148655 202440 0 3946
3948 0 439505 148719 202480 0 3947
3949 0 439584 148697 202520 0 3948
3950 0 439646 148668 202560 0 3949
3951 0 439717 148646 202600 0 3950
3952 0 439787 148613 202640 0 3951
3953 0 439782 148636 202680 0 3952
3954 0 439786 148637 202720 0 3953
3955 0 439770 148656 202760 0 3954
3956 0 439775 148657 202800 0 3955
3957 0 439750 148676 202840 0 3956
3958 0 439784 148660 202880 0 3957
3959 0 439796 148653 202920 0 3958
3960 0 439783 148640 202960 0 3959
3961 0 439808 148626 203000 0 3960
3962 0 439810 148634 203040 0 3961
3963 0 439824 148636 203080 0 3962
3964 0 439814 148653 203120 0 3963
3965 0 439819 148659 203160 0 3964
3966 0 439810 148675 203200 0 3965
3967 0 439794 148690 203240 0 3966
3968 0 439777 148706 203280 0 3967
3969 0 439766 148715 203320 0 3968
3970 0 439755 148753 203360 0 3969
3971 0 439735 148781 203400 0 3970
3972 0 439721 148822 203440 0 3971
3973 0 439709 148863 203480 0 3972
3974 0 439691 148900 203520 0 3973
3975 0 439672 148932 203560 0 3974
3976 0 439694 148958 203600 0 3975
3977 0 439709 148972 203640 0 3976
3978 0 439748 149004 203680 0 3977
3979 0 439762 149032 203720 0 3978
3980 0 439795 149040 203760 0 3979
3981 0 439795 149071 203800 0 3980
3982 0 439814 149084 203840 0 3981
3983 0 439814 149088 203880 0 3982
3984 0 439838 149097 203920 0 3983
3985 0 439938 149136 203960 0 3984
3986 0 440053 149175 204000 0 3985
3987 0 440180 149230 204040 0 3986
3988 0 440261 149236 204080 0 3987
3989 0 440351 149253 204120 0 3988
3990 0 440442 149252 204160 0 3989
3991 0 440529 149273 204200 0 3990
3992 0 440618 149304 204240 0 3991
3993 0 440637 149318 204280 0 3992
3994 0 440628 149313 204320 0 3993
3995 0 440610 149306 204360 0 3994
3996 0 440622 149341 204400 0 3995
3997 0 440650 149372 204440 0 3996
3998 0 440674 149418 204480 0 3997
3999 0 440611 149480 204520 0 3998
4000 0 440545 149532 204560 0 3999
4001 0 440497 149603 204600 0 4000
4002 0 440687 149591 204640 0 4001
4003 0 440883 149581 204680 0 4002
4004 0 441082 149566 204720 0 4003
4005 0 441113 149555 204760 0 4004
4006 0 441141 149537 204800 0 4005
4007 0 441154 149524 204840 0 4006
4008 0 441178 149501 204880 0 4007
4009 0 441218 149509 204920 0 4008
4010 0 441264 149517 204960 0 4009
4011 0 441337 149546 205000 0 4010
4012 0 441384 149557 205040 0 4011
4013 0 441433 149557 205080 0 4012
4014 0 441462 149610 205120 0 4013
4015 0 441513 149681 205160 0 4014
4016 0 441536 149745 205200 0 4015
4017 0 441616 149801 205240 0 4016
4018 0 441641 149799 205280 0 4017
4019 0 441662 149798 205320 0 4018
4020 0 441736 149895 205360 0 4019
4021 6 441764 149951 205400 0 4020
4022 0 398151 129240 184120 0 2042
4023 0 397336 129705 184120 0 4022
4024 0 397323 129678 184080 0 4023
4025 0 397179 129662 184040 0 4024
4026 0 397047 129612 184000 0 4025
4027 0 396900 129474 183960 0 4026
4028 0 396775 129336 183920 0 4027
4029 0 396731 129294 183880 0 4028
4030 0 396708 129245 183840 0 4029
4031 0 396718 129194 183800 0 4030
4032 0 396743 129142 183760 0 4031
4033 0 396796 129141 183720 0 4032
4034 0 396865 129136 183680 0 4033
4035 0 396860 129116 183640 0 4034
4036 0 396859 129080 183600 0 4035
4037 0 396903 129017 183560 0 4036
4038 0 396916 128979 183520 0 4037
4039 0 396913 128946 183480 0 4038
4040 0 396921 128914 183440 0 4039
4041 0 396902 128912 183400 0 4040
4042 0 396895 128891 183360 0 4041
4043 0 396937 128872 183320 0 4042
4044 0 396898 128871 183280 0 4043
4045 0 396902 128897 183240 0 4044
4046 0 396905 128927 183200 0 4045
4047 0 396915 128934 183160 0 4046
4048 0 396887 128960 183120 0 4047
4049 0 396889 128978 183080 0 4048
4050 0 396889 128961 183040 0 4049
4051 0 396871 128959 183000 0 4050
4052 0 396881 128961 182960 0 4051
4053 0 396877 128964 182920 0 4052
4054 0 396754 128986 182880 0 4053
4055 0 396655 129009 182840 0 4054
4056 0 396593 129025 182800 0 4055
4057 0 396629 129109 182760 0 4056
4058 0 396611 129104 182720 0 4057
4059 0 396605 129095 182680 0 4058
4060 0 396634 129087 182640 0 4059
4061 0 396587 129083 182600 0 4060
4062 0 396593 129077 182560 0 4061
4063 0 396584 129073 182520 0 4062
4064 0 396492 129108 182480 0 4063
4065 0 396488 129119 182440 0 4064
4066 0 396410 129144 182400 0 4065
4067 0 396406 129152 182360 0 4066
4068 0 396374 129160 182320 0 4067
4069 0 396348 129161 182280 0 4068
4070 0 396333 129163 182240 0 4069
4071 0 396302 129173 182200 0 4070
4072 0 396185 128969 182160 0 4071
4073 5 395275 128962 182120 0 4072
4074 0 394806 128817 182080 0 4073
4075 0 394711 129062 182040 0 4074
4076 5 394353 128600 182000 0 4075
4077 5 392496 128204 182000 0 4076
4078 5 391454 127477 182000 0 4077
4079 0 391322 127425 181880 0 4078
4080 0 391277 127408 181840 0 4079
4081 0 391096 127331 181680 0 4080
4082 0 390995 127216 181640 0 4081
4083 0 390850 127121 181600 0 4082
4084 5 390702 127022 181560 0 4083
4085 0 390553 126922 181520 0 4084
4086 0 390471 126778 181440 0 4085
4087 0 390401 126634 181360 0 4086
4088 0 390545 126482 181200 0 4087
4089 0 390315 126089 181200 0 4088
4090 0 389921 125916 181200 0 4089
4091 5 389120 124884 181200 0 4090
4092 0 388782 124627 180960 0 4091
4093 0 388734 124586 180920 0 4092
4094 0 388086 123845 180720 0 4093
4095 0 388033 123775 180680 0 4094
4096 0 387851 123495 180520 0 4095
4097 0 387807 123470 180480 0 4096
4098 0 387633 123363 180320 0 4097
4099 0 387565 123333 180280 0 4098
4100 0 387498 123301 180240 0 4099
4101 0 387347 123245 180160 0 4100
4102 0 387144 123061 180040 0 4101
4103 0 386744 122945 179920 0 4102
4104 0 386572 122929 179880 0 4103
4105 0 386615 122814 179720 0 4104
4106 0 386092 122316 179600 0 4105
4107 0 385911 122152 179560 0 4106
4108 0 385822 122057 179440 0 4107
4109 0 385733 121961 179320 0 4108
4110 0 385359 121682 179240 0 4109
4111 0 385186 121540 179200 0 4110
4112 0 384985 121411 179160 0 4111
4113 0 384817 121147 179000 0 4112
4114 0 384758 121017 178880 0 4113
4115 0 384736 120971 178840 0 4114
4116 0 384701 120880 178760 0 4115
4117 0 384599 120951 178560 0 4116
4118 0 384457 120977 178360 0 4117
4119 0 384434 120972 178320 0 4118
4120 0 384424 120972 178280 0 4119
4121 0 384390 120978 178200 0 4120
4122 5 383303 120829 178200 0 4121
4123 5 383081 120420 178200 0 4122
4124 0 383200 119741 178200 0 4123
4125 0 382498 119428 178200 0 4124
4126 0 381976 119351 178400 0 4125
4127 0 381872 119333 178440 0 4126
4128 0 381503 119148 178600 0 4127
4129 0 381248 118945 178760 0 4128
4130 0 381015 118839 179000 0 4129
4131 0 380837 118797 179200 0 4130
4132 0 380503 118694 179400 0 4131
4133 0 380162 118623 179520 0 4132
4134 0 380034 118556 179720 0 4133
4135 0 379914 118551 179880 0 4134
4136 0 379664 118546 180040 0 4135
4137 0 379452 118637 180120 0 4136
4138 0 379200 118631 180240 0 4137
4139 0 379042 118555 180360 0 4138
4140 0 378624 118549 180480 0 4139
4141 0 378379 118576 180640 0 4140
4142 0 378236 118620 180720 0 4141
4143 0 378091 118661 180800 0 4142
4144 0 377851 118633 180920 0 4143
4145 0 377816 118682 181080 0 4144
4146 0 377553 118698 181240 0 4145
4147 0 377381 118847 181360 0 4146
4148 0 377123 118863 181480 0 4147
4149 0 376914 118834 181640 0 4148
4150 0 376693 118833 181800 0 4149
4151 0 376669 119541 182040 0 4150
4152 0 376194 118912 182240 0 4151
4153 0 376052 118836 182440 0 4152
4154 0 375813 118877 182600 0 4153
4155 0 375642 118916 182720 0 4154
4156 0 375436 118928 182840 0 4155
4157 0 375168 118967 183000 0 4156
4158 0 374965 119035 183120 0 4157
4159 0 374776 119151 183240 0 4158
4160 0 374504 119291 183320 0 4159
4161 0 374390 119399 183400 0 4160
4162 0 374333 119491 183480 0 4161
4163 0 374308 119543 183600 0 4162
4164 0 374201 119628 183680 0 4163
4165 0 374079 119760 183800 0 4164
4166 0 373908 119906 183960 0 4165
4167 0 373750 120088 184080 0 4166
4168 0 373578 120256 184200 0 4167
4169 0 373458 120461 184320 0 4168
4170 0 373403 120615 184440 0 4169
4171 0 373326 120726 184560 0 4170
4172 0 373166 120843 184680 0 4171
4173 0 373112 120953 184840 0 4172
4174 0 372994 121104 185000 0 4173
4175 0 372868 121300 185160 0 4174
4176 0 372785 121414 185280 0 4175
4177 0 372708 121575 185440 0 4176
4178 0 372533 121777 185640 0 4177
4179 0 372406 121960 185760 0 4178
4180 0 372332 122119 185920 0 4179
4181 0 372271 122218 186080 0 4180
4182 0 372190 122397 186240 0 4181
4183 0 372064 122433 186400 0 4182
4184 0 371983 122437 186480 0 4183
4185 0 371857 122419 186600 0 4184
4186 0 371842 122411 186640 0 4185
4187 0 371732 122409 186760 0 4186
4188 0 371611 122360 186880 0 4187
4189 0 371534 122346 187000 0 4188
4190 0 371468 122319 187160 0 4189
4191 0 371298 122359 187280 0 4190
4192 0 371156 122429 187440 0 4191
4193 0 370978 122662 187640 0 4192
4194 0 370911 122740 187760 0 4193
4195 0 370886 122774 187800 0 4194
4196 0 370823 123000 188000 0 4195
4197 0 370821 122986 188160 0 4196
4198 0 370826 122978 188200 0 4197
4199 0 370698 123005 188440 0 4198
4200 0 370504 123252 188680 0 4199
4201 0 370376 123280 188800 0 4200
4202 0 370274 123489 189000 0 4201
4203 0 370298 123696 189160 0 4202
4204 0 370247 123776 189240 0 4203
4205 0 370176 123959 189320 0 4204
4206 0 370071 124141 189480 0 4205
4207 0 370066 124231 189600 0 4206
4208 0 369921 124370 189760 0 4207
4209 0 369885 124407 189840 0 4208
4210 0 369847 124441 189920 0 4209
4211 0 369786 124600 190080 0 4210
4212 0 369692 124633 190200 0 4211
4213 0 369583 124683 190360 0 4212
4214 0 369364 124877 190520 0 4213
4215 0 369220 125107 190680 0 4214
4216 0 369056 125215 190840 0 4215
4217 0 368973 125286 190960 0 4216
4218 0 368909 125400 191040 0 4217
4219 0 368732 125558 191160 0 4218
4220 0 368200 126007 191360 0 4219
4221 0 368045 126085 191560 0 4220
4222 0 368108 126131 191880 0 4221
4223 0 368013 126591 192080 0 4222
4224 0 367950 127024 192160 0 4223
4225 0 367845 127281 192320 0 4224
4226 0 367809 127308 192400 0 4225
4227 0 367782 127332 192480 0 4226
4228 0 367714 127313 192520 0 4227
4229 0 367511 127255 192640 0 4228
4230 0 367423 127230 192680 0 4229
4231 0 367284 127406 192800 0 4230
4232 0 367229 127449 192840 0 4231
4233 0 367234 127791 193040 0 4232
4234 0 367225 127837 193080 0 4233
4235 0 367209 127889 193120 0 4234
4236 0 367176 127988 193200 0 4235
4237 0 367080 127996 193240 0 4236
4238 0 366798 128035 193360 0 4237
4239 0 366735 128028 193400 0 4238
4240 0 366510 127996 193560 0 4239
4241 0 366388 128066 193760 0 4240
4242 0 366283 128083 193840 0 4241
4243 0 366201 128105 193920 0 4242
4244 0 366091 128095 194080 0 4243
4245 0 365889 128197 194200 0 4244
4246 0 365715 128265 194320 0 4245
4247 0 365557 128331 194440 0 4246
4248 0 365476 128329 194560 0 4247
4249 0 365399 128449 194680 0 4248
4250 0 365288 128572 194800 0 4249
4251 0 365231 128700 194920 0 4250
4252 0 365053 129066 195080 0 4251
4253 0 364823 129316 195200 0 4252
4254 0 364555 129583 195360 0 4253
4255 0 364435 129847 195480 0 4254
4256 0 364229 130057 195600 0 4255
4257 0 364048 130370 195720 0 4256
4258 0 363967 130603 195880 0 4257
4259 0 363828 130845 196000 0 4258
4260 0 363786 131010 196160 0 4259
4261 0 363656 131233 196280 0 4260
4262 0 363621 131479 196360 0 4261
4263 0 363604 131594 196440 0 4262
4264 0 363626 131754 196560 0 4263
4265 0 363551 131748 196640 0 4264
4266 0 363520 131920 196760 0 4265
4267 0 363331 132151 196840 0 4266
4268 0 363149 132536 196960 0 4267
4269 0 363034 132868 197080 0 4268
4270 0 362812 133213 197200 0 4269
4271 0 362325 133761 197240 0 4270
4272 0 362288 133855 197280 0 4271
4273 0 362195 134047 197360 0 4272
4274 0 362016 134369 197440 0 4273
4275 5 362105 134566 197640 0 4274
4276 0 362123 134606 197680 0 4275
4277 0 361963 134688 197880 0 4276
4278 0 361855 134869 198000 0 4277
4279 0 361610 135069 198120 0 4278
4280 0 361560 135207 198240 0 4279
4281 0 361521 135267 198360 0 4280
4282 0 361398 135420 198480 0 4281
4283 0 361349 135446 198520 0 4282
4284 0 361252 135497 198600 0 4283
4285 0 361028 135758 198760 0 4284
4286 0 360818 136112 198880 0 4285
4287 0 360780 136165 198920 0 4286
4288 0 360684 136328 199040 0 4287
4289 0 360627 136347 199240 0 4288
4290 0 360448 136464 199440 0 4289
4291 0 360297 136741 199520 0 4290
4292 0 360156 137030 199600 0 4291
4293 0 359964 137319 199680 0 4292
4294 0 359816 137477 199760 0 4293
4295 0 359806 137556 199840 0 4294
4296 0 359762 137873 199920 0 4295
4297 0 359676 138045 200000 0 4296
4298 0 359647 138544 200040 0 4297
4299 0 359264 138826 200040 0 4298
4300 0 358508 139593 200040 0 4299
4301 0 358379 140443 200160 0 4300
4302 0 358323 140845 200240 0 4301
4303 0 358312 141219 200320 0 4302
4304 0 358310 141381 200400 0 4303
4305 0 358392 141536 200520 0 4304
4306 0 358193 141621 200640 0 4305
4307 0 357929 141848 200680 0 4306
4308 0 357622 142385 200640 0 4307
4309 0 357334 142907 200520 0 4308
4310 0 356933 143121 200400 0 4309
4311 0 356482 143442 200320 0 4310
4312 5 355998 143740 200360 0 4311
4313 5 355932 143897 200400 0 4312
4314 5 355764 144165 200480 0 4313
4315 0 353582 146152 200480 0 4314
4316 5 353574 146114 200320 0 4315
4317 0 353552 146071 200280 0 4316
4318 0 353496 146010 200240 0 4317
4319 0 353236 145914 200120 0 4318
4320 0 352975 145935 200040 0 4319
4321 0 352722 146147 199960 0 4320
4322 0 352668 146326 199880 0 4321
4323 0 352468 146578 199840 0 4322
4324 0 352507 146842 199800 0 4323
4325 0 352622 146969 199840 0 4324
4326 6 352685 147031 199920 0 4325
4327 0 483398 239504 59480 0 240
4328 0 482771 239371 59200 0 4327
4329 0 482288 239095 58920 0 4328
4330 0 481970 239040 58720 320 4329
4331 0 481548 238828 58400 160 4330
4332 0 480943 238720 58080 284 4331
4333 0 480614 238499 57840 235 4332
4334 0 480284 238375 57560 264 4333
4335 0 480032 238296 57280 198 4334
4336 0 479605 238061 57000 278 4335
4337 0 479365 237966 56680 342 4336
4338 0 479173 237750 56320 360 4337
4339 0 478986 237582 56040 404 4338
4340 0 478805 237384 55720 463 4339
4341 0 478691 237213 55400 468 4340
4342 0 478139 236753 55080 335 4341
4343 0 477859 236459 54760 291 4342
4344 0 477749 236322 54440 406 4343
4345 0 477506 236164 54160 400 4344
4346 0 477198 236042 53960 349 4345
4347 0 477013 235970 53840 349 4346
4348 0 476545 235638 53600 363 4347
4349 0 476070 235375 53280 200 4348
4350 0 475955 235250 53040 32 4349
4351 0 475746 234464 52960 221 4350
4352 0 475871 234805 52720 236 4351
4353 0 475535 234937 52480 275 4352
4354 0 475522 234913 52200 395 4353
4355 0 475358 234929 51880 390 4354
4356 0 475041 234824 51560 301 4355
4357 0 474738 234823 51280 352 4356
4358 0 474560 234699 51000 275 4357
4359 0 474031 234280 50720 204 4358
4360 0 473841 233878 50480 256 4359
4361 0 473628 233721 50400 262 4360
4362 0 473699 233802 50360 262 4361
4363 0 473588 233629 50320 272 4362
4364 0 473058 234030 50120 272 4363
4365 0 472875 233676 49920 241 4364
4366 0 472646 233408 49880 297 4365
4367 0 472742 233452 49840 345 4366
4368 0 472496 233553 49800 297 4367
4369 0 471996 233116 49640 264 4368
4370 0 471112 232583 49440 226 4369
4371 5 471236 232562 49320 226 4370
4372 0 471570 232408 49040 307 4371
4373 0 471000 231749 48800 0 4372
4374 0 470601 231356 48600 344 4373
4375 0 469651 230666 48440 343 4374
4376 0 469036 230183 48240 319 4375
4377 5 468467 229665 48040 367 4376
4378 0 467576 228882 47840 326 4377
4379 0 467756 228921 47760 318 4378
4380 0 467911 229181 47680 318 4379
4381 0 467084 228504 47560 350 4380
4382 0 466980 227933 47400 338 4381
4383 0 466573 227505 47160 208 4382
4384 0 466417 227370 46920 208 4383
4385 0 466213 227858 46880 160 4384
4386 0 465873 227755 46720 237 4385
4387 0 465138 227365 46600 343 4386
4388 5 464537 227021 46400 440 4387
4389 0 464217 226931 46320 282 4388
4390 5 464072 226873 46280 282 4389
4391 0 463384 226562 46080 409 4390
4392 0 462249 226106 45800 362 4391
4393 5 461174 224969 45800 0 4392
4394 5 458929 223118 45800 0 4393
4395 0 459173 223051 45680 0 4394
4396 0 459548 222905 45520 32 4395
4397 5 459317 222616 45360 317 4396
4398 0 459043 222482 45240 340 4397
4399 0 459364 222591 44960 317 4398
4400 0 459010 222440 44760 428 4399
4401 5 458967 222324 44600 406 4400
4402 0 458895 222238 44480 406 4401
4403 0 458598 221891 44240 202 4402
4404 0 457952 221385 44120 450 4403
4405 0 457583 220939 43880 379 4404
4406 0 457068 220388 43640 499 4405
4407 0 457017 220288 43600 490 4406
4408 5 454710 216639 43600 378 4407
4409 0 454458 212927 43600 0 4408
4410 5 454411 212706 43840 0 4409
4411 5 454413 212345 44280 0 4410
4412 5 454313 212500 44360 0 4411
4413 0 453752 213380 44800 0 4412
4414 0 453317 213590 44840 51 4413
4415 5 452935 213582 45040 32 4414
4416 5 452861 213596 45160 32 4415
4417 0 452709 213522 45280 32 4416
4418 0 452584 213582 45360 32 4417
4419 5 452459 213642 45440 96 4418
4420 5 451757 214075 45440 86 4419
4421 5 451310 215071 45640 189 4420
4422 0 450686 215531 45680 163 4421
4423 5 450561 215752 45720 163 4422
4424 0 450369 215658 46040 163 4423
4425 0 450318 215574 46120 122 4424
4426 0 450362 215562 46160 122 4425
4427 0 450332 215486 46280 122 4426
4428 0 450298 215395 46360 122 4427
4429 0 450153 215350 46440 150 4428
4430 0 449904 215229 46520 32 4429
4431 0 449740 215134 46600 64 4430
4432 0 449620 215084 46680 64 4431
4433 0 449464 214879 46760 64 4432
4434 0 449346 214789 46800 64 4433
4435 0 449415 214757 46840 124 4434
4436 0 449384 214650 46880 124 4435
4437 0 449270 214463 46920 0 4436
4438 0 448803 213487 46960 0 4437
4439 0 448721 213322 47040 0 4438
4440 0 448549 212884 47120 0 4439
4441 0 448576 211638 47120 0 4440
4442 0 448522 210430 47120 0 4441
4443 0 448652 209059 47120 160 4442
4444 0 449208 208549 47200 96 4443
4445 0 449384 208476 47280 96 4444
4446 0 449409 208314 47360 163 4445
4447 0 449400 208290 47440 163 4446
4448 0 449508 208057 47520 40 4447
4449 5 449598 207648 47520 32 4448
4450 0 449527 207677 47560 32 4449
4451 0 449567 207594 47600 32 4450
4452 5 449550 207466 47680 32 4451
4453 0 449422 207431 47760 164 4452
4454 0 449382 207282 47840 164 4453
4455 5 449447 207179 47920 131 4454
4456 0 451081 205789 47960 202 4455
4457 5 451186 205372 47840 98 4456
4458 0 451480 205492 48120 98 4457
4459 5 451313 205423 48160 98 4458
4460 0 451121 205233 48200 160 4459
4461 5 451471 205943 48240 75 4460
4462 0 451491 205870 48360 122 4461
4463 0 451421 205636 48440 86 4462
4464 5 451392 205613 48480 64 4463
4465 0 451154 205000 48520 206 4464
4466 0 451175 204881 48560 206 4465
4467 0 451181 204749 48640 175 4466
4468 0 451190 204671 48680 175 4467
4469 5 451178 204639 48720 175 4468
4470 5 451362 204458 48800 163 4469
4471 0 451454 204897 48840 206 4470
4472 0 451542 204932 48920 91 4471
4473 0 451668 204921 49000 91 4472
4474 0 451748 204905 49080 80 4473
4475 0 451847 204887 49160 80 4474
4476 0 451870 204922 49240 101 4475
4477 0 452085 204840 49320 101 4476
4478 0 452219 204790 49400 101 4477
4479 5 452635 204507 49440 108 4478
4480 0 452702 204449 49520 81 4479
4481 0 452720 204504 49600 81 4480
4482 0 452694 204501 49680 81 4481
4483 0 452649 204579 49760 81 4482
4484 0 452827 204623 49800 51 4483
4485 0 453043 204606 49880 51 4484
4486 0 453040 204583 49920 51 4485
4487 0 452995 204536 49960 134 4486
4488 0 453063 204502 50000 134 4487
4489 0 453239 204477 50040 134 4488
4490 0 453275 204351 50080 91 4489
4491 0 453325 204338 50120 91 4490
4492 0 453461 204154 50200 86 4491
4493 0 453625 204048 50280 80 4492
4494 0 453620 203968 50320 80 4493
4495 0 453636 203963 50360 80 4494
4496 0 453903 204018 50440 45 4495
4497 0 454283 203845 50480 75 4496
4498 5 454589 203578 50560 80 4497
4499 0 454598 203465 50640 80 4498
4500 0 454445 203213 50720 80 4499
4501 0 454515 203189 50760 80 4500
4502 0 454501 203025 50800 80 4501
4503 0 454566 202951 50840 80 4502
4504 0 454829 202900 50880 0 4503
4505 0 455042 202769 50920 0 4504
4506 0 455186 202739 50960 0 4505
4507 0 455408 202657 51000 0 4506
4508 0 455502 202574 51040 0 4507
4509 0 455638 202538 51080 0 4508
4510 0 455693 202505 51120 0 4509
4511 0 455860 202456 51160 0 4510
4512 0 455989 202423 51200 0 4511
4513 0 456135 202377 51240 32 4512
4514 0 456263 202313 51280 32 4513
4515 0 458120 202011 51280 0 4514
4516 0 460204 201841 51320 75 4515
4517 0 460758 201776 51320 81 4516
4518 0 461082 201839 51360 86 4517
4519 0 461251 201849 51400 86 4518
4520 0 461359 201857 51440 64 4519
4521 0 461524 201845 51480 64 4520
4522 0 461874 201959 51360 51 4521
4523 0 462224 202017 51320 51 4522
4524 0 462427 202063 51280 64 4523
4525 0 462500 202115 51240 64 4524
4526 0 462875 202232 51160 64 4525
4527 0 462964 202298 51080 75 4526
4528 0 463331 202419 51080 32 4527
4529 0 463600 202372 51040 0 4528
4530 0 464450 202319 51000 0 4529
4531 0 464888 202255 50880 0 4530
4532 0 464783 202244 50840 0 4531
4533 0 464932 202329 50760 0 4532
4534 0 464985 202360 50720 0 4533
4535 0 465116 202424 50680 0 4534
4536 0 465026 202388 50640 0 4535
4537 0 465136 202458 50560 0 4536
4538 0 465203 202452 50520 0 4537
4539 0 465252 202591 50480 0 4538
4540 0 465296 202659 50440 0 4539
4541 0 465370 202681 50400 0 4540
4542 0 465131 202683 50320 0 4541
4543 0 464827 202749 50280 0 4542
4544 0 464383 202742 50240 0 4543
4545 0 463786 202751 50320 40 4544
4546 0 469012 204819 50360 0 4545
4547 0 463195 203020 50440 32 4546
4548 0 463079 202970 50480 32 4547
4549 0 462778 202818 50520 75 4548
4550 0 462615 202775 50560 75 4549
4551 0 462586 202726 50600 75 4550
4552 0 462499 202687 50640 32 4551
4553 0 462307 202643 50720 32 4552
4554 0 462266 202629 50760 64 4553
4555 0 462031 202463 50800 71 4554
4556 0 461908 202424 50840 71 4555
4557 0 462045 202433 50880 71 4556
4558 0 461985 202405 50920 71 4557
4559 0 461973 202394 50960 71 4558
4560 0 461938 202361 51000 51 4559
4561 0 461862 202367 51040 51 4560
4562 0 461612 202351 51080 60 4561
4563 0 461353 202309 51120 64 4562
4564 0 461032 202223 51160 86 4563
4565 0 460514 202077 51160 45 4564
4566 0 460117 201981 51120 60 4565
4567 0 459644 201908 51080 60 4566
4568 0 458599 201848 51080 0 4567
4569 0 457869 201948 51120 0 4568
4570 0 457331 202053 51160 32 4569
4571 0 456972 202156 51120 32 4570
4572 0 456868 202213 51080 32 4571
4573 0 456787 202321 51040 32 4572
4574 0 456574 202558 51000 108 4573
4575 0 456556 202617 50960 108 4574
4576 0 456466 202683 50920 108 4575
4577 0 456114 202765 50840 108 4576
4578 0 455982 202810 50800 0 4577
4579 0 455733 203165 50760 0 4578
4580 0 455548 203485 50720 0 4579
4581 0 455580 203700 50640 0 4580
4582 0 455611 203862 50600 0 4581
4583 0 455591 203972 50560 0 4582
4584 0 455623 204112 50520 0 4583
4585 0 455617 204341 50480 0 4584
4586 0 455623 204425 50440 0 4585
4587 6 455648 204269 50360 0 4586
4588 5 347915 162747 189960 0 2244
4589 5 345934 163112 189960 0 4588
4590 0 343338 162144 189960 0 4589
4591 0 343190 162163 189880 0 4590
4592 0 343125 162180 189840 0 4591
4593 0 343058 162196 189800 0 4592
4594 5 342847 162224 189680 0 4593
4595 5 340990 161173 189680 0 4594
4596 0 340920 161174 189560 0 4595
4597 5 340877 161184 189320 0 4596
4598 0 340810 161196 188920 0 4597
4599 0 340796 161198 188840 0 4598
4600 5 340602 161184 188720 0 4599
4601 0 340031 161148 188360 0 4600
4602 0 339852 161157 188200 0 4601
4603 0 339910 161223 188000 0 4602
4604 0 339865 161232 187960 0 4603
4605 0 339768 161255 187840 0 4604
4606 0 339636 161282 187680 0 4605
4607 0 339369 161218 187440 0 4606
4608 0 339373 161265 187400 0 4607
4609 0 339395 161466 187240 0 4608
4610 0 339295 161449 187160 0 4609
4611 0 339188 161438 187080 0 4610
4612 0 339137 161435 187040 0 4611
4613 0 339128 161496 186840 0 4612
4614 0 339088 161532 186760 0 4613
4615 0 339052 161552 186720 0 4614
4616 5 339020 161579 186640 0 4615
4617 0 339001 161593 186600 0 4616
4618 0 338982 161606 186560 0 4617
4619 5 338408 161827 186320 0 4618
4620 0 338109 161642 186320 0 4619
4621 0 337878 161574 186280 0 4620
4622 5 336701 161451 186280 0 4621
4623 0 336557 161226 186160 0 4622
4624 0 336506 161151 186120 0 4623
4625 0 336458 160926 185880 0 4624
4626 0 336435 160874 185800 0 4625
4627 5 336413 160822 185720 0 4626
4628 0 336410 160786 185680 0 4627
4629 0 336409 160758 185640 0 4628
4630 0 336444 160765 185560 0 4629
4631 5 336464 160769 185520 0 4630
4632 0 336504 160774 185440 0 4631
4633 0 336499 160715 185360 0 4632
4634 0 336496 160623 185240 0 4633
4635 0 336335 160629 185120 0 4634
4636 0 336282 160626 185080 0 4635
4637 0 336251 160524 184920 0 4636
4638 0 336221 160467 184880 0 4637
4639 0 336095 160237 184720 0 4638
4640 0 336001 160145 184640 0 4639
4641 0 335897 160074 184560 0 4640
4642 0 335905 159991 184440 0 4641
4643 0 335903 159958 184400 0 4642
4644 0 335851 159721 184200 0 4643
4645 0 335856 159939 184040 0 4644
4646 0 335799 159925 184000 0 4645
4647 0 335626 159874 183880 0 4646
4648 0 335534 159875 183800 0 4647
4649 0 335408 159909 183640 0 4648
4650 0 335227 159890 183480 0 4649
4651 0 335044 159815 183280 0 4650
4652 0 334961 159886 183160 0 4651
4653 0 334881 160106 183000 0 4652
4654 0 334860 160255 182800 0 4653
4655 0 334754 160461 182600 0 4654
4656 0 334716 160635 182360 0 4655
4657 0 334545 160656 182200 0 4656
4658 0 334440 160783 182000 0 4657
4659 0 334454 160764 181840 0 4658
4660 0 334380 160667 181640 0 4659
4661 0 334378 160695 181440 0 4660
4662 0 334310 160716 181320 0 4661
4663 0 334251 160645 181240 0 4662
4664 0 334193 160691 181080 0 4663
4665 0 334132 160743 181000 0 4664
4666 0 334060 160742 180880 0 4665
4667 0 333946 160717 180760 0 4666
4668 0 333902 160799 180680 0 4667
4669 0 333800 160779 180520 0 4668
4670 0 333646 160793 180360 0 4669
4671 0 333570 160778 180240 0 4670
4672 0 333451 160739 180120 0 4671
4673 0 333355 160683 180040 0 4672
4674 0 333192 160642 179760 0 4673
4675 0 333207 160682 179520 0 4674
4676 0 333105 160735 179320 0 4675
4677 0 333037 160714 179120 0 4676
4678 0 332880 160602 178880 0 4677
4679 0 332898 160519 178640 0 4678
4680 0 332924 160475 178440 0 4679
4681 0 332779 160401 178240 0 4680
4682 0 332750 160344 178040 0 4681
4683 0 332684 160425 177880 0 4682
4684 0 332570 160502 177680 0 4683
4685 0 332449 160534 177520 0 4684
4686 0 332392 160524 177400 0 4685
4687 0 332402 160503 177360 0 4686
4688 0 332414 160463 177240 0 4687
4689 5 332429 160425 177120 0 4688
4690 0 332435 160412 177080 0 4689
4691 0 332485 160384 176960 0 4690
4692 0 332510 160365 176920 0 4691
4693 0 332684 160724 176760 0 4692
4694 0 332690 160706 176720 0 4693
4695 5 332790 160711 176640 0 4694
4696 0 332833 160747 176560 0 4695
4697 0 332858 160779 176480 0 4696
4698 0 332850 160828 176360 0 4697
4699 0 332864 160856 176200 0 4698
4700 0 332866 160856 176160 0 4699
4701 0 332800 160906 176000 0 4700
4702 0 332818 160795 175840 0 4701
4703 0 332811 160653 175680 0 4702
4704 0 332813 160615 175640 0 4703
4705 0 332977 160695 175600 0 4704
4706 0 332872 160649 175560 0 4705
4707 0 332881 160564 175440 0 4706
4708 0 332903 160464 175320 0 4707
4709 0 332769 160567 175200 0 4708
4710 0 332761 160521 175080 0 4709
4711 0 332699 160513 174960 0 4710
4712 0 332631 160408 174840 0 4711
4713 0 332528 160284 174680 0 4712
4714 0 332459 160124 174520 0 4713
4715 0 332422 159990 174320 0 4714
4716 0 332401 159870 174080 0 4715
4717 0 332351 159843 173960 0 4716
4718 0 332321 159795 173840 0 4717
4719 0 332150 159623 173760 0 4718
4720 0 332089 159492 173600 0 4719
4721 0 332152 159426 173360 0 4720
4722 0 332309 159276 173160 0 4721
4723 0 332305 159057 172960 0 4722
4724 0 332246 158988 172880 0 4723
4725 0 333043 158307 172840 0 4724
4726 0 332305 159090 172800 0 4725
4727 0 332262 159039 172720 0 4726
4728 0 332213 158931 172600 0 4727
4729 0 332179 158938 172520 0 4728
4730 0 332189 158913 172440 0 4729
4731 0 332108 158845 172320 0 4730
4732 0 331987 158708 172200 0 4731
4733 0 331782 158605 172120 0 4732
4734 0 331627 158512 172000 0 4733
4735 0 331073 158448 171840 0 4734
4736 0 330975 158400 171680 0 4735
4737 0 330926 158377 171600 0 4736
4738 0 330926 158332 171440 0 4737
4739 0 330933 158314 171360 0 4738
4740 0 331274 158394 171160 0 4739
4741 0 331619 158237 170960 0 4740
4742 0 331689 158005 170880 0 4741
4743 0 331710 157908 170720 0 4742
4744 0 331678 157717 170520 0 4743
4745 0 331512 157516 170440 0 4744
4746 0 331408 157375 170400 0 4745
4747 0 331306 157236 170360 0 4746
4748 0 331365 157206 170280 0 4747
4749 0 331296 157157 170240 0 4748
4750 0 331142 156986 170120 0 4749
4751 0 331064 156909 170040 0 4750
4752 0 331058 156761 169840 0 4751
4753 0 331024 156631 169680 0 4752
4754 0 330995 156459 169520 0 4753
4755 0 330933 156322 169400 0 4754
4756 0 330956 156288 169280 0 4755
4757 0 330973 156252 169160 0 4756
4758 0 330985 156256 169000 0 4757
4759 0 331088 156303 168800 0 4758
4760 0 330926 156568 168600 0 4759
4761 0 330952 156636 168400 0 4760
4762 0 330976 156733 168160 0 4761
4763 0 331020 156724 168080 0 4762
4764 0 331083 156709 167960 0 4763
4765 0 331138 156706 167880 0 4764
4766 0 331734 156906 167640 0 4765
4767 0 331904 156836 167440 0 4766
4768 0 332143 156737 167280 0 4767
4769 0 332157 156725 167240 0 4768
4770 0 332192 156690 167120 0 4769
4771 0 332218 156665 167040 0 4770
4772 0 332247 156685 166920 0 4771
4773 0 332269 156694 166840 0 4772
4774 0 332171 156701 166600 0 4773
4775 5 331693 156528 166560 0 4774
4776 0 332463 156789 166440 0 4775
4777 0 332619 156827 166360 0 4776
4778 0 332905 156941 166200 0 4777
4779 0 333064 156763 166120 0 4778
4780 0 333142 156666 166080 0 4779
4781 0 333149 156628 166040 0 4780
4782 0 333167 156552 165960 0 4781
4783 0 333094 156439 165840 0 4782
4784 0 333111 156319 165760 0 4783
4785 0 333124 156191 165680 0 4784
4786 0 333055 156240 165640 0 4785
4787 0 332998 156253 165600 0 4786
4788 6 332968 156264 165560 0 4787
4789 0 371697 147230 191120 0 2205
4790 0 371703 147251 191040 0 4789
4791 0 371796 147287 190840 0 4790
4792 0 371851 147268 190760 0 4791
4793 5 371871 147254 190720 0 4792
4794 0 371812 147358 190640 0 4793
4795 0 371744 147451 190560 0 4794
4796 0 371695 147447 190400 0 4795
4797 0 371627 147544 190280 0 4796
4798 0 371627 147563 190240 0 4797
4799 0 371625 147617 190120 0 4798
4800 0 371678 147635 189960 0 4799
4801 0 371764 147663 189840 0 4800
4802 0 371745 147769 189720 0 4801
4803 0 371741 147813 189600 0 4802
4804 0 371654 147888 189480 0 4803
4805 0 371611 147968 189360 0 4804
4806 5 371354 148129 189280 0 4805
4807 0 371286 147616 189240 0 4806
4808 0 371141 148376 189200 0 4807
4809 0 371052 148392 189040 0 4808
4810 0 370973 148424 188880 0 4809
4811 0 371053 148609 188720 0 4810
4812 0 371297 148984 188560 0 4811
4813 0 371517 149272 188440 0 4812
4814 0 371730 149504 188280 0 4813
4815 0 371977 149582 188160 0 4814
4816 0 372195 149603 188040 0 4815
4817 5 372207 149665 187920 0 4816
4818 0 372164 149669 187840 0 4817
4819 5 372139 149671 187800 0 4818
4820 0 372076 149679 187680 0 4819
4821 0 371944 149692 187440 0 4820
4822 0 371940 149733 187360 0 4821
4823 0 371932 149833 187160 0 4822
4824 0 371681 150061 187080 0 4823
4825 0 371662 150095 187000 0 4824
4826 0 371666 150110 186960 0 4825
4827 0 371673 150129 186920 0 4826
4828 0 371689 150219 186880 0 4827
4829 0 371679 150289 186840 0 4828
4830 0 371651 150350 186800 0 4829
4831 0 371651 150398 186760 0 4830
4832 0 371661 150459 186720 0 4831
4833 0 371634 150591 186680 0 4832
4834 0 371567 150676 186640 0 4833
4835 0 371542 150728 186600 0 4834
4836 0 371512 150748 186560 0 4835
4837 0 371404 150798 186520 0 4836
4838 0 370920 151048 186480 0 4837
4839 0 370351 151258 186440 0 4838
4840 0 370340 151351 186360 0 4839
4841 0 370408 151326 186240 0 4840
4842 0 370358 151232 186160 0 4841
4843 0 370300 151146 186080 0 4842
4844 0 370364 151104 186000 0 4843
4845 0 370298 151093 185920 0 4844
4846 0 370262 151140 185880 0 4845
4847 0 370229 151128 185840 0 4846
4848 0 370139 151205 185800 0 4847
4849 0 370110 151163 185760 0 4848
4850 0 369968 151201 185720 0 4849
4851 0 369834 151267 185680 0 4850
4852 0 369851 151131 185560 0 4851
4853 0 369876 151113 185520 0 4852
4854 0 369883 151072 185480 0 4853
4855 0 369851 151002 185440 0 4854
4856 0 369820 150960 185400 0 4855
4857 0 369788 150943 185360 0 4856
4858 0 369705 150898 185280 0 4857
4859 5 369661 150863 185240 0 4858
4860 0 369469 150774 185200 0 4859
4861 0 369436 150657 185120 0 4860
4862 0 369474 150583 185040 0 4861
4863 5 369491 150566 185000 0 4862
4864 0 369458 150594 184960 0 4863
4865 0 369425 150624 184920 0 4864
4866 0 369384 150550 184880 0 4865
4867 5 369260 150477 184800 0 4866
4868 0 369405 150472 184760 0 4867
4869 0 369503 150560 184720 0 4868
4870 0 369538 150692 184640 0 4869
4871 0 369564 150679 184560 0 4870
4872 0 369519 150588 184480 0 4871
4873 0 369497 150497 184400 0 4872
4874 0 369477 150327 184320 0 4873
4875 0 369362 150200 184240 0 4874
4876 5 369244 150067 184200 0 4875
4877 0 369358 150307 184160 0 4876
4878 0 369363 150310 184080 0 4877
4879 0 369276 150321 184000 0 4878
4880 5 369233 150352 183960 0 4879
4881 0 369195 150361 183920 0 4880
4882 0 369187 150440 183880 0 4881
4883 0 369196 150454 183840 0 4882
4884 0 369217 150454 183800 0 4883
4885 0 369262 150421 183760 0 4884
4886 0 369256 150394 183720 0 4885
4887 0 369271 150396 183680 0 4886
4888 5 369316 150414 183640 0 4887
4889 0 368671 150482 183600 0 4888
4890 5 367322 150705 183560 0 4889
4891 5 366439 150857 183600 0 4890
4892 0 366073 150537 183560 0 4891
4893 5 365556 150333 183520 0 4892
4894 0 364649 150410 183560 0 4893
4895 0 364503 150470 183680 0 4894
4896 0 364501 150512 183720 0 4895
4897 0 364493 150556 183760 0 4896
4898 0 364493 150592 183800 0 4897
4899 0 364316 150701 183920 0 4898
4900 0 364200 150803 184000 0 4899
4901 0 364085 151029 184080 0 4900
4902 0 364029 151077 184160 0 4901
4903 0 364006 151147 184200 0 4902
4904 0 363928 151270 184240 0 4903
4905 0 363833 151346 184320 0 4904
4906 0 363784 151396 184360 0 4905
4907 0 363742 151448 184440 0 4906
4908 0 363709 151482 184520 0 4907
4909 0 363653 151578 184600 0 4908
4910 0 363592 151644 184680 0 4909
4911 0 363493 151719 184760 0 4910
4912 0 363503 151748 184800 0 4911
4913 0 363441 151760 184920 0 4912
4914 0 363433 151706 185000 0 4913
4915 0 363361 151669 185080 0 4914
4916 0 363269 151720 185160 0 4915
4917 0 362984 151889 185240 0 4916
4918 0 362890 151976 185320 0 4917
4919 0 362817 151989 185400 0 4918
4920 0 362826 151986 185440 0 4919
4921 0 362798 152051 185560 0 4920
4922 0 362649 152196 185640 0 4921
4923 0 362437 152184 185720 0 4922
4924 0 362352 152209 185800 0 4923
4925 5 362295 152180 185840 0 4924
4926 0 362234 152149 185880 0 4925
4927 5 362225 152145 185920 0 4926
4928 0 362049 152236 186000 0 4927
4929 0 361975 152247 186080 0 4928
4930 0 361918 152318 186160 0 4929
4931 0 361902 152336 186240 0 4930
4932 0 361892 152376 186280 0 4931
4933 0 361882 152417 186320 0 4932
4934 0 361669 152401 186400 0 4933
4935 0 361625 152385 186480 0 4934
4936 0 361494 152333 186560 0 4935
4937 0 361462 152316 186600 0 4936
4938 0 361290 152247 186720 0 4937
4939 0 361209 152184 186800 0 4938
4940 0 361065 152248 186880 0 4939
4941 0 360670 152364 186960 0 4940
4942 0 360451 152365 187040 0 4941
4943 0 360225 152279 187120 0 4942
4944 0 360141 152236 187200 0 4943
4945 0 360074 152176 187240 0 4944
4946 0 360062 152170 187320 0 4945
4947 0 359936 152179 187400 0 4946
4948 0 359778 152317 187560 0 4947
4949 0 359625 152292 187640 0 4948
4950 0 359433 152225 187720 0 4949
4951 0 359357 152196 187800 0 4950
4952 0 359045 152092 187880 0 4951
4953 0 358824 152026 187920 0 4952
4954 0 358629 152005 187960 0 4953
4955 0 358577 151960 188000 0 4954
4956 5 358470 151977 188040 0 4955
4957 0 357962 151825 188040 0 4956
4958 0 357824 151832 188000 0 4957
4959 5 357342 151933 187960 0 4958
4960 0 357204 151985 188080 0 4959
4961 0 357130 151985 188120 0 4960
4962 0 357044 152000 188160 0 4961
4963 0 356897 152072 188200 0 4962
4964 0 356664 152131 188280 0 4963
4965 0 356621 152153 188360 0 4964
4966 0 356568 152202 188440 0 4965
4967 0 356409 152272 188520 0 4966
4968 0 356305 152344 188600 0 4967
4969 0 356105 152456 188680 0 4968
4970 0 356077 152553 188720 0 4969
4971 0 355821 152305 188720 0 4970
4972 0 355457 152233 188720 0 4971
4973 0 355682 152406 188800 0 4972
4974 0 355750 152463 188840 0 4973
4975 0 355818 152520 188880 0 4974
4976 0 355774 152504 188920 0 4975
4977 0 355800 152543 188960 0 4976
4978 0 355764 152601 189000 0 4977
4979 0 355642 152722 189040 0 4978
4980 0 355614 152739 189080 0 4979
4981 0 355509 152729 189120 0 4980
4982 0 355450 152689 189200 0 4981
4983 6 355490 152645 189240 0 4982
4984 0 342543 165747 173360 0 2474
4985 0 342079 165771 173360 0 4984
4986 0 341611 165723 173360 0 4985
4987 0 341183 165681 173280 0 4986
4988 0 341033 165687 173200 0 4987
4989 0 340955 165688 173120 0 4988
4990 0 340960 165688 173040 0 4989
4991 0 340820 165663 172960 0 4990
4992 0 340742 165660 172880 0 4991
4993 0 340712 165740 172840 0 4992
4994 0 340857 165741 172800 0 4993
4995 0 340863 165753 172760 0 4994
4996 0 340857 165743 172720 0 4995
4997 0 340766 165747 172680 0 4996
4998 0 340705 165727 172640 0 4997
4999 0 340665 165710 172560 0 4998
5000 0 340549 165686 172480 0 4999
5001 0 340457 165619 172400 0 5000
5002 0 340389 165554 172320 0 5001
5003 0 340082 165526 172240 0 5002
5004 0 339894 165477 172200 0 5003
5005 0 339884 165493 172120 0 5004
5006 0 339781 165419 172040 0 5005
5007 0 339578 165138 172000 0 5006
5008 0 339505 164971 171920 0 5007
5009 0 339377 164842 171720 0 5008
5010 0 339129 164705 171600 0 5009
5011 0 339098 164607 171520 0 5010
5012 0 338982 164458 171440 0 5011
5013 0 338950 164371 171360 0 5012
5014 0 338902 164283 171280 0 5013
5015 0 338790 164226 171160 0 5014
5016 0 338691 164155 171040 0 5015
5017 0 338574 164043 170960 0 5016
5018 0 338503 163933 170840 0 5017
5019 0 338400 163814 170720 0 5018
5020 0 338358 163690 170600 0 5019
5021 0 338313 163643 170520 0 5020
5022 0 338282 163634 170440 0 5021
5023 0 338184 163565 170360 0 5022
5024 0 338082 163508 170280 0 5023
5025 0 338008 163515 170240 0 5024
5026 0 337954 163476 170200 0 5025
5027 0 337938 163457 170160 0 5026
5028 0 337861 163416 170080 0 5027
5029 0 337817 163395 170040 0 5028
5030 0 337728 163302 169960 0 5029
5031 0 337726 163273 169920 0 5030
5032 0 337673 163204 169840 0 5031
5033 0 337541 163171 169760 0 5032
5034 0 337517 163142 169720 0 5033
5035 0 337505 163034 169640 0 5034
5036 0 337517 163062 169600 0 5035
5037 0 337441 162985 169560 0 5036
5038 0 337376 162973 169480 0 5037
5039 0 337373 162970 169400 0 5038
5040 0 337353 162930 169320 0 5039
5041 0 337293 162859 169240 0 5040
5042 0 337269 162875 169160 0 5041
5043 0 337238 162851 169080 0 5042
5044 0 337245 162822 169000 0 5043
5045 0 337327 162799 168920 0 5044
5046 0 337350 162811 168880 0 5045
5047 0 337382 162819 168800 0 5046
5048 0 337385 162835 168720 0 5047
5049 0 337385 162834 168640 0 5048
5050 0 337388 162834 168560 0 5049
5051 0 337399 162845 168480 0 5050
5052 0 337415 162850 168400 0 5051
5053 0 337490 162883 168320 0 5052
5054 0 337484 162862 168240 0 5053
5055 0 337469 162862 168160 0 5054
5056 0 337481 162871 168080 0 5055
5057 0 337474 162845 168000 0 5056
5058 0 337476 162846 167920 0 5057
5059 0 337450 162838 167840 0 5058
5060 0 337391 162793 167760 0 5059
5061 0 337400 162831 167720 0 5060
5062 0 337401 162829 167640 0 5061
5063 0 337335 162797 167560 0 5062
5064 0 337338 162797 167480 0 5063
5065 0 337240 162818 167360 0 5064
5066 0 337236 162857 167240 0 5065
5067 0 337223 162912 167120 0 5066
5068 0 337223 162916 167040 0 5067
5069 0 337224 162915 166920 0 5068
5070 0 337223 162915 166800 0 5069
5071 0 337250 162906 166720 0 5070
5072 0 337254 162908 166680 0 5071
5073 0 337287 162890 166640 0 5072
5074 0 337332 162887 166600 0 5073
5075 0 337255 162825 166560 0 5074
5076 0 337273 162777 166520 0 5075
5077 0 337292 162765 166480 0 5076
5078 0 337341 162767 166440 0 5077
5079 0 337378 162774 166400 0 5078
5080 0 337406 162786 166360 0 5079
5081 0 338227 163223 166200 0 5080
5082 0 338241 163168 166120 0 5081
5083 0 338243 163126 166080 0 5082
5084 0 338209 163118 166040 0 5083
5085 0 338188 163167 166000 0 5084
5086 0 338190 163193 165960 0 5085
5087 0 338188 163193 165920 0 5086
5088 0 338176 163219 165880 0 5087
5089 0 338174 163317 165840 0 5088
5090 0 338156 163363 165800 0 5089
5091 0 338138 163376 165760 0 5090
5092 0 338131 163381 165720 0 5091
5093 0 338157 163377 165680 0 5092
5094 0 338197 163221 165640 0 5093
5095 0 338200 163190 165600 0 5094
5096 0 338203 163182 165560 0 5095
5097 0 338213 163178 165520 0 5096
5098 0 338200 163181 165480 0 5097
5099 0 338209 163166 165440 0 5098
5100 0 338230 163163 165360 0 5099
5101 0 338248 163160 165320 0 5100
5102 0 338265 163154 165280 0 5101
5103 0 338262 163160 165240 0 5102
5104 0 338245 163177 165200 0 5103
5105 0 338241 163223 165160 0 5104
5106 0 338230 163243 165120 0 5105
5107 0 338176 163241 165040 0 5106
5108 0 338156 163277 165000 0 5107
5109 0 338153 163280 164960 0 5108
5110 0 338151 163209 164920 0 5109
5111 0 338145 163132 164880 0 5110
5112 0 338122 163051 164840 0 5111
5113 0 338117 163050 164800 0 5112
5114 0 338119 163055 164760 0 5113
5115 0 338101 163031 164720 0 5114
5116 0 338021 163052 164680 0 5115
5117 0 338002 163058 164640 0 5116
5118 0 337988 163204 164600 0 5117
5119 0 338046 163288 164560 0 5118
5120 0 338049 163294 164520 0 5119
5121 0 338047 163286 164480 0 5120
5122 0 338053 163251 164440 0 5121
5123 0 338065 163228 164400 0 5122
5124 0 338058 163209 164360 0 5123
5125 0 338046 163207 164320 0 5124
5126 0 338023 163201 164280 0 5125
5127 0 338015 163176 164240 0 5126
5128 5 337940 163142 164200 0 5127
5129 0 337910 163049 164120 0 5128
5130 0 337895 163033 164080 0 5129
5131 0 337823 162940 164040 0 5130
5132 0 337818 162938 164000 0 5131
5133 0 337741 162955 163960 0 5132
5134 0 337734 162987 163920 0 5133
5135 0 337724 163025 163880 0 5134
5136 0 337721 163068 163840 0 5135
5137 0 337679 163120 163760 0 5136
5138 0 337602 163146 163680 0 5137
5139 0 337610 163193 163600 0 5138
5140 0 337610 163223 163520 0 5139
5141 0 337610 163224 163480 0 5140
5142 0 337568 163216 163440 0 5141
5143 0 337543 163210 163400 0 5142
5144 0 337493 163161 163360 0 5143
5145 0 337478 163122 163320 0 5144
5146 0 337481 163121 163280 0 5145
5147 0 337484 163125 163240 0 5146
5148 0 337472 163198 163160 0 5147
5149 0 337500 163215 163120 0 5148
5150 0 337562 163211 163040 0 5149
5151 0 337672 163220 162960 0 5150
5152 0 337657 163236 162920 0 5151
5153 0 337652 163235 162840 0 5152
5154 0 337642 163276 162800 0 5153
5155 0 337705 163261 162720 0 5154
5156 0 337712 163287 162680 0 5155
5157 6 337731 163301 162640 0 5156
5158 0 454936 216568 43320 453 4408
5159 0 455286 216560 42840 453 5158
5160 5 455290 216577 42440 453 5159
5161 0 455313 216593 42360 0 5160
5162 0 455146 216702 41960 0 5161
5163 5 454956 216491 41840 0 5162
5164 5 453950 214192 41800 32 5163
5165 0 453218 214125 42120 208 5164
5166 5 453116 214142 42200 208 5165
5167 0 452830 214184 42400 150 5166
5168 5 452879 214192 42560 150 5167
5169 5 452991 214225 42760 150 5168
5170 0 452641 214219 42800 107 5169
5171 0 452369 214082 42880 137 5170
5172 5 451881 213772 42880 181 5171
5173 0 451163 213626 42800 80 5172
5174 0 450986 213591 42720 80 5173
5175 0 451004 213649 42680 80 5174
5176 0 450834 213349 42640 80 5175
5177 0 450856 213200 42600 80 5176
5178 0 450851 213093 42560 80 5177
5179 0 450867 213075 42520 80 5178
5180 0 450851 213016 42440 80 5179
5181 0 450869 212932 42400 122 5180
5182 0 450859 212838 42320 122 5181
5183 0 450848 212755 42240 122 5182
5184 0 450840 212684 42160 128 5183
5185 0 450844 212609 42080 128 5184
5186 0 450821 212570 42000 128 5185
5187 0 450764 212241 41800 136 5186
5188 0 450704 212137 41720 136 5187
5189 0 450676 212047 41600 163 5188
5190 0 450698 211973 41520 163 5189
5191 0 450583 211873 41480 102 5190
5192 0 450403 211583 41400 128 5191
5193 0 450392 211461 41320 148 5192
5194 0 450181 211290 41240 32 5193
5195 0 450056 211090 41160 91 5194
5196 5 449752 210876 41120 81 5195
5197 0 450138 211155 41080 32 5196
5198 0 450224 211194 41000 32 5197
5199 0 450227 211156 40920 32 5198
5200 0 450262 211157 40840 32 5199
5201 0 450300 211110 40760 32 5200
5202 0 450229 211056 40720 32 5201
5203 0 450243 211022 40680 32 5202
5204 0 450249 210958 40640 32 5203
5205 0 450224 210936 40600 32 5204
5206 0 450215 210877 40560 32 5205
5207 0 450217 210836 40520 32 5206
5208 0 450244 210791 40480 32 5207
5209 0 450234 210666 40440 32 5208
5210 0 450243 210724 40400 32 5209
5211 0 450237 210650 40360 32 5210
5212 0 450239 210598 40320 32 5211
5213 0 450255 210454 40280 122 5212
5214 0 450288 210404 40240 122 5213
5215 0 450227 210342 40160 122 5214
5216 0 450217 210296 40120 157 5215
5217 0 450243 210250 40080 157 5216
5218 0 450230 210215 40040 157 5217
5219 0 450243 210189 39960 157 5218
5220 0 450234 210155 39920 124 5219
5221 0 450177 210141 39880 124 5220
5222 0 450147 209988 39720 71 5221
5223 0 450152 209848 39640 71 5222
5224 0 450145 209693 39560 51 5223
5225 0 450177 209539 39480 128 5224
5226 0 450105 209544 39400 128 5225
5227 0 450060 209390 39240 71 5226
5228 0 450040 209362 39200 71 5227
5229 0 449988 209347 39120 71 5228
5230 0 449916 209336 39080 71 5229
5231 0 449883 209334 39040 51 5230
5232 0 449885 209304 39000 51 5231
5233 0 449927 209296 38960 51 5232
5234 0 449952 209251 38920 51 5233
5235 0 449894 209189 38880 51 5234
5236 0 449837 209106 38840 124 5235
5237 0 449814 209101 38800 124 5236
5238 0 449757 209106 38720 124 5237
5239 0 449676 209073 38640 86 5238
5240 0 449641 209050 38600 86 5239
5241 0 449584 209005 38560 86 5240
5242 0 449593 209013 38520 86 5241
5243 0 449580 208987 38440 86 5242
5244 0 449564 208919 38360 32 5243
5245 0 449527 208916 38280 32 5244
5246 0 449478 208876 38240 32 5245
5247 0 449453 208820 38200 32 5246
5248 0 449519 208800 38160 32 5247
5249 0 449540 208754 38120 32 5248
5250 0 449538 208724 38080 32 5249
5251 0 449524 208687 38040 32 5250
5252 0 449565 208644 37960 32 5251
5253 0 449569 208623 37920 0 5252
5254 0 449591 208624 37880 0 5253
5255 0 449611 208628 37840 0 5254
5256 0 449589 208606 37800 0 5255
5257 0 449559 208587 37720 0 5256
5258 0 449559 208576 37640 0 5257
5259 0 449558 208577 37560 0 5258
5260 0 449568 208488 37520 0 5259
5261 0 449553 208393 37480 0 5260
5262 0 449593 208364 37440 0 5261
5263 0 449742 208436 37400 0 5262
5264 0 449800 208316 37360 0 5263
5265 0 449907 208345 37320 80 5264
5266 0 450057 208369 37240 71 5265
5267 0 450189 208436 37200 71 5266
5268 0 450341 208476 37120 80 5267
5269 0 450441 208437 37080 80 5268
5270 0 450479 208345 37040 80 5269
5271 0 450480 208275 37000 71 5270
5272 0 450599 208395 36960 80 5271
5273 0 450568 208250 36920 71 5272
5274 0 450477 208016 36880 71 5273
5275 0 450345 207977 36800 80 5274
5276 0 450296 207875 36760 80 5275
5277 0 450170 207787 36720 80 5276
5278 0 449889 207624 36640 51 5277
5279 0 449674 207403 36560 60 5278
5280 0 449473 207076 36520 32 5279
5281 0 449328 206902 36480 32 5280
5282 0 449076 206681 36400 96 5281
5283 0 448969 206543 36320 96 5282
5284 0 448875 206214 36280 183 5283
5285 0 448819 206160 36240 183 5284
5286 0 448777 206081 36200 183 5285
5287 0 448600 205886 36120 136 5286
5288 0 448424 205454 36160 80 5287
5289 0 448385 205304 36240 91 5288
5290 0 448377 205063 36320 98 5289
5291 0 448370 204943 36400 98 5290
5292 0 448367 204895 36440 98 5291
5293 0 448485 205014 36480 98 5292
5294 0 448583 204909 36520 98 5293
5295 0 448733 204948 36560 98 5294
5296 0 448854 204944 36600 98 5295
5297 0 448962 204977 36640 98 5296
5298 0 449108 204979 36680 0 5297
5299 0 449215 205035 36720 0 5298
5300 0 449305 205134 36760 0 5299
5301 0 449412 205132 36800 0 5300
5302 0 449554 205088 36880 0 5301
5303 0 449500 204910 36960 0 5302
5304 5 449519 204773 37000 0 5303
5305 5 449529 204716 37040 0 5304
5306 0 449304 204793 37040 0 5305
5307 0 449220 204741 37080 0 5306
5308 0 449099 204669 37120 0 5307
5309 0 448961 204618 37160 0 5308
5310 0 448842 204521 37200 0 5309
5311 0 448689 204403 37240 0 5310
5312 0 448598 204326 37280 0 5311
5313 0 448514 204275 37320 0 5312
5314 0 448416 204214 37360 0 5313
5315 0 448346 204169 37400 0 5314
5316 0 448245 204110 37440 0 5315
5317 0 448250 204048 37520 0 5316
5318 0 448229 204059 37560 0 5317
5319 0 448238 204044 37640 0 5318
5320 0 448251 204040 37680 0 5319
5321 6 448248 204060 37720 0 5320
5322 5 383364 120743 178080 0 4122
5323 0 383384 120717 178040 0 5322
5324 0 383394 120677 178000 0 5323
5325 0 383423 120572 177880 0 5324
5326 0 383371 120197 177680 0 5325
5327 0 383415 120177 177640 0 5326
5328 0 383462 120163 177600 0 5327
5329 0 383556 120127 177520 0 5328
5330 0 383603 120110 177480 0 5329
5331 0 383653 120083 177440 0 5330
5332 0 383805 120002 177320 0 5331
5333 0 383771 120061 177240 0 5332
5334 0 383737 120123 177160 0 5333
5335 0 383677 119917 176920 0 5334
5336 0 383663 119883 176760 0 5335
5337 0 383635 119848 176720 0 5336
5338 0 383634 119770 176560 0 5337
5339 0 383478 119905 176360 0 5338
5340 0 383463 119948 176160 0 5339
5341 0 383378 119906 176120 0 5340
5342 0 383291 119864 176080 0 5341
5343 0 383164 119820 176000 0 5342
5344 0 383127 119797 175960 0 5343
5345 0 383087 119771 175800 0 5344
5346 0 382910 119722 175720 0 5345
5347 0 382818 119689 175680 0 5346
5348 0 382549 119589 175560 0 5347
5349 0 382434 119575 175400 0 5348
5350 0 382404 119563 175360 0 5349
5351 0 382396 119424 175200 0 5350
5352 0 382407 119390 175160 0 5351
5353 0 382515 119449 175000 0 5352
5354 0 382542 119463 174960 0 5353
5355 0 382474 119448 174800 0 5354
5356 5 382410 119543 174720 0 5355
5357 0 382265 119219 174600 0 5356
5358 0 382235 119128 174560 0 5357
5359 0 382170 118866 174440 0 5358
5360 0 382063 118842 174400 0 5359
5361 0 381740 118766 174280 0 5360
5362 0 381499 118444 174000 0 5361
5363 0 381491 118413 173960 0 5362
5364 0 381484 118387 173920 0 5363
5365 5 381477 118363 173880 0 5364
5366 0 381426 118318 173800 0 5365
5367 5 381356 118208 173640 0 5366
5368 0 381331 118181 173600 0 5367
5369 0 381323 118058 173400 0 5368
5370 0 381172 117959 173160 0 5369
5371 0 381043 117898 173000 0 5370
5372 0 380894 117864 172840 0 5371
5373 0 380925 117778 172680 0 5372
5374 0 380872 117739 172520 0 5373
5375 0 380769 117719 172360 0 5374
5376 0 380744 117636 172200 0 5375
5377 0 380662 117536 172040 0 5376
5378 0 380645 117417 171880 0 5377
5379 0 380556 117333 171760 0 5378
5380 0 380432 117092 171600 0 5379
5381 0 380396 116931 171440 0 5380
5382 0 380284 117000 171280 0 5381
5383 0 380231 116886 171160 0 5382
5384 0 380157 116763 171000 0 5383
5385 0 379922 116555 170760 0 5384
5386 0 379885 116559 170720 0 5385
5387 0 379732 116560 170520 0 5386
5388 0 379697 116559 170480 0 5387
5389 0 379734 116484 170400 0 5388
5390 0 379743 116382 170240 0 5389
5391 5 379729 116371 170200 0 5390
5392 0 379668 116217 170120 0 5391
5393 0 379595 116121 170040 0 5392
5394 0 379509 116036 169960 0 5393
5395 0 379378 116045 169800 0 5394
5396 0 379238 116043 169640 0 5395
5397 0 379174 116033 169480 0 5396
5398 0 379184 116063 169440 0 5397
5399 0 379171 116079 169400 0 5398
5400 0 379139 115932 169160 0 5399
5401 0 379132 115903 169120 0 5400
5402 0 379058 115860 169080 0 5401
5403 0 378971 115774 169040 0 5402
5404 0 378906 115767 169000 0 5403
5405 5 378789 115702 168920 0 5404
5406 0 378724 115636 168880 0 5405
5407 0 378525 115438 168760 0 5406
5408 0 378517 115477 168680 0 5407
5409 0 378491 115499 168600 0 5408
5410 0 378432 115554 168560 0 5409
5411 0 378020 115527 168480 0 5410
5412 0 377991 115465 168440 0 5411
5413 0 377965 115409 168400 0 5412
5414 0 377898 115260 168280 0 5413
5415 0 377842 115262 168200 0 5414
5416 0 377774 115333 168080 0 5415
5417 0 377593 115360 168000 0 5416
5418 0 377506 115370 167960 0 5417
5419 0 377321 115389 167880 0 5418
5420 0 377260 115381 167840 0 5419
5421 5 377055 115389 167720 0 5420
5422 0 376680 115365 167520 0 5421
5423 0 376557 115386 167400 0 5422
5424 0 376409 115474 167320 0 5423
5425 0 376342 115515 167280 0 5424
5426 0 376269 115550 167240 0 5425
5427 0 375992 115643 167080 0 5426
5428 0 375824 115683 166920 0 5427
5429 0 375791 115693 166840 0 5428
5430 0 375704 115680 166720 0 5429
5431 0 375446 115691 166600 0 5430
5432 0 374972 115617 166440 0 5431
5433 0 374465 115760 166400 0 5432
5434 0 373683 115732 166320 0 5433
5435 0 373581 115830 166200 0 5434
5436 0 373510 115834 166040 0 5435
5437 0 373485 115884 165880 0 5436
5438 0 373390 115867 165720 0 5437
5439 0 372986 115639 165600 0 5438
5440 0 372814 115490 165440 0 5439
5441 0 372713 115456 165320 0 5440
5442 0 372606 115400 165240 0 5441
5443 0 372436 115284 165120 0 5442
5444 0 372344 115217 165080 0 5443
5445 5 370905 114312 165080 0 5444
5446 0 370865 114239 165040 0 5445
5447 5 370840 114146 164960 0 5446
5448 5 370270 112543 164960 0 5447
5449 5 370300 111724 164920 0 5448
5450 0 369957 111166 164920 0 5449
5451 0 369845 111269 164920 0 5450
5452 0 369680 111277 164920 0 5451
5453 0 369632 111306 164880 0 5452
5454 0 369540 111342 164800 0 5453
5455 0 369436 111335 164720 0 5454
5456 0 369402 111458 164680 0 5455
5457 0 369341 111512 164600 0 5456
5458 0 369354 111540 164560 0 5457
5459 0 369265 111577 164480 0 5458
5460 0 369240 111646 164400 0 5459
5461 0 369186 111653 164360 0 5460
5462 0 369099 111822 164280 0 5461
5463 0 368981 111800 164240 0 5462
5464 0 369003 111813 164200 0 5463
5465 0 368947 111786 164120 0 5464
5466 0 368845 111776 164040 0 5465
5467 0 368759 111888 163960 0 5466
5468 0 368776 111889 163920 0 5467
5469 0 368754 111983 163840 0 5468
5470 0 368676 112026 163800 0 5469
5471 0 368617 112067 163760 0 5470
5472 0 368606 112146 163720 0 5471
5473 0 368619 112131 163680 0 5472
5474 0 368655 112085 163640 0 5473
5475 0 368657 112079 163600 0 5474
5476 0 368752 112085 163560 0 5475
5477 0 368746 112103 163480 0 5476
5478 0 368780 111996 163400 0 5477
5479 6 368828 111923 163320 0 5478
5480 5 347535 169134 164160 0 2616
5481 0 347542 169187 164120 0 5480
5482 0 347796 169430 164040 0 5481
5483 0 347791 169470 164000 0 5482
5484 0 347789 169493 163960 0 5483
5485 0 347861 169564 163920 0 5484
5486 0 347983 169614 163880 0 5485
5487 0 347991 169658 163840 0 5486
5488 5 347987 169673 163800 0 5487
5489 0 347879 169864 163760 0 5488
5490 0 347878 169913 163720 0 5489
5491 0 347920 169904 163680 0 5490
5492 0 347945 169912 163640 0 5491
5493 0 347943 169910 163560 0 5492
5494 0 347915 169875 163520 0 5493
5495 0 347878 169874 163480 0 5494
5496 0 347886 169885 163440 0 5495
5497 0 347888 169876 163400 0 5496
5498 0 347918 169936 163360 0 5497
5499 0 347911 169936 163320 0 5498
5500 0 347918 169962 163280 0 5499
5501 0 347911 169963 163240 0 5500
5502 0 347951 169976 163200 0 5501
5503 0 347977 169968 163160 0 5502
5504 0 348023 169957 163120 0 5503
5505 0 348046 169944 163080 0 5504
5506 0 348148 170035 163040 0 5505
5507 0 348209 170223 163000 0 5506
5508 0 348016 170345 162960 0 5507
5509 0 348087 170263 162880 0 5508
5510 0 348099 170268 162800 0 5509
5511 0 348084 170304 162720 0 5510
5512 0 348075 170318 162640 0 5511
5513 0 348089 170421 162560 0 5512
5514 0 348072 170473 162480 0 5513
5515 0 348104 170512 162400 0 5514
5516 0 348097 170517 162320 0 5515
5517 0 348131 170485 162240 0 5516
5518 0 348169 170432 162200 0 5517
5519 0 348188 170407 162120 0 5518
5520 0 348196 170400 162040 0 5519
5521 0 348236 170385 161960 0 5520
5522 0 348298 170392 161880 0 5521
5523 0 348316 170386 161800 0 5522
5524 0 348344 170354 161720 0 5523
5525 0 348300 170279 161640 0 5524
5526 0 348334 170259 161560 0 5525
5527 0 348397 170227 161480 0 5526
5528 0 348427 170173 161400 0 5527
5529 0 348464 170172 161280 0 5528
5530 0 348514 170172 161200 0 5529
5531 0 348516 170188 161120 0 5530
5532 0 348562 170215 161040 0 5531
5533 0 348589 170208 161000 0 5532
5534 0 348592 170236 160920 0 5533
5535 0 348632 170199 160880 0 5534
5536 0 348727 170178 160800 0 5535
5537 0 348658 170212 160720 0 5536
5538 0 348689 170253 160640 0 5537
5539 0 348702 170249 160600 0 5538
5540 0 348709 170239 160560 0 5539
5541 0 348672 170121 160480 0 5540
5542 0 348698 169997 160400 0 5541
5543 0 348470 169941 160320 0 5542
5544 0 348422 169912 160280 0 5543
5545 0 348461 169816 160200 0 5544
5546 0 348557 169794 160120 0 5545
5547 0 348618 169701 160040 0 5546
5548 0 348637 169690 159960 0 5547
5549 0 348655 169654 159880 0 5548
5550 0 348706 169622 159800 0 5549
5551 0 348764 169551 159720 0 5550
5552 0 348864 169462 159600 0 5551
5553 0 348864 169369 159520 0 5552
5554 0 348830 169274 159440 0 5553
5555 0 348796 169184 159360 0 5554
5556 0 348777 169101 159240 0 5555
5557 0 348722 169041 159120 0 5556
5558 0 348616 168998 159040 0 5557
5559 0 348607 169001 158960 0 5558
5560 0 348578 169010 158880 0 5559
5561 0 348555 169007 158800 0 5560
5562 0 348461 169039 158720 0 5561
5563 0 348458 169010 158600 0 5562
5564 0 348463 169009 158520 0 5563
5565 0 348466 168941 158440 0 5564
5566 0 348462 168944 158320 0 5565
5567 0 348470 168877 158280 0 5566
5568 0 348494 168821 158240 0 5567
5569 0 348530 168740 158160 0 5568
5570 0 348619 168623 158120 0 5569
5571 0 348647 168583 158080 0 5570
5572 0 348700 168521 158040 0 5571
5573 0 348816 168397 158000 0 5572
5574 0 348900 168308 157960 0 5573
5575 0 349086 168105 157920 0 5574
5576 0 349194 168048 157880 0 5575
5577 0 349183 168049 157840 0 5576
5578 0 349189 168048 157760 0 5577
5579 0 349258 168001 157720 0 5578
5580 0 349287 167981 157680 0 5579
5581 0 349290 167981 157640 0 5580
5582 0 349287 167981 157600 0 5581
5583 5 349350 167930 157560 0 5582
5584 5 349429 167852 157520 0 5583
5585 0 349626 167789 157440 0 5584
5586 0 349711 167740 157400 0 5585
5587 0 349768 167727 157320 0 5586
5588 0 349813 167681 157240 0 5587
5589 0 349798 167679 157160 0 5588
5590 0 349955 167612 157080 0 5589
5591 0 349993 167520 157000 0 5590
5592 0 349985 167462 156920 0 5591
5593 0 350164 167339 156840 0 5592
5594 0 350166 167284 156760 0 5593
5595 0 350210 167278 156680 0 5594
5596 0 350232 167250 156640 0 5595
5597 0 350177 167242 156600 0 5596
5598 0 350188 167222 156560 0 5597
5599 0 350162 167132 156480 0 5598
5600 0 350110 167123 156440 0 5599
5601 0 350097 167105 156360 0 5600
5602 0 350087 167063 156320 0 5601
5603 5 350147 167017 156280 0 5602
5604 0 350267 167001 156280 0 5603
5605 0 350284 166977 156240 0 5604
5606 0 350367 166934 156200 0 5605
5607 0 350399 166917 156160 0 5606
5608 6 350463 166924 156120 0 5607
5609 5 454684 213419 42440 0 5160
5610 0 453399 212051 42720 40 5609
5611 0 453042 210292 42720 207 5610
5612 0 453083 209831 42600 32 5611
5613 0 453156 209682 42520 32 5612
5614 0 453116 209815 42400 32 5613
5615 0 453065 209667 42320 32 5614
5616 0 453131 209477 42240 32 5615
5617 0 453104 209510 42160 32 5616
5618 0 453115 209429 42080 32 5617
5619 0 453040 209001 41960 32 5618
5620 0 453056 208762 41880 32 5619
5621 0 452937 208544 41800 0 5620
5622 0 452121 205688 41760 245 5621
5623 0 450638 202165 41680 80 5622
5624 0 450387 201729 41880 0 5623
5625 0 450185 201717 42000 0 5624
5626 0 450261 201541 42080 0 5625
5627 0 450282 201509 42160 0 5626
5628 0 450197 201756 42200 172 5627
5629 5 450204 201723 42280 226 5628
5630 0 449909 201559 42640 226 5629
5631 0 449689 201716 42800 172 5630
5632 0 449468 201591 43000 319 5631
5633 0 449472 201576 43120 319 5632
5634 5 449390 201409 43200 319 5633
5635 0 449543 201324 43280 268 5634
5636 0 449615 201289 43360 268 5635
5637 5 449666 201413 43400 319 5636
5638 0 449646 201194 43520 268 5637
5639 0 449534 201093 43600 268 5638
5640 5 449473 200938 43680 209 5639
5641 0 449751 200913 43760 209 5640
5642 0 449730 200946 43880 209 5641
5643 0 449626 200980 44000 209 5642
5644 0 449636 200982 44080 236 5643
5645 0 449689 201060 44160 236 5644
5646 0 449741 201023 44240 226 5645
5647 0 449946 201038 44320 226 5646
5648 0 449868 201008 44400 226 5647
5649 0 449988 201104 44480 277 5648
5650 0 450291 201482 44560 277 5649
5651 5 450231 201669 44800 32 5650
5652 0 450500 200944 44840 254 5651
5653 0 450510 200876 44920 254 5652
5654 5 451583 200056 44920 268 5653
5655 0 451464 200177 45080 209 5654
5656 0 451320 200244 45200 297 5655
5657 0 451302 200360 45360 297 5656
5658 5 451287 200356 45440 297 5657
5659 0 451654 200201 45600 281 5658
5660 5 451674 200297 45640 281 5659
5661 5 450756 200747 45840 32 5660
5662 0 451084 200551 45960 137 5661
5663 5 452196 200011 46360 197 5662
5664 0 452333 199852 46840 51 5663
5665 0 452562 200123 46880 131 5664
5666 0 453063 206867 46920 120 5665
5667 0 452478 199409 46960 164 5666
5668 0 452055 199633 47040 60 5667
5669 5 451961 199709 47120 60 5668
5670 0 452650 199365 47200 115 5669
5671 5 452785 199380 47280 115 5670
5672 0 452763 199427 47360 115 5671
5673 0 452900 199812 47320 75 5672
5674 0 453326 199898 47320 75 5673
5675 0 453405 199889 47400 75 5674
5676 0 453502 200060 47480 75 5675
5677 0 453575 200101 47520 75 5676
5678 0 453647 200084 47600 104 5677
5679 5 453901 199950 47640 104 5678
5680 0 453670 200044 47680 104 5679
5681 0 453690 200039 47760 104 5680
5682 0 453544 199943 47800 104 5681
5683 0 453110 199752 47880 64 5682
5684 0 453624 200005 47960 107 5683
5685 0 453734 200041 48040 107 5684
5686 0 453958 200303 48080 107 5685
5687 0 454031 200263 48160 107 5686
5688 0 453906 199867 48200 107 5687
5689 0 454188 200629 48240 175 5688
5690 0 454225 200620 48320 175 5689
5691 0 454220 200691 48360 175 5690
5692 0 454260 200716 48400 212 5691
5693 5 454390 200816 48480 178 5692
5694 0 454476 200861 48560 178 5693
5695 0 454510 200900 48680 160 5694
5696 0 454619 200916 48760 160 5695
5697 5 454602 200932 48840 160 5696
5698 0 454423 200724 49000 135 5697
5699 0 454546 200594 49040 135 5698
5700 0 454421 200702 49080 135 5699
5701 0 454411 200768 49160 135 5700
5702 0 454348 200884 49240 148 5701
5703 0 454404 200867 49280 148 5702
5704 0 454406 200866 49360 148 5703
5705 0 454374 200897 49440 148 5704
5706 0 454307 200967 49520 81 5705
5707 0 454346 200996 49600 81 5706
5708 0 454412 201046 49640 81 5707
5709 0 454461 201097 49720 64 5708
5710 0 454603 201086 49800 64 5709
5711 0 454655 201094 49880 86 5710
5712 0 454829 201099 49920 86 5711
5713 0 454789 201130 50000 86 5712
5714 0 454855 201122 50040 122 5713
5715 0 454940 201120 50120 122 5714
5716 0 455018 201085 50200 122 5715
5717 0 455087 201066 50280 128 5716
5718 0 455250 201102 50320 128 5717
5719 0 455424 201140 50360 71 5718
5720 0 455613 201414 50400 80 5719
5721 0 455546 201429 50440 80 5720
5722 5 456284 201338 50480 80 5721
5723 0 456866 201310 50400 0 5722
5724 0 456717 200986 50360 0 5723
5725 0 456751 201048 50320 0 5724
5726 0 456898 200955 50280 0 5725
5727 0 456869 200981 50240 0 5726
5728 5 456864 200967 50200 0 5727
5729 0 457300 200859 50160 0 5728
5730 0 457305 200886 50120 0 5729
5731 0 457302 200846 50080 0 5730
5732 0 457325 200842 50040 0 5731
5733 0 457297 200838 50000 0 5732
5734 0 457264 200826 49960 0 5733
5735 0 457320 200713 49920 0 5734
5736 6 457327 200676 49880 0 5735
5737 0 454685 210285 44280 307 4411
5738 5 454775 209997 44520 341 5737
5739 0 454892 209599 44840 405 5738
5740 0 456542 206283 44840 261 5739
5741 5 457867 202926 44840 288 5740
5742 0 457612 202852 44480 331 5741
5743 5 457566 202854 44440 331 5742
5744 5 457748 202755 44320 331 5743
5745 0 458166 202563 44080 32 5744
5746 0 458148 202550 44040 347 5745
5747 5 458132 202435 43840 229 5746
5748 5 458126 202413 43800 229 5747
5749 0 458120 202375 43720 229 5748
5750 0 458093 202357 43680 229 5749
5751 0 457802 202230 43360 168 5750
5752 5 457779 202218 43320 168 5751
5753 0 457694 202171 43120 168 5752
5754 0 457731 202122 43000 128 5753
5755 5 457725 202062 42880 128 5754
5756 0 457757 202020 42760 128 5755
5757 0 457835 201960 42640 128 5756
5758 0 457848 201933 42600 128 5757
5759 0 457978 201869 42440 128 5758
5760 5 458076 201713 42400 128 5759
5761 0 457491 201753 42360 90 5760
5762 0 457473 201960 42280 90 5761
5763 0 457475 201919 42200 90 5762
5764 5 457668 202019 42080 0 5763
5765 0 457710 201944 41880 0 5764
5766 0 457696 201926 41760 0 5765
5767 0 457669 201987 41720 0 5766
5768 0 457614 201714 41680 0 5767
5769 0 457559 201623 41600 0 5768
5770 0 457588 201631 41520 0 5769
5771 0 457556 201534 41440 0 5770
5772 5 457529 201544 41360 0 5771
5773 0 457432 201461 41320 0 5772
5774 0 457429 201462 41280 0 5773
5775 0 457416 201458 41240 0 5774
5776 5 457324 201454 41200 219 5775
5777 0 456931 201369 40800 219 5776
5778 5 457052 201616 40560 32 5777
5779 5 456487 201222 40440 32 5778
5780 0 456460 201257 40280 32 5779
5781 5 456480 201306 40200 32 5780
5782 0 456021 201259 40160 137 5781
5783 0 455880 201288 40080 101 5782
5784 0 455897 201370 40000 101 5783
5785 5 455823 201412 39920 101 5784
5786 0 455672 201383 39880 137 5785
5787 0 455637 201346 39800 137 5786
5788 0 455607 201309 39720 163 5787
5789 5 455586 201326 39640 163 5788
5790 0 455481 201248 39480 163 5789
5791 0 455422 201209 39360 115 5790
5792 0 455405 201167 39280 115 5791
5793 0 455373 201134 39200 124 5792
5794 0 455322 201160 39080 124 5793
5795 0 455251 201103 39000 104 5794
5796 0 455205 201094 38920 104 5795
5797 0 455178 201086 38840 104 5796
5798 0 455110 201015 38760 104 5797
5799 0 455003 200938 38680 139 5798
5800 0 454942 200968 38600 139 5799
5801 0 454838 200829 38560 148 5800
5802 0 454748 200837 38480 148 5801
5803 0 454655 200778 38440 140 5802
5804 0 454670 200482 38400 140 5803
5805 5 454626 200487 38320 140 5804
5806 0 454649 200629 38280 140 5805
5807 0 454410 200774 38240 128 5806
5808 0 454265 200791 38200 128 5807
5809 0 454159 200804 38120 124 5808
5810 5 454033 200732 38080 122 5809
5811 5 453790 200589 37960 64 5810
5812 0 453437 200543 37920 107 5811
5813 0 453384 200598 37840 107 5812
5814 0 453332 200602 37760 71 5813
5815 0 453283 200623 37680 71 5814
5816 0 453256 200628 37600 71 5815
5817 0 453169 200617 37520 71 5816
5818 5 453181 200311 37480 71 5817
5819 0 453233 200469 37400 71 5818
5820 5 453417 200754 37320 40 5819
5821 0 453339 201181 37280 40 5820
5822 0 453477 201477 37200 75 5821
5823 0 453605 201756 37120 86 5822
5824 0 453682 201934 37040 45 5823
5825 0 453606 202215 36840 45 5824
5826 0 453338 202225 36760 40 5825
5827 0 453063 202194 36680 40 5826
5828 5 452914 202110 36640 91 5827
5829 0 452736 202054 36600 102 5828
5830 0 452471 201940 36520 102 5829
5831 0 452220 201847 36480 51 5830
5832 0 451940 201778 36440 71 5831
5833 0 451867 201810 36400 120 5832
5834 0 451689 201925 36320 120 5833
5835 0 451671 201940 36280 120 5834
5836 0 451590 202014 36200 115 5835
5837 0 451584 202080 36120 115 5836
5838 0 451572 202104 36080 115 5837
5839 0 451487 202143 36000 32 5838
5840 0 451389 202184 35920 32 5839
5841 5 451275 202239 35840 32 5840
5842 0 451218 202312 35800 32 5841
5843 0 451203 202356 35760 32 5842
5844 0 451090 202349 35680 32 5843
5845 0 451013 202190 35600 32 5844
5846 0 450983 202158 35560 32 5845
5847 0 450954 202177 35480 64 5846
5848 0 450969 202202 35440 64 5847
5849 0 450987 202193 35400 64 5848
5850 0 450931 202261 35320 64 5849
5851 0 451002 202190 35280 64 5850
5852 0 451023 202324 35200 64 5851
5853 5 451006 202369 35120 64 5852
5854 0 451247 202468 35080 64 5853
5855 0 451289 202466 35040 0 5854
5856 0 451335 202458 35000 0 5855
5857 0 451417 202440 34960 0 5856
5858 0 451496 202455 34880 0 5857
5859 0 451513 202477 34800 0 5858
5860 6 451574 202467 34760 0 5859
5861 0 339313 161658 186320 0 4619
5862 0 339781 161984 186320 0 5861
5863 0 339812 161820 186120 0 5862
5864 0 339628 161647 186000 0 5863
5865 0 339474 161439 185840 0 5864
5866 0 339358 161247 185680 0 5865
5867 0 339301 161049 185480 0 5866
5868 0 339303 160997 185440 0 5867
5869 0 339307 160864 185320 0 5868
5870 0 339295 160656 185120 0 5869
5871 0 339060 160437 184960 0 5870
5872 0 339007 160238 184800 0 5871
5873 0 338992 160142 184720 0 5872
5874 0 338941 160095 184640 0 5873
5875 0 338884 159991 184520 0 5874
5876 0 338725 159857 184360 0 5875
5877 0 338600 159647 184160 0 5876
5878 0 338510 159530 183960 0 5877
5879 0 338387 159536 183800 0 5878
5880 0 338314 159525 183680 0 5879
5881 0 338239 159479 183560 0 5880
5882 0 338153 159397 183440 0 5881
5883 0 337985 159354 183320 0 5882
5884 0 337920 159339 183240 0 5883
5885 0 337883 159466 183080 0 5884
5886 0 337833 159527 182880 0 5885
5887 0 337828 159604 182640 0 5886
5888 0 337715 159662 182520 0 5887
5889 0 337694 159730 182400 0 5888
5890 0 337624 159767 182280 0 5889
5891 0 337617 159889 182120 0 5890
5892 0 337608 159922 181960 0 5891
5893 0 337535 159961 181800 0 5892
5894 0 337416 160008 181640 0 5893
5895 0 337307 160024 181480 0 5894
5896 0 337224 160112 181360 0 5895
5897 0 337212 160128 181320 0 5896
5898 0 337192 160039 181240 0 5897
5899 0 337099 160118 181120 0 5898
5900 0 337040 160089 181000 0 5899
5901 0 336969 160099 180880 0 5900
5902 0 336857 160145 180760 0 5901
5903 0 336781 160141 180680 0 5902
5904 0 336702 160091 180600 0 5903
5905 0 336523 160066 180480 0 5904
5906 0 336082 160041 180400 0 5905
5907 0 335791 160057 180240 0 5906
5908 0 335704 160037 180160 0 5907
5909 0 335634 159984 180080 0 5908
5910 0 335523 159889 179960 0 5909
5911 0 335411 159759 179840 0 5910
5912 0 335233 159671 179680 0 5911
5913 0 335176 159657 179600 0 5912
5914 0 335152 159626 179560 0 5913
5915 0 335059 159587 179400 0 5914
5916 0 334792 159493 179200 0 5915
5917 0 334667 159414 179040 0 5916
5918 0 334609 159375 178800 0 5917
5919 0 334507 159420 178680 0 5918
5920 0 334580 159458 178480 0 5919
5921 0 334568 159522 178360 0 5920
5922 0 334475 159496 178280 0 5921
5923 0 334436 159511 178120 0 5922
5924 0 334425 159523 177960 0 5923
5925 0 334354 159473 177760 0 5924
5926 0 334365 159496 177600 0 5925
5927 0 334378 159568 177520 0 5926
5928 0 334405 159595 177360 0 5927
5929 0 334437 159609 177160 0 5928
5930 0 334387 159666 177000 0 5929
5931 0 334404 159653 176800 0 5930
5932 0 334438 159808 176640 0 5931
5933 0 334459 160015 176440 0 5932
5934 0 334385 160089 176320 0 5933
5935 0 334368 160190 176200 0 5934
5936 0 334431 160292 176080 0 5935
5937 0 334415 160348 175920 0 5936
5938 0 334377 160416 175840 0 5937
5939 0 334311 160560 175720 0 5938
5940 0 334163 160831 175600 0 5939
5941 0 334261 161021 175480 0 5940
5942 0 334252 161144 175320 0 5941
5943 0 334064 161337 175200 0 5942
5944 0 334014 161374 175120 0 5943
5945 0 333995 161388 175080 0 5944
5946 0 333942 161557 174880 0 5945
5947 0 333883 161576 174840 0 5946
5948 0 333748 161609 174760 0 5947
5949 0 333568 161709 174560 0 5948
5950 0 333442 161820 174480 0 5949
5951 0 333309 161940 174400 0 5950
5952 0 333242 161993 174360 0 5951
5953 0 333252 162142 174200 0 5952
5954 0 333270 162143 174160 0 5953
5955 0 333359 162182 174040 0 5954
5956 0 333365 162239 173960 0 5955
5957 0 333365 162203 173920 0 5956
5958 0 333365 162123 173840 0 5957
5959 0 333383 162128 173800 0 5958
5960 0 333369 162072 173760 0 5959
5961 0 333430 162091 173560 0 5960
5962 0 333471 162070 173520 0 5961
5963 0 333770 162031 173360 0 5962
5964 0 333995 162009 173200 0 5963
5965 0 334259 161931 173040 0 5964
5966 0 334488 161910 172960 0 5965
5967 0 334719 161899 172880 0 5966
5968 0 334849 161846 172800 0 5967
5969 0 335263 162384 172800 0 5968
5970 0 335242 162646 172800 0 5969
5971 0 335374 162817 172760 0 5970
5972 0 335493 162884 172680 0 5971
5973 0 335536 162940 172600 0 5972
5974 0 335523 162989 172480 0 5973
5975 0 335584 163052 172360 0 5974
5976 0 335563 163048 172240 0 5975
5977 0 335626 163139 172120 0 5976
5978 0 335710 163223 172000 0 5977
5979 0 335622 163194 171840 0 5978
5980 6 335568 163174 171720 0 5979
5981 0 450697 216789 45720 32 4423
5982 0 450926 216944 45560 40 5981
5983 0 451079 217003 45480 40 5982
5984 0 451298 216996 45400 40 5983
5985 0 451376 217110 45360 40 5984
5986 0 451189 217082 45320 40 5985
5987 5 451262 217130 45240 40 5986
5988 0 451294 217406 45160 0 5987
5989 0 451054 217120 45080 40 5988
5990 5 450510 216680 45080 40 5989
5991 0 450578 216586 44960 0 5990
5992 0 450583 216672 44880 0 5991
5993 5 450654 216734 44800 0 5992
5994 0 450866 217007 44760 0 5993
5995 0 450995 217075 44680 0 5994
5996 0 451055 217081 44640 0 5995
5997 0 451000 217116 44600 0 5996
5998 5 451026 217116 44560 0 5997
5999 0 451153 217083 44520 0 5998
6000 0 451237 217085 44440 0 5999
6001 0 451267 217134 44400 0 6000
6002 0 451266 217165 44360 0 6001
6003 0 451346 217193 44320 0 6002
6004 5 451365 217254 44240 0 6003
6005 0 452272 217366 44240 0 6004
6006 5 452277 217182 44200 71 6005
6007 0 452599 217260 44200 71 6006
6008 5 452844 217121 44200 71 6007
6009 0 452817 217093 44160 71 6008
6010 0 452806 217041 44120 71 6009
6011 0 452789 216965 44080 71 6010
6012 0 452801 216954 44040 71 6011
6013 0 452842 216946 43960 71 6012
6014 0 452809 216967 43920 71 6013
6015 0 452856 216955 43880 71 6014
6016 0 452859 216941 43840 71 6015
6017 0 452927 216948 43800 71 6016
6018 0 452934 216946 43760 71 6017
6019 0 452925 216937 43720 71 6018
6020 0 452938 216941 43680 71 6019
6021 0 452888 216901 43640 71 6020
6022 0 452891 216880 43600 71 6021
6023 0 452874 216860 43560 71 6022
6024 0 452889 216848 43520 71 6023
6025 0 452915 216842 43480 71 6024
6026 0 452931 216848 43440 71 6025
6027 0 452879 216838 43400 51 6026
6028 0 452863 216831 43360 51 6027
6029 0 452888 216801 43320 51 6028
6030 0 452855 216794 43280 51 6029
6031 0 452868 216794 43240 51 6030
6032 0 452847 216776 43200 51 6031
6033 0 452862 216763 43160 51 6032
6034 0 452887 216753 43120 51 6033
6035 0 452895 216765 43080 51 6034
6036 0 452912 216725 42960 51 6035
6037 5 452968 216722 42880 32 6036
6038 0 452881 216582 42840 32 6037
6039 0 452865 216565 42800 32 6038
6040 0 452791 216511 42760 32 6039
6041 0 452662 216472 42720 32 6040
6042 0 452623 216447 42680 71 6041
6043 0 452158 216203 42680 0 6042
6044 0 452132 216123 42640 0 6043
6045 0 452120 216044 42600 0 6044
6046 0 452176 216137 42520 0 6045
6047 0 452160 216119 42480 45 6046
6048 0 452146 216055 42400 45 6047
6049 0 452109 216079 42320 45 6048
6050 0 452152 216080 42240 45 6049
6051 0 452120 216100 42160 45 6050
6052 0 452127 216088 42080 45 6051
6053 0 452162 216035 42000 45 6052
6054 5 452173 216022 41960 45 6053
6055 0 452186 216009 41920 45 6054
6056 0 452148 215947 41880 45 6055
6057 0 452136 215914 41840 40 6056
6058 0 452123 215902 41800 40 6057
6059 0 452071 215852 41760 40 6058
6060 0 452019 215831 41720 40 6059
6061 0 451881 215712 41680 81 6060
6062 5 451271 214906 41680 40 6061
6063 5 450452 213673 41680 75 6062
6064 0 450394 213258 41560 124 6063
6065 0 450171 212465 41480 32 6064
6066 5 450075 211968 41440 102 6065
6067 0 449965 211627 41400 32 6066
6068 0 449910 211455 41320 32 6067
6069 0 449734 210929 41320 81 6068
6070 0 449531 210581 41240 101 6069
6071 0 449421 210263 41160 157 6070
6072 0 449393 210098 41080 157 6071
6073 0 449337 209907 41040 157 6072
6074 0 449242 209807 40960 107 6073
6075 0 449231 209690 40920 107 6074
6076 0 449257 209632 40840 122 6075
6077 0 449267 209548 40800 122 6076
6078 0 448981 209330 40760 91 6077
6079 0 448635 208965 40680 90 6078
6080 0 448639 208907 40640 124 6079
6081 0 448643 208772 40600 124 6080
6082 0 448661 208600 40560 156 6081
6083 0 448679 208496 40520 156 6082
6084 0 448643 208497 40480 156 6083
6085 0 448602 208523 40440 156 6084
6086 5 448554 208521 40400 120 6085
6087 0 448544 208418 40360 120 6086
6088 0 448507 208380 40320 120 6087
6089 0 448378 208039 40280 75 6088
6090 0 448330 207966 40240 64 6089
6091 0 448326 207941 40200 64 6090
6092 0 448304 207885 40160 64 6091
6093 0 448253 207807 40080 40 6092
6094 0 448249 207832 40040 40 6093
6095 0 448196 207707 40000 40 6094
6096 0 448183 207723 39960 40 6095
6097 0 448151 207697 39920 40 6096
6098 0 448074 207632 39880 40 6097
6099 0 448054 207594 39840 40 6098
6100 6 448017 207589 39800 40 6099
6101 0 454645 216213 41680 0 5163
6102 0 454011 215973 41360 293 6101
6103 0 453366 215753 41200 316 6102
6104 0 452971 215612 41040 163 6103
6105 0 452046 215069 40880 178 6104
6106 0 451547 214288 40680 234 6105
6107 5 451586 214338 40600 234 6106
6108 0 451307 213217 40600 202 6107
6109 5 450815 211718 40600 163 6108
6110 5 450703 211490 40400 178 6109
6111 0 450653 211379 40320 32 6110
6112 5 450887 210475 39760 352 6111
6113 0 450895 210405 39720 352 6112
6114 5 451023 210206 39600 335 6113
6115 5 451241 209882 39360 353 6114
6116 0 451351 209306 39320 237 6115
6117 0 451257 208721 39200 32 6116
6118 5 451271 208518 39120 32 6117
6119 0 451469 209551 39120 237 6118
6120 0 451661 209300 39000 198 6119
6121 5 451934 208710 38920 189 6120
6122 5 453163 206715 38920 40 6121
6123 0 452443 207768 39000 107 6122
6124 0 452586 207773 39200 107 6123
6125 0 452761 207732 39320 80 6124
6126 0 452917 207704 39400 80 6125
6127 0 453033 207605 39520 90 6126
6128 0 453106 207540 39600 32 6127
6129 0 453105 207481 39680 32 6128
6130 0 453174 207386 39760 32 6129
6131 0 453233 207295 39840 32 6130
6132 0 453220 207268 39920 32 6131
6133 0 453207 207276 40000 32 6132
6134 0 453254 207345 40080 32 6133
6135 0 453304 207294 40120 32 6134
6136 0 453381 207270 40200 32 6135
6137 0 453445 207244 40240 32 6136
6138 0 453466 207229 40280 32 6137
6139 0 453493 207174 40360 32 6138
6140 0 453558 207101 40440 32 6139
6141 5 453498 205739 40440 32 6140
6142 0 453699 205529 40520 40 6141
6143 0 453730 205458 40600 40 6142
6144 0 453797 205455 40680 0 6143
6145 0 453943 205287 40760 101 6144
6146 5 453979 205272 40800 101 6145
6147 0 453870 205255 40920 0 6146
6148 5 453802 205223 40960 32 6147
6149 0 453801 205240 41040 32 6148
6150 5 453786 205261 41120 0 6149
6151 0 453351 205300 41160 0 6150
6152 0 453272 205297 41240 0 6151
6153 0 453334 205242 41320 0 6152
6154 0 453358 205184 41400 0 6153
6155 5 453358 204830 41440 101 6154
6156 0 453389 204777 41520 101 6155
6157 0 453353 204683 41600 101 6156
6158 0 453345 204597 41680 166 6157
6159 0 453272 204454 41760 166 6158
6160 0 453148 204421 41840 131 6159
6161 5 453172 204435 41880 131 6160
6162 0 453408 204117 41920 102 6161
6163 0 453480 204001 41960 139 6162
6164 0 453451 203904 42040 139 6163
6165 0 453456 203874 42080 139 6164
6166 0 453503 203406 42160 160 6165
6167 0 453542 203322 42200 178 6166
6168 0 453561 203192 42280 178 6167
6169 0 453599 203135 42360 178 6168
6170 5 453556 203189 42400 178 6169
6171 0 453542 203133 42480 185 6170
6172 0 453449 203049 42560 185 6171
6173 0 453361 203013 42680 221 6172
6174 0 453331 203016 42760 221 6173
6175 0 453261 203026 42840 210 6174
6176 0 453132 202981 42920 154 6175
6177 5 452710 202812 42920 124 6176
6178 0 452681 202752 43000 107 6177
6179 0 452716 202738 43080 107 6178
6180 0 452693 202690 43240 107 6179
6181 0 452698 202768 43320 107 6180
6182 5 452704 202896 43360 107 6181
6183 0 452574 202579 43440 75 6182
6184 0 452572 202450 43520 137 6183
6185 0 452650 202395 43600 137 6184
6186 0 452690 202335 43680 137 6185
6187 5 452679 202370 43720 137 6186
6188 0 452611 202447 43800 148 6187
6189 0 452561 202569 43880 148 6188
6190 5 452559 202585 43920 148 6189
6191 0 452570 202595 43960 148 6190
6192 0 452544 202568 44000 148 6191
6193 0 452484 202591 44080 148 6192
6194 0 452403 202616 44160 64 6193
6195 0 452354 202610 44240 64 6194
6196 0 452313 202550 44280 64 6195
6197 5 452160 202363 44280 71 6196
6198 0 452211 202455 44360 71 6197
6199 0 452198 202459 44400 71 6198
6200 0 452151 202384 44480 71 6199
6201 0 452133 202386 44560 32 6200
6202 0 452105 202314 44600 32 6201
6203 0 452111 202322 44640 32 6202
6204 0 452109 202356 44680 32 6203
6205 0 452089 202367 44720 32 6204
6206 0 452088 202412 44800 32 6205
6207 0 452077 202371 44880 32 6206
6208 5 451967 202403 44960 32 6207
6209 0 451821 202260 45080 32 6208
6210 0 451929 202194 45160 32 6209
6211 0 451724 202146 45200 32 6210
6212 0 451671 202172 45240 40 6211
6213 0 451558 202209 45280 32 6212
6214 0 451533 202223 45320 32 6213
6215 0 451492 202243 45360 51 6214
6216 0 451493 202323 45400 51 6215
6217 0 451466 202386 45440 51 6216
6218 0 451430 202446 45480 51 6217
6219 6 451396 202485 45520 51 6218
6220 0 342985 165278 169680 0 2517
6221 0 342745 165042 169680 0 6220
6222 0 342818 164826 169640 0 6221
6223 0 342904 164813 169600 0 6222
6224 0 342819 164570 169560 0 6223
6225 0 342785 164453 169520 0 6224
6226 0 342805 164422 169440 0 6225
6227 0 342798 164282 169360 0 6226
6228 0 342813 164117 169280 0 6227
6229 0 342833 163862 169200 0 6228
6230 0 342970 163643 169120 0 6229
6231 0 343026 163511 169080 0 6230
6232 0 343002 163467 169040 0 6231
6233 0 343002 163430 168960 0 6232
6234 0 343077 163418 168880 0 6233
6235 0 343098 163417 168800 0 6234
6236 0 343165 163374 168720 0 6235
6237 0 343186 163342 168640 0 6236
6238 0 343180 163281 168560 0 6237
6239 0 343204 163225 168480 0 6238
6240 0 343210 163221 168400 0 6239
6241 0 343233 163262 168280 0 6240
6242 0 343265 163241 168160 0 6241
6243 0 343388 163270 168080 0 6242
6244 0 343429 163228 168000 0 6243
6245 0 343408 163145 167920 0 6244
6246 0 343394 163114 167840 0 6245
6247 0 343398 163102 167760 0 6246
6248 0 343383 163116 167720 0 6247
6249 0 343315 163050 167640 0 6248
6250 0 343328 163052 167600 0 6249
6251 5 343260 162856 167600 0 6250
6252 0 343238 162847 167560 0 6251
6253 0 343264 162913 167480 0 6252
6254 0 343265 162913 167440 0 6253
6255 0 343334 162986 167400 0 6254
6256 0 343404 163060 167360 0 6255
6257 0 343458 163106 167280 0 6256
6258 0 343450 163086 167200 0 6257
6259 0 343548 163081 167120 0 6258
6260 0 343630 163090 167040 0 6259
6261 0 343740 163062 166960 0 6260
6262 0 343801 163014 166880 0 6261
6263 0 343847 163046 166840 0 6262
6264 0 343922 163042 166800 0 6263
6265 0 343956 163020 166720 0 6264
6266 0 344025 162969 166640 0 6265
6267 0 344015 162959 166560 0 6266
6268 0 343992 162966 166480 0 6267
6269 0 343989 162967 166400 0 6268
6270 0 343923 162975 166360 0 6269
6271 0 344499 163441 166200 0 6270
6272 0 344488 163440 166120 0 6271
6273 0 344457 163497 166040 0 6272
6274 0 344434 163527 165960 0 6273
6275 0 344445 163535 165880 0 6274
6276 0 344442 163538 165800 0 6275
6277 0 344461 163539 165720 0 6276
6278 0 344459 163482 165640 0 6277
6279 0 344373 163374 165560 0 6278
6280 0 344292 163370 165480 0 6279
6281 0 344269 163428 165400 0 6280
6282 0 344220 163480 165360 0 6281
6283 0 344203 163498 165280 0 6282
6284 0 344149 163465 165200 0 6283
6285 0 344078 163444 165160 0 6284
6286 0 344032 163409 165120 0 6285
6287 0 344008 163352 165040 0 6286
6288 0 344008 163349 165000 0 6287
6289 0 343967 163329 164920 0 6288
6290 0 343725 163274 164880 0 6289
6291 0 343716 163271 164840 0 6290
6292 0 343705 163266 164800 0 6291
6293 0 343582 163223 164720 0 6292
6294 0 343490 163149 164640 0 6293
6295 0 343489 163147 164600 0 6294
6296 5 343489 163152 164560 0 6295
6297 0 343484 163142 164520 0 6296
6298 0 343493 163178 164480 0 6297
6299 0 343493 163177 164440 0 6298
6300 0 343493 163177 164400 0 6299
6301 0 343420 163229 164320 0 6300
6302 0 343423 163224 164280 0 6301
6303 0 343455 163217 164240 0 6302
6304 0 343417 163231 164200 0 6303
6305 0 343442 163204 164160 0 6304
6306 0 343398 163202 164120 0 6305
6307 0 343396 163203 164080 0 6306
6308 0 343397 163202 164040 0 6307
6309 0 343393 163202 164000 0 6308
6310 0 343402 163196 163960 0 6309
6311 0 343440 163194 163920 0 6310
6312 0 343453 163198 163880 0 6311
6313 0 343443 163132 163840 0 6312
6314 0 343438 163174 163800 0 6313
6315 0 343435 163212 163760 0 6314
6316 0 343426 163195 163720 0 6315
6317 0 343403 163188 163680 0 6316
6318 5 343252 163166 163640 0 6317
6319 0 343301 163266 163600 0 6318
6320 0 343315 163233 163560 0 6319
6321 0 343317 163201 163520 0 6320
6322 0 343321 163208 163480 0 6321
6323 0 343344 163201 163440 0 6322
6324 0 343345 163204 163400 0 6323
6325 0 343468 163192 163360 0 6324
6326 6 343482 163182 163320 0 6325
6327 0 452045 212198 45520 120 4419
6328 0 452014 211759 45600 122 6327
6329 0 451622 211727 45760 32 6328
6330 0 451510 211650 45800 0 6329
6331 0 451328 211541 45840 0 6330
6332 0 451253 211483 45880 0 6331
6333 0 451310 211290 45960 0 6332
6334 0 451378 210962 46080 0 6333
6335 0 451484 210730 46160 0 6334
6336 0 451597 210432 46240 0 6335
6337 0 451722 210110 46320 0 6336
6338 0 451458 209136 46360 0 6337
6339 0 451515 208659 46440 0 6338
6340 0 451817 208380 46520 51 6339
6341 0 451947 208182 46600 75 6340
6342 0 452262 207818 46720 80 6341
6343 0 452367 207730 46800 80 6342
6344 0 453498 211305 46840 0 6343
6345 0 452834 209774 46880 0 6344
6346 0 452779 209396 46920 0 6345
6347 0 452750 207093 46960 86 6346
6348 0 452924 206872 47000 120 6347
6349 0 453015 206807 47080 120 6348
6350 0 453101 206619 47240 139 6349
6351 0 453246 206506 47320 148 6350
6352 0 453312 206449 47400 148 6351
6353 0 453372 206503 47480 104 6352
6354 0 453494 206521 47520 104 6353
6355 0 453464 206401 47600 104 6354
6356 0 453654 206255 47640 115 6355
6357 0 453845 205761 47720 86 6356
6358 0 453922 205595 47760 101 6357
6359 0 454044 205203 47800 163 6358
6360 0 454254 204837 47880 178 6359
6361 0 454386 204920 48000 178 6360
6362 0 454461 205002 48080 178 6361
6363 5 455047 204327 48120 51 6362
6364 0 455634 203014 48120 86 6363
6365 0 455582 202909 48040 137 6364
6366 0 455643 202425 47880 128 6365
6367 0 455521 202596 47800 175 6366
6368 0 455707 202667 47760 175 6367
6369 0 455652 202686 47720 175 6368
6370 0 455729 202639 47680 128 6369
6371 0 455724 202684 47640 128 6370
6372 0 455722 202630 47560 128 6371
6373 0 455804 202452 47480 154 6372
6374 0 455862 202247 47400 154 6373
6375 0 455843 202200 47320 163 6374
6376 0 455818 202193 47240 163 6375
6377 0 455816 202126 47120 115 6376
6378 0 455844 202119 47080 115 6377
6379 0 455926 202004 47000 115 6378
6380 0 455858 201988 46960 115 6379
6381 0 456358 209297 46920 0 6380
6382 0 456124 203754 46880 120 6381
6383 0 455726 202333 46840 80 6382
6384 0 455773 202349 46800 80 6383
6385 0 455743 202310 46760 80 6384
6386 5 455733 202300 46680 80 6385
6387 0 455634 202240 46600 80 6386
6388 0 455544 202199 46520 80 6387
6389 0 455495 202187 46480 80 6388
6390 0 455441 202205 46400 80 6389
6391 0 455347 202225 46320 102 6390
6392 0 455231 202289 46240 102 6391
6393 0 455132 202336 46160 81 6392
6394 0 455007 202370 46080 81 6393
6395 0 454894 202399 45960 101 6394
6396 0 454881 202429 45880 101 6395
6397 5 455208 202392 45840 101 6396
6398 0 454983 202357 45800 101 6397
6399 0 454947 202313 45760 101 6398
6400 0 455181 202170 45600 172 6399
6401 0 455280 202059 45560 160 6400
6402 0 455482 201875 45440 124 6401
6403 0 455486 201725 45320 128 6402
6404 0 455501 201662 45280 128 6403
6405 5 455412 201558 45240 128 6404
6406 0 455029 201287 45080 150 6405
6407 5 455127 201493 44960 134 6406
6408 0 455832 201896 44960 40 6407
6409 5 456055 202215 44960 141 6408
6410 0 456092 202194 45080 141 6409
6411 0 456182 202179 45160 122 6410
6412 0 456156 202157 45200 122 6411
6413 0 456170 202231 45240 122 6412
6414 0 456167 202224 45280 122 6413
6415 0 456213 202249 45320 122 6414
6416 0 456239 202270 45360 122 6415
6417 0 456277 202298 45400 122 6416
6418 0 456232 202339 45440 122 6417
6419 0 456211 202392 45480 122 6418
6420 0 456208 202474 45520 122 6419
6421 0 456180 202505 45560 122 6420
6422 0 456260 202462 45600 122 6421
6423 0 456288 202321 45600 122 6422
6424 0 456363 202249 45560 122 6423
6425 0 456422 202180 45520 122 6424
6426 0 456473 202085 45480 122 6425
6427 0 456526 202007 45440 122 6426
6428 0 456575 201944 45400 122 6427
6429 0 456604 201852 45360 122 6428
6430 0 456636 201766 45320 91 6429
6431 6 456640 201715 45280 71 6430
6432 0 456136 206986 44520 196 5738
6433 0 456319 206744 44400 0 6432
6434 0 456422 206779 44200 0 6433
6435 0 456293 206893 44040 164 6434
6436 0 456272 206905 43920 122 6435
6437 0 456265 206916 43840 122 6436
6438 0 456118 207029 43760 122 6437
6439 0 456104 207078 43720 122 6438
6440 0 456078 207084 43680 122 6439
6441 0 456070 207127 43600 122 6440
6442 0 455862 207145 43360 150 6441
6443 0 455777 207090 43280 164 6442
6444 0 455768 207070 43200 164 6443
6445 0 455781 207049 43120 164 6444
6446 0 455758 207066 43040 164 6445
6447 0 455704 207045 42960 164 6446
6448 0 455638 207011 42880 32 6447
6449 0 455684 207046 42800 32 6448
6450 0 455516 206988 42720 32 6449
6451 0 455575 206979 42600 32 6450
6452 0 455607 207018 42400 32 6451
6453 0 455627 207038 42320 0 6452
6454 0 455771 207021 42160 0 6453
6455 0 455713 206990 42040 0 6454
6456 0 455813 207010 41960 0 6455
6457 0 455748 206960 41920 0 6456
6458 0 455755 206921 41880 0 6457
6459 0 455766 206872 41800 0 6458
6460 0 455819 206833 41720 0 6459
6461 0 455810 206826 41680 0 6460
6462 0 455815 206808 41600 0 6461
6463 0 455860 206867 41520 0 6462
6464 0 455729 206763 41440 0 6463
6465 0 455661 206522 41400 0 6464
6466 0 455796 206299 41360 0 6465
6467 0 455967 206152 41320 0 6466
6468 0 455995 206058 41280 0 6467
6469 0 455905 205983 41160 0 6468
6470 0 455909 205928 41080 0 6469
6471 0 455902 205832 41000 0 6470
6472 0 455809 205729 40960 0 6471
6473 0 455847 205714 40880 0 6472
6474 0 455797 205681 40840 0 6473
6475 0 455746 205649 40760 0 6474
6476 0 455701 205630 40720 0 6475
6477 0 455722 205600 40680 0 6476
6478 0 455671 205579 40600 0 6477
6479 0 455638 205544 40560 0 6478
6480 0 455634 205546 40520 0 6479
6481 0 455603 205508 40480 0 6480
6482 0 455483 205471 40360 0 6481
6483 0 455333 205318 40120 0 6482
6484 0 455197 205271 39880 139 6483
6485 0 455235 205241 39840 139 6484
6486 0 455222 205222 39760 139 6485
6487 0 455217 205221 39720 139 6486
6488 0 455197 205225 39680 139 6487
6489 0 455055 205171 39440 32 6488
6490 0 454997 205034 39160 32 6489
6491 0 455028 204915 38920 71 6490
6492 0 455099 204803 38680 64 6491
6493 0 455019 204747 38640 64 6492
6494 5 455056 204684 38600 64 6493
6495 0 454992 204678 38520 90 6494
6496 0 454997 204519 38240 32 6495
6497 0 454996 204455 38160 32 6496
6498 0 455020 204376 38120 115 6497
6499 0 455035 204291 38040 115 6498
6500 5 455026 204233 38000 115 6499
6501 0 455314 203598 37960 86 6500
6502 0 455298 202899 37960 90 6501
6503 5 455271 202800 37800 137 6502
6504 0 455370 202013 38040 124 6503
6505 0 455461 201971 38160 124 6504
6506 5 455424 202090 38280 124 6505
6507 0 455565 201797 38320 139 6506
6508 0 455633 201674 38400 107 6507
6509 5 455767 201352 38480 124 6508
6510 0 455732 201021 38440 98 6509
6511 0 455739 201024 38360 98 6510
6512 5 455775 200866 38280 40 6511
6513 0 455854 200675 38240 40 6512
6514 0 455855 200655 38200 40 6513
6515 0 455826 200562 38160 40 6514
6516 0 455816 200480 38120 40 6515
6517 0 455812 200486 38080 40 6516
6518 5 455760 200205 38040 40 6517
6519 0 455890 200031 38160 0 6518
6520 0 456007 199942 38240 0 6519
6521 0 456061 199856 38320 0 6520
6522 0 456149 199883 38440 0 6521
6523 6 456199 199886 38480 0 6522
6524 5 457631 203401 45080 326 5741
6525 0 457586 203462 45120 326 6524
6526 0 457602 203778 45240 326 6525
6527 5 457207 203997 45600 32 6526
6528 0 457266 204897 45960 273 6527
6529 5 458005 204501 46360 0 6528
6530 0 458040 204484 46400 0 6529
6531 0 458347 203855 46480 32 6530
6532 0 458636 203529 46560 32 6531
6533 0 458705 203375 46640 0 6532
6534 0 458711 203324 46720 0 6533
6535 0 458729 203196 46800 0 6534
6536 0 458750 203151 46840 0 6535
6537 0 459017 203964 46880 0 6536
6538 0 458769 202378 46960 108 6537
6539 5 458741 202403 47000 108 6538
6540 0 458775 202956 47040 154 6539
6541 0 458855 202979 47120 154 6540
6542 0 458948 202884 47200 154 6541
6543 0 458996 202869 47240 154 6542
6544 0 459031 202795 47280 154 6543
6545 0 459043 202650 47320 154 6544
6546 0 459076 202634 47360 154 6545
6547 0 459380 201229 47400 178 6546
6548 0 459645 199934 47280 197 6547
6549 0 459566 199936 47120 96 6548
6550 0 459561 199914 46960 153 6549
6551 0 459574 200374 46880 32 6550
6552 0 459530 200147 46800 153 6551
6553 0 459576 200175 46760 153 6552
6554 0 459535 200213 46720 153 6553
6555 5 459614 200034 46640 153 6554
6556 0 459731 199715 46600 122 6555
6557 0 459803 199518 46520 122 6556
6558 0 459778 199545 46400 122 6557
6559 0 459659 199564 46320 115 6558
6560 0 459531 199631 46240 115 6559
6561 0 459476 199702 46160 115 6560
6562 0 459414 199693 46120 60 6561
6563 0 459322 199720 46080 60 6562
6564 0 459298 199751 46000 60 6563
6565 0 459173 199703 45960 60 6564
6566 0 459185 199601 45920 60 6565
6567 0 459239 199494 45880 81 6566
6568 0 459240 199379 45800 81 6567
6569 0 459296 199353 45760 91 6568
6570 0 459329 199303 45720 91 6569
6571 5 459346 199061 45640 102 6570
6572 0 459437 199033 45560 102 6571
6573 0 459519 198952 45480 102 6572
6574 0 459627 198803 45360 120 6573
6575 0 459685 198738 45280 115 6574
6576 0 459596 198628 45200 115 6575
6577 5 459538 198593 45120 115 6576
6578 0 459566 198527 45080 131 6577
6579 0 459500 198526 45040 131 6578
6580 0 459438 198517 44960 178 6579
6581 0 459459 198550 44880 178 6580
6582 0 459457 198568 44800 178 6581
6583 0 459352 198527 44640 101 6582
6584 0 459270 198495 44560 64 6583
6585 5 459300 198470 44520 101 6584
6586 0 459128 198270 44440 64 6585
6587 0 459191 198211 44360 115 6586
6588 0 459166 198199 44280 115 6587
6589 0 459161 198199 44240 115 6588
6590 0 459116 198187 44200 115 6589
6591 0 459114 198156 44160 115 6590
6592 0 459092 198110 44120 60 6591
6593 0 459102 198111 44080 60 6592
6594 0 459063 198104 44000 60 6593
6595 0 459032 198060 43960 60 6594
6596 0 458793 198116 43880 81 6595
6597 5 458765 198135 43800 81 6596
6598 0 458864 198026 43760 81 6597
6599 0 458827 198007 43720 81 6598
6600 0 458826 197996 43680 64 6599
6601 0 458738 197977 43640 64 6600
6602 0 458714 197983 43600 64 6601
6603 0 458580 197960 43520 81 6602
6604 0 458552 197959 43440 81 6603
6605 0 458589 197919 43360 81 6604
6606 0 458581 197943 43280 45 6605
6607 0 458537 197926 43240 45 6606
6608 0 458516 197966 43200 45 6607
6609 0 458483 197955 43160 45 6608
6610 0 458485 197951 43120 45 6609
6611 0 458456 197912 43080 45 6610
6612 0 458427 197928 43040 45 6611
6613 0 458432 197909 43000 45 6612
6614 6 458355 197942 42960 45 6613
6615 0 454296 209531 42440 0 5609
6616 5 454500 208790 42040 0 6615
6617 0 454617 208551 41880 0 6616
6618 5 454587 208372 41600 0 6617
6619 5 454466 208514 41400 0 6618
6620 0 454695 207987 41200 32 6619
6621 5 455082 207859 41080 148 6620
6622 0 455312 207759 41000 148 6621
6623 5 455300 207693 40960 148 6622
6624 0 455333 207368 40760 148 6623
6625 0 455293 207307 40720 124 6624
6626 0 455246 207302 40600 124 6625
6627 0 455222 207308 40480 150 6626
6628 0 455152 207285 40360 150 6627
6629 5 455101 207324 40320 150 6628
6630 0 455005 207159 40200 154 6629
6631 0 454917 207099 40160 154 6630
6632 0 454939 207120 40040 154 6631
6633 0 454867 207000 39960 154 6632
6634 0 454889 206979 39880 0 6633
6635 0 454824 206937 39760 0 6634
6636 0 454811 206913 39720 0 6635
6637 0 454782 206792 39600 0 6636
6638 0 454770 206671 39480 0 6637
6639 0 454762 206657 39400 32 6638
6640 0 454696 206647 39320 32 6639
6641 0 454643 206656 39200 32 6640
6642 0 454628 206659 39120 32 6641
6643 0 454576 206639 39040 32 6642
6644 0 454584 206654 38960 32 6643
6645 0 454537 206652 38880 32 6644
6646 0 454476 206638 38800 32 6645
6647 0 454470 206602 38720 32 6646
6648 5 454473 206587 38680 32 6647
6649 0 454468 206506 38600 32 6648
6650 0 454645 206230 38560 32 6649
6651 0 454724 206084 38480 32 6650
6652 0 454728 206071 38400 32 6651
6653 0 454734 205990 38320 32 6652
6654 0 454761 205926 38200 32 6653
6655 0 454768 205842 38120 32 6654
6656 0 454773 205807 38040 32 6655
6657 0 454797 205681 37960 32 6656
6658 0 454813 205271 37880 71 6657
6659 0 454854 205069 37760 91 6658
6660 0 455431 203993 37760 107 6659
6661 0 455641 203160 37760 124 6660
6662 0 455878 202406 37880 150 6661
6663 0 455981 202157 38000 186 6662
6664 0 456030 202078 38080 186 6663
6665 0 456065 202022 38160 150 6664
6666 0 456121 201971 38280 150 6665
6667 0 456246 201962 38360 96 6666
6668 0 456339 201897 38440 96 6667
6669 0 456383 201866 38520 96 6668
6670 0 456414 201785 38640 96 6669
6671 0 456465 201711 38720 96 6670
6672 0 456518 201611 38840 51 6671
6673 0 456572 201500 38920 51 6672
6674 0 456623 201418 39000 75 6673
6675 0 456686 201311 39120 75 6674
6676 0 456719 201050 39240 128 6675
6677 0 456741 200879 39320 128 6676
6678 0 456751 200663 39440 64 6677
6679 0 456783 200563 39560 139 6678
6680 0 456810 200531 39680 139 6679
6681 0 456806 200485 39800 124 6680
6682 0 456855 200374 39920 124 6681
6683 5 456921 200318 40000 101 6682
6684 5 456607 199320 40000 164 6683
6685 0 456485 198970 39960 90 6684
6686 0 456157 198729 39960 107 6685
6687 0 456132 198726 39880 107 6686
6688 0 455958 198749 39760 131 6687
6689 0 455782 198811 39680 60 6688
6690 0 455694 198807 39600 40 6689
6691 0 455663 198807 39520 40 6690
6692 0 455642 198817 39480 40 6691
6693 0 455645 198823 39440 40 6692
6694 0 455633 198805 39400 40 6693
6695 0 455643 198820 39360 40 6694
6696 0 455632 198813 39320 40 6695
6697 6 455623 198789 39280 40 6696
6698 0 452201 212880 43840 32 4410
6699 0 451322 212318 43840 0 6698
6700 5 451221 212144 43760 0 6699
6701 0 451189 212215 43640 0 6700
6702 0 451171 212222 43560 0 6701
6703 0 451202 212245 43480 0 6702
6704 0 451079 212282 43400 0 6703
6705 0 451100 212265 43320 0 6704
6706 0 451095 212180 43280 0 6705
6707 5 451192 212141 43200 0 6706
6708 5 450913 210598 43120 32 6707
6709 0 451004 210604 42960 0 6708
6710 0 450912 210532 42880 0 6709
6711 0 450938 210508 42800 0 6710
6712 0 450970 210534 42720 0 6711
6713 0 450898 210493 42640 0 6712
6714 0 450913 210487 42560 0 6713
6715 0 450805 210344 42520 75 6714
6716 0 450784 210263 42480 75 6715
6717 0 450756 210208 42440 75 6716
6718 0 450749 210086 42360 32 6717
6719 0 450796 209937 42320 32 6718
6720 5 451183 209145 42320 32 6719
6721 0 451265 209107 42200 32 6720
6722 0 451144 209196 42080 32 6721
6723 0 451192 209200 41920 32 6722
6724 0 450978 209393 41840 166 6723
6725 0 450800 209393 41760 166 6724
6726 0 450651 209187 41720 115 6725
6727 5 450318 208289 41680 107 6726
6728 0 450262 208119 41560 107 6727
6729 0 449476 207869 41560 51 6728
6730 0 449167 207469 41560 137 6729
6731 0 449147 207428 41480 137 6730
6732 0 448998 207335 41400 104 6731
6733 0 448799 207127 41320 131 6732
6734 0 448729 207002 41240 131 6733
6735 0 448685 206921 41160 60 6734
6736 0 448575 206855 41080 81 6735
6737 0 448580 206810 41000 81 6736
6738 5 448487 206772 40960 81 6737
6739 5 448335 206772 40880 32 6738
6740 5 448690 206457 40840 101 6739
6741 0 448710 206507 40760 101 6740
6742 0 448722 206532 40720 101 6741
6743 0 448748 206552 40680 101 6742
6744 0 448768 206575 40640 101 6743
6745 0 448785 206575 40600 101 6744
6746 0 448701 206578 40560 101 6745
6747 0 448671 206568 40520 101 6746
6748 0 448639 206501 40440 101 6747
6749 0 448586 206468 40400 32 6748
6750 0 448606 206420 40360 32 6749
6751 0 448639 206478 40320 32 6750
6752 0 448655 206499 40280 32 6751
6753 0 448670 206547 40200 32 6752
6754 0 448650 206559 40160 32 6753
6755 0 448662 206566 40120 32 6754
6756 0 448649 206555 40080 32 6755
6757 0 448638 206577 40040 32 6756
6758 0 448635 206527 40000 32 6757
6759 0 448646 206626 39960 32 6758
6760 0 448665 206641 39920 0 6759
6761 0 448682 206668 39840 0 6760
6762 0 448710 206681 39800 0 6761
6763 0 448757 206725 39720 0 6762
6764 0 448849 206805 39640 0 6763
6765 0 448834 206812 39560 0 6764
6766 0 448879 206730 39520 0 6765
6767 0 448810 206776 39480 0 6766
6768 0 448873 206816 39400 0 6767
6769 0 448902 206802 39320 0 6768
6770 0 448898 206785 39240 0 6769
6771 0 448888 206792 39160 0 6770
6772 0 448901 206795 39120 0 6771
6773 0 448909 206777 39040 0 6772
6774 0 448914 206768 39000 32 6773
6775 0 448953 206703 38920 32 6774
6776 6 448939 206666 38880 32 6775
6777 0 341013 161087 189720 0 4595
6778 0 341084 160807 189840 0 6777
6779 0 341065 160764 189880 0 6778
6780 0 341075 160706 189960 0 6779
6781 0 341073 160645 190040 0 6780
6782 0 341103 160414 190200 0 6781
6783 0 341079 160370 190240 0 6782
6784 0 341070 160345 190280 0 6783
6785 0 341054 160295 190360 0 6784
6786 0 341039 160251 190440 0 6785
6787 0 341014 160217 190640 0 6786
6788 0 339778 159922 190760 0 6787
6789 0 339789 159769 190920 0 6788
6790 0 339785 159691 191000 0 6789
6791 5 339831 159638 191200 0 6790
6792 0 339133 158253 191200 0 6791
6793 0 339015 158111 191120 0 6792
6794 0 338950 158075 191000 0 6793
6795 0 338854 158000 190880 0 6794
6796 0 338723 157961 190760 0 6795
6797 0 338551 157983 190640 0 6796
6798 0 338341 157927 190520 0 6797
6799 0 338050 157935 190360 0 6798
6800 0 338006 157967 190200 0 6799
6801 0 337962 158002 190120 0 6800
6802 0 337918 158035 190040 0 6801
6803 0 337839 158053 189960 0 6802
6804 0 337747 158048 189800 0 6803
6805 0 337685 158034 189720 0 6804
6806 0 337482 157998 189560 0 6805
6807 0 337210 157852 189400 0 6806
6808 0 337064 157805 189280 0 6807
6809 0 336800 157718 189160 0 6808
6810 0 336553 157640 189040 0 6809
6811 0 336341 157601 188960 0 6810
6812 0 336249 157634 188920 0 6811
6813 0 334133 157509 188640 0 6812
6814 0 333835 157179 188520 0 6813
6815 0 333400 157072 188320 0 6814
6816 0 333326 157056 188120 0 6815
6817 0 333240 157079 187840 0 6816
6818 0 333289 157168 187560 0 6817
6819 0 333389 157131 187320 0 6818
6820 0 333281 156995 187120 0 6819
6821 0 333283 156987 187080 0 6820
6822 0 333327 156982 187000 0 6821
6823 0 333416 157004 186800 0 6822
6824 0 333478 157048 186720 0 6823
6825 0 333506 157070 186680 0 6824
6826 0 333565 157114 186600 0 6825
6827 0 333554 157156 186440 0 6826
6828 0 333455 157170 186320 0 6827
6829 0 333396 157120 186280 0 6828
6830 0 333338 157073 186240 0 6829
6831 0 333197 156960 186160 0 6830
6832 0 333139 156892 186120 0 6831
6833 0 332871 156657 185960 0 6832
6834 5 332782 156587 185920 0 6833
6835 0 332608 156453 185840 0 6834
6836 0 332542 156423 185800 0 6835
6837 0 332413 156360 185720 0 6836
6838 0 332301 156320 185600 0 6837
6839 0 332303 156052 185440 0 6838
6840 0 332282 155915 185280 0 6839
6841 0 332297 155831 185160 0 6840
6842 0 332299 155810 185120 0 6841
6843 0 332303 155742 185000 0 6842
6844 0 332313 155743 184920 0 6843
6845 0 332266 155662 184800 0 6844
6846 0 332140 155735 184720 0 6845
6847 0 332216 155701 184640 0 6846
6848 0 332215 155630 184560 0 6847
6849 0 332252 155597 184480 0 6848
6850 0 332371 155594 184400 0 6849
6851 0 332410 155631 184360 0 6850
6852 6 332478 155589 184320 0 6851
6853 0 377065 141917 191320 0 2202
6854 0 376963 141915 191360 0 6853
6855 0 376869 141926 191400 0 6854
6856 5 376774 141929 191440 0 6855
6857 0 376204 141938 191680 0 6856
6858 0 376101 141944 191720 0 6857
6859 5 375781 142469 191960 0 6858
6860 5 376443 142076 192000 0 6859
6861 0 377657 141386 192040 0 6860
6862 0 377857 141499 192120 0 6861
6863 0 378046 141637 192160 0 6862
6864 5 378138 141663 192200 0 6863
6865 0 378165 141714 192240 0 6864
6866 0 378193 141760 192280 0 6865
6867 5 378236 141700 192320 0 6866
6868 0 378060 142572 192320 0 6867
6869 0 378139 142817 192360 0 6868
6870 5 378120 142838 192440 0 6869
6871 0 378323 143094 192480 0 6870
6872 0 378368 143184 192520 0 6871
6873 0 378372 143230 192560 0 6872
6874 0 378365 143271 192600 0 6873
6875 0 378320 143321 192640 0 6874
6876 0 378303 143415 192720 0 6875
6877 0 378302 143562 192800 0 6876
6878 0 378304 143670 192880 0 6877
6879 0 378294 143881 192960 0 6878
6880 0 378293 143862 193000 0 6879
6881 0 378301 143876 193040 0 6880
6882 0 378417 144380 193040 0 6881
6883 5 378901 144816 193040 0 6882
6884 0 378802 144827 193160 0 6883
6885 5 378803 144926 193200 0 6884
6886 0 378708 145103 193280 0 6885
6887 0 378699 145180 193360 0 6886
6888 0 378706 145196 193440 0 6887
6889 0 378743 145232 193480 0 6888
6890 0 378757 145286 193560 0 6889
6891 0 378756 145306 193600 0 6890
6892 5 378751 145306 193640 0 6891
6893 0 378820 145384 193680 0 6892
6894 0 378873 145456 193760 0 6893
6895 0 379085 145506 193840 0 6894
6896 0 379169 145548 193880 0 6895
6897 0 379316 145609 193920 0 6896
6898 0 379424 145667 193960 0 6897
6899 5 379364 146035 193960 0 6898
6900 0 379348 145977 194000 0 6899
6901 0 379397 145966 194040 0 6900
6902 0 379415 146035 194080 0 6901
6903 0 379494 146283 194120 0 6902
6904 0 379546 146491 194200 0 6903
6905 0 379533 146531 194240 0 6904
6906 5 379558 146848 194240 0 6905
6907 0 379950 147068 194240 0 6906
6908 0 380366 147199 194280 0 6907
6909 0 380415 147217 194240 0 6908
6910 0 380461 147363 194200 0 6909
6911 0 380545 147365 194160 0 6910
6912 0 380784 147463 194120 0 6911
6913 0 380912 147675 194120 0 6912
6914 0 381281 147739 194120 0 6913
6915 0 381356 147499 194120 0 6914
6916 0 381517 147394 194200 0 6915
6917 0 381493 147234 194200 0 6916
6918 0 381488 147198 194240 0 6917
6919 0 381531 147032 194280 0 6918
6920 0 381500 147043 194320 0 6919
6921 0 381528 147068 194360 0 6920
6922 5 381508 147121 194400 0 6921
6923 0 381312 146926 194400 0 6922
6924 0 381317 146921 194440 0 6923
6925 0 381285 146896 194480 0 6924
6926 0 381287 146904 194520 0 6925
6927 0 381265 146849 194600 0 6926
6928 6 381273 146836 194680 0 6927
6929 0 343836 163728 183880 0 2290
6930 0 343629 164037 183680 0 6929
6931 0 343600 164180 183600 0 6930
6932 0 343558 164405 183480 0 6931
6933 5 343715 165264 183480 0 6932
6934 0 343837 165212 183360 0 6933
6935 0 343960 165194 183280 0 6934
6936 0 343895 165231 183160 0 6935
6937 0 343874 165249 183120 0 6936
6938 0 344028 165502 183040 0 6937
6939 0 344043 165548 182920 0 6938
6940 0 344050 165686 182760 0 6939
6941 0 344021 165754 182640 0 6940
6942 0 344046 165787 182600 0 6941
6943 0 344045 165870 182520 0 6942
6944 0 344043 165914 182480 0 6943
6945 0 344059 166254 182280 0 6944
6946 0 344062 166300 182240 0 6945
6947 0 344034 166508 182080 0 6946
6948 0 344040 166542 182040 0 6947
6949 0 344068 166602 181960 0 6948
6950 0 344091 166663 181880 0 6949
6951 0 344335 166885 181760 0 6950
6952 0 344419 166959 181720 0 6951
6953 0 344552 167078 181640 0 6952
6954 0 344686 167200 181560 0 6953
6955 5 344732 167228 181440 0 6954
6956 0 344766 167248 181360 0 6955
6957 0 344778 167255 181240 0 6956
6958 0 344560 167231 181160 0 6957
6959 0 344452 167217 181120 0 6958
6960 5 344417 167234 181080 0 6959
6961 0 344282 167273 180960 0 6960
6962 5 344031 167255 180840 0 6961
6963 0 343623 167243 180640 0 6962
6964 0 343612 167224 180600 0 6963
6965 0 343587 167211 180560 0 6964
6966 0 343513 167186 180400 0 6965
6967 0 343496 167182 180360 0 6966
6968 0 343361 167119 180200 0 6967
6969 0 343340 167180 180160 0 6968
6970 0 343269 167358 180040 0 6969
6971 0 343460 167378 179960 0 6970
6972 5 343559 167382 179920 0 6971
6973 0 343857 167420 179800 0 6972
6974 0 343864 167425 179760 0 6973
6975 0 343864 167463 179600 0 6974
6976 0 343884 167502 179320 0 6975
6977 0 343906 167563 179200 0 6976
6978 0 344010 167580 179080 0 6977
6979 0 344142 167668 178840 0 6978
6980 0 344258 167817 178640 0 6979
6981 0 344314 167857 178480 0 6980
6982 0 344328 167867 178440 0 6981
6983 0 344348 167873 178400 0 6982
6984 0 344371 167874 178360 0 6983
6985 0 344406 167849 178200 0 6984
6986 0 344391 167852 178160 0 6985
6987 0 344405 167846 178080 0 6986
6988 0 344411 167843 178040 0 6987
6989 0 344321 167847 178000 0 6988
6990 5 344239 167846 177960 0 6989
6991 0 345090 168467 177960 0 6990
6992 0 345050 168843 177800 0 6991
6993 0 345045 168866 177760 0 6992
6994 0 345037 168908 177680 0 6993
6995 0 345039 168902 177640 0 6994
6996 0 345042 168872 177520 0 6995
6997 0 344970 168916 177320 0 6996
6998 0 344876 168923 177160 0 6997
6999 5 344893 168972 177120 0 6998
7000 0 345211 168455 177080 0 6999
7001 0 345166 168274 177000 0 7000
7002 0 345135 168167 176920 0 7001
7003 6 345129 168146 176880 0 7002
7004 0 394276 128638 181920 0 4076
7005 0 394200 128676 181840 0 7004
7006 0 394151 128697 181800 0 7005
7007 0 394103 128716 181760 0 7006
7008 0 394071 128723 181720 0 7007
7009 5 394014 128745 181680 0 7008
7010 0 395902 128736 181640 0 7009
7011 0 396048 128815 181440 0 7010
7012 0 396089 128826 181400 0 7011
7013 0 396107 128849 181360 0 7012
7014 0 396129 128859 181320 0 7013
7015 0 396124 128835 181280 0 7014
7016 0 396154 128716 181200 0 7015
7017 0 396261 128693 181120 0 7016
7018 0 396262 128693 181040 0 7017
7019 0 396262 128669 180920 0 7018
7020 0 396214 128657 180800 0 7019
7021 0 396193 128657 180680 0 7020
7022 5 396263 128555 180560 0 7021
7023 0 396473 128497 180480 0 7022
7024 0 396577 128393 180480 0 7023
7025 0 396600 128398 180440 0 7024
7026 0 396749 128449 180360 0 7025
7027 0 396801 128466 180320 0 7026
7028 0 396882 128474 180240 0 7027
7029 0 396974 128426 180160 0 7028
7030 0 397130 128247 180080 0 7029
7031 0 397051 128249 180040 0 7030
7032 0 397000 128285 179920 0 7031
7033 0 397060 128330 179840 0 7032
7034 5 397009 128381 179800 0 7033
7035 0 397316 128289 179760 0 7034
7036 0 397392 128274 179680 0 7035
7037 0 397539 128199 179600 0 7036
7038 0 397533 128208 179520 0 7037
7039 0 397535 128209 179440 0 7038
7040 0 397565 128141 179400 0 7039
7041 5 397653 128134 179320 0 7040
7042 0 397781 127886 179320 0 7041
7043 0 397779 127791 179240 0 7042
7044 0 397816 127744 179200 0 7043
7045 5 397883 127712 179160 0 7044
7046 0 397907 127680 179080 0 7045
7047 0 397906 127645 179000 0 7046
7048 0 397908 127648 178920 0 7047
7049 0 397896 127643 178880 0 7048
7050 0 397882 127639 178840 0 7049
7051 0 397859 127639 178760 0 7050
7052 0 397871 127724 178680 0 7051
7053 0 397868 127770 178640 0 7052
7054 0 397866 127843 178560 0 7053
7055 0 397870 127939 178480 0 7054
7056 0 397883 127969 178440 0 7055
7057 0 397895 127999 178400 0 7056
7058 0 397900 128044 178320 0 7057
7059 0 397952 128126 178240 0 7058
7060 0 398067 128211 178160 0 7059
7061 0 398411 128432 178120 0 7060
7062 0 398584 128447 178040 0 7061
7063 0 398672 128490 178000 0 7062
7064 0 398764 128592 177960 0 7063
7065 5 398764 128613 177920 0 7064
7066 0 399035 128249 177920 0 7065
7067 0 399139 128220 177880 0 7066
7068 0 399148 128252 177840 0 7067
7069 0 399162 128224 177800 0 7068
7070 0 399210 128156 177760 0 7069
7071 0 399266 128110 177680 0 7070
7072 0 399295 128135 177640 0 7071
7073 0 399322 128158 177600 0 7072
7074 0 399387 128212 177520 0 7073
7075 0 399426 128232 177440 0 7074
7076 0 399445 128244 177400 0 7075
7077 0 399465 128253 177360 0 7076
7078 6 399478 128248 177320 0 7077
7079 0 351376 160272 191640 0 2228
7080 0 351119 160102 191760 0 7079
7081 0 351032 160046 191800 0 7080
7082 0 350825 159940 191840 0 7081
7083 0 350750 159928 191920 0 7082
7084 0 350714 159924 191960 0 7083
7085 0 350578 159866 192120 0 7084
7086 0 350578 159842 192160 0 7085
7087 0 350601 159814 192280 0 7086
7088 0 350473 159734 192320 0 7087
7089 0 350391 159682 192400 0 7088
7090 0 350342 159659 192480 0 7089
7091 5 350272 159590 192560 0 7090
7092 0 350240 159546 192640 0 7091
7093 0 350068 159492 192760 0 7092
7094 0 349901 159390 192840 0 7093
7095 0 349818 159368 192920 0 7094
7096 0 349685 159445 193000 0 7095
7097 0 349710 159480 193080 0 7096
7098 0 349690 159467 193160 0 7097
7099 0 349652 159439 193240 0 7098
7100 0 349595 159434 193320 0 7099
7101 0 349518 159426 193400 0 7100
7102 0 349469 159448 193480 0 7101
7103 0 349334 159455 193560 0 7102
7104 0 349152 159367 193680 0 7103
7105 0 348935 159232 193760 0 7104
7106 0 348780 159164 193840 0 7105
7107 0 348690 158948 193920 0 7106
7108 0 348608 158840 194000 0 7107
7109 0 348521 158595 194120 0 7108
7110 0 348458 158513 194240 0 7109
7111 0 348364 158472 194320 0 7110
7112 0 348304 158369 194440 0 7111
7113 0 348302 158331 194520 0 7112
7114 0 348299 158308 194560 0 7113
7115 0 348341 158209 194680 0 7114
7116 0 348312 158137 194800 0 7115
7117 0 348340 158049 194920 0 7116
7118 0 348366 158008 195000 0 7117
7119 0 348235 157933 195080 0 7118
7120 0 348266 157800 195120 0 7119
7121 0 348263 157601 195240 0 7120
7122 0 348319 157417 195320 0 7121
7123 0 348288 157093 195440 0 7122
7124 0 348333 156922 195520 0 7123
7125 0 348278 156682 195680 0 7124
7126 0 348201 156421 195720 0 7125
7127 0 348089 155880 195760 0 7126
7128 0 348181 155722 195880 0 7127
7129 0 348183 155516 196040 0 7128
7130 0 348141 155285 196200 0 7129
7131 0 348145 155105 196280 0 7130
7132 0 348155 155087 196320 0 7131
7133 0 348146 155045 196440 0 7132
7134 0 348274 155041 196560 0 7133
7135 0 348386 155084 196640 0 7134
7136 0 348304 155019 196760 0 7135
7137 0 348357 154989 196840 0 7136
7138 5 348244 154981 196920 0 7137
7139 0 348209 154917 197000 0 7138
7140 0 348297 154867 197040 0 7139
7141 0 348295 154835 197120 0 7140
7142 0 348469 154909 197200 0 7141
7143 0 348651 154917 197280 0 7142
7144 0 348736 154868 197360 0 7143
7145 0 348754 154834 197480 0 7144
7146 0 348794 154844 197600 0 7145
7147 0 348867 154771 197760 0 7146
7148 0 348890 154810 197800 0 7147
7149 0 348879 154862 197880 0 7148
7150 0 348911 154892 197960 0 7149
7151 6 348894 154908 198000 0 7150
7152 0 455138 205957 42040 0 6616
7153 5 455175 205787 42160 0 7152
7154 0 455185 205490 42360 0 7153
7155 5 455188 205209 42600 32 7154
7156 0 455202 204903 42880 32 7155
7157 0 455422 204720 43000 32 7156
7158 5 455571 204765 43040 32 7157
7159 0 455476 204670 43080 32 7158
7160 5 455377 204614 43120 32 7159
7161 5 455749 204330 43120 32 7160
7162 0 455680 204680 43280 32 7161
7163 0 455696 204619 43360 32 7162
7164 5 455638 204597 43440 32 7163
7165 0 455705 204541 43520 0 7164
7166 0 455725 204606 43600 0 7165
7167 0 455735 204637 43680 0 7166
7168 0 455940 204537 43760 0 7167
7169 0 456045 204552 43840 0 7168
7170 0 456133 204477 43920 0 7169
7171 0 456121 204402 44000 0 7170
7172 0 456163 204418 44080 0 7171
7173 0 456127 204457 44160 0 7172
7174 5 456092 204564 44240 0 7173
7175 0 456155 204566 44320 0 7174
7176 0 456100 204507 44400 0 7175
7177 0 456073 204468 44480 32 7176
7178 0 456139 204382 44560 0 7177
7179 0 456052 204409 44640 32 7178
7180 5 456034 204321 44680 32 7179
7181 0 456142 204331 44720 0 7180
7182 0 456260 204219 44760 0 7181
7183 0 456215 204184 44840 0 7182
7184 0 456218 204117 44920 0 7183
7185 0 456331 204094 44960 0 7184
7186 0 456359 204011 45040 0 7185
7187 0 456411 203929 45080 0 7186
7188 0 456514 203897 45160 0 7187
7189 0 456516 203807 45200 0 7188
7190 0 456551 203839 45240 0 7189
7191 0 456537 203844 45280 0 7190
7192 0 456532 203822 45360 0 7191
7193 0 456700 203837 45440 0 7192
7194 0 456671 203824 45480 0 7193
7195 0 456631 203879 45520 0 7194
7196 0 456589 203935 45560 0 7195
7197 5 456491 203977 45640 0 7196
7198 0 456576 204008 45680 0 7197
7199 0 456549 204051 45760 0 7198
7200 0 456235 204036 45840 91 7199
7201 0 456543 204072 45880 107 7200
7202 0 457047 203854 46000 32 7201
7203 0 457203 203764 46080 32 7202
7204 0 457390 203656 46160 32 7203
7205 0 457599 203633 46200 32 7204
7206 0 457661 203596 46240 32 7205
7207 0 457154 204171 46240 32 7206
7208 0 457061 204301 46240 137 7207
7209 0 457081 204458 46240 137 7208
7210 0 457015 204707 46240 107 7209
7211 0 457072 204734 46280 107 7210
7212 0 456806 204804 46240 107 7211
7213 0 456676 204699 46280 107 7212
7214 0 456492 204801 46200 120 7213
7215 0 456401 204854 46160 120 7214
7216 0 456305 204926 46120 86 7215
7217 0 456224 204940 46080 86 7216
7218 0 456146 205001 46040 86 7217
7219 0 455962 205013 46000 91 7218
7220 0 455939 205085 45960 91 7219
7221 0 455885 205076 45920 91 7220
7222 6 455859 205104 45880 91 7221
7223 0 369239 150419 185240 0 4859
7224 0 369279 150383 185320 0 7223
7225 0 369323 150382 185400 0 7224
7226 0 369411 150346 185480 0 7225
7227 0 369407 150358 185560 0 7226
7228 0 369411 150349 185680 0 7227
7229 0 369515 150424 185840 0 7228
7230 0 369538 150469 185880 0 7229
7231 0 369495 150527 185960 0 7230
7232 0 369514 150549 186000 0 7231
7233 0 369548 150514 186080 0 7232
7234 0 369602 150491 186120 0 7233
7235 0 369607 150452 186160 0 7234
7236 0 369650 150408 186200 0 7235
7237 0 369715 150361 186240 0 7236
7238 0 369783 150255 186320 0 7237
7239 0 369867 150214 186360 0 7238
7240 0 369891 150153 186400 0 7239
7241 0 369939 150061 186480 0 7240
7242 5 369936 150021 186520 0 7241
7243 0 370412 149853 186520 0 7242
7244 5 370416 149585 186520 0 7243
7245 0 370446 149425 186720 0 7244
7246 5 370443 149438 186760 0 7245
7247 0 370639 149118 186760 0 7246
7248 0 370647 149084 186800 0 7247
7249 5 370484 148893 186840 0 7248
7250 0 370512 148920 186880 0 7249
7251 5 370540 148868 186920 0 7250
7252 0 370652 148692 186920 0 7251
7253 0 370602 148568 187000 0 7252
7254 0 370616 148537 187040 0 7253
7255 5 370864 148185 187040 0 7254
7256 0 370933 148092 187000 0 7255
7257 0 370936 148090 186960 0 7256
7258 0 371035 148069 186920 0 7257
7259 0 371180 148060 186840 0 7258
7260 0 371239 148094 186760 0 7259
7261 0 371300 148056 186680 0 7260
7262 5 371244 148099 186640 0 7261
7263 0 371370 147949 186600 0 7262
7264 0 371424 147888 186560 0 7263
7265 0 371467 147804 186520 0 7264
7266 0 371479 147796 186480 0 7265
7267 0 371481 147815 186440 0 7266
7268 0 371519 147812 186400 0 7267
7269 0 371527 147773 186360 0 7268
7270 0 371523 147733 186280 0 7269
7271 0 371522 147781 186200 0 7270
7272 0 371547 147777 186160 0 7271
7273 0 371570 147713 186120 0 7272
7274 0 371583 147706 186080 0 7273
7275 0 371587 147630 186000 0 7274
7276 0 371576 147589 185920 0 7275
7277 0 371561 147544 185880 0 7276
7278 0 371548 147494 185840 0 7277
7279 0 371559 147477 185800 0 7278
7280 0 371551 147435 185760 0 7279
7281 0 371527 147360 185680 0 7280
7282 0 371479 147328 185640 0 7281
7283 0 371454 147320 185600 0 7282
7284 0 371438 147274 185520 0 7283
7285 0 371438 147185 185400 0 7284
7286 0 371475 147137 185280 0 7285
7287 0 371495 147132 185240 0 7286
7288 0 371451 147255 185200 0 7287
7289 0 371403 147279 185160 0 7288
7290 0 371396 147298 185080 0 7289
7291 6 371404 147292 185040 0 7290
7292 0 381020 140298 189960 0 2190
7293 0 381052 140389 189800 0 7292
7294 0 381085 140662 189720 0 7293
7295 0 381098 140907 189520 0 7294
7296 0 381124 140935 189400 0 7295
7297 0 381293 141061 189280 0 7296
7298 0 381463 141546 189200 0 7297
7299 0 381662 141645 189000 0 7298
7300 0 381775 142037 188840 0 7299
7301 0 381825 142123 188800 0 7300
7302 0 381926 142296 188720 0 7301
7303 0 381883 142390 188600 0 7302
7304 0 381864 142614 188480 0 7303
7305 5 381895 142738 188360 0 7304
7306 5 381906 142780 188320 0 7305
7307 0 381919 142810 188280 0 7306
7308 0 381881 142907 188240 0 7307
7309 0 381809 143075 188160 0 7308
7310 0 381696 143386 188040 0 7309
7311 0 381726 143412 187920 0 7310
7312 0 381748 143424 187840 0 7311
7313 0 381703 143488 187760 0 7312
7314 5 381680 143520 187720 0 7313
7315 5 381662 143548 187680 0 7314
7316 0 381642 143578 187640 0 7315
7317 0 381621 143610 187600 0 7316
7318 0 381579 143788 187520 0 7317
7319 0 381495 144141 187360 0 7318
7320 0 381466 144185 187320 0 7319
7321 0 381439 144227 187280 0 7320
7322 5 381383 144312 187200 0 7321
7323 5 381228 144549 187160 0 7322
7324 0 381075 144785 187120 0 7323
7325 0 380908 144938 187080 0 7324
7326 0 381036 145120 187040 0 7325
7327 0 381050 145324 186960 0 7326
7328 0 380727 145402 186880 0 7327
7329 0 380633 145624 186800 0 7328
7330 0 380611 145742 186720 0 7329
7331 0 380659 145851 186600 0 7330
7332 0 380711 146020 186480 0 7331
7333 0 380738 146362 186360 0 7332
7334 0 380798 146362 186240 0 7333
7335 0 380748 146381 186120 0 7334
7336 0 380784 146433 186080 0 7335
7337 0 380980 146560 185960 0 7336
7338 0 381087 146531 185880 0 7337
7339 0 381063 146626 185800 0 7338
7340 0 380854 146799 185680 0 7339
7341 0 380795 146770 185560 0 7340
7342 0 380738 146671 185400 0 7341
7343 0 380745 146586 185280 0 7342
7344 0 380712 146463 185120 0 7343
7345 5 380689 146420 185040 0 7344
7346 0 380653 146353 184920 0 7345
7347 0 380463 146153 184760 0 7346
7348 0 380200 146041 184600 0 7347
7349 0 380076 145854 184400 0 7348
7350 5 379894 145699 184280 0 7349
7351 0 378764 145571 184280 0 7350
7352 0 378663 145625 184320 0 7351
7353 0 378326 145691 184440 0 7352
7354 0 378299 145739 184560 0 7353
7355 0 378123 145856 184640 0 7354
7356 0 377943 145957 184720 0 7355
7357 0 377815 145966 184760 0 7356
7358 0 377701 145979 184800 0 7357
7359 0 377404 146069 184880 0 7358
7360 6 377381 146143 184960 0 7359
7361 5 450505 201064 45440 32 5658
7362 5 450566 201478 45520 60 7361
7363 5 450622 201888 45600 102 7362
7364 0 450230 201770 45960 40 7363
7365 0 450626 201664 46240 40 7364
7366 0 450884 201506 46320 40 7365
7367 0 450881 201607 46400 40 7366
7368 0 450843 201688 46480 32 7367
7369 5 450480 201847 46560 32 7368
7370 0 450423 201907 46640 32 7369
7371 0 450345 202023 46720 32 7370
7372 0 450315 202065 46800 32 7371
7373 0 450230 202072 46840 0 7372
7374 0 450771 204628 46880 0 7373
7375 0 451058 209196 46920 0 7374
7376 0 450302 201966 46960 137 7375
7377 0 450301 201904 47040 137 7376
7378 5 450299 201858 47120 137 7377
7379 5 450726 201537 47200 137 7378
7380 0 450764 201525 47280 137 7379
7381 0 450810 201592 47360 137 7380
7382 0 450783 201624 47440 137 7381
7383 5 450802 201785 47480 32 7382
7384 0 450162 201469 47520 124 7383
7385 0 450043 201484 47600 124 7384
7386 0 449950 201468 47680 141 7385
7387 0 449988 201450 47760 124 7386
7388 0 449705 201335 47840 141 7387
7389 0 449775 201370 47920 140 7388
7390 0 449905 201411 48000 140 7389
7391 0 450104 201356 48080 90 7390
7392 0 450214 201253 48160 51 7391
7393 0 450222 200858 48200 51 7392
7394 0 450584 201573 48240 51 7393
7395 0 450537 201619 48280 104 7394
7396 0 450516 201637 48320 104 7395
7397 0 450475 201645 48360 104 7396
7398 5 450340 201670 48400 32 7397
7399 0 450692 201526 48440 104 7398
7400 0 450714 201428 48520 75 7399
7401 0 450723 201424 48600 75 7400
7402 0 450714 201405 48680 75 7401
7403 5 450833 201217 48760 80 7402
7404 0 450911 201153 48800 45 7403
7405 0 450918 201135 48880 80 7404
7406 0 450892 201141 48960 80 7405
7407 0 450941 201110 49000 32 7406
7408 0 450919 201087 49080 32 7407
7409 0 450872 201166 49240 32 7408
7410 0 450990 201140 49320 135 7409
7411 0 450994 201123 49400 135 7410
7412 0 451017 201150 49440 135 7411
7413 0 451124 201144 49480 135 7412
7414 0 451126 201141 49560 135 7413
7415 0 451129 201128 49640 164 7414
7416 0 451085 201197 49720 164 7415
7417 0 451093 201246 49800 164 7416
7418 0 451027 201203 49880 128 7417
7419 0 451024 201195 49920 128 7418
7420 0 450883 201203 50000 128 7419
7421 0 450851 201132 50080 128 7420
7422 0 450826 201036 50160 128 7421
7423 0 450947 200944 50280 45 7422
7424 0 451007 200986 50320 45 7423
7425 0 450912 200921 50360 45 7424
7426 0 451168 201211 50400 102 7425
7427 0 450942 201256 50440 102 7426
7428 0 450918 201183 50480 45 7427
7429 6 450955 201080 50520 45 7428
7430 5 372909 140796 191960 0 6859
7431 5 372815 140752 192000 0 7430
7432 0 372719 140704 192040 0 7431
7433 0 372528 140609 192120 0 7432
7434 0 372460 140603 192160 0 7433
7435 0 372340 140517 192200 0 7434
7436 0 371977 140498 192360 0 7435
7437 0 371915 140493 192400 0 7436
7438 0 371859 140496 192440 0 7437
7439 0 371740 140495 192520 0 7438
7440 0 371624 140494 192600 0 7439
7441 5 371385 140529 192640 0 7440
7442 0 370910 140597 192720 0 7441
7443 0 370786 140562 192760 0 7442
7444 0 370662 140527 192800 0 7443
7445 0 370404 140460 192880 0 7444
7446 0 370275 140423 192920 0 7445
7447 0 370191 140461 193000 0 7446
7448 0 370150 140476 193040 0 7447
7449 5 370104 140475 193080 0 7448
7450 0 370056 140472 193120 0 7449
7451 0 370013 140471 193160 0 7450
7452 0 369968 140474 193200 0 7451
7453 0 369928 140592 193320 0 7452
7454 0 369914 140633 193360 0 7453
7455 0 369894 140715 193440 0 7454
7456 0 369702 140785 193640 0 7455
7457 0 369662 140823 193720 0 7456
7458 0 369640 140846 193760 0 7457
7459 0 369445 140852 193920 0 7458
7460 0 369395 140838 193960 0 7459
7461 0 369225 140814 194120 0 7460
7462 0 369204 140825 194160 0 7461
7463 0 369118 140907 194320 0 7462
7464 0 369054 140929 194440 0 7463
7465 0 369034 140938 194480 0 7464
7466 0 368998 140992 194600 0 7465
7467 0 368969 140917 194760 0 7466
7468 0 368972 140897 194800 0 7467
7469 0 368962 140933 194840 0 7468
7470 0 368930 141122 195040 0 7469
7471 0 368864 141324 195200 0 7470
7472 0 368666 141536 195360 0 7471
7473 0 368489 141845 195520 0 7472
7474 0 368256 142070 195720 0 7473
7475 0 368087 142292 195880 0 7474
7476 0 368120 142478 196040 0 7475
7477 5 368050 142556 196200 0 7476
7478 0 367996 142603 196280 0 7477
7479 0 367879 142622 196520 0 7478
7480 0 367662 142771 196720 0 7479
7481 0 367157 143173 196880 0 7480
7482 0 366994 143431 197000 0 7481
7483 0 366941 143523 197040 0 7482
7484 0 366860 143609 197120 0 7483
7485 0 366825 143654 197160 0 7484
7486 0 366782 143701 197200 0 7485
7487 5 366780 143763 197360 0 7486
7488 0 366779 143780 197400 0 7487
7489 0 366737 143808 197520 0 7488
7490 5 366725 143823 197560 0 7489
7491 0 366020 144889 197520 0 7490
7492 0 366059 145029 197400 0 7491
7493 0 366125 145053 197280 0 7492
7494 0 366329 144987 197200 0 7493
7495 6 366150 144971 197040 0 7494
7496 0 454295 208086 40960 32 6623
7497 0 454082 208077 40880 32 7496
7498 0 454068 208023 40800 32 7497
7499 0 454054 207986 40720 32 7498
7500 0 454062 207984 40640 32 7499
7501 0 454049 207930 40560 32 7500
7502 5 454001 207887 40520 32 7501
7503 0 453865 207775 40400 32 7502
7504 0 453926 207717 40320 32 7503
7505 0 453951 207700 40240 128 7504
7506 0 453968 207596 40200 128 7505
7507 0 453982 207581 40120 128 7506
7508 5 453949 207548 40080 128 7507
7509 0 454269 207288 40080 139 7508
7510 0 454310 206836 40080 139 7509
7511 0 454280 206769 40000 0 7510
7512 0 454324 206589 39960 32 7511
7513 0 454358 206496 39880 32 7512
7514 0 454371 206390 39800 32 7513
7515 0 454347 206315 39720 32 7514
7516 0 454322 206227 39640 32 7515
7517 0 454263 206169 39600 32 7516
7518 0 454259 206157 39560 32 7517
7519 0 454268 206118 39520 32 7518
7520 0 454237 206054 39440 32 7519
7521 0 454241 206014 39360 32 7520
7522 0 454246 205998 39280 32 7521
7523 0 454264 205951 39200 32 7522
7524 0 454338 205935 39120 32 7523
7525 0 454326 205905 39040 32 7524
7526 0 454384 205875 38960 32 7525
7527 0 454405 205787 38880 32 7526
7528 0 454343 205753 38760 32 7527
7529 5 454244 205698 38680 32 7528
7530 0 454240 205521 38600 75 7529
7531 0 454262 205478 38560 75 7530
7532 0 454272 205440 38480 75 7531
7533 0 454304 205432 38440 75 7532
7534 0 454310 205427 38360 75 7533
7535 0 454358 205415 38280 75 7534
7536 0 454367 205328 38240 75 7535
7537 0 454308 205276 38160 75 7536
7538 0 454300 205282 38080 75 7537
7539 0 454289 205235 38000 122 7538
7540 0 454330 205091 37960 122 7539
7541 0 454383 204997 37920 122 7540
7542 0 454385 204972 37880 150 7541
7543 0 454429 204888 37840 150 7542
7544 0 454383 204896 37760 160 7543
7545 0 454388 204812 37680 51 7544
7546 0 454380 204733 37640 51 7545
7547 0 454366 204701 37600 51 7546
7548 0 454344 204592 37520 40 7547
7549 0 454337 204578 37440 40 7548
7550 0 454510 204648 37360 40 7549
7551 5 454608 204702 37320 40 7550
7552 0 454682 204728 37280 40 7551
7553 0 454855 204360 37240 80 7552
7554 5 455257 203576 37160 75 7553
7555 0 455249 204391 37000 80 7554
7556 0 455346 204620 36880 51 7555
7557 0 455193 204628 36800 51 7556
7558 0 455066 204457 36720 51 7557
7559 0 454968 204345 36680 40 7558
7560 0 454752 204205 36600 40 7559
7561 6 454462 204111 36520 40 7560
7562 0 457236 201452 41160 219 5776
7563 5 455608 200968 41080 86 7562
7564 5 455587 200915 40960 86 7563
7565 0 455562 200897 40880 45 7564
7566 0 454787 200425 40880 150 7565
7567 5 454097 199891 40840 32 7566
7568 0 454229 199361 40840 134 7567
7569 0 454291 199046 40960 172 7568
7570 0 454329 198888 41040 139 7569
7571 0 454325 198804 41120 32 7570
7572 0 454327 198660 41200 32 7571
7573 0 454243 198626 41320 32 7572
7574 0 454337 198573 41360 32 7573
7575 0 454170 198509 41440 32 7574
7576 5 454217 198575 41480 32 7575
7577 5 455108 198448 41480 128 7576
7578 0 455353 198105 41480 200 7577
7579 0 455317 198156 41600 200 7578
7580 0 455252 198125 41680 200 7579
7581 0 455236 198173 41720 200 7580
7582 0 455196 198074 41800 200 7581
7583 0 455181 198002 41880 200 7582
7584 0 455257 197946 41960 153 7583
7585 5 455376 197948 42000 153 7584
7586 0 455857 197638 42080 140 7585
7587 0 455946 197542 42120 140 7586
7588 0 455899 197523 42200 140 7587
7589 0 455990 197543 42240 140 7588
7590 0 455986 197424 42320 124 7589
7591 0 456007 197369 42400 124 7590
7592 0 456072 197246 42480 124 7591
7593 0 456143 197234 42520 104 7592
7594 0 456178 197161 42960 124 7593
7595 0 456191 197182 43120 124 7594
7596 5 456314 197154 43240 101 7595
7597 0 456255 197022 43440 101 7596
7598 5 456229 197032 43480 101 7597
7599 0 456210 197044 43520 101 7598
7600 0 456287 197006 43600 40 7599
7601 0 456381 196989 43680 40 7600
7602 0 456395 196964 43760 40 7601
7603 0 456532 196951 43840 40 7602
7604 0 456574 196954 43920 40 7603
7605 0 456618 196951 44000 40 7604
7606 0 456719 196898 44040 40 7605
7607 0 456723 196898 44080 40 7606
7608 0 456872 196867 44160 40 7607
7609 0 457126 196850 44320 0 7608
7610 0 457161 196852 44400 0 7609
7611 0 457477 196899 44440 0 7610
7612 0 457571 196903 44520 0 7611
7613 0 457720 196937 44560 0 7612
7614 0 457804 196927 44640 0 7613
7615 0 457890 196919 44680 0 7614
7616 0 457941 196919 44720 0 7615
7617 0 458002 196890 44800 0 7616
7618 0 458058 196880 44840 0 7617
7619 0 458101 196879 44880 0 7618
7620 0 458080 196803 45000 0 7619
7621 0 458091 196684 45080 0 7620
7622 0 458112 196632 45120 0 7621
7623 0 458215 196413 45160 0 7622
7624 0 458080 196639 45200 0 7623
7625 0 458064 196664 45240 0 7624
7626 6 458053 196714 45280 0 7625
7627 0 461514 224054 45680 224 4393
7628 5 461667 223141 45680 176 7627
7629 0 461703 223097 45640 176 7628
7630 5 461729 223035 45600 176 7629
7631 0 461752 222975 45560 189 7630
7632 0 461814 222929 45520 235 7631
7633 0 461871 222903 45480 235 7632
7634 5 461922 222860 45440 235 7633
7635 0 461716 222924 45320 235 7634
7636 5 461511 222989 45200 189 7635
7637 5 461690 221442 45200 45 7636
7638 0 461673 221452 45160 45 7637
7639 0 461640 221549 45120 45 7638
7640 0 461656 221510 45080 45 7639
7641 0 461637 221533 45040 45 7640
7642 0 461693 221351 44960 45 7641
7643 0 461680 221299 44920 71 7642
7644 0 461694 221289 44880 71 7643
7645 0 461702 221120 44800 71 7644
7646 5 461657 221105 44760 71 7645
7647 0 461670 221090 44720 32 7646
7648 0 461684 221075 44680 32 7647
7649 0 461749 221069 44600 32 7648
7650 0 461669 221005 44520 32 7649
7651 0 461640 221004 44480 32 7650
7652 0 461597 221048 44400 32 7651
7653 0 461668 221028 44320 32 7652
7654 0 461676 221042 44280 32 7653
7655 5 461629 221042 44200 32 7654
7656 5 461260 221816 44200 122 7655
7657 5 460588 221474 44200 90 7656
7658 0 460547 221447 44160 90 7657
7659 0 460512 221410 44120 90 7658
7660 0 460503 221355 44080 90 7659
7661 0 460502 221353 44040 90 7660
7662 0 460477 221315 44000 45 7661
7663 0 460395 221280 43960 45 7662
7664 0 460335 221229 43920 45 7663
7665 0 460242 221152 43840 40 7664
7666 0 460089 221086 43800 40 7665
7667 0 459838 220963 43760 40 7666
7668 0 459716 220916 43720 40 7667
7669 0 459596 220860 43640 40 7668
7670 0 459495 220967 43600 40 7669
7671 0 459371 221020 43520 40 7670
7672 0 459327 220965 43400 0 7671
7673 0 459286 221125 43160 0 7672
7674 0 459271 221184 43120 0 7673
7675 0 459195 221244 43000 0 7674
7676 0 459163 221286 42960 0 7675
7677 0 459134 221363 42920 0 7676
7678 0 459056 221411 42880 0 7677
7679 0 459014 221434 42840 0 7678
7680 0 458993 221508 42800 0 7679
7681 0 458996 221489 42680 0 7680
7682 0 459018 221450 42600 0 7681
7683 0 459097 221380 42480 0 7682
7684 0 459153 221321 42400 0 7683
7685 0 459152 221288 42320 0 7684
7686 0 459169 221182 42240 0 7685
7687 0 459257 221052 42160 0 7686
7688 0 459259 221020 42000 0 7687
7689 0 459263 221104 41880 0 7688
7690 0 459266 221133 41840 0 7689
7691 6 459267 221131 41800 0 7690
7692 0 456308 201277 39880 64 5785
7693 0 456205 201064 39800 64 7692
7694 5 456061 200676 39760 139 7693
7695 0 456246 200377 39920 115 7694
7696 0 456272 200200 40000 178 7695
7697 0 456305 200128 40080 178 7696
7698 0 456362 200107 40120 164 7697
7699 0 456395 200090 40200 164 7698
7700 0 456535 200068 40280 120 7699
7701 5 456597 200141 40320 120 7700
7702 0 456773 199461 40360 81 7701
7703 0 456753 199356 40440 98 7702
7704 0 456707 199232 40520 98 7703
7705 0 456730 199260 40600 98 7704
7706 0 456756 199285 40680 98 7705
7707 0 456796 199257 40760 98 7706
7708 0 456844 199262 40800 98 7707
7709 0 456807 199205 40880 98 7708
7710 0 456890 199196 40920 81 7709
7711 5 456892 199119 41000 81 7710
7712 0 456736 198952 41080 102 7711
7713 0 456646 198860 41160 102 7712
7714 0 456534 198811 41240 91 7713
7715 0 456443 198787 41320 91 7714
7716 0 456370 198803 41400 115 7715
7717 0 456409 198785 41480 104 7716
7718 0 456548 198737 41560 104 7717
7719 0 456628 198709 41640 104 7718
7720 0 456681 198667 41720 172 7719
7721 0 456689 198584 41800 96 7720
7722 5 456733 198619 41840 96 7721
7723 0 456777 198575 41880 96 7722
7724 0 456822 198532 41920 51 7723
7725 0 456799 198439 42000 51 7724
7726 0 456874 198420 42040 81 7725
7727 0 456828 198359 42120 81 7726
7728 0 456921 198378 42160 81 7727
7729 0 456978 198394 42200 81 7728
7730 5 456990 198363 42280 81 7729
7731 0 457180 198468 42360 124 7730
7732 5 457298 198485 42440 124 7731
7733 0 457438 198472 42480 108 7732
7734 0 457525 198462 42520 108 7733
7735 0 457732 198472 42560 64 7734
7736 0 457786 198476 42600 64 7735
7737 0 457850 198480 42640 64 7736
7738 0 457942 198486 42720 96 7737
7739 0 457992 198492 42760 96 7738
7740 0 457987 198496 42800 96 7739
7741 0 457995 198479 42840 96 7740
7742 0 458005 198490 42880 32 7741
7743 0 458076 198489 42920 32 7742
7744 0 458142 198464 42960 32 7743
7745 0 458292 198443 43000 71 7744
7746 0 458388 198433 43040 71 7745
7747 0 458415 198421 43080 71 7746
7748 0 458469 198417 43120 71 7747
7749 0 458562 198411 43160 90 7748
7750 0 458567 198406 43200 90 7749
7751 0 458653 198389 43280 90 7750
7752 0 458663 198383 43320 90 7751
7753 0 458711 198384 43360 90 7752
7754 6 458732 198371 43400 90 7753
7755 0 455443 204746 42160 120 7153
7756 0 455393 204594 42080 128 7755
7757 0 455365 204562 42000 128 7756
7758 0 455412 204605 41960 128 7757
7759 0 455445 204644 41920 128 7758
7760 0 455481 204674 41880 128 7759
7761 0 455600 204679 41800 128 7760
7762 0 455591 204565 41720 32 7761
7763 0 455561 204563 41640 32 7762
7764 0 455549 204270 41560 107 7763
7765 0 455472 204110 41520 64 7764
7766 5 455518 203967 41480 64 7765
7767 0 455649 203936 41400 64 7766
7768 0 455651 203918 41320 64 7767
7769 0 455664 203891 41280 64 7768
7770 5 455625 203718 41240 71 7769
7771 0 455604 203568 41200 71 7770
7772 0 455560 203531 41120 71 7771
7773 0 455630 203537 41040 71 7772
7774 0 455569 203519 40960 71 7773
7775 0 455450 203460 40920 40 7774
7776 0 455414 203436 40880 40 7775
7777 0 455379 203412 40840 40 7776
7778 0 455464 203433 40760 40 7777
7779 0 455332 203340 40720 40 7778
7780 0 455229 203311 40680 40 7779
7781 0 455181 203286 40640 40 7780
7782 0 455166 203282 40560 40 7781
7783 0 455150 203270 40520 51 7782
7784 0 455117 203205 40480 154 7783
7785 0 455144 203166 40400 154 7784
7786 5 454983 203035 40360 154 7785
7787 0 455297 202803 40320 71 7786
7788 0 455386 202685 40240 71 7787
7789 0 455378 202566 40160 150 7788
7790 0 455314 202407 40120 150 7789
7791 0 455267 202410 40040 124 7790
7792 0 455196 202356 39960 124 7791
7793 0 455167 202348 39920 124 7792
7794 0 455141 202386 39840 124 7793
7795 5 455185 202408 39800 0 7794
7796 0 455528 202383 39800 0 7795
7797 0 455581 202429 39760 0 7796
7798 0 455632 202432 39720 0 7797
7799 0 455631 202446 39640 0 7798
7800 0 455626 202440 39560 0 7799
7801 0 455654 202389 39520 0 7800
7802 0 455608 202304 39480 0 7801
7803 0 455606 202272 39400 0 7802
7804 0 455576 202249 39320 0 7803
7805 0 455562 202193 39240 0 7804
7806 0 455527 202136 39200 0 7805
7807 0 455533 202123 39120 0 7806
7808 0 455464 202124 39000 107 7807
7809 0 455424 202185 38880 124 7808
7810 0 455306 202047 38760 124 7809
7811 0 455319 202036 38640 124 7810
7812 0 455343 201935 38560 139 7811
7813 0 455360 201865 38520 139 7812
7814 0 455335 202043 38480 124 7813
7815 0 455317 202090 38400 124 7814
7816 6 455335 202063 38360 124 7815
7817 5 451909 199971 44800 296 5654
7818 0 452392 199851 44640 360 7817
7819 5 452317 199755 44560 322 7818
7820 0 452476 199609 44440 253 7819
7821 0 452561 199546 44360 253 7820
7822 0 452446 199401 44280 207 7821
7823 0 452363 199320 44200 207 7822
7824 5 452749 198487 44120 270 7823
7825 0 452732 198278 44000 164 7824
7826 0 452901 198226 43920 164 7825
7827 5 452863 198184 43840 164 7826
7828 0 452342 199221 43840 189 7827
7829 0 452301 199221 43720 181 7828
7830 0 452344 199225 43640 181 7829
7831 0 452310 199168 43560 181 7830
7832 0 452384 199172 43480 181 7831
7833 0 452373 199133 43400 181 7832
7834 0 452400 199058 43320 0 7833
7835 0 452377 199051 43280 0 7834
7836 0 452363 199047 43240 0 7835
7837 0 452390 199024 43160 0 7836
7838 0 452435 199014 43080 0 7837
7839 0 452398 198893 43000 0 7838
7840 0 452416 198889 42960 0 7839
7841 0 452426 198884 42920 0 7840
7842 0 452594 198743 42840 0 7841
7843 0 452731 198547 42760 0 7842
7844 0 452772 198528 42720 0 7843
7845 0 452783 198525 42680 0 7844
7846 0 452800 198534 42640 0 7845
7847 0 452775 198517 42600 0 7846
7848 0 452758 198481 42520 0 7847
7849 0 452790 198463 42480 0 7848
7850 0 452778 198481 42400 0 7849
7851 0 452736 198425 42360 0 7850
7852 0 452725 198376 42280 0 7851
7853 0 452696 198349 42240 0 7852
7854 0 452688 198352 42200 0 7853
7855 0 452705 198337 42120 0 7854
7856 0 452705 198324 42040 0 7855
7857 0 452745 198324 41960 0 7856
7858 0 452771 198330 41920 0 7857
7859 0 452798 198313 41880 0 7858
7860 0 452815 198270 41840 0 7859
7861 0 452852 198280 41800 0 7860
7862 0 452886 198266 41760 0 7861
7863 0 452942 198265 41720 0 7862
7864 0 452964 198243 41680 0 7863
7865 5 452989 198117 41600 0 7864
7866 0 453248 197861 41560 0 7865
7867 0 453471 197765 41520 0 7866
7868 0 453679 197626 41480 0 7867
7869 0 453728 197574 41440 0 7868
7870 0 453792 197550 41400 0 7869
7871 0 453845 197502 41360 0 7870
7872 5 454037 197539 41320 0 7871
7873 0 454332 197627 41320 0 7872
7874 0 454371 197631 41280 0 7873
7875 0 454345 197633 41240 0 7874
7876 0 454322 197636 41200 0 7875
7877 6 454280 197628 41160 0 7876
7878 0 455364 201729 40440 101 5779
7879 0 455026 202169 40440 150 7878
7880 0 454219 203070 40560 32 7879
7881 0 453744 203256 40560 32 7880
7882 0 453648 203270 40840 32 7881
7883 0 453554 203317 40960 32 7882
7884 5 453339 203350 41040 32 7883
7885 5 453402 203344 41080 32 7884
7886 0 453463 203327 41120 32 7885
7887 0 453665 203036 41200 32 7886
7888 5 453682 202917 41280 0 7887
7889 0 453562 202821 41200 0 7888
7890 5 453354 202737 41120 0 7889
7891 0 453600 202717 41000 32 7890
7892 0 453605 202683 40920 32 7891
7893 0 453608 202682 40880 32 7892
7894 5 453817 202674 40840 32 7893
7895 5 453488 202599 40800 32 7894
7896 0 453750 202601 40720 32 7895
7897 0 453759 202584 40640 32 7896
7898 0 453763 202615 40560 32 7897
7899 0 453742 202588 40520 32 7898
7900 0 453767 202616 40440 32 7899
7901 0 453808 202638 40360 32 7900
7902 0 453931 202794 40280 32 7901
7903 0 453978 202911 40200 32 7902
7904 0 453979 202969 40160 32 7903
7905 0 453943 203056 40080 32 7904
7906 0 453897 203085 40000 32 7905
7907 0 453941 203165 39920 32 7906
7908 0 453971 203245 39840 32 7907
7909 0 454016 203300 39760 32 7908
7910 0 454065 203333 39680 32 7909
7911 0 454017 203260 39600 32 7910
7912 0 453999 203244 39560 32 7911
7913 0 453973 203250 39480 32 7912
7914 5 453995 203305 39400 32 7913
7915 0 453726 202987 39360 0 7914
7916 0 453691 202910 39320 0 7915
7917 0 453688 202861 39240 0 7916
7918 0 453643 202834 39160 0 7917
7919 0 453645 202824 39120 0 7918
7920 0 453608 202785 39040 0 7919
7921 0 453557 202758 39000 0 7920
7922 0 453340 202746 38960 0 7921
7923 0 453324 202722 38920 0 7922
7924 0 453331 202697 38880 0 7923
7925 0 453317 202688 38800 0 7924
7926 0 453323 202650 38760 0 7925
7927 0 453303 202629 38720 0 7926
7928 0 453270 202616 38640 0 7927
7929 0 453232 202661 38600 0 7928
7930 0 453223 202636 38560 0 7929
7931 0 453204 202648 38520 0 7930
7932 0 453195 202691 38480 0 7931
7933 0 453179 202723 38440 0 7932
7934 0 453201 202744 38360 0 7933
7935 0 453237 202769 38320 0 7934
7936 0 453247 202774 38280 0 7935
7937 0 453267 202769 38240 0 7936
7938 6 453256 202772 38200 0 7937
7939 0 467596 231205 49320 163 4371
7940 0 466991 230848 49040 176 7939
7941 0 466658 230562 48920 239 7940
7942 0 466208 230213 48640 226 7941
7943 0 465968 230088 48400 207 7942
7944 0 465682 229746 48200 178 7943
7945 0 464956 229026 48000 207 7944
7946 0 464566 228635 47840 181 7945
7947 0 464330 228324 47800 172 7946
7948 0 464159 228118 47760 107 7947
7949 0 464162 228218 47680 140 7948
7950 0 463928 227933 47560 81 7949
7951 0 463776 227241 47360 166 7950
7952 5 463403 226781 47280 64 7951
7953 0 463280 226664 47240 64 7952
7954 0 462982 226302 47160 32 7953
7955 0 462577 226012 47080 32 7954
7956 0 462029 225660 46960 229 7955
7957 5 461632 225682 46920 229 7956
7958 5 460288 224441 46960 240 7957
7959 0 459596 223902 47120 104 7958
7960 5 459759 224141 47160 104 7959
7961 0 458816 223869 47160 32 7960
7962 0 458245 223937 47160 156 7961
7963 0 458249 224004 47240 156 7962
7964 0 458314 224065 47280 0 7963
7965 0 458315 224049 47320 0 7964
7966 0 458305 224072 47360 0 7965
7967 0 458284 224250 47480 0 7966
7968 5 458300 224303 47520 0 7967
7969 0 458135 224398 47600 0 7968
7970 0 458074 224416 47680 0 7969
7971 0 458096 224341 47760 0 7970
7972 0 457963 224333 47800 0 7971
7973 0 457913 224363 47840 0 7972
7974 0 457873 224375 47880 0 7973
7975 0 457852 224387 47920 0 7974
7976 0 457689 224416 47960 0 7975
7977 0 457873 224422 48040 0 7976
7978 0 457951 224496 48080 0 7977
7979 0 458002 224538 48120 0 7978
7980 0 458003 224548 48160 0 7979
7981 0 457989 224774 48200 0 7980
7982 0 457994 224808 48240 0 7981
7983 0 457958 224835 48280 0 7982
7984 0 457931 224867 48320 0 7983
7985 0 457732 224911 48360 0 7984
7986 0 457669 224946 48400 0 7985
7987 0 457578 225035 48440 0 7986
7988 0 457530 225073 48480 0 7987
7989 0 457450 225186 48520 0 7988
7990 0 457387 225304 48560 0 7989
7991 0 457358 225351 48600 0 7990
7992 0 457305 225510 48640 0 7991
7993 0 457254 225578 48680 0 7992
7994 0 457255 225618 48720 0 7993
7995 0 457257 225645 48760 0 7994
7996 0 457234 225687 48800 0 7995
7997 0 457244 225742 48840 0 7996
7998 0 457259 225835 48880 0 7997
7999 6 457296 225885 48920 0 7998
8000 0 450628 202099 45640 45 7363
8001 5 450952 202542 45720 32 8000
8002 0 450603 202714 45880 32 8001
8003 0 450703 202746 45920 32 8002
8004 5 450845 202760 45960 32 8003
8005 0 451126 202794 46040 32 8004
8006 0 451096 202984 46120 32 8005
8007 0 451280 202832 46240 32 8006
8008 0 452029 201882 46240 128 8007
8009 0 452332 201683 46320 186 8008
8010 5 452437 201731 46360 186 8009
8011 0 452650 201770 46440 164 8010
8012 0 452708 201695 46560 141 8011
8013 0 452816 201676 46640 141 8012
8014 5 452759 201746 46680 141 8013
8015 0 452848 201755 46760 141 8014
8016 0 452951 201689 46800 98 8015
8017 0 453013 201609 46840 98 8016
8018 0 453479 203581 46880 51 8017
8019 0 453572 208711 46920 0 8018
8020 0 452992 201402 46960 98 8019
8021 0 453210 201301 47000 60 8020
8022 5 453200 201316 47040 60 8021
8023 0 453037 201414 47120 150 8022
8024 5 453113 201714 47200 96 8023
8025 5 453146 201694 47320 96 8024
8026 0 452931 201497 47480 160 8025
8027 0 452825 201537 47560 160 8026
8028 0 452810 201516 47640 115 8027
8029 0 452792 201364 47720 115 8028
8030 0 452844 201275 47760 75 8029
8031 5 452712 200945 47800 75 8030
8032 0 452527 200938 47880 75 8031
8033 0 452713 201031 47960 75 8032
8034 5 452821 201061 48000 75 8033
8035 0 452957 201016 48040 120 8034
8036 0 453191 200957 48120 120 8035
8037 0 453247 200899 48160 45 8036
8038 0 453246 200588 48200 45 8037
8039 0 453416 201257 48240 120 8038
8040 0 453462 201285 48280 120 8039
8041 0 453524 201329 48320 120 8040
8042 0 453575 201333 48360 120 8041
8043 0 453599 201367 48400 120 8042
8044 0 453642 201338 48480 120 8043
8045 0 453672 201330 48520 0 8044
8046 0 453687 201317 48560 0 8045
8047 0 453703 201336 48640 0 8046
8048 0 453713 201305 48680 212 8047
8049 0 453735 201308 48720 178 8048
8050 0 453733 201310 48760 178 8049
8051 0 453753 201323 48800 178 8050
8052 0 453775 201321 48840 178 8051
8053 0 453764 201328 48880 178 8052
8054 0 453797 201325 48920 178 8053
8055 0 453830 201305 48960 178 8054
8056 0 453813 201304 49000 135 8055
8057 0 453827 201322 49080 135 8056
8058 0 453810 201360 49200 0 8057
8059 6 453781 201443 49280 0 8058
8060 5 451704 199221 46520 160 5663
8061 5 451028 198333 46400 275 8060
8062 5 451060 198246 46360 275 8061
8063 0 450766 198587 46240 249 8062
8064 0 450657 198664 46160 208 8063
8065 0 450554 198723 46080 208 8064
8066 5 450495 198802 46000 134 8065
8067 0 450632 198885 45920 134 8066
8068 0 450744 198838 45800 134 8067
8069 0 450765 198836 45760 134 8068
8070 0 450804 198822 45720 135 8069
8071 5 450858 198789 45680 135 8070
8072 0 450869 198749 45640 135 8071
8073 0 450951 198726 45600 135 8072
8074 5 451308 198309 45560 32 8073
8075 0 451459 198168 45480 32 8074
8076 0 451523 198060 45400 32 8075
8077 5 451313 198085 45320 32 8076
8078 0 451077 198685 45280 32 8077
8079 0 450677 198674 45280 32 8078
8080 5 450581 198658 45080 32 8079
8081 0 450964 198956 45040 32 8080
8082 0 451037 199045 44960 32 8081
8083 0 451059 199102 44840 0 8082
8084 0 451049 199098 44760 0 8083
8085 0 451076 199123 44680 0 8084
8086 0 451050 199120 44600 0 8085
8087 0 451032 199119 44520 0 8086
8088 0 450999 199096 44440 0 8087
8089 0 451005 199050 44360 0 8088
8090 0 451007 199079 44280 0 8089
8091 5 451006 199054 44200 0 8090
8092 0 451593 198981 44200 32 8091
8093 0 451601 198962 44160 32 8092
8094 0 451673 198929 44120 32 8093
8095 0 451722 198885 44080 32 8094
8096 0 451935 198775 44040 32 8095
8097 0 452033 198722 44000 32 8096
8098 0 452059 198710 43960 32 8097
8099 0 452044 198727 43920 32 8098
8100 0 452068 198700 43880 32 8099
8101 0 452092 198689 43840 32 8100
8102 0 452135 198687 43800 32 8101
8103 0 452171 198686 43720 181 8102
8104 0 452223 198639 43680 181 8103
8105 0 452261 198636 43640 164 8104
8106 0 452292 198594 43600 164 8105
8107 0 452309 198605 43560 164 8106
8108 0 452281 198588 43520 32 8107
8109 0 452285 198578 43480 32 8108
8110 0 452362 198565 43440 32 8109
8111 0 452445 198533 43400 32 8110
8112 0 452535 198522 43360 32 8111
8113 0 452709 198494 43280 32 8112
8114 0 452775 198461 43200 32 8113
8115 0 452849 198404 43120 81 8114
8116 0 452874 198384 43040 81 8115
8117 0 452873 198346 42960 124 8116
8118 6 452839 198272 42880 124 8117
8119 5 455298 201000 41200 86 7563
8120 0 454705 200975 41240 98 8119
8121 5 454297 200631 41400 139 8120
8122 5 454214 200617 41440 139 8121
8123 0 453890 201148 41520 107 8122
8124 5 453862 201144 41560 107 8123
8125 0 453770 201125 41680 107 8124
8126 5 453820 201231 41760 108 8125
8127 5 453854 201243 41840 107 8126
8128 0 453836 201259 41960 108 8127
8129 0 453825 201216 42040 32 8128
8130 0 453823 201212 42120 32 8129
8131 0 453797 201194 42200 32 8130
8132 0 453643 201181 42280 32 8131
8133 5 453669 201209 42320 32 8132
8134 0 454234 201338 42360 0 8133
8135 0 454321 201290 42400 0 8134
8136 0 454305 201370 42480 32 8135
8137 0 454420 201376 42560 32 8136
8138 0 454396 201367 42600 32 8137
8139 0 454325 201458 42680 32 8138
8140 0 454309 201446 42720 32 8139
8141 0 454302 201437 42760 32 8140
8142 0 454280 201475 42800 32 8141
8143 5 454301 201461 42840 32 8142
8144 0 454061 201560 42880 0 8143
8145 0 454033 201566 42920 0 8144
8146 0 454048 201751 43000 0 8145
8147 0 454052 201810 43040 0 8146
8148 0 454048 201804 43080 0 8147
8149 0 454067 201830 43120 0 8148
8150 0 454062 201842 43200 0 8149
8151 0 454084 201843 43240 0 8150
8152 0 454082 201856 43280 0 8151
8153 0 454065 201846 43320 0 8152
8154 0 454061 201873 43400 0 8153
8155 0 454064 201865 43440 0 8154
8156 0 454076 201870 43480 0 8155
8157 0 454056 201845 43520 0 8156
8158 0 454048 201820 43560 0 8157
8159 0 454050 201800 43640 0 8158
8160 0 454047 201798 43680 0 8159
8161 0 454035 201797 43760 0 8160
8162 0 454017 201797 43800 0 8161
8163 0 454029 201799 43840 0 8162
8164 0 454028 201793 43880 0 8163
8165 0 454035 201802 43920 0 8164
8166 0 454041 201831 43960 0 8165
8167 0 454051 201824 44000 0 8166
8168 0 454066 201842 44040 0 8167
8169 0 454085 201839 44080 0 8168
8170 0 454060 201860 44120 0 8169
8171 0 454092 201864 44160 0 8170
8172 0 454134 201856 44240 0 8171
8173 0 454134 201841 44280 124 8172
8174 0 454146 201856 44440 124 8173
8175 0 454139 201875 44480 124 8174
8176 6 454145 201884 44520 124 8175
8177 0 452172 200087 45680 209 5660
8178 0 452646 200014 45720 153 8177
8179 5 453630 199625 45760 219 8178
8180 5 453791 199591 45680 219 8179
8181 0 454244 199145 45640 102 8180
8182 0 454522 199004 45560 32 8181
8183 0 454652 198781 45440 32 8182
8184 0 454476 198503 45400 32 8183
8185 0 454494 198293 45320 32 8184
8186 0 454479 198171 45240 32 8185
8187 0 454426 198129 45200 32 8186
8188 0 454614 197926 45160 124 8187
8189 0 454388 198079 45120 32 8188
8190 5 454339 198048 45040 32 8189
8191 0 454381 198160 45000 32 8190
8192 0 454394 198155 44960 32 8191
8193 0 454390 198205 44840 32 8192
8194 0 454410 198226 44760 32 8193
8195 0 454349 198257 44680 32 8194
8196 0 454316 198298 44600 32 8195
8197 0 454336 198302 44520 32 8196
8198 5 454408 198339 44480 32 8197
8199 0 454700 198358 44400 0 8198
8200 0 454778 198344 44320 0 8199
8201 0 454766 198308 44240 0 8200
8202 0 454744 198292 44200 0 8201
8203 0 454784 198241 44120 0 8202
8204 0 454801 198188 44040 0 8203
8205 0 454792 197969 44000 104 8204
8206 0 454860 197964 43960 104 8205
8207 0 454876 197952 43920 104 8206
8208 0 454829 197974 43840 104 8207
8209 0 454867 198009 43760 0 8208
8210 0 454849 197976 43640 0 8209
8211 0 454834 197940 43560 0 8210
8212 0 454853 197954 43480 0 8211
8213 0 454847 197922 43400 0 8212
8214 0 454838 197904 43320 0 8213
8215 0 454818 197884 43280 0 8214
8216 0 454810 197891 43240 0 8215
8217 0 454841 197890 43200 0 8216
8218 0 454846 197878 43160 0 8217
8219 0 454856 197879 43120 0 8218
8220 0 454851 197902 43080 0 8219
8221 0 454867 197902 43040 0 8220
8222 0 454867 197895 43000 0 8221
8223 0 454885 197901 42960 0 8222
8224 0 454896 197916 42840 0 8223
8225 0 454904 197930 42800 0 8224
8226 0 454896 197928 42760 0 8225
8227 0 454908 197943 42680 0 8226
8228 0 454914 197948 42600 0 8227
8229 0 454900 197963 42520 0 8228
8230 0 454912 197977 42480 0 8229
8231 0 454894 198001 42440 0 8230
8232 0 454868 198013 42400 0 8231
8233 6 454817 198038 42360 0 8232
8234 0 457012 203597 44440 276 5743
8235 0 456964 204811 44440 378 8234
8236 0 456912 205058 44120 0 8235
8237 0 456817 204989 44080 0 8236
8238 0 457144 204689 44040 0 8237
8239 0 457218 204680 43960 0 8238
8240 0 457254 204624 43880 0 8239
8241 0 457214 204619 43840 0 8240
8242 0 457257 204609 43760 0 8241
8243 0 457255 204607 43720 0 8242
8244 0 457291 204638 43640 0 8243
8245 0 457302 204654 43600 0 8244
8246 0 457174 204623 43560 0 8245
8247 0 457269 204548 43480 0 8246
8248 5 457307 204509 43400 0 8247
8249 0 457157 203976 43400 0 8248
8250 5 457096 203737 43360 0 8249
8251 0 457017 203495 43320 0 8250
8252 0 457055 203497 43240 0 8251
8253 0 457045 203675 43160 0 8252
8254 0 457067 203628 43080 0 8253
8255 0 457122 203648 43000 0 8254
8256 0 457177 203645 42920 0 8255
8257 5 457166 203622 42880 0 8256
8258 0 457144 202774 42840 0 8257
8259 0 457129 202737 42760 0 8258
8260 0 457028 202752 42640 0 8259
8261 0 457026 202764 42600 0 8260
8262 0 457037 202827 42560 0 8261
8263 0 457034 202805 42520 0 8262
8264 0 457064 202826 42480 0 8263
8265 0 457043 202826 42440 0 8264
8266 0 457024 202828 42400 0 8265
8267 0 457066 202824 42360 0 8266
8268 0 457062 202809 42320 0 8267
8269 0 457104 202832 42240 0 8268
8270 0 457106 202872 42200 0 8269
8271 0 457116 202890 42120 0 8270
8272 0 457152 202903 42040 0 8271
8273 0 457256 202941 41960 0 8272
8274 0 457261 202908 41920 0 8273
8275 0 457273 202920 41880 0 8274
8276 0 457260 202955 41800 0 8275
8277 0 457326 202914 41720 0 8276
8278 0 457274 202912 41680 0 8277
8279 0 457264 202979 41640 0 8278
8280 0 457312 203000 41560 0 8279
8281 0 457267 202985 41520 0 8280
8282 0 457294 203021 41440 0 8281
8283 0 457254 203060 41360 0 8282
8284 0 457148 203079 41320 0 8283
8285 0 457132 203135 41240 0 8284
8286 5 457174 203159 41200 0 8285
8287 0 457491 202987 41160 0 8286
8288 0 457536 202912 41120 0 8287
8289 0 457559 202869 41080 0 8288
8290 6 457575 202881 41040 0 8289
8291 0 339829 159597 191240 0 6791
8292 0 339859 159553 191280 0 8291
8293 0 340027 159283 191560 0 8292
8294 0 340026 159163 191600 0 8293
8295 0 340008 158700 191760 0 8294
8296 0 340007 158643 191800 0 8295
8297 0 340092 158337 192000 0 8296
8298 0 340100 158292 192040 0 8297
8299 0 340064 158234 192280 0 8298
8300 5 340040 158223 192320 0 8299
8301 0 340687 157566 192320 0 8300
8302 0 340804 157434 192440 0 8301
8303 0 340964 157210 192600 0 8302
8304 0 341022 157163 192760 0 8303
8305 0 341043 157154 192800 0 8304
8306 0 341059 157140 192840 0 8305
8307 0 341073 157145 192920 0 8306
8308 0 341102 157143 193040 0 8307
8309 5 341091 157132 193160 0 8308
8310 0 341079 157121 193200 0 8309
8311 5 341049 157111 193360 0 8310
8312 0 341326 156778 193360 0 8311
8313 0 341322 156541 193520 0 8312
8314 0 341331 156511 193600 0 8313
8315 0 341355 156505 193680 0 8314
8316 0 341517 156348 193920 0 8315
8317 0 341550 156153 194040 0 8316
8318 0 341578 156020 194120 0 8317
8319 0 341598 155958 194160 0 8318
8320 0 341613 155817 194240 0 8319
8321 0 341613 155665 194320 0 8320
8322 0 341613 155591 194360 0 8321
8323 0 341786 155361 194520 0 8322
8324 0 341875 155252 194600 0 8323
8325 0 341858 155067 194680 0 8324
8326 0 341839 154877 194760 0 8325
8327 0 341825 154702 194840 0 8326
8328 0 341920 154672 194920 0 8327
8329 0 342107 154605 195080 0 8328
8330 0 342194 154575 195160 0 8329
8331 0 342216 154501 195200 0 8330
8332 0 342237 154434 195240 0 8331
8333 0 342263 154363 195280 0 8332
8334 0 342288 154287 195320 0 8333
8335 0 342254 154289 195360 0 8334
8336 0 342178 154318 195520 0 8335
8337 0 342423 154180 195600 0 8336
8338 0 342503 154138 195640 0 8337
8339 0 342584 154093 195680 0 8338
8340 0 342667 154050 195720 0 8339
8341 0 342778 153894 195920 0 8340
8342 0 342763 153880 196000 0 8341
8343 0 342738 153841 196120 0 8342
8344 0 342844 153762 196360 0 8343
8345 0 342907 153636 196520 0 8344
8346 6 342859 153618 196560 0 8345
8347 0 451285 208217 39000 32 6118
8348 0 451275 208015 38960 32 8347
8349 5 451252 207971 38920 32 8348
8350 0 450305 208070 38920 75 8349
8351 0 450126 208013 38880 98 8350
8352 0 449985 208047 38840 134 8351
8353 0 449954 208022 38800 134 8352
8354 0 449932 208052 38720 134 8353
8355 0 450013 208022 38640 134 8354
8356 0 450002 207980 38560 134 8355
8357 0 449994 208009 38520 120 8356
8358 0 449929 207996 38440 120 8357
8359 0 449901 207960 38360 120 8358
8360 0 449864 207960 38280 107 8359
8361 0 449833 207937 38200 107 8360
8362 0 449801 207906 38160 107 8361
8363 0 449757 207881 38120 107 8362
8364 0 449713 207787 38080 153 8363
8365 0 449645 207754 38000 153 8364
8366 0 449656 207637 37960 153 8365
8367 0 449631 207580 37880 178 8366
8368 5 449483 207466 37800 178 8367
8369 0 449669 207492 37760 178 8368
8370 0 449658 207480 37720 178 8369
8371 5 449660 207499 37680 178 8370
8372 0 449666 207498 37640 178 8371
8373 0 449669 207495 37600 178 8372
8374 0 449739 207522 37520 178 8373
8375 0 449734 207505 37440 178 8374
8376 0 449911 207611 37360 51 8375
8377 0 450121 207742 37280 80 8376
8378 0 450224 207738 37240 80 8377
8379 0 450463 207972 37160 71 8378
8380 0 450621 208084 37080 71 8379
8381 5 450661 208102 37040 71 8380
8382 0 450664 208089 37000 71 8381
8383 0 450844 208246 36960 80 8382
8384 0 450840 208131 36880 80 8383
8385 0 450782 208102 36840 71 8384
8386 0 450679 208088 36800 71 8385
8387 0 450713 207911 36760 71 8386
8388 0 450595 207899 36720 80 8387
8389 0 450443 207727 36720 80 8388
8390 5 450493 207614 36720 80 8389
8391 0 450679 207751 36800 80 8390
8392 0 450821 207730 36880 71 8391
8393 0 450837 207744 36920 71 8392
8394 0 450833 207746 36960 71 8393
8395 0 450675 207487 37000 80 8394
8396 0 450672 207491 37040 80 8395
8397 0 450528 207323 37120 80 8396
8398 0 450434 207207 37160 51 8397
8399 0 450167 207028 37240 51 8398
8400 6 450073 206948 37280 51 8399
8401 0 458703 201571 43840 32 5747
8402 5 458677 201333 43480 107 8401
8403 0 458569 201292 43400 32 8402
8404 0 458527 201293 43320 32 8403
8405 0 458505 201302 43280 32 8404
8406 0 458552 201314 43240 32 8405
8407 0 458482 201258 43200 32 8406
8408 0 458459 201254 43120 32 8407
8409 0 458442 201253 43040 32 8408
8410 0 458399 201220 42960 32 8409
8411 0 458359 201209 42880 32 8410
8412 0 458379 201221 42800 32 8411
8413 0 458406 201198 42720 32 8412
8414 0 458258 201129 42640 32 8413
8415 0 458313 201119 42560 32 8414
8416 0 458288 201110 42480 32 8415
8417 0 458225 201059 42440 32 8416
8418 0 458158 201035 42400 32 8417
8419 0 458252 201056 42320 32 8418
8420 0 458133 200988 42280 32 8419
8421 0 458184 200962 42200 0 8420
8422 5 458170 200897 42160 0 8421
8423 0 458261 200927 42080 0 8422
8424 0 458268 200944 42000 0 8423
8425 0 458280 200911 41920 0 8424
8426 0 458254 200812 41880 0 8425
8427 5 458269 200768 41840 0 8426
8428 0 458379 200574 41800 0 8427
8429 0 458516 200457 41720 0 8428
8430 5 458437 200322 41640 0 8429
8431 0 458510 200207 41600 0 8430
8432 0 458488 200168 41480 0 8431
8433 0 458598 200138 41400 0 8432
8434 0 458602 200039 41360 0 8433
8435 0 458571 199981 41280 0 8434
8436 0 458572 199945 41240 0 8435
8437 0 458516 199938 41160 0 8436
8438 0 458440 199972 41080 0 8437
8439 0 458358 199908 40960 0 8438
8440 0 458324 199912 40920 0 8439
8441 0 458300 199934 40880 0 8440
8442 0 458241 199980 40760 0 8441
8443 0 458156 200042 40600 0 8442
8444 0 458061 200078 40520 0 8443
8445 0 457963 200156 40360 0 8444
8446 0 457906 200183 40280 0 8445
8447 0 457864 200217 40240 0 8446
8448 0 457718 200326 40160 0 8447
8449 0 457575 200413 40080 0 8448
8450 0 457506 200434 40040 0 8449
8451 0 457446 200379 40000 124 8450
8452 0 457454 200423 39960 124 8451
8453 0 457412 200454 39920 124 8452
8454 6 457403 200529 39880 124 8453
8455 5 448940 203011 42280 45 5629
8456 0 448962 202690 42000 150 8455
8457 0 448947 202660 41880 150 8456
8458 0 448934 202689 41800 150 8457
8459 0 448820 202879 41720 45 8458
8460 0 448597 203056 41680 60 8459
8461 0 448563 203106 41600 128 8460
8462 5 448776 203340 41560 128 8461
8463 0 448789 203370 41480 128 8462
8464 0 448747 203403 41400 134 8463
8465 0 448799 203400 41320 134 8464
8466 0 448753 203382 41240 137 8465
8467 0 448770 203398 41160 32 8466
8468 0 448688 203373 41080 32 8467
8469 5 448618 203436 41000 32 8468
8470 0 448187 203929 41000 40 8469
8471 0 448119 203952 41040 40 8470
8472 0 448095 203952 41080 40 8471
8473 0 448079 203964 41120 71 8472
8474 0 448074 204014 41160 71 8473
8475 0 448065 204050 41240 71 8474
8476 0 447994 204089 41320 71 8475
8477 5 447982 204270 41360 75 8476
8478 0 448099 204410 41400 75 8477
8479 5 448171 204468 41480 75 8478
8480 0 448065 204324 41560 75 8479
8481 0 448017 204321 41640 51 8480
8482 0 447944 204310 41720 51 8481
8483 0 447948 204381 41800 51 8482
8484 0 447933 204390 41840 101 8483
8485 0 447899 204405 41920 101 8484
8486 0 447866 204467 42000 101 8485
8487 0 447877 204477 42040 101 8486
8488 0 447852 204477 42120 71 8487
8489 0 447869 204492 42160 71 8488
8490 0 447835 204533 42200 71 8489
8491 0 447822 204543 42280 71 8490
8492 0 447797 204557 42360 71 8491
8493 0 447707 204594 42440 71 8492
8494 0 447686 204580 42520 71 8493
8495 0 447653 204600 42600 81 8494
8496 0 447633 204607 42680 81 8495
8497 0 447520 204710 42760 81 8496
8498 0 447461 204835 42840 60 8497
8499 0 447371 204966 42920 91 8498
8500 5 447340 205191 43000 51 8499
8501 0 447248 205439 43000 51 8500
8502 0 447159 205587 43040 60 8501
8503 0 447155 205614 43080 60 8502
8504 0 447140 205634 43120 60 8503
8505 0 447146 205648 43160 60 8504
8506 0 447169 205634 43200 60 8505
8507 6 447181 205658 43240 60 8506
8508 0 453181 205829 38920 51 6122
8509 5 452275 205264 38920 198 8508
8510 0 452416 205099 38600 122 8509
8511 0 452249 204574 38280 139 8510
8512 0 452188 204351 38040 128 8511
8513 0 452085 204270 37720 81 8512
8514 0 452153 204195 37400 45 8513
8515 0 453123 204782 37080 51 8514
8516 0 453337 205092 36880 45 8515
8517 0 452180 204798 36520 40 8516
8518 0 451612 204604 36400 0 8517
8519 0 451392 204590 36080 0 8518
8520 0 451103 204477 35760 0 8519
8521 5 451014 204334 35680 0 8520
8522 0 450852 204393 35640 0 8521
8523 0 450893 204320 35600 32 8522
8524 0 450730 204139 35400 32 8523
8525 0 450708 204414 35120 40 8524
8526 5 451137 204374 34920 71 8525
8527 5 451187 204384 34880 71 8526
8528 0 450742 204854 34840 81 8527
8529 0 450615 205064 34760 140 8528
8530 0 450635 205076 34680 140 8529
8531 0 450669 205149 34560 140 8530
8532 0 450687 205073 34520 108 8531
8533 0 450647 204427 34480 228 8532
8534 0 450602 204466 34360 228 8533
8535 0 450506 204585 34280 172 8534
8536 0 450511 204539 34200 228 8535
8537 0 450517 204537 34120 228 8536
8538 0 450598 204547 34040 172 8537
8539 0 450634 204521 33960 228 8538
8540 0 450637 204531 33880 120 8539
8541 0 450667 204527 33800 120 8540
8542 5 450772 204532 33840 120 8541
8543 0 449888 205504 33840 266 8542
8544 0 449417 205652 33840 64 8543
8545 0 449462 205730 33760 64 8544
8546 0 449434 205843 33680 51 8545
8547 0 449374 205917 33640 51 8546
8548 0 449335 205981 33600 51 8547
8549 5 449279 206189 33560 71 8548
8550 0 449218 206329 33640 40 8549
8551 0 449262 206350 33720 40 8550
8552 0 449471 206313 33800 71 8551
8553 0 449601 206364 33840 71 8552
8554 0 449724 206336 33880 71 8553
8555 0 449848 206414 33920 71 8554
8556 0 449910 206430 33960 71 8555
8557 0 449935 206451 34000 71 8556
8558 0 449956 206414 34080 0 8557
8559 6 449949 206396 34120 0 8558
8560 0 457593 221745 45800 45 4394
8561 5 457539 221730 45880 45 8560
8562 0 456478 221858 45880 75 8561
8563 0 456236 221917 45920 150 8562
8564 0 456201 221820 46000 150 8563
8565 0 456086 221721 46040 150 8564
8566 0 456005 221556 46080 140 8565
8567 0 455982 221478 46120 192 8566
8568 0 455870 221195 46200 226 8567
8569 0 455745 221105 46240 226 8568
8570 0 455592 221018 46280 178 8569
8571 0 455260 220933 46240 163 8570
8572 0 455144 220902 46200 163 8571
8573 0 454844 220854 46120 154 8572
8574 0 454571 220813 46040 143 8573
8575 0 454338 220822 45960 0 8574
8576 0 454165 220792 45880 0 8575
8577 0 454018 220790 45840 0 8576
8578 0 453955 220690 45800 0 8577
8579 0 453893 220490 45680 0 8578
8580 0 453893 220393 45640 0 8579
8581 0 453845 220227 45600 0 8580
8582 0 453847 220055 45560 0 8581
8583 0 453843 219818 45480 0 8582
8584 0 453776 219573 45400 0 8583
8585 0 453680 219379 45240 0 8584
8586 0 453662 219379 45200 0 8585
8587 0 453688 219897 45160 0 8586
8588 0 453721 219483 45120 0 8587
8589 0 453667 219387 45040 0 8588
8590 0 453605 219157 45000 0 8589
8591 0 453638 218936 44960 0 8590
8592 0 453612 218741 44880 0 8591
8593 0 453628 218614 44760 0 8592
8594 0 453619 218437 44720 0 8593
8595 0 453633 218377 44680 0 8594
8596 0 453590 218306 44600 0 8595
8597 0 453490 218143 44520 0 8596
8598 0 453379 217947 44440 0 8597
8599 0 453308 217771 44520 0 8598
8600 0 453280 217698 44560 0 8599
8601 0 453192 217591 44640 0 8600
8602 5 452937 217377 44720 0 8601
8603 0 452811 217309 44680 0 8602
8604 0 452628 217231 44640 0 8603
8605 0 452562 217209 44520 71 8604
8606 0 452325 217211 44440 0 8605
8607 0 452269 217086 44360 71 8606
8608 0 452228 217036 44280 71 8607
8609 6 452258 216935 44200 71 8608
8610 0 345032 167595 168520 0 2531
8611 0 344935 168263 168520 0 8610
8612 0 344951 169115 168520 0 8611
8613 5 344791 169480 168520 0 8612
8614 0 345347 170603 168520 0 8613
8615 0 345114 170362 168680 0 8614
8616 5 346542 170242 168680 0 8615
8617 0 347158 170734 168680 0 8616
8618 0 347158 170734 168600 0 8617
8619 0 347285 170854 168560 0 8618
8620 0 347348 170972 168480 0 8619
8621 0 347444 171058 168400 0 8620
8622 5 347584 171382 168400 0 8621
8623 5 347637 171505 168360 0 8622
8624 5 347865 171419 168320 0 8623
8625 0 347793 171815 168320 0 8624
8626 0 347801 172087 168240 0 8625
8627 0 347758 172217 168160 0 8626
8628 0 347868 172220 168080 0 8627
8629 0 347915 172236 168040 0 8628
8630 5 348028 172324 167960 0 8629
8631 0 348099 172349 167880 0 8630
8632 0 348236 172414 167800 0 8631
8633 5 348285 172429 167720 0 8632
8634 0 348374 172592 167640 0 8633
8635 0 348379 172630 167560 0 8634
8636 0 348378 172630 167520 0 8635
8637 0 348357 172704 167480 0 8636
8638 0 348368 172779 167400 0 8637
8639 0 348423 172881 167320 0 8638
8640 0 348433 172883 167240 0 8639
8641 0 348432 172886 167200 0 8640
8642 0 348430 172882 167080 0 8641
8643 0 348583 173070 166960 0 8642
8644 0 348656 173202 166880 0 8643
8645 0 348678 173262 166840 0 8644
8646 5 348794 173314 166800 0 8645
8647 0 348799 173344 166720 0 8646
8648 0 348754 173368 166640 0 8647
8649 0 348806 173377 166520 0 8648
8650 0 348785 173347 166400 0 8649
8651 0 348723 173348 166360 0 8650
8652 0 348073 173119 166320 0 8651
8653 0 349267 173783 166200 0 8652
8654 0 349288 173795 166160 0 8653
8655 0 349288 173773 166080 0 8654
8656 0 349270 173750 166000 0 8655
8657 6 349253 173715 165960 0 8656
8658 0 449729 210450 41120 124 5196
8659 0 449702 210110 41080 150 8658
8660 0 449747 209871 41000 124 8659
8661 0 449660 209358 40960 124 8660
8662 0 449658 209211 40880 124 8661
8663 5 449558 208899 40800 206 8662
8664 0 449356 208646 40720 168 8663
8665 0 449317 208544 40640 104 8664
8666 0 449450 208423 40560 104 8665
8667 5 449499 208371 40480 104 8666
8668 0 449655 208135 40480 81 8667
8669 0 449692 208065 40440 81 8668
8670 0 449692 207968 40360 81 8669
8671 0 449675 207936 40320 81 8670
8672 0 449655 207821 40240 81 8671
8673 0 449679 207746 40160 81 8672
8674 0 449675 207656 40080 81 8673
8675 0 449688 207486 39920 0 8674
8676 0 449616 207437 39880 0 8675
8677 0 449637 207385 39840 0 8676
8678 0 449723 207362 39800 0 8677
8679 5 449741 207344 39720 0 8678
8680 0 449767 207315 39640 0 8679
8681 0 449793 207311 39600 0 8680
8682 0 449766 207266 39520 0 8681
8683 0 449735 207297 39480 0 8682
8684 0 449726 207297 39440 0 8683
8685 0 449759 207279 39360 0 8684
8686 0 449735 207284 39280 0 8685
8687 0 449736 207276 39200 0 8686
8688 0 449747 207319 39120 0 8687
8689 0 449671 207250 39040 0 8688
8690 0 449545 207184 39000 0 8689
8691 0 449508 207169 38960 0 8690
8692 0 449517 207171 38920 0 8691
8693 0 449509 207161 38880 0 8692
8694 0 449498 207172 38840 0 8693
8695 0 449476 207152 38800 0 8694
8696 0 449446 207097 38760 0 8695
8697 0 449439 207101 38720 40 8696
8698 0 449453 207075 38680 40 8697
8699 0 449431 207054 38640 40 8698
8700 0 449431 206994 38600 40 8699
8701 0 449446 207047 38560 40 8700
8702 0 449397 206872 38440 40 8701
8703 0 449355 206695 38360 40 8702
8704 6 449353 206702 38320 40 8703
8705 0 455061 206087 42600 0 7155
8706 0 454971 206144 42720 0 8705
8707 5 454904 206167 42760 0 8706
8708 0 454780 206203 42840 0 8707
8709 0 454692 206259 42920 0 8708
8710 0 454626 206223 43040 0 8709
8711 0 454587 206168 43120 0 8710
8712 0 454434 206101 43160 0 8711
8713 0 454260 206063 43200 0 8712
8714 0 454174 206061 43240 0 8713
8715 0 454131 206057 43280 0 8714
8716 0 454122 206047 43320 0 8715
8717 5 453803 205852 43360 0 8716
8718 0 453506 205931 43400 96 8717
8719 0 453255 205916 43480 104 8718
8720 0 453115 205897 43560 104 8719
8721 0 452955 205933 43720 128 8720
8722 5 452869 205900 43800 128 8721
8723 0 452309 205900 43800 102 8722
8724 0 451981 205864 43880 136 8723
8725 5 451499 205633 44000 60 8724
8726 0 451360 205554 44080 60 8725
8727 0 451166 205459 44200 45 8726
8728 0 451110 205360 44320 45 8727
8729 0 451134 205341 44360 45 8728
8730 0 451167 205304 44440 45 8729
8731 0 451180 205267 44480 71 8730
8732 0 451142 205257 44560 71 8731
8733 5 451125 205187 44640 71 8732
8734 0 451400 205137 44640 71 8733
8735 0 451440 205093 44720 51 8734
8736 0 451573 205116 44800 51 8735
8737 0 451542 205075 44840 51 8736
8738 0 451550 204977 44880 51 8737
8739 0 451566 204891 44920 51 8738
8740 5 451623 204785 44920 51 8739
8741 0 451755 204714 44880 51 8740
8742 0 451866 204694 44840 51 8741
8743 0 451945 204700 44800 51 8742
8744 0 452049 204709 44760 51 8743
8745 0 452132 204694 44720 51 8744
8746 0 452218 204659 44680 51 8745
8747 0 452350 204572 44640 0 8746
8748 0 452430 204500 44600 0 8747
8749 0 452449 204463 44560 0 8748
8750 0 452491 204407 44520 0 8749
8751 6 452535 204383 44480 0 8750
8752 5 459008 201656 42320 172 5760
8753 0 459297 202018 42200 196 8752
8754 5 459332 202062 42160 196 8753
8755 0 459369 202112 42120 196 8754
8756 0 459390 202155 42080 196 8755
8757 5 459411 202201 42040 143 8756
8758 0 459297 202111 41960 143 8757
8759 5 459321 202098 41920 143 8758
8760 0 459348 202069 41880 143 8759
8761 0 459351 202117 41800 143 8760
8762 0 459302 202080 41760 143 8761
8763 0 459218 201963 41680 143 8762
8764 0 459207 201982 41640 143 8763
8765 0 459115 201999 41560 143 8764
8766 0 459079 202006 41480 143 8765
8767 0 459154 202092 41360 143 8766
8768 0 459289 202174 41280 200 8767
8769 5 459517 202229 41160 164 8768
8770 5 460702 202294 41160 107 8769
8771 5 460637 202286 41080 107 8770
8772 0 460606 202272 41040 107 8771
8773 0 460586 202232 40880 122 8772
8774 0 460322 202161 40800 64 8773
8775 5 460365 202147 40760 64 8774
8776 0 459851 202324 40760 32 8775
8777 0 459837 202270 40680 64 8776
8778 0 459811 202267 40640 81 8777
8779 0 459792 202257 40600 81 8778
8780 0 459823 202247 40560 81 8779
8781 0 459863 202256 40520 81 8780
8782 0 459886 202237 40440 81 8781
8783 0 459882 202175 40400 81 8782
8784 0 459900 202239 40360 81 8783
8785 0 459937 202230 40320 81 8784
8786 0 459965 202242 40280 81 8785
8787 0 459972 202301 40240 81 8786
8788 0 460011 202288 40200 81 8787
8789 5 459984 202298 40160 81 8788
8790 0 459953 202308 40120 81 8789
8791 0 459942 202346 40040 81 8790
8792 0 459869 202326 40000 81 8791
8793 0 459913 202350 39960 81 8792
8794 0 459918 202416 39880 0 8793
8795 0 459904 202444 39840 0 8794
8796 0 459898 202462 39800 0 8795
8797 6 459912 202477 39760 0 8796
8798 0 452205 205162 39360 166 8509
8799 0 452186 205166 39400 166 8798
8800 0 452165 205129 39480 120 8799
8801 0 452152 205132 39560 120 8800
8802 0 452160 205094 39640 120 8801
8803 0 452126 205100 39720 120 8802
8804 0 452132 205103 39760 120 8803
8805 0 452068 205063 39840 75 8804
8806 0 452017 205077 39920 75 8805
8807 0 452022 205090 39960 75 8806
8808 0 451973 205051 40040 32 8807
8809 0 451999 205086 40080 32 8808
8810 0 451727 204922 40160 51 8809
8811 5 451575 204865 40240 51 8810
8812 0 451175 204774 40120 102 8811
8813 0 451102 204798 40040 102 8812
8814 0 451007 204792 39920 102 8813
8815 0 450922 204762 39800 150 8814
8816 0 450824 204661 39720 150 8815
8817 5 450668 204479 39680 135 8816
8818 0 450808 204608 39520 135 8817
8819 5 450724 204625 39400 128 8818
8820 0 450768 204750 39360 128 8819
8821 0 450723 204808 39280 128 8820
8822 0 450691 204872 39200 128 8821
8823 5 450478 204903 39120 128 8822
8824 0 450447 204936 39040 128 8823
8825 0 450421 204950 38960 96 8824
8826 0 450429 204955 38880 96 8825
8827 0 450447 204945 38800 96 8826
8828 0 450464 204928 38720 134 8827
8829 0 450426 204947 38600 134 8828
8830 0 450417 204921 38560 134 8829
8831 0 450364 204844 38480 134 8830
8832 0 450288 204773 38400 64 8831
8833 0 450225 204781 38280 64 8832
8834 0 450173 204758 38200 32 8833
8835 0 450182 204761 38120 32 8834
8836 0 450043 204829 38040 96 8835
8837 0 449995 204811 37960 96 8836
8838 0 449859 204858 37920 96 8837
8839 0 449696 204875 37880 91 8838
8840 0 449656 204864 37800 91 8839
8841 0 449593 204824 37720 91 8840
8842 6 449573 204822 37680 91 8841
8843 0 349205 167642 161000 0 2654
8844 0 349228 167612 160960 0 8843
8845 0 349517 167731 160960 0 8844
8846 0 349539 168101 160960 0 8845
8847 5 349148 168360 160960 0 8846
8848 0 349140 168411 160920 0 8847
8849 0 349240 168500 160880 0 8848
8850 0 349270 168521 160840 0 8849
8851 0 349296 168538 160800 0 8850
8852 0 349360 168591 160760 0 8851
8853 0 349558 168776 160680 0 8852
8854 5 349614 168793 160640 0 8853
8855 0 350131 169087 160600 0 8854
8856 0 350128 169083 160560 0 8855
8857 0 350221 169148 160520 0 8856
8858 0 350193 169107 160480 0 8857
8859 0 350195 169108 160440 0 8858
8860 0 350197 169109 160400 0 8859
8861 0 350206 169115 160360 0 8860
8862 0 350278 169036 160320 0 8861
8863 0 350290 169036 160280 0 8862
8864 0 350292 169034 160240 0 8863
8865 0 350405 169027 160200 0 8864
8866 0 350431 169028 160160 0 8865
8867 0 350411 169011 160120 0 8866
8868 0 350408 169010 160080 0 8867
8869 5 350476 168961 160040 0 8868
8870 0 351005 169137 160040 0 8869
8871 0 351078 169168 160000 0 8870
8872 5 351085 169383 159960 0 8871
8873 0 351214 169152 159920 0 8872
8874 0 351241 169144 159840 0 8873
8875 0 351235 169140 159800 0 8874
8876 0 351298 169157 159760 0 8875
8877 0 351374 169150 159720 0 8876
8878 0 351450 169193 159680 0 8877
8879 0 351519 169197 159600 0 8878
8880 0 351549 169180 159560 0 8879
8881 0 351579 169117 159480 0 8880
8882 0 351621 169086 159400 0 8881
8883 0 351584 169090 159360 0 8882
8884 0 351548 169075 159320 0 8883
8885 0 351517 169029 159240 0 8884
8886 6 351496 169034 159200 0 8885
8887 0 452788 199033 47520 115 5671
8888 0 452822 199021 47600 115 8887
8889 0 452903 198990 47680 64 8888
8890 0 453023 198910 47760 64 8889
8891 0 452830 198793 47840 64 8890
8892 0 452898 198859 47920 64 8891
8893 0 452949 198974 48000 108 8892
8894 0 453107 198994 48080 108 8893
8895 0 453072 199057 48160 108 8894
8896 0 453069 198736 48200 108 8895
8897 0 453299 199479 48240 64 8896
8898 0 453305 199619 48360 51 8897
8899 0 453394 199768 48440 163 8898
8900 0 453508 199756 48520 163 8899
8901 0 453539 199765 48600 163 8900
8902 0 453578 199803 48680 163 8901
8903 0 453828 199773 48760 168 8902
8904 0 453840 199790 48800 168 8903
8905 0 453882 199764 48880 168 8904
8906 5 453888 199758 48960 168 8905
8907 0 452907 199716 48960 163 8906
8908 0 452824 199601 49000 163 8907
8909 0 452781 199517 48960 51 8908
8910 0 452775 199490 48920 64 8909
8911 0 452759 199378 48880 64 8910
8912 0 452759 199329 48840 64 8911
8913 0 452783 199267 48800 64 8912
8914 0 452771 199206 48720 64 8913
8915 0 452759 199155 48680 64 8914
8916 0 452754 199127 48640 108 8915
8917 0 452726 199086 48560 108 8916
8918 0 452663 198916 48520 108 8917
8919 0 452644 198862 48480 108 8918
8920 0 452629 198825 48440 108 8919
8921 0 452628 198813 48400 64 8920
8922 0 452623 198744 48320 64 8921
8923 0 452602 198680 48240 64 8922
8924 0 452344 197945 48200 0 8923
8925 0 452484 198288 48160 0 8924
8926 0 452472 198344 48120 0 8925
8927 0 452385 198347 48040 0 8926
8928 0 452287 198380 47960 0 8927
8929 0 451889 198156 47880 0 8928
8930 6 452168 198244 47840 0 8929
8931 0 455226 204037 48160 120 6363
8932 0 455240 203692 48200 120 8931
8933 0 455329 204518 48240 75 8932
8934 0 455818 203369 48400 202 8933
8935 0 456002 203071 48600 156 8934
8936 5 456209 202780 48760 96 8935
8937 0 456302 202734 48800 96 8936
8938 0 456383 202725 48880 96 8937
8939 0 456508 202758 48960 98 8938
8940 0 456660 202774 49000 98 8939
8941 0 456780 202771 49080 156 8940
8942 5 456890 202833 49120 153 8941
8943 0 456926 202752 49200 153 8942
8944 0 456819 202711 49280 153 8943
8945 0 456791 202582 49320 91 8944
8946 0 456899 202419 49400 208 8945
8947 0 456940 202421 49440 208 8946
8948 5 457091 202345 49480 120 8947
8949 0 457330 202084 49440 108 8948
8950 0 457352 202069 49400 108 8949
8951 0 457316 202045 49360 108 8950
8952 0 457263 202027 49320 108 8951
8953 0 457259 201981 49280 108 8952
8954 0 457338 201849 49200 86 8953
8955 0 457341 201781 49120 86 8954
8956 0 457335 201724 49040 86 8955
8957 0 457334 201782 49000 64 8956
8958 0 457328 201805 48960 64 8957
8959 0 457323 201822 48920 64 8958
8960 0 457324 201825 48880 64 8959
8961 0 457332 201829 48840 64 8960
8962 0 457315 201813 48800 64 8961
8963 0 457286 201756 48720 32 8962
8964 0 457274 201741 48680 32 8963
8965 0 457295 201725 48640 32 8964
8966 0 457308 201729 48600 32 8965
8967 0 457347 201730 48560 32 8966
8968 0 457333 201722 48520 32 8967
8969 0 457314 201729 48480 32 8968
8970 5 457310 201684 48440 32 8969
8971 0 457289 201580 48440 32 8970
8972 0 457270 201577 48400 32 8971
8973 0 457275 201553 48360 32 8972
8974 6 457293 201534 48320 32 8973
8975 0 451310 207937 38840 32 8349
8976 0 451371 207822 38760 32 8975
8977 0 451406 207765 38720 32 8976
8978 0 451413 207711 38640 32 8977
8979 5 451410 207654 38600 32 8978
8980 0 451359 207012 38560 124 8979
8981 0 451399 206969 38520 98 8980
8982 0 451428 206893 38440 98 8981
8983 5 451211 206556 38400 45 8982
8984 0 450934 206539 38400 32 8983
8985 0 450481 206711 38360 91 8984
8986 0 450410 206606 38280 91 8985
8987 0 450188 206565 38200 40 8986
8988 5 450070 206525 38160 71 8987
8989 0 449953 206486 38120 71 8988
8990 0 449854 206503 38000 71 8989
8991 0 449867 206465 37960 71 8990
8992 0 449973 206436 37920 71 8991
8993 0 450009 206434 37840 96 8992
8994 0 450016 206408 37760 96 8993
8995 0 450019 206381 37680 96 8994
8996 0 450037 206389 37600 96 8995
8997 0 449997 206423 37520 32 8996
8998 5 450079 206365 37480 32 8997
8999 0 449874 206515 37440 32 8998
9000 0 450037 206692 37360 51 8999
9001 0 450239 206803 37280 51 9000
9002 5 450320 206870 37240 51 9001
9003 0 450528 207081 37200 51 9002
9004 0 450748 207312 37120 0 9003
9005 0 450763 207460 37080 0 9004
9006 0 450754 207545 37040 80 9005
9007 0 450732 207610 37000 80 9006
9008 0 450918 207882 36960 71 9007
9009 0 450941 207899 36920 71 9008
9010 0 450931 207895 36880 71 9009
9011 0 450858 207865 36840 71 9010
9012 0 450799 207895 36800 71 9011
9013 0 450712 207798 36720 80 9012
9014 0 450621 207745 36680 80 9013
9015 0 450493 207665 36640 80 9014
9016 0 450479 207548 36600 80 9015
9017 0 450431 207503 36560 80 9016
9018 6 450353 207424 36520 51 9017
9019 0 454533 208646 40520 32 7502
9020 5 454480 208999 40520 0 9019
9021 0 454471 209089 40480 0 9020
9022 0 454434 209353 40360 0 9021
9023 0 454419 209374 40280 0 9022
9024 0 454402 209304 40240 0 9023
9025 0 454471 209126 40200 0 9024
9026 0 454455 209069 40120 0 9025
9027 5 454472 209067 40080 0 9026
9028 0 454795 208411 40040 0 9027
9029 0 454778 208426 40000 0 9028
9030 0 454712 208473 39920 0 9029
9031 0 454749 208503 39880 0 9030
9032 5 454780 208500 39840 0 9031
9033 0 454257 208605 39800 0 9032
9034 0 454211 208631 39760 0 9033
9035 0 454154 208670 39680 0 9034
9036 0 454119 208647 39640 0 9035
9037 0 454030 208712 39600 0 9036
9038 0 454026 208780 39560 0 9037
9039 0 454043 208889 39480 0 9038
9040 0 454003 208927 39440 0 9039
9041 0 453969 208983 39360 0 9040
9042 0 453957 209057 39280 0 9041
9043 0 453930 209107 39200 0 9042
9044 0 453861 209070 39120 0 9043
9045 5 454060 209459 39040 0 9044
9046 0 454133 210014 39120 0 9045
9047 0 454134 210099 39200 0 9046
9048 0 454133 210238 39280 0 9047
9049 0 454162 210369 39360 0 9048
9050 0 454286 210507 39400 0 9049
9051 0 454278 210557 39440 0 9050
9052 0 454340 210615 39520 0 9051
9053 0 454362 210717 39600 0 9052
9054 0 454465 210823 39680 0 9053
9055 0 454486 210878 39720 0 9054
9056 0 454494 210911 39760 0 9055
9057 0 454513 210977 39800 0 9056
9058 5 454607 211112 39840 0 9057
9059 0 454628 211164 39800 0 9058
9060 0 454639 211116 39720 0 9059
9061 0 454598 211091 39680 0 9060
9062 6 454543 211070 39640 0 9061
9063 0 461382 222970 45160 189 7636
9064 0 461469 222970 45080 189 9063
9065 0 461455 223009 45040 189 9064
9066 0 461452 222965 44960 189 9065
9067 0 461485 223133 44880 189 9066
9068 0 461410 223131 44840 0 9067
9069 5 461372 223117 44800 0 9068
9070 5 461870 223816 44800 75 9069
9071 0 462318 224282 44800 64 9070
9072 0 462370 224305 44840 64 9071
9073 0 462664 224387 45120 32 9072
9074 0 462646 224436 45160 32 9073
9075 0 462648 224334 45240 32 9074
9076 0 462720 224347 45280 32 9075
9077 0 462839 224412 45320 32 9076
9078 0 462922 224475 45360 32 9077
9079 0 463139 224866 45560 32 9078
9080 0 463168 224961 45600 202 9079
9081 0 463177 225088 45680 172 9080
9082 0 463125 225221 45760 172 9081
9083 0 463050 225319 45840 172 9082
9084 0 463098 225415 45920 172 9083
9085 0 463173 225475 45960 346 9084
9086 0 463235 225487 46000 346 9085
9087 0 463464 225621 46040 346 9086
9088 0 463714 225657 46080 364 9087
9089 0 463802 225650 46120 0 9088
9090 0 463867 225524 46240 0 9089
9091 0 463963 225444 46320 0 9090
9092 0 464007 225362 46400 96 9091
9093 0 464010 225378 46440 96 9092
9094 0 464067 225433 46520 96 9093
9095 0 464120 225450 46560 0 9094
9096 5 464357 225610 46640 0 9095
9097 0 464753 225757 46640 0 9096
9098 0 464883 225866 46680 0 9097
9099 0 465108 225954 46680 0 9098
9100 0 465229 225983 46720 0 9099
9101 0 465407 226026 46760 0 9100
9102 0 465507 226058 46800 0 9101
9103 0 465484 225681 46840 0 9102
9104 0 465794 226124 46880 0 9103
9105 0 465501 225476 46920 0 9104
9106 6 465543 225444 46960 0 9105
9107 0 451282 199756 47160 160 5669
9108 0 451149 199852 47240 75 9107
9109 0 451173 199842 47320 75 9108
9110 0 451176 199827 47400 75 9109
9111 0 451169 199892 47480 75 9110
9112 0 451108 199908 47560 75 9111
9113 0 451088 199953 47640 75 9112
9114 0 451053 199902 47720 75 9113
9115 0 450890 199785 47800 86 9114
9116 5 450648 199678 47840 86 9115
9117 0 450386 199325 47880 51 9116
9118 0 450562 199309 47920 51 9117
9119 0 450629 199380 48000 51 9118
9120 0 450696 199375 48040 51 9119
9121 0 450722 199383 48080 51 9120
9122 0 450754 199339 48160 51 9121
9123 0 450475 199006 48200 51 9122
9124 0 450746 199806 48240 40 9123
9125 0 450709 199869 48280 40 9124
9126 0 450640 199893 48320 107 9125
9127 0 450636 199968 48360 107 9126
9128 0 450594 200001 48400 107 9127
9129 0 450537 200035 48480 107 9128
9130 0 450538 200043 48520 141 9129
9131 0 450521 200046 48560 141 9130
9132 0 450491 200057 48600 141 9131
9133 0 450483 200055 48640 141 9132
9134 0 450472 200072 48680 141 9133
9135 0 450451 200088 48720 141 9134
9136 0 450408 200105 48800 81 9135
9137 0 450398 200111 48880 81 9136
9138 0 450408 200134 48920 81 9137
9139 0 450388 200143 48960 81 9138
9140 0 450369 200156 49000 81 9139
9141 0 450313 200165 49080 98 9140
9142 0 450336 200181 49120 98 9141
9143 0 450309 200198 49200 51 9142
9144 0 450236 200244 49240 51 9143
9145 0 450242 200232 49280 51 9144
9146 0 450237 200229 49320 51 9145
9147 0 450232 200228 49400 51 9146
9148 0 450227 200224 49440 51 9147
9149 6 450206 200225 49480 51 9148
9150 0 451668 214771 39920 96 6107
9151 0 451564 214673 39800 96 9150
9152 0 451610 214647 39720 96 9151
9153 0 451504 214646 39640 101 9152
9154 0 451544 214705 39600 101 9153
9155 5 451597 214818 39560 96 9154
9156 0 451887 214531 39560 51 9155
9157 0 451979 214444 39480 124 9156
9158 0 452041 214421 39440 124 9157
9159 0 452027 214372 39400 124 9158
9160 0 452102 214293 39360 81 9159
9161 0 452244 214258 39320 81 9160
9162 0 452295 214261 39240 81 9161
9163 0 452350 214232 39160 101 9162
9164 0 452403 214196 39080 101 9163
9165 0 452423 214170 39040 101 9164
9166 0 452435 214168 39000 101 9165
9167 0 452477 214150 38920 81 9166
9168 0 452579 214088 38840 81 9167
9169 0 452642 214078 38760 32 9168
9170 0 452619 214032 38680 32 9169
9171 5 452537 213956 38600 51 9170
9172 0 452539 213765 38520 51 9171
9173 5 452539 213676 38440 120 9172
9174 0 452520 213257 38400 98 9173
9175 0 452550 213159 38320 98 9174
9176 0 452633 213027 38240 115 9175
9177 0 452758 212959 38160 115 9176
9178 0 452800 212938 38120 115 9177
9179 0 452792 212930 38080 120 9178
9180 0 452808 212841 38000 120 9179
9181 0 452875 212822 37960 120 9180
9182 0 452909 212730 37920 120 9181
9183 0 452927 212674 37880 90 9182
9184 0 452930 212532 37800 90 9183
9185 0 452941 212453 37760 75 9184
9186 0 452913 212489 37720 75 9185
9187 0 452861 212438 37640 75 9186
9188 0 452819 212396 37600 75 9187
9189 0 452793 212339 37560 75 9188
9190 0 452749 212315 37520 75 9189
9191 0 452738 212281 37480 75 9190
9192 6 452723 212276 37440 75 9191
9193 0 457439 202023 44320 441 5744
9194 0 457838 201585 44320 32 9193
9195 0 457897 201574 44440 32 9194
9196 0 457901 201515 44520 0 9195
9197 0 457960 201483 44600 0 9196
9198 0 457946 201433 44680 32 9197
9199 0 458004 201408 44760 32 9198
9200 0 458158 201331 44840 32 9199
9201 0 458116 201238 44920 32 9200
9202 0 458214 201123 45000 32 9201
9203 0 458354 200974 45080 32 9202
9204 0 458540 200730 45160 32 9203
9205 5 458585 200356 45200 0 9204
9206 0 458541 200023 45240 0 9205
9207 0 458496 199842 45280 32 9206
9208 0 458709 199444 45280 32 9207
9209 5 458928 199008 45280 71 9208
9210 5 458688 198350 45360 51 9209
9211 0 458580 198159 45440 51 9210
9212 0 458497 198269 45560 51 9211
9213 0 458418 198381 45640 51 9212
9214 5 458414 198414 45760 51 9213
9215 5 458606 198458 45880 51 9214
9216 0 459028 198485 45880 86 9215
9217 0 459130 198713 45880 102 9216
9218 0 459119 198814 45920 102 9217
9219 0 459185 198883 45960 91 9218
9220 0 459394 199167 46000 91 9219
9221 0 459533 199174 46040 91 9220
9222 0 459625 199145 46120 91 9221
9223 0 459699 199155 46160 91 9222
9224 5 459744 199135 46200 91 9223
9225 0 459607 199012 46280 91 9224
9226 0 459650 198934 46360 0 9225
9227 0 459607 198913 46400 0 9226
9228 0 459582 198914 46440 0 9227
9229 0 459559 198912 46480 0 9228
9230 0 459556 198924 46520 0 9229
9231 0 459562 198924 46560 0 9230
9232 0 459600 198982 46640 0 9231
9233 6 459618 199021 46680 0 9232
9234 0 341899 163817 178040 0 2384
9235 0 341559 163749 178040 0 9234
9236 0 341343 163481 178040 0 9235
9237 0 341319 163445 178080 0 9236
9238 0 341296 163408 178120 0 9237
9239 0 341283 163364 178200 0 9238
9240 0 341255 163171 178280 0 9239
9241 0 341146 163075 178360 0 9240
9242 0 340953 162959 178440 0 9241
9243 5 340817 162679 178440 0 9242
9244 0 340820 162678 178520 0 9243
9245 0 340801 162619 178560 0 9244
9246 0 340803 162548 178640 0 9245
9247 0 340805 162546 178680 0 9246
9248 0 340788 162502 178760 0 9247
9249 0 340805 162418 178840 0 9248
9250 0 340782 162330 178920 0 9249
9251 0 340769 162085 179000 0 9250
9252 0 340750 161985 179040 0 9251
9253 0 340626 161834 179120 0 9252
9254 5 340635 161842 179160 0 9253
9255 0 340569 161802 179200 0 9254
9256 5 340560 161747 179240 0 9255
9257 0 340503 161504 179280 0 9256
9258 0 340502 161478 179320 0 9257
9259 0 340548 161455 179360 0 9258
9260 0 340554 161336 179400 0 9259
9261 0 340503 161256 179480 0 9260
9262 0 340448 161225 179520 0 9261
9263 0 340396 161200 179560 0 9262
9264 0 340355 161143 179600 0 9263
9265 0 340334 161127 179640 0 9264
9266 0 340322 161125 179680 0 9265
9267 0 340265 161027 179760 0 9266
9268 0 340248 161003 179800 0 9267
9269 0 340165 160835 179840 0 9268
9270 5 340163 160777 179880 0 9269
9271 0 340226 160809 179920 0 9270
9272 0 340271 160796 179960 0 9271
9273 6 340300 160801 180000 0 9272
9274 5 450046 200424 45880 0 5661
9275 5 450144 200366 46040 0 9274
9276 0 450501 200203 46280 0 9275
9277 5 450547 200319 46360 0 9276
9278 0 450628 200262 46440 0 9277
9279 0 450740 200362 46520 0 9278
9280 0 450783 200464 46600 0 9279
9281 0 450810 200591 46680 0 9280
9282 0 450824 200647 46760 0 9281
9283 0 450846 200703 46800 0 9282
9284 0 450749 200640 46840 0 9283
9285 0 450907 200968 46880 0 9284
9286 0 451545 207826 46920 0 9285
9287 0 450855 200499 46960 0 9286
9288 0 450817 200505 47040 0 9287
9289 5 450830 200542 47120 0 9288
9290 0 450833 200530 47160 0 9289
9291 0 450722 200465 47240 0 9290
9292 0 450696 200463 47280 0 9291
9293 0 450676 200436 47320 0 9292
9294 0 450654 200421 47360 0 9293
9295 0 450628 200414 47400 0 9294
9296 0 450612 200407 47440 0 9295
9297 0 450555 200491 47480 0 9296
9298 0 450468 200502 47520 0 9297
9299 0 450380 200470 47560 0 9298
9300 0 450295 200488 47640 0 9299
9301 0 450238 200408 47720 0 9300
9302 0 450041 200279 47800 0 9301
9303 5 449964 200165 47880 0 9302
9304 0 449647 199758 47880 0 9303
9305 0 449589 199730 47840 0 9304
9306 0 449783 199827 47760 0 9305
9307 0 449772 199816 47680 0 9306
9308 0 449773 199814 47600 0 9307
9309 0 449823 199714 47520 0 9308
9310 0 449762 199577 47480 0 9309
9311 0 449795 199497 47440 0 9310
9312 0 449736 199499 47360 0 9311
9313 6 449750 199491 47280 0 9312
9314 0 449070 202478 43400 150 5637
9315 0 448979 202565 43480 122 9314
9316 5 449143 202789 43600 122 9315
9317 0 449180 202860 43640 115 9316
9318 0 449314 202744 43720 115 9317
9319 0 449481 202616 43760 122 9318
9320 0 449369 202723 43840 115 9319
9321 0 449371 202873 43880 115 9320
9322 5 449288 203377 43920 102 9321
9323 0 449213 203877 43960 178 9322
9324 5 449225 204163 44080 86 9323
9325 0 449256 204239 44160 86 9324
9326 5 449244 204053 44200 90 9325
9327 0 449285 203880 44240 178 9326
9328 0 449276 203725 44320 178 9327
9329 5 449335 203578 44400 102 9328
9330 0 449404 203548 44440 102 9329
9331 5 449360 203484 44520 102 9330
9332 0 449305 203302 44600 128 9331
9333 0 449236 203220 44680 128 9332
9334 0 449196 203175 44760 128 9333
9335 0 449040 203030 44840 0 9334
9336 0 448998 203026 44920 0 9335
9337 0 448941 203053 45000 0 9336
9338 0 448885 203061 45080 0 9337
9339 0 448954 203081 45120 0 9338
9340 0 448696 203025 45160 0 9339
9341 0 448949 203064 45200 0 9340
9342 0 448972 203075 45240 0 9341
9343 0 448895 203143 45280 0 9342
9344 0 448820 203243 45320 0 9343
9345 0 448796 203407 45360 0 9344
9346 0 448687 203614 45360 0 9345
9347 0 448762 203865 45360 0 9346
9348 5 449042 203931 45360 0 9347
9349 0 449054 204083 45440 0 9348
9350 0 449035 204157 45480 0 9349
9351 0 448941 204243 45520 0 9350
9352 0 448855 204296 45560 0 9351
9353 6 448783 204399 45600 0 9352
9354 0 453092 213001 42760 101 5169
9355 5 453008 212846 42880 101 9354
9356 0 452808 212713 43000 107 9355
9357 0 452823 212731 43080 122 9356
9358 0 452853 212734 43120 122 9357
9359 0 452683 212601 43200 32 9358
9360 5 452728 212694 43240 32 9359
9361 5 452772 212788 43280 32 9360
9362 0 452942 213423 43320 86 9361
9363 0 452999 213742 43400 86 9362
9364 0 453047 213834 43440 86 9363
9365 0 453071 213886 43480 71 9364
9366 0 453134 213949 43520 71 9365
9367 0 453169 213965 43560 71 9366
9368 5 453194 213981 43600 71 9367
9369 0 452969 213806 43640 86 9368
9370 0 452908 213822 43680 86 9369
9371 0 452926 213894 43720 86 9370
9372 0 452935 213940 43760 71 9371
9373 0 452955 214002 43800 71 9372
9374 0 452948 214040 43840 71 9373
9375 0 452944 214071 43880 32 9374
9376 0 452925 214091 43920 32 9375
9377 0 452903 214119 43960 32 9376
9378 0 452897 214146 44000 32 9377
9379 0 452927 214224 44040 32 9378
9380 0 453004 214356 44080 60 9379
9381 0 453053 214438 44120 60 9380
9382 0 453128 214521 44200 96 9381
9383 0 453221 214581 44240 96 9382
9384 0 453279 214618 44280 96 9383
9385 5 453404 214824 44320 32 9384
9386 0 453548 215031 44360 32 9385
9387 0 453553 215088 44400 32 9386
9388 0 453560 215177 44440 32 9387
9389 0 453502 215274 44520 32 9388
9390 0 453492 215367 44560 32 9389
9391 0 453532 215410 44600 32 9390
9392 0 453545 215432 44640 32 9391
9393 6 453566 215458 44680 32 9392
9394 0 455727 204971 44680 32 7180
9395 0 455630 205062 44760 0 9394
9396 0 455595 205159 44800 0 9395
9397 0 455628 205238 44880 0 9396
9398 0 455663 205260 44920 0 9397
9399 0 455632 205251 45000 0 9398
9400 0 455693 205261 45040 0 9399
9401 0 455692 205206 45120 0 9400
9402 0 455828 205291 45160 0 9401
9403 0 455787 205255 45200 0 9402
9404 0 455772 205315 45240 0 9403
9405 0 455682 205277 45320 0 9404
9406 5 455693 205201 45360 0 9405
9407 0 455649 204968 45400 0 9406
9408 0 455511 204673 45360 0 9407
9409 0 455286 204552 45360 0 9408
9410 5 455263 204558 45320 0 9409
9411 0 455261 204359 45320 91 9410
9412 0 455174 204346 45360 91 9411
9413 0 455139 204362 45400 91 9412
9414 0 455101 204406 45440 32 9413
9415 0 455050 204441 45480 32 9414
9416 0 454953 204526 45560 32 9415
9417 0 454920 204547 45600 32 9416
9418 0 454888 204602 45640 32 9417
9419 0 454843 204597 45680 32 9418
9420 0 454819 204623 45720 32 9419
9421 0 454793 204630 45760 32 9420
9422 0 454785 204632 45800 32 9421
9423 0 454692 204647 45880 32 9422
9424 0 454702 204618 45920 32 9423
9425 0 454698 204584 45960 32 9424
9426 0 454690 204560 46000 32 9425
9427 0 454686 204503 46040 32 9426
9428 0 454698 204417 46080 32 9427
9429 0 454717 204374 46120 32 9428
9430 0 454758 204292 46160 32 9429
9431 0 454807 204214 46200 32 9430
9432 6 454852 204092 46280 32 9431
9433 0 452064 208404 38880 194 6121
9434 0 451950 208465 38640 189 9433
9435 0 451820 208330 38320 32 9434
9436 0 451793 208060 38040 0 9435
9437 0 451884 208038 37760 0 9436
9438 0 451914 208022 37720 0 9437
9439 0 451903 208034 37680 0 9438
9440 0 451889 208056 37640 0 9439
9441 0 451863 208069 37600 0 9440
9442 0 451818 208052 37560 0 9441
9443 0 451796 208029 37520 0 9442
9444 0 451789 208080 37440 0 9443
9445 0 451884 208202 37360 0 9444
9446 0 451973 208261 37320 0 9445
9447 0 452063 208315 37280 0 9446
9448 0 452154 208387 37240 60 9447
9449 0 452294 208480 37200 60 9448
9450 0 452412 208526 37160 60 9449
9451 0 452561 208675 37080 60 9450
9452 0 452600 208699 37040 60 9451
9453 0 452603 208704 37000 60 9452
9454 0 452807 209072 36960 122 9453
9455 0 452810 208984 36920 122 9454
9456 0 452799 208920 36880 0 9455
9457 0 452630 208823 36840 0 9456
9458 0 452465 208747 36800 0 9457
9459 0 452414 208532 36760 0 9458
9460 0 452296 208501 36720 0 9459
9461 0 452076 208368 36640 0 9460
9462 5 451650 208106 36560 0 9461
9463 0 451771 207881 36560 0 9462
9464 0 451913 207857 36600 0 9463
9465 0 452033 207724 36640 0 9464
9466 0 452209 207571 36680 0 9465
9467 0 452308 207533 36720 0 9466
9468 0 452326 207632 36760 0 9467
9469 0 452476 207647 36800 0 9468
9470 0 452539 207582 36840 0 9469
9471 6 452600 207594 36880 0 9470
9472 0 449340 203347 42720 0 8455
9473 0 449383 203412 42800 0 9472
9474 0 449594 203395 42880 0 9473
9475 0 449819 203298 42960 0 9474
9476 5 449841 203307 43040 0 9475
9477 5 450158 202923 43040 0 9476
9478 0 450140 202941 42960 0 9477
9479 0 450142 202955 42880 0 9478
9480 0 450259 202889 42800 0 9479
9481 0 450296 202873 42760 235 9480
9482 0 450333 202864 42680 235 9481
9483 0 450310 202873 42600 235 9482
9484 0 450255 202876 42520 235 9483
9485 0 450293 202865 42440 235 9484
9486 0 450256 202863 42400 235 9485
9487 0 450256 202873 42360 235 9486
9488 0 450271 202898 42320 80 9487
9489 0 450273 202913 42280 80 9488
9490 0 450291 202932 42240 80 9489
9491 0 450309 202937 42200 80 9490
9492 0 450297 202965 42160 80 9491
9493 0 450324 202975 42120 80 9492
9494 0 450312 202982 42080 80 9493
9495 0 450333 202988 42040 80 9494
9496 0 450360 203016 42000 120 9495
9497 0 450399 203036 41960 120 9496
9498 0 450391 203146 41920 120 9497
9499 0 450421 203140 41880 120 9498
9500 0 450428 203163 41840 120 9499
9501 0 450407 203174 41800 120 9500
9502 0 450408 203217 41760 120 9501
9503 0 450364 203229 41720 120 9502
9504 0 450339 203367 41680 115 9503
9505 0 450366 203505 41640 115 9504
9506 0 450336 203592 41600 115 9505
9507 0 450324 203675 41560 115 9506
9508 0 450328 203752 41520 40 9507
9509 0 450310 203772 41480 40 9508
9510 6 450330 203793 41440 40 9509
9511 0 452669 198439 46520 0 8060
9512 5 453675 198126 46520 0 9511
9513 0 453637 198121 46360 0 9512
9514 0 453496 198179 46280 0 9513
9515 0 453380 198221 46200 0 9514
9516 0 453341 198195 46120 0 9515
9517 0 453355 198175 46040 0 9516
9518 0 453376 198198 45960 0 9517
9519 0 453422 198207 45880 0 9518
9520 0 453430 198151 45840 0 9519
9521 0 453454 198092 45800 0 9520
9522 0 453450 198065 45720 0 9521
9523 0 453557 198008 45640 0 9522
9524 0 453593 197931 45600 0 9523
9525 0 453656 197810 45520 0 9524
9526 0 453783 197698 45440 124 9525
9527 0 453865 197546 45360 124 9526
9528 0 453867 197493 45280 124 9527
9529 0 453882 197425 45200 124 9528
9530 0 454176 197204 45160 124 9529
9531 0 453952 197431 45120 124 9530
9532 0 453924 197515 45040 124 9531
9533 0 453911 197552 44960 124 9532
9534 0 453947 197611 44880 139 9533
9535 0 453919 197650 44800 139 9534
9536 0 453895 197662 44760 139 9535
9537 5 453922 197625 44720 139 9536
9538 0 454186 197648 44640 139 9537
9539 0 454233 197608 44560 124 9538
9540 0 454224 197603 44480 124 9539
9541 0 454231 197566 44400 124 9540
9542 0 454284 197571 44320 104 9541
9543 0 454349 197603 44240 104 9542
9544 0 454404 197581 44160 104 9543
9545 0 454364 197573 44120 104 9544
9546 0 454382 197585 44040 104 9545
9547 0 454359 197642 44000 104 9546
9548 6 454342 197615 43960 104 9547
9549 5 453520 205616 40280 32 6141
9550 5 453573 205602 40080 136 9549
9551 0 453773 205414 39960 128 9550
9552 0 453872 205274 39880 153 9551
9553 5 453955 205282 39840 153 9552
9554 0 453971 205325 39800 153 9553
9555 5 454024 205340 39760 153 9554
9556 5 454078 205356 39720 153 9555
9557 5 453383 205668 39720 136 9556
9558 0 453208 205460 39720 136 9557
9559 0 453092 205390 39680 40 9558
9560 5 453224 204686 39680 0 9559
9561 0 453183 204604 39560 0 9560
9562 0 453164 204609 39480 0 9561
9563 0 453155 204597 39400 0 9562
9564 0 453095 204618 39240 0 9563
9565 0 453021 204604 39200 0 9564
9566 0 452940 204601 39040 115 9565
9567 0 453019 204541 38960 115 9566
9568 0 453003 204560 38840 122 9567
9569 0 452980 204606 38760 122 9568
9570 0 452983 204576 38680 107 9569
9571 0 452923 204497 38600 107 9570
9572 0 452936 204550 38560 107 9571
9573 0 452911 204472 38480 107 9572
9574 0 452912 204459 38440 107 9573
9575 0 452765 204455 38360 107 9574
9576 0 452679 204492 38280 107 9575
9577 0 452640 204491 38200 139 9576
9578 0 452618 204405 38120 128 9577
9579 0 452582 204354 38080 128 9578
9580 0 452604 204355 38040 128 9579
9581 0 452605 204375 38000 128 9580
9582 0 452617 204374 37960 128 9581
9583 0 452631 204389 37920 128 9582
9584 0 452640 204388 37880 128 9583
9585 0 452631 204393 37840 128 9584
9586 6 452595 204379 37800 128 9585
9587 0 450271 200426 43200 0 5634
9588 0 450400 200305 43120 0 9587
9589 5 450435 200263 43080 0 9588
9590 0 450485 200215 43040 0 9589
9591 0 450561 200158 42960 0 9590
9592 0 450632 200121 42880 0 9591
9593 0 450626 200107 42840 0 9592
9594 0 450666 200111 42760 0 9593
9595 0 450763 200124 42680 0 9594
9596 0 450813 200046 42600 0 9595
9597 0 450943 199985 42520 32 9596
9598 0 451035 200000 42440 32 9597
9599 5 450825 199911 42360 32 9598
9600 0 450925 199933 42320 32 9599
9601 0 451004 199879 42280 32 9600
9602 0 451035 199896 42200 32 9601
9603 5 451050 199914 42120 32 9602
9604 0 451049 199918 42080 32 9603
9605 0 451031 199915 41960 32 9604
9606 5 451106 199958 41880 32 9605
9607 0 450923 200392 41840 32 9606
9608 5 450154 200669 41800 0 9607
9609 0 450170 200484 41680 32 9608
9610 5 450182 200386 41600 32 9609
9611 0 450255 200131 41520 32 9610
9612 0 450239 200092 41440 32 9611
9613 5 450259 200127 41360 32 9612
9614 0 450603 200281 41320 0 9613
9615 0 450745 200255 41240 0 9614
9616 0 450722 200272 41160 0 9615
9617 0 450651 200277 41120 0 9616
9618 0 450633 200298 41040 0 9617
9619 0 450597 200298 41000 0 9618
9620 0 450531 200372 40920 0 9619
9621 0 450422 200454 40880 0 9620
9622 0 450287 200580 40800 0 9621
9623 6 450273 200627 40760 0 9622
9624 0 459502 201533 45120 128 6524
9625 0 459652 201451 45200 128 9624
9626 0 459654 201400 45240 128 9625
9627 0 459602 201454 45320 128 9626
9628 0 459567 201470 45360 32 9627
9629 0 459559 201598 45440 32 9628
9630 0 459533 201638 45480 32 9629
9631 0 459477 201686 45520 32 9630
9632 0 459333 201756 45600 32 9631
9633 0 459203 201828 45680 32 9632
9634 0 459141 201899 45760 32 9633
9635 0 459106 201943 45800 32 9634
9636 0 459072 201983 45840 32 9635
9637 0 459078 202006 45880 32 9636
9638 0 459101 201997 45920 32 9637
9639 0 459118 202018 45960 32 9638
9640 0 459141 202022 46000 32 9639
9641 0 459156 202031 46040 32 9640
9642 0 459193 202025 46080 32 9641
9643 0 459224 202017 46120 32 9642
9644 0 459256 202000 46160 32 9643
9645 0 459292 201993 46200 32 9644
9646 0 459309 201971 46240 32 9645
9647 0 459414 201877 46320 32 9646
9648 0 459473 201901 46360 32 9647
9649 0 459457 201903 46400 32 9648
9650 0 459440 201933 46440 32 9649
9651 0 459452 201951 46480 32 9650
9652 0 459418 201976 46520 32 9651
9653 0 459378 201994 46560 32 9652
9654 0 459363 201999 46600 32 9653
9655 5 459287 202066 46640 32 9654
9656 0 459075 202249 46680 32 9655
9657 0 458740 202510 46720 108 9656
9658 0 458695 202539 46760 108 9657
9659 0 458644 202604 46800 108 9658
9660 6 458562 202637 46840 108 9659
9661 0 450728 211938 39760 32 6112
9662 5 450589 212047 39680 0 9661
9663 5 450299 212286 39520 0 9662
9664 0 449955 212300 39440 0 9663
9665 0 449821 212258 39360 0 9664
9666 0 449802 212222 39280 0 9665
9667 0 449625 212291 39200 0 9666
9668 0 449230 212762 39120 0 9667
9669 0 449290 212699 39040 0 9668
9670 0 449240 212696 38960 0 9669
9671 0 449229 212616 38880 0 9670
9672 5 449130 212583 38800 0 9671
9673 0 449601 212195 38800 0 9672
9674 0 449594 212186 38720 0 9673
9675 0 449615 212076 38680 0 9674
9676 0 449714 211993 38640 0 9675
9677 0 449687 211958 38560 0 9676
9678 0 449710 211981 38520 0 9677
9679 0 449753 211857 38440 0 9678
9680 0 449762 211812 38400 0 9679
9681 0 449763 211755 38360 0 9680
9682 0 449802 211730 38280 0 9681
9683 0 449827 211734 38240 0 9682
9684 0 449826 211704 38200 0 9683
9685 0 449833 211699 38160 0 9684
9686 0 449824 211709 38120 0 9685
9687 0 449800 211663 38040 0 9686
9688 0 449825 211660 38000 0 9687
9689 0 449889 211670 37920 0 9688
9690 0 449928 211669 37880 0 9689
9691 0 449937 211677 37840 0 9690
9692 0 450000 211670 37760 0 9691
9693 0 450049 211690 37720 0 9692
9694 0 450048 211689 37640 0 9693
9695 0 450051 211673 37600 0 9694
9696 6 450051 211702 37560 0 9695
9697 0 455379 208787 45640 32 6527
9698 0 454659 209320 45720 32 9697
9699 0 453881 209172 45800 32 9698
9700 5 453788 208604 46080 32 9699
9701 0 454203 208666 46120 32 9700
9702 0 454258 208631 46160 32 9701
9703 0 454303 208513 46200 32 9702
9704 0 454372 208404 46240 32 9703
9705 0 454468 208342 46280 32 9704
9706 0 454591 208291 46320 32 9705
9707 0 454712 208302 46360 32 9706
9708 0 454795 208335 46400 32 9707
9709 0 454974 208356 46480 32 9708
9710 5 455099 208328 46560 0 9709
9711 0 455727 207890 46560 0 9710
9712 5 455988 207632 46640 0 9711
9713 0 456064 207555 46720 0 9712
9714 0 456034 207559 46760 0 9713
9715 0 455954 207603 46800 0 9714
9716 0 456315 209112 46880 0 9715
9717 0 456004 207082 46960 0 9716
9718 0 456050 207044 47000 0 9717
9719 0 456014 207001 47040 0 9718
9720 0 456027 207003 47080 0 9719
9721 0 456017 206983 47120 0 9720
9722 0 456022 206897 47200 0 9721
9723 0 456015 206904 47240 0 9722
9724 0 456007 206888 47280 0 9723
9725 0 456040 206853 47320 0 9724
9726 0 456024 206820 47360 0 9725
9727 0 456035 206803 47400 0 9726
9728 0 456050 206808 47440 0 9727
9729 0 456060 206836 47480 0 9728
9730 0 456041 206758 47520 0 9729
9731 0 455986 206680 47560 0 9730
9732 6 455973 206562 47600 0 9731
9733 0 383129 137359 190000 0 2186
9734 0 382968 137216 189920 0 9733
9735 0 382889 137151 189880 0 9734
9736 0 382729 137008 189800 0 9735
9737 0 382542 136926 189680 0 9736
9738 0 382423 136691 189600 0 9737
9739 0 382178 136124 189480 0 9738
9740 0 382248 135904 189440 0 9739
9741 0 382329 135171 189440 0 9740
9742 0 382371 134848 189320 0 9741
9743 0 382340 134241 189280 0 9742
9744 0 382339 134137 189200 0 9743
9745 5 382294 134121 189160 0 9744
9746 0 382332 133275 189160 0 9745
9747 0 382254 133034 189040 0 9746
9748 0 382194 132876 189000 0 9747
9749 0 382148 132689 188920 0 9748
9750 0 382009 132581 188880 0 9749
9751 0 381276 131401 188880 0 9750
9752 5 380119 130642 188880 0 9751
9753 0 379999 130618 188840 0 9752
9754 0 379511 130517 188680 0 9753
9755 0 379340 130406 188560 0 9754
9756 5 379224 130327 188480 0 9755
9757 0 379259 130343 188440 0 9756
9758 0 379340 130388 188360 0 9757
9759 0 379398 130420 188280 0 9758
9760 5 379474 130456 188200 0 9759
9761 0 380305 130309 188200 0 9760
9762 0 380469 130269 188080 0 9761
9763 0 380470 130257 188040 0 9762
9764 0 380464 130235 187960 0 9763
9765 0 380442 130297 187880 0 9764
9766 0 380433 130313 187840 0 9765
9767 6 380282 130390 187800 0 9766
9768 0 453989 198031 46480 0 9512
9769 0 454582 197912 46440 0 9768
9770 0 454944 197922 46720 101 9769
9771 0 454888 197871 46840 101 9770
9772 0 455026 198143 46880 101 9771
9773 0 454472 198133 46920 115 9772
9774 0 454970 197696 46960 101 9773
9775 0 455157 197665 47000 81 9774
9776 0 455217 197669 47040 81 9775
9777 0 455261 197743 47120 81 9776
9778 5 455184 197759 47200 101 9777
9779 0 455132 197778 47280 101 9778
9780 0 455847 197817 47320 81 9779
9781 0 456075 197846 47360 75 9780
9782 0 456170 197918 47440 75 9781
9783 0 456291 198027 47480 40 9782
9784 5 456191 198130 47560 40 9783
9785 0 456840 197903 47440 101 9784
9786 0 456869 197884 47360 101 9785
9787 0 457031 197931 47280 96 9786
9788 0 457147 197979 47240 96 9787
9789 0 457193 197985 47200 96 9788
9790 0 457205 197977 47120 96 9789
9791 0 457228 197907 47040 96 9790
9792 0 457297 197787 47000 96 9791
9793 0 457317 197780 46960 96 9792
9794 0 456810 198218 46920 96 9793
9795 0 457354 198259 46880 71 9794
9796 0 457214 198034 46840 96 9795
9797 0 457290 198119 46800 71 9796
9798 0 457280 198099 46760 71 9797
9799 0 457267 198091 46720 96 9798
9800 0 457222 198098 46640 96 9799
9801 0 457224 198121 46600 96 9800
9802 6 457205 198099 46560 96 9801
9803 5 449639 202435 43480 185 9316
9804 0 449599 202415 43400 185 9803
9805 0 449616 202426 43320 185 9804
9806 0 449618 202453 43240 154 9805
9807 0 449540 202541 43160 185 9806
9808 0 449455 202668 43080 185 9807
9809 0 449352 202821 43000 185 9808
9810 5 449253 202918 42920 185 9809
9811 0 449439 202659 42840 154 9810
9812 0 449525 202610 42760 163 9811
9813 0 449598 202582 42680 163 9812
9814 0 449693 202571 42640 163 9813
9815 0 449716 202568 42600 204 9814
9816 0 449712 202567 42560 204 9815
9817 0 449704 202565 42520 204 9816
9818 0 449693 202583 42480 204 9817
9819 0 449705 202585 42440 204 9818
9820 0 449700 202613 42400 141 9819
9821 0 449694 202598 42360 141 9820
9822 0 449686 202609 42320 141 9821
9823 0 449669 202628 42280 96 9822
9824 0 449657 202644 42240 96 9823
9825 0 449604 202639 42160 96 9824
9826 0 449593 202631 42120 96 9825
9827 0 449552 202625 42080 86 9826
9828 0 449562 202628 42000 86 9827
9829 0 449625 202606 41960 96 9828
9830 0 449624 202628 41920 96 9829
9831 0 449612 202583 41880 96 9830
9832 0 449602 202570 41840 96 9831
9833 0 449614 202562 41800 96 9832
9834 0 449571 202493 41760 86 9833
9835 0 449593 202390 41720 96 9834
9836 0 449591 202468 41680 96 9835
9837 6 449608 202462 41640 96 9836
9838 0 450348 201919 46480 32 7369
9839 0 450006 202497 46400 32 9838
9840 0 449806 202634 46280 32 9839
9841 0 449610 202750 46200 32 9840
9842 0 449471 202888 46120 0 9841
9843 0 449346 202951 46040 0 9842
9844 0 449198 202996 45960 0 9843
9845 0 449215 203101 45880 0 9844
9846 0 449164 202976 45800 0 9845
9847 5 448995 202670 45720 0 9846
9848 0 449262 202907 45680 0 9847
9849 5 449265 202961 45640 0 9848
9850 0 449554 203301 45640 0 9849
9851 0 449612 203277 45600 0 9850
9852 0 449638 203236 45560 0 9851
9853 0 449670 203207 45520 0 9852
9854 0 449692 203190 45480 0 9853
9855 0 449754 203170 45440 0 9854
9856 0 449788 203149 45400 0 9855
9857 0 449763 203120 45360 0 9856
9858 0 449761 203124 45320 0 9857
9859 0 449767 203078 45240 0 9858
9860 0 449758 203081 45200 0 9859
9861 0 449773 203142 45120 0 9860
9862 0 449712 203160 45080 0 9861
9863 0 449731 203209 45040 0 9862
9864 0 449750 203231 45000 0 9863
9865 0 449722 203248 44960 0 9864
9866 0 449756 203279 44920 0 9865
9867 0 449756 203306 44880 0 9866
9868 0 449763 203306 44840 0 9867
9869 0 449749 203285 44800 0 9868
9870 0 449771 203310 44760 0 9869
9871 6 449759 203309 44720 0 9870
9872 5 449186 204297 42280 32 8455
9873 5 449172 204428 42680 32 9872
9874 0 448812 203881 42720 32 9873
9875 0 448481 204127 43000 32 9874
9876 0 448391 204166 43080 32 9875
9877 0 448330 204216 43160 32 9876
9878 0 448356 204260 43240 0 9877
9879 0 448402 204207 43320 0 9878
9880 0 448416 204120 43400 0 9879
9881 0 448468 204172 43440 0 9880
9882 0 448447 204168 43480 0 9881
9883 0 448460 204174 43560 0 9882
9884 0 448536 204186 43600 86 9883
9885 0 448505 204175 43640 86 9884
9886 0 448537 204175 43680 86 9885
9887 0 448505 204161 43720 86 9886
9888 0 448489 204152 43760 86 9887
9889 0 448399 204137 43840 86 9888
9890 0 448420 204139 43880 86 9889
9891 0 448402 204160 43960 86 9890
9892 0 448402 204133 44040 86 9891
9893 0 448352 204124 44080 86 9892
9894 0 448314 204116 44160 86 9893
9895 0 448305 204112 44200 86 9894
9896 0 448341 204118 44240 86 9895
9897 0 448320 204118 44360 0 9896
9898 0 448319 204106 44400 0 9897
9899 0 448276 204090 44480 0 9898
9900 0 448304 204090 44520 0 9899
9901 0 448296 204092 44560 0 9900
9902 0 448278 204089 44600 0 9901
9903 0 448280 204084 44680 0 9902
9904 0 448289 204087 44720 0 9903
9905 6 448298 204096 44760 0 9904
9906 0 454810 204099 43120 0 7160
9907 5 454490 203667 43240 71 9906
9908 5 454442 203528 43360 71 9907
9909 0 454408 203478 43400 71 9908
9910 0 454538 203543 43520 196 9909
9911 0 454437 203534 43640 196 9910
9912 0 454444 203487 43720 196 9911
9913 0 454431 203473 43800 196 9912
9914 0 454530 203434 43840 196 9913
9915 5 453232 203443 43840 71 9914
9916 0 453181 203517 44000 0 9915
9917 0 453175 203546 44080 0 9916
9918 0 453098 203670 44160 0 9917
9919 0 453074 203693 44240 0 9918
9920 0 453061 203692 44320 0 9919
9921 0 453134 203666 44400 0 9920
9922 0 453215 203642 44440 0 9921
9923 0 453365 203542 44560 0 9922
9924 0 453485 203501 44640 0 9923
9925 0 453513 203500 44720 0 9924
9926 0 453576 203505 44760 0 9925
9927 0 453574 203462 44880 0 9926
9928 0 453598 203414 44960 0 9927
9929 0 453596 203407 45040 0 9928
9930 0 453588 203386 45120 0 9929
9931 0 453758 203456 45160 0 9930
9932 0 453664 203392 45200 0 9931
9933 0 453639 203413 45280 0 9932
9934 0 453688 203461 45360 0 9933
9935 0 453727 203505 45400 0 9934
9936 0 453709 203554 45440 0 9935
9937 0 453679 203582 45520 0 9936
9938 0 453714 203446 45560 0 9937
9939 6 453673 203476 45600 0 9938
9940 0 456983 221166 45360 32 4397
9941 0 456469 220701 45360 32 9940
9942 0 456431 220700 45400 32 9941
9943 0 456231 220443 45440 0 9942
9944 0 456088 220421 45480 0 9943
9945 0 455997 220365 45520 0 9944
9946 0 455936 220351 45560 0 9945
9947 0 455854 220364 45600 0 9946
9948 0 455796 220364 45640 0 9947
9949 0 455756 220228 45680 0 9948
9950 0 455730 220099 45720 0 9949
9951 0 455425 219754 45720 0 9950
9952 0 455129 219439 45760 0 9951
9953 0 455135 219124 45680 0 9952
9954 0 455169 218829 45640 0 9953
9955 0 455233 218551 45600 0 9954
9956 0 455407 218333 45520 0 9955
9957 0 455455 217863 45440 0 9956
9958 0 455361 217630 45360 0 9957
9959 0 455294 217587 45400 0 9958
9960 0 455157 217574 45440 0 9959
9961 0 455057 217545 45480 0 9960
9962 0 454967 217564 45520 0 9961
9963 0 454697 217565 45560 0 9962
9964 0 454401 217488 45600 0 9963
9965 5 454354 217349 45560 0 9964
9966 0 454456 217254 45480 0 9965
9967 0 454382 217290 45440 0 9966
9968 0 454216 217246 45400 0 9967
9969 0 454174 217202 45360 0 9968
9970 0 454118 217155 45320 0 9969
9971 0 454023 216839 45320 64 9970
9972 0 454024 216752 45400 64 9971
9973 6 453970 216768 45440 64 9972
9974 0 453383 199832 46640 229 5663
9975 0 454252 199295 46720 128 9974
9976 0 454283 199163 46760 128 9975
9977 0 454276 198748 46840 0 9976
9978 5 454524 198768 46880 0 9977
9979 0 454863 198103 46840 120 9978
9980 0 454985 198181 46800 101 9979
9981 0 454968 198165 46760 101 9980
9982 0 454953 198175 46720 101 9981
9983 0 454944 198143 46680 0 9982
9984 0 454955 198134 46640 0 9983
9985 0 454929 198127 46600 0 9984
9986 0 454949 198096 46560 0 9985
9987 0 454935 198078 46520 0 9986
9988 0 454901 198061 46480 0 9987
9989 0 454881 198063 46440 0 9988
9990 0 454855 198072 46400 0 9989
9991 0 454856 198075 46360 0 9990
9992 0 454811 198054 46320 0 9991
9993 0 454733 198123 46280 0 9992
9994 0 454647 198132 46240 0 9993
9995 0 454563 198189 46200 0 9994
9996 0 454501 198204 46160 0 9995
9997 0 454462 198239 46120 0 9996
9998 0 454417 198273 46080 0 9997
9999 0 454345 198304 46040 0 9998
10000 0 454304 198303 46000 0 9999
10001 0 454283 198321 45960 0 10000
10002 0 454247 198336 45920 0 10001
10003 0 454260 198341 45880 0 10002
10004 0 454283 198335 45840 0 10003
10005 0 454316 198277 45800 32 10004
10006 6 454334 198257 45760 32 10005
10007 0 454103 199896 40640 32 7567
10008 0 454098 200000 40520 32 10007
10009 0 453996 200011 40440 32 10008
10010 0 453867 200045 40360 32 10009
10011 0 453633 200111 40120 0 10010
10012 0 453596 200207 40000 0 10011
10013 0 453540 200143 39960 0 10012
10014 0 453518 200149 39920 0 10013
10015 5 453624 200235 39880 0 10014
10016 0 453466 200115 39800 0 10015
10017 5 453319 200011 39720 0 10016
10018 0 453368 200071 39640 0 10017
10019 0 453382 200141 39560 0 10018
10020 0 453296 200170 39480 0 10019
10021 5 453286 200159 39440 0 10020
10022 0 453271 200141 39400 0 10021
10023 0 453289 200132 39320 0 10022
10024 0 453287 200126 39280 0 10023
10025 0 453281 200133 39240 0 10024
10026 0 453279 200126 39200 0 10025
10027 0 453314 200143 39160 0 10026
10028 0 453300 200145 39080 0 10027
10029 0 453329 200140 39000 0 10028
10030 0 453276 200172 38920 0 10029
10031 0 453292 200116 38880 0 10030
10032 0 453336 200085 38840 0 10031
10033 5 453403 200056 38800 0 10032
10034 0 453174 200120 38720 0 10033
10035 0 452992 200174 38680 0 10034
10036 0 452983 200207 38640 0 10035
10037 0 452931 200209 38600 0 10036
10038 0 452872 200262 38560 0 10037
10039 6 452853 200271 38480 0 10038
10040 5 455605 205364 43040 32 7158
10041 0 456024 205970 42920 0 10040
10042 0 456110 206129 42880 0 10041
10043 0 456370 206267 43040 0 10042
10044 5 456413 206252 43080 0 10043
10045 0 456459 206242 43120 0 10044
10046 0 456506 206261 43200 0 10045
10047 0 456433 206266 43280 0 10046
10048 0 456471 206288 43360 0 10047
10049 0 456428 206266 43440 0 10048
10050 0 456452 206228 43520 0 10049
10051 0 456638 206205 43560 0 10050
10052 0 456596 206163 43640 0 10051
10053 0 456560 206117 43720 0 10052
10054 0 456576 206062 43800 0 10053
10055 0 456706 206022 43880 0 10054
10056 0 456673 205952 43960 0 10055
10057 0 456780 205858 44040 0 10056
10058 0 456768 205789 44080 0 10057
10059 0 456751 205833 44120 0 10058
10060 0 456857 205781 44200 0 10059
10061 0 456967 205768 44240 0 10060
10062 0 457077 205824 44320 0 10061
10063 0 457119 205689 44360 0 10062
10064 0 457232 205415 44400 0 10063
10065 0 457325 205320 44480 0 10064
10066 0 457347 205314 44520 0 10065
10067 0 457365 205297 44560 0 10066
10068 0 457370 205285 44600 0 10067
10069 0 457385 205279 44640 0 10068
10070 0 457439 205250 44720 346 10069
10071 0 457508 205203 44800 346 10070
10072 6 457541 205099 44880 346 10071
10073 0 462080 223503 45200 40 7636
10074 0 462326 223507 45160 75 10073
10075 0 462358 223471 45120 75 10074
10076 0 462368 223430 45080 75 10075
10077 0 462387 223389 45000 75 10076
10078 0 462547 223493 44960 178 10077
10079 0 462563 223467 44840 178 10078
10080 5 462581 223436 44800 178 10079
10081 0 462276 223408 44800 178 10080
10082 0 462290 223399 44720 178 10081
10083 5 462299 223391 44680 178 10082
10084 0 462558 223312 44600 98 10083
10085 0 462608 223298 44520 81 10084
10086 0 462693 223180 44440 81 10085
10087 0 462736 223143 44360 75 10086
10088 5 462734 223156 44320 75 10087
10089 0 463254 222852 44320 51 10088
10090 0 463304 222842 44280 51 10089
10091 0 463342 222767 44240 51 10090
10092 0 463357 222763 44200 51 10091
10093 0 463383 222689 44120 51 10092
10094 5 463419 222544 44080 51 10093
10095 5 463434 222370 44040 71 10094
10096 0 463474 222313 43960 71 10095
10097 0 463478 222297 43920 51 10096
10098 0 463497 222282 43880 51 10097
10099 0 463476 222295 43840 51 10098
10100 0 463456 222300 43800 51 10099
10101 0 463442 222299 43760 51 10100
10102 0 463445 222301 43720 51 10101
10103 0 463469 222326 43680 51 10102
10104 0 463496 222337 43640 51 10103
10105 6 463498 222331 43600 51 10104
10106 0 454929 200054 38240 32 5805
10107 0 454896 200033 38160 32 10106
10108 0 454893 199952 38120 32 10107
10109 0 454877 199947 38080 32 10108
10110 0 454845 199957 38000 32 10109
10111 0 454862 199968 37920 32 10110
10112 5 454858 199987 37840 32 10111
10113 0 454822 199996 37800 32 10112
10114 0 454871 200052 37760 32 10113
10115 0 454961 200113 37680 32 10114
10116 0 455070 200168 37640 32 10115
10117 0 455152 200312 37560 32 10116
10118 0 455119 200416 37480 32 10117
10119 5 455132 200487 37440 32 10118
10120 0 455227 200622 37400 0 10119
10121 0 455350 200891 37320 0 10120
10122 0 455463 201038 37240 0 10121
10123 0 455560 201285 37160 0 10122
10124 0 455593 201464 37080 32 10123
10125 0 455587 201540 37000 32 10124
10126 0 455610 201683 36880 32 10125
10127 5 455568 201661 36880 32 10126
10128 0 455424 201725 36800 32 10127
10129 0 455295 201794 36720 32 10128
10130 0 455175 201757 36680 32 10129
10131 0 454991 201851 36640 32 10130
10132 0 454728 201931 36600 32 10131
10133 0 454525 201913 36560 32 10132
10134 0 454278 201933 36520 32 10133
10135 0 454073 201954 36480 0 10134
10136 0 453926 201889 36440 0 10135
10137 6 453888 201923 36400 0 10136
10138 0 459262 200534 46640 45 6555
10139 0 459106 200499 46600 45 10138
10140 0 458956 200441 46560 45 10139
10141 0 458881 200366 46520 45 10140
10142 0 458864 200373 46480 45 10141
10143 0 458853 200332 46440 45 10142
10144 0 458806 200277 46400 45 10143
10145 0 458654 200207 46320 0 10144
10146 0 458310 200141 46320 0 10145
10147 5 458192 200170 46280 0 10146
10148 0 458079 200196 46240 0 10147
10149 5 458068 200213 46200 0 10148
10150 0 458272 200171 46200 0 10149
10151 0 458175 200126 46160 0 10150
10152 0 458136 200106 46120 0 10151
10153 0 458059 200116 46040 0 10152
10154 0 458027 200093 46000 0 10153
10155 0 457969 200107 45920 0 10154
10156 0 457957 200108 45880 0 10155
10157 0 458000 200067 45840 0 10156
10158 0 458032 199999 45800 0 10157
10159 0 458043 199969 45760 0 10158
10160 0 458028 199947 45720 0 10159
10161 0 458073 199882 45640 0 10160
10162 0 458088 199803 45600 0 10161
10163 0 458138 199737 45560 64 10162
10164 0 458178 199685 45520 64 10163
10165 0 458241 199624 45440 64 10164
10166 0 458341 199543 45360 64 10165
10167 0 458375 199513 45320 64 10166
10168 0 458380 199470 45280 64 10167
10169 6 458361 199443 45240 64 10168
10170 5 452498 211283 39600 0 6114
10171 0 451974 211036 39120 115 10170
10172 0 451851 210977 38960 115 10171
10173 0 452006 211096 38800 115 10172
10174 0 451831 211011 38680 108 10173
10175 0 451772 210992 38640 108 10174
10176 0 451724 210945 38600 120 10175
10177 0 451554 210868 38520 120 10176
10178 0 451492 210759 38440 120 10177
10179 0 451455 210699 38360 120 10178
10180 0 451455 210702 38320 120 10179
10181 0 451454 210690 38240 120 10180
10182 0 451462 210675 38160 120 10181
10183 0 451469 210683 38080 120 10182
10184 0 451385 210680 38000 0 10183
10185 0 451308 210566 37960 0 10184
10186 0 451314 210571 37920 0 10185
10187 0 451330 210561 37880 0 10186
10188 0 451341 210528 37840 0 10187
10189 5 451383 210469 37800 0 10188
10190 0 451500 210230 37800 0 10189
10191 0 451494 210204 37760 0 10190
10192 0 451498 210225 37680 0 10191
10193 0 451480 210222 37640 0 10192
10194 0 451461 210237 37560 0 10193
10195 0 451463 210219 37520 0 10194
10196 0 451462 210222 37480 0 10195
10197 0 451472 210249 37440 0 10196
10198 0 451541 210325 37400 0 10197
10199 0 451587 210390 37360 0 10198
10200 0 451627 210461 37320 0 10199
10201 6 451654 210491 37280 0 10200
10202 0 450970 198260 45680 135 8071
10203 5 450814 198105 45680 102 10202
10204 0 450829 198135 45720 102 10203
10205 0 450758 198158 45800 102 10204
10206 0 450694 198208 45880 134 10205
10207 0 450767 198193 45920 249 10206
10208 0 450860 198139 46000 32 10207
10209 0 450923 198159 46040 32 10208
10210 0 451029 198161 46080 32 10209
10211 0 451194 198128 46120 32 10210
10212 0 451194 198116 46160 32 10211
10213 0 451279 198083 46200 32 10212
10214 0 451435 198042 46280 32 10213
10215 0 451539 197983 46320 32 10214
10216 0 451671 198012 46360 32 10215
10217 0 451715 198016 46400 32 10216
10218 0 451762 198020 46440 32 10217
10219 0 451832 198023 46480 32 10218
10220 0 451841 198024 46520 107 10219
10221 0 451898 198035 46560 107 10220
10222 0 451923 198050 46600 107 10221
10223 0 451944 198069 46640 107 10222
10224 0 451943 198086 46720 107 10223
10225 0 451965 198133 46800 0 10224
10226 0 451838 198024 46840 128 10225
10227 0 452004 198312 46880 0 10226
10228 0 451457 198220 46920 128 10227
10229 0 451930 197859 46960 102 10228
10230 0 451942 197876 47000 128 10229
10231 0 451938 197911 47080 128 10230
10232 6 451917 197919 47120 128 10231
10233 0 451571 203857 48880 81 4470
10234 0 451705 203717 48960 80 10233
10235 0 451903 203654 49080 80 10234
10236 0 452027 203632 49120 40 10235
10237 5 452061 203581 49200 40 10236
10238 0 452017 203605 49280 40 10237
10239 0 452232 203440 49360 60 10238
10240 0 452264 203401 49400 60 10239
10241 0 452407 203245 49440 101 10240
10242 0 452379 203258 49480 101 10241
10243 5 452368 203264 49560 101 10242
10244 0 452354 203566 49600 101 10243
10245 0 452362 203711 49640 101 10244
10246 0 452385 203745 49720 101 10245
10247 0 452425 203699 49800 101 10246
10248 0 452452 203535 49880 107 10247
10249 0 452413 203442 49960 160 10248
10250 0 452544 203307 50040 160 10249
10251 0 452590 203203 50120 160 10250
10252 0 452756 203141 50200 115 10251
10253 0 452744 203158 50240 160 10252
10254 0 453424 202936 50280 163 10253
10255 5 453472 202908 50320 163 10254
10256 0 453886 202988 50080 32 10255
10257 0 454356 202970 50080 32 10256
10258 0 454571 203020 50160 80 10257
10259 0 454692 202997 50200 0 10258
10260 0 454772 202985 50240 0 10259
10261 0 454822 202945 50280 0 10260
10262 0 454766 203015 50320 80 10261
10263 6 454771 203032 50360 80 10262
10264 0 450691 204343 48760 122 4469
10265 5 450412 204348 48840 181 10264
10266 5 450650 204156 48880 181 10265
10267 0 450640 204128 48920 181 10266
10268 0 450663 204102 48960 181 10267
10269 0 450676 204111 49000 181 10268
10270 0 450687 204077 49080 160 10269
10271 0 450645 204064 49160 160 10270
10272 0 450529 204080 49240 160 10271
10273 0 450539 203949 49320 102 10272
10274 0 450539 203901 49360 102 10273
10275 0 450514 203885 49400 102 10274
10276 0 450489 203829 49440 102 10275
10277 0 450483 203841 49480 102 10276
10278 0 450557 203825 49560 91 10277
10279 0 450609 203774 49640 91 10278
10280 0 450710 203716 49680 91 10279
10281 0 450732 203706 49720 104 10280
10282 0 450865 203699 49800 104 10281
10283 5 450957 203752 49880 143 10282
10284 0 451009 204067 49880 60 10283
10285 0 450932 204240 49800 64 10284
10286 5 450866 204314 49760 64 10285
10287 0 450873 204448 49720 64 10286
10288 0 450913 204428 49680 64 10287
10289 0 450904 204489 49640 64 10288
10290 0 450901 204509 49600 64 10289
10291 0 450885 204517 49560 64 10290
10292 0 450854 204619 49480 64 10291
10293 0 450878 204629 49440 64 10292
10294 6 450885 204676 49400 64 10293
10295 0 458766 201804 47040 81 6539
10296 0 458761 201685 47120 124 10295
10297 0 458717 201597 47160 124 10296
10298 5 458383 201048 47240 172 10297
10299 0 458416 200886 47400 226 10298
10300 0 458381 200979 47520 226 10299
10301 5 458268 200965 47640 226 10300
10302 0 457957 200170 47640 156 10301
10303 0 457974 200046 47720 75 10302
10304 0 457957 199963 47760 75 10303
10305 0 457827 199840 47800 32 10304
10306 0 457580 199848 47880 32 10305
10307 0 457879 199826 47920 32 10306
10308 0 457933 199812 47960 32 10307
10309 0 458058 199741 48000 40 10308
10310 0 458171 199699 48040 40 10309
10311 0 458317 199681 48080 40 10310
10312 0 458453 199629 48120 40 10311
10313 0 458508 199533 48160 40 10312
10314 0 458486 199304 48200 40 10313
10315 0 458738 199747 48240 40 10314
10316 0 458773 199654 48280 40 10315
10317 0 458795 199638 48320 40 10316
10318 0 458823 199608 48360 40 10317
10319 0 458833 199594 48440 0 10318
10320 0 458813 199607 48520 0 10319
10321 0 458794 199653 48600 0 10320
10322 0 458786 199704 48640 0 10321
10323 0 458735 199802 48800 0 10322
10324 0 458721 199850 48920 0 10323
10325 6 458706 199874 48960 0 10324
10326 0 458335 205016 46360 0 6529
10327 0 458436 205059 46440 0 10326
10328 0 458442 205076 46520 0 10327
10329 0 458439 205087 46560 0 10328
10330 0 458489 205102 46600 0 10329
10331 0 458548 205091 46640 0 10330
10332 0 458577 205069 46680 0 10331
10333 0 458604 205056 46720 0 10332
10334 5 458724 204869 46760 0 10333
10335 0 458730 204937 46800 0 10334
10336 0 458709 204590 46960 0 10335
10337 0 458804 204561 47000 0 10336
10338 0 458808 204534 47040 0 10337
10339 0 458813 204557 47080 0 10338
10340 0 458719 204588 47120 0 10339
10341 0 458695 204613 47160 0 10340
10342 0 458705 204604 47200 0 10341
10343 0 458680 204592 47240 0 10342
10344 0 458662 204563 47280 0 10343
10345 0 458683 204320 47320 0 10344
10346 0 458871 204226 47360 0 10345
10347 0 458899 204189 47400 0 10346
10348 0 458890 204251 47480 0 10347
10349 0 458952 204281 47520 0 10348
10350 0 458845 204290 47600 0 10349
10351 0 458878 204229 47640 0 10350
10352 0 458964 204147 47680 0 10351
10353 0 458963 204098 47720 0 10352
10354 0 458923 204072 47760 0 10353
10355 0 458839 203957 47800 0 10354
10356 6 458844 203899 47840 0 10355
10357 5 347674 162707 190040 0 4588
10358 0 347199 162626 190200 0 10357
10359 0 347224 162704 190320 0 10358
10360 0 347243 162765 190400 0 10359
10361 0 347394 162996 190680 0 10360
10362 0 347416 163029 190720 0 10361
10363 0 347449 163096 190800 0 10362
10364 0 347631 163056 190960 0 10363
10365 0 347705 163038 191040 0 10364
10366 0 348156 163255 191280 0 10365
10367 0 348231 163289 191320 0 10366
10368 0 348395 163307 191440 0 10367
10369 0 348448 163320 191480 0 10368
10370 0 349183 163856 191480 0 10369
10371 0 349231 164002 191480 0 10370
10372 0 350130 164132 191480 0 10371
10373 0 350557 164052 191480 0 10372
10374 0 350722 164057 191400 0 10373
10375 0 351256 164194 191400 0 10374
10376 0 351481 164109 191320 0 10375
10377 0 351616 164124 191240 0 10376
10378 0 351753 164120 191160 0 10377
10379 0 351892 164119 191080 0 10378
10380 0 351955 164145 191040 0 10379
10381 0 352027 164119 191000 0 10380
10382 0 352109 164171 190920 0 10381
10383 0 352193 164150 190880 0 10382
10384 0 352330 164132 190800 0 10383
10385 0 352364 164162 190760 0 10384
10386 6 352427 164221 190680 0 10385
10387 0 381802 143529 188320 0 7306
10388 0 382228 144157 188320 0 10387
10389 0 382328 144273 188440 0 10388
10390 0 382363 144378 188480 0 10389
10391 0 382708 145156 188680 0 10390
10392 0 382798 145244 188880 0 10391
10393 5 382073 146380 188880 0 10392
10394 5 382997 146575 188880 0 10393
10395 0 383110 146789 189040 0 10394
10396 0 383138 146844 189080 0 10395
10397 0 383192 146953 189160 0 10396
10398 5 383168 147025 189200 0 10397
10399 5 383313 147077 189280 0 10398
10400 0 383331 147143 189360 0 10399
10401 0 383280 147143 189560 0 10400
10402 0 383270 147144 189600 0 10401
10403 0 383280 147101 189680 0 10402
10404 0 383290 147060 189760 0 10403
10405 0 383305 147009 189800 0 10404
10406 0 383336 146912 189880 0 10405
10407 5 383285 146833 189960 0 10406
10408 0 383218 147062 190000 0 10407
10409 0 383232 147051 190080 0 10408
10410 5 383243 147027 190160 0 10409
10411 0 383313 147081 190160 0 10410
10412 0 383340 147093 190120 0 10411
10413 0 383344 147097 190080 0 10412
10414 0 383353 147081 190040 0 10413
10415 0 383344 147112 190000 0 10414
10416 6 383345 147121 189960 0 10415
10417 0 449770 199755 46040 0 9275
10418 0 449677 199614 45920 0 10417
10419 0 449583 199603 45840 0 10418
10420 0 449653 199539 45800 0 10419
10421 0 449584 199488 45760 0 10420
10422 0 449672 199463 45680 0 10421
10423 0 449728 199383 45600 0 10422
10424 0 449796 199273 45520 0 10423
10425 0 449809 199233 45480 91 10424
10426 0 449902 199155 45400 91 10425
10427 0 449805 199092 45360 91 10426
10428 0 449675 199116 45280 134 10427
10429 0 449709 199072 45240 134 10428
10430 0 449698 199097 45200 164 10429
10431 0 449489 198840 45160 164 10430
10432 0 449653 199140 45120 164 10431
10433 0 449666 199162 45080 164 10432
10434 0 449644 199275 45040 164 10433
10435 0 449634 199356 45000 164 10434
10436 0 449609 199423 44960 0 10435
10437 0 449605 199484 44920 0 10436
10438 0 449571 199520 44880 0 10437
10439 0 449532 199532 44800 0 10438
10440 0 449489 199542 44760 0 10439
10441 0 449479 199550 44720 0 10440
10442 0 449432 199555 44680 0 10441
10443 0 449440 199562 44640 0 10442
10444 0 449414 199548 44600 0 10443
10445 0 449423 199537 44560 0 10444
10446 6 449425 199529 44520 0 10445
10447 0 451417 205472 47720 98 4457
10448 5 451364 205470 47680 98 10447
10449 0 451366 205538 47640 98 10448
10450 5 451507 205331 47600 160 10449
10451 0 451636 204990 47520 122 10450
10452 0 451674 204909 47480 122 10451
10453 0 452048 204122 47440 122 10452
10454 0 452414 203929 47360 120 10453
10455 0 452747 203898 47280 96 10454
10456 5 453416 203491 47280 51 10455
10457 0 453467 203441 47200 51 10456
10458 0 453550 203421 47120 51 10457
10459 0 453558 203440 47040 51 10458
10460 0 453583 203439 47000 0 10459
10461 0 453608 203441 46960 0 10460
10462 0 454217 210779 46920 0 10461
10463 0 453992 205596 46880 0 10462
10464 0 453403 203850 46840 51 10463
10465 0 453422 203850 46800 0 10464
10466 0 453412 203856 46720 0 10465
10467 0 453397 203877 46640 0 10466
10468 0 453430 203876 46560 0 10467
10469 0 453433 203880 46480 0 10468
10470 0 453361 203916 46320 0 10469
10471 0 453273 204002 46240 0 10470
10472 0 453211 204080 46200 0 10471
10473 0 453090 204219 46120 0 10472
10474 0 453069 204399 46080 0 10473
10475 0 453017 204587 46040 0 10474
10476 6 452973 204622 46000 0 10475
10477 5 449597 207217 47520 200 4449
10478 5 449593 206932 47400 200 10477
10479 0 449598 206983 47320 200 10478
10480 0 449600 206954 47240 200 10479
10481 5 449663 206958 47160 200 10480
10482 0 450376 206922 47160 60 10481
10483 5 450624 207582 47160 0 10482
10484 0 450636 207645 47040 0 10483
10485 0 450656 207674 47000 0 10484
10486 0 450431 207707 46960 0 10485
10487 0 450547 209933 46920 0 10486
10488 5 450795 210497 46880 0 10487
10489 0 451460 212185 46840 0 10488
10490 5 450299 208220 46800 136 10489
10491 0 450133 208358 46760 124 10490
10492 0 450076 208327 46720 124 10491
10493 0 450064 208365 46680 124 10492
10494 0 450048 208393 46640 0 10493
10495 0 450052 208461 46560 0 10494
10496 5 450053 208473 46480 0 10495
10497 0 450092 207886 46440 0 10496
10498 0 449743 207723 46360 0 10497
10499 0 449566 207811 46280 0 10498
10500 0 449452 207862 46200 0 10499
10501 0 449382 207904 46120 0 10500
10502 0 449402 207945 46080 0 10501
10503 0 449413 207954 46040 0 10502
10504 0 449432 207900 46000 0 10503
10505 0 449434 207910 45920 0 10504
10506 6 449400 207938 45880 0 10505
10507 5 461386 222144 44200 163 7656
10508 5 461346 222050 43960 122 10507
10509 5 462128 222196 43960 164 10508
10510 0 462170 222161 43920 164 10509
10511 0 462211 222104 43880 202 10510
10512 0 462244 222098 43840 202 10511
10513 0 462352 221989 43760 202 10512
10514 0 462374 221951 43720 202 10513
10515 5 462410 221924 43680 202 10514
10516 5 462191 221590 43720 32 10515
10517 0 461981 221573 43680 86 10516
10518 0 461850 221560 43640 86 10517
10519 0 461768 221542 43600 86 10518
10520 0 461654 221499 43560 60 10519
10521 0 461467 221390 43520 104 10520
10522 0 461414 221297 43440 104 10521
10523 0 461375 221264 43400 104 10522
10524 0 461410 221279 43360 104 10523
10525 0 461332 221285 43280 178 10524
10526 0 461330 221254 43240 178 10525
10527 0 461299 221258 43200 178 10526
10528 0 461395 221252 43120 178 10527
10529 0 461265 221246 43080 178 10528
10530 0 461165 221234 43040 163 10529
10531 0 461213 221264 43000 178 10530
10532 0 461096 221199 42960 163 10531
10533 0 461115 221186 42920 139 10532
10534 0 461126 221212 42880 139 10533
10535 0 461153 221256 42840 139 10534
10536 6 461154 221379 42800 163 10535
10537 0 451454 211599 43760 0 6700
10538 0 451538 211561 43840 0 10537
10539 0 451597 211511 43880 0 10538
10540 0 451631 211552 43920 0 10539
10541 0 451610 211520 44000 0 10540
10542 0 451649 211525 44080 0 10541
10543 0 451693 211548 44160 0 10542
10544 0 451723 211565 44240 0 10543
10545 0 451703 211499 44360 0 10544
10546 5 451659 211507 44400 0 10545
10547 0 451619 211528 44480 0 10546
10548 5 451615 211510 44560 0 10547
10549 0 451599 211502 44600 0 10548
10550 0 451606 211467 44680 0 10549
10551 0 451549 211448 44760 0 10550
10552 0 451594 211431 44840 0 10551
10553 0 451560 211473 44920 0 10552
10554 0 451417 211460 45000 0 10553
10555 0 451367 211469 45040 0 10554
10556 0 451271 211367 45120 0 10555
10557 0 451287 211234 45200 0 10556
10558 0 451252 211168 45320 0 10557
10559 5 451254 211218 45400 0 10558
10560 0 451282 211389 45480 0 10559
10561 0 451197 211483 45560 0 10560
10562 0 450946 211608 45720 0 10561
10563 0 450881 211693 45800 0 10562
10564 0 450823 211713 45880 0 10563
10565 0 450772 211648 45920 0 10564
10566 6 450802 211667 45960 0 10565
10567 0 461606 225832 46880 229 7957
10568 0 461553 226131 46800 175 10567
10569 0 461614 226228 46760 175 10568
10570 5 461554 226380 46720 80 10569
10571 0 461215 225889 46640 175 10570
10572 0 461199 225683 46560 160 10571
10573 0 461146 225594 46480 181 10572
10574 0 461207 225640 46400 160 10573
10575 0 461113 225705 46320 134 10574
10576 0 461046 225808 46240 134 10575
10577 0 460960 225882 46160 107 10576
10578 0 460695 225912 46080 40 10577
10579 0 460589 226112 46000 40 10578
10580 0 460517 226166 45960 32 10579
10581 0 460517 226176 45920 32 10580
10582 0 460553 226160 45880 32 10581
10583 0 460518 226084 45840 32 10582
10584 0 460521 226103 45800 32 10583
10585 0 460495 226040 45760 32 10584
10586 0 460503 225901 45720 32 10585
10587 0 460542 225878 45680 81 10586
10588 0 460595 225819 45640 81 10587
10589 0 460831 225608 45400 60 10588
10590 0 460812 225588 45320 60 10589
10591 0 460753 225600 45240 60 10590
10592 0 460620 225722 45160 32 10591
10593 0 460603 225620 45120 32 10592
10594 0 460510 225622 45080 32 10593
10595 0 460361 225586 45040 51 10594
10596 6 460256 225566 45000 51 10595
10597 0 344723 165750 183480 0 6933
10598 0 344736 165642 183680 0 10597
10599 0 344748 165603 183800 0 10598
10600 0 344740 165618 183840 0 10599
10601 5 344724 165650 183920 0 10600
10602 0 344720 165681 183960 0 10601
10603 0 344711 165740 184040 0 10602
10604 0 344906 165837 184240 0 10603
10605 0 345008 165920 184320 0 10604
10606 0 345059 165964 184360 0 10605
10607 5 345263 166132 184520 0 10606
10608 0 345333 166255 184560 0 10607
10609 0 345477 166492 184640 0 10608
10610 0 345552 166610 184680 0 10609
10611 0 345777 166961 184800 0 10610
10612 0 345816 167686 185040 0 10611
10613 0 345824 167744 185080 0 10612
10614 0 345841 167881 185200 0 10613
10615 0 345868 168064 185320 0 10614
10616 0 345905 168193 185440 0 10615
10617 5 345924 168285 185520 0 10616
10618 0 345579 167770 185520 0 10617
10619 0 345875 166815 185520 0 10618
10620 0 345878 166823 185680 0 10619
10621 0 346080 166946 185880 0 10620
10622 0 346296 166895 186000 0 10621
10623 0 346369 166851 186120 0 10622
10624 0 346431 166813 186240 0 10623
10625 6 346442 166784 186280 0 10624
10626 0 452662 204461 41880 60 6161
10627 0 452434 204444 41920 45 10626
10628 0 452207 204373 41960 40 10627
10629 0 452080 204296 42000 40 10628
10630 0 452012 204257 42080 32 10629
10631 0 451994 204099 42120 32 10630
10632 0 451965 204076 42160 32 10631
10633 0 451943 204086 42200 32 10632
10634 0 451934 204094 42240 32 10633
10635 0 451922 204077 42280 40 10634
10636 0 451899 204065 42320 40 10635
10637 0 451896 204042 42360 40 10636
10638 0 451919 203922 42440 40 10637
10639 0 451947 203796 42480 45 10638
10640 5 451962 203732 42520 45 10639
10641 0 451748 203891 42600 45 10640
10642 0 451720 203917 42640 45 10641
10643 0 451703 203933 42680 45 10642
10644 0 451680 203934 42720 45 10643
10645 0 451615 203945 42760 32 10644
10646 0 451560 203927 42800 32 10645
10647 0 451467 203882 42880 32 10646
10648 0 451421 203851 42920 102 10647
10649 0 451395 203773 42960 102 10648
10650 0 451401 203737 43000 102 10649
10651 0 451372 203754 43080 102 10650
10652 0 451347 203745 43120 102 10651
10653 0 451339 203750 43160 102 10652
10654 6 451327 203761 43200 102 10653
10655 0 452317 198506 44120 202 7824
10656 0 452239 198475 44200 202 10655
10657 0 452154 198497 44280 32 10656
10658 0 452165 198493 44360 32 10657
10659 0 452179 198472 44440 202 10658
10660 0 452162 198466 44480 0 10659
10661 0 452095 198430 44560 0 10660
10662 0 452099 198418 44600 0 10661
10663 0 452134 198438 44640 0 10662
10664 0 452061 198387 44720 0 10663
10665 0 452078 198342 44760 0 10664
10666 0 452047 198306 44800 0 10665
10667 0 451966 198171 44880 0 10666
10668 0 451933 198120 44920 0 10667
10669 0 451949 198067 45000 0 10668
10670 0 451988 197995 45080 0 10669
10671 0 452002 197952 45120 0 10670
10672 0 452001 197962 45200 32 10671
10673 0 451958 197992 45280 32 10672
10674 0 451934 198048 45360 32 10673
10675 0 451912 198119 45400 32 10674
10676 0 451865 198172 45440 32 10675
10677 0 451825 198228 45480 32 10676
10678 0 451781 198267 45520 32 10677
10679 0 451638 198353 45600 32 10678
10680 0 451449 198430 45680 32 10679
10681 0 451378 198480 45720 32 10680
10682 6 451345 198525 45760 135 10681
10683 0 453040 201160 41560 81 8124
10684 0 452874 201261 41440 166 10683
10685 0 452663 201354 41360 164 10684
10686 0 452509 201428 41320 137 10685
10687 0 452518 201485 41240 137 10686
10688 0 452407 201505 41200 137 10687
10689 0 452315 201529 41040 140 10688
10690 0 452264 201548 41000 140 10689
10691 0 452112 201571 40840 45 10690
10692 0 452042 201562 40760 45 10691
10693 0 451997 201589 40680 45 10692
10694 0 451954 201665 40640 40 10693
10695 0 451922 201665 40560 40 10694
10696 0 451856 201528 40440 40 10695
10697 0 451862 201520 40360 40 10696
10698 0 451908 201609 40280 40 10697
10699 0 451898 201664 40240 40 10698
10700 0 451924 201725 40200 40 10699
10701 0 451962 201740 40160 40 10700
10702 0 451953 201735 40120 40 10701
10703 0 451939 201730 40080 40 10702
10704 0 451941 201694 40040 40 10703
10705 0 451901 201739 40000 40 10704
10706 0 451910 201789 39960 0 10705
10707 0 452009 201697 39920 0 10706
10708 0 452076 201636 39880 0 10707
10709 0 452160 201597 39840 0 10708
10710 6 452205 201617 39760 0 10709
10711 0 453070 206047 43280 96 8717
10712 0 453107 206075 43200 96 10711
10713 0 453069 206098 43120 96 10712
10714 0 453060 206128 43040 96 10713
10715 5 453127 206169 42960 40 10714
10716 0 453310 206855 42960 51 10715
10717 0 453276 206904 43040 51 10716
10718 0 453279 206974 43120 51 10717
10719 0 453312 207024 43160 51 10718
10720 0 453340 207053 43200 51 10719
10721 0 453375 207074 43240 51 10720
10722 0 453415 207094 43280 51 10721
10723 0 453457 207130 43320 51 10722
10724 0 453461 207153 43360 51 10723
10725 0 453443 207154 43400 51 10724
10726 0 453459 207146 43440 51 10725
10727 0 453529 207170 43520 0 10726
10728 0 453568 207169 43560 0 10727
10729 0 453570 207167 43600 0 10728
10730 0 453570 207153 43640 0 10729
10731 0 453564 207140 43680 0 10730
10732 0 453537 207111 43720 0 10731
10733 0 453503 207106 43760 0 10732
10734 0 453507 207090 43800 0 10733
10735 0 453508 207083 43840 0 10734
10736 0 453654 206992 43880 0 10735
10737 0 453702 206979 43920 0 10736
10738 6 453678 206953 43960 0 10737
10739 0 377505 115298 167720 0 5421
10740 0 377988 115568 167720 0 10739
10741 0 378024 115650 167640 0 10740
10742 0 378048 115687 167600 0 10741
10743 0 378448 115813 167480 0 10742
10744 0 378671 115881 167360 0 10743
10745 0 378710 115924 167240 0 10744
10746 0 378723 115930 167200 0 10745
10747 0 378813 115910 167040 0 10746
10748 0 378970 116199 166880 0 10747
10749 0 379068 116229 166760 0 10748
10750 0 379291 116472 166640 0 10749
10751 0 379439 116446 166560 0 10750
10752 0 379569 116399 166480 0 10751
10753 0 379794 116397 166360 0 10752
10754 0 379923 116581 166160 0 10753
10755 0 380074 116639 166000 0 10754
10756 0 380172 116762 165880 0 10755
10757 0 380215 116792 165800 0 10756
10758 0 380227 116843 165680 0 10757
10759 0 380206 116882 165560 0 10758
10760 0 380176 116914 165440 0 10759
10761 0 380143 117006 165360 0 10760
10762 0 380006 117217 165360 0 10761
10763 0 380214 117553 165360 0 10762
10764 0 380156 117588 165240 0 10763
10765 6 380195 117659 165160 0 10764
10766 0 378171 141792 192360 0 6867
10767 0 378119 141735 192400 0 10766
10768 0 378084 141738 192440 0 10767
10769 5 378047 141738 192480 0 10768
10770 0 378059 141650 192520 0 10769
10771 5 378086 141619 192560 0 10770
10772 0 378463 141492 192600 0 10771
10773 0 378566 141382 192680 0 10772
10774 0 378665 141247 192720 0 10773
10775 0 378732 141210 192760 0 10774
10776 0 378778 141141 192840 0 10775
10777 0 378931 141011 192920 0 10776
10778 0 379050 140995 193000 0 10777
10779 0 379136 141006 193080 0 10778
10780 0 379175 141041 193120 0 10779
10781 0 379211 141060 193160 0 10780
10782 0 379161 141055 193240 0 10781
10783 0 379192 141067 193360 0 10782
10784 0 379272 141096 193400 0 10783
10785 0 379397 141097 193440 0 10784
10786 0 379493 141116 193480 0 10785
10787 0 379575 141138 193520 0 10786
10788 0 379736 141174 193600 0 10787
10789 0 379824 141197 193680 0 10788
10790 0 379829 141224 193720 0 10789
10791 0 379826 141239 193760 0 10790
10792 6 379827 141246 193800 0 10791
10793 0 459091 198813 44480 75 6585
10794 0 459044 198830 44440 75 10793
10795 0 459007 198816 44400 75 10794
10796 0 458847 198847 44360 86 10795
10797 0 458624 198973 44360 86 10796
10798 5 458562 199008 44320 86 10797
10799 0 458682 198878 44240 86 10798
10800 0 458831 198775 44160 75 10799
10801 0 458792 198722 44040 75 10800
10802 0 458786 198761 44000 75 10801
10803 5 458818 198667 43920 51 10802
10804 0 458572 198601 43920 51 10803
10805 0 458524 198572 43880 51 10804
10806 0 458478 198550 43840 51 10805
10807 0 458463 198532 43800 51 10806
10808 0 458438 198508 43760 51 10807
10809 0 458395 198517 43720 90 10808
10810 0 458417 198520 43680 90 10809
10811 0 458424 198507 43640 90 10810
10812 0 458418 198496 43600 90 10811
10813 0 458451 198482 43560 90 10812
10814 0 458454 198466 43520 90 10813
10815 0 458561 198448 43440 90 10814
10816 0 458513 198441 43400 90 10815
10817 0 458502 198448 43360 90 10816
10818 0 458457 198425 43280 90 10817
10819 6 458446 198424 43240 90 10818
10820 0 455042 198110 42000 200 7585
10821 0 454434 198141 42000 32 10820
10822 5 453963 198330 42000 32 10821
10823 0 453867 198296 42160 32 10822
10824 0 453752 198290 42240 32 10823
10825 0 453709 198322 42280 32 10824
10826 0 453660 198365 42320 32 10825
10827 0 453654 198382 42360 32 10826
10828 0 453644 198430 42400 32 10827
10829 0 453651 198435 42440 32 10828
10830 0 453696 198451 42480 32 10829
10831 0 453718 198468 42520 0 10830
10832 0 453758 198532 42560 0 10831
10833 0 453756 198553 42600 0 10832
10834 0 453799 198543 42640 0 10833
10835 0 453780 198556 42680 0 10834
10836 5 453675 198600 42720 0 10835
10837 0 453724 198595 42800 0 10836
10838 0 454075 198743 42840 0 10837
10839 0 454491 198836 42840 0 10838
10840 0 454555 198858 42880 0 10839
10841 0 454597 198860 42920 0 10840
10842 0 454634 198818 42960 0 10841
10843 0 454630 198807 43000 0 10842
10844 0 454620 198778 43040 0 10843
10845 0 454649 198780 43080 0 10844
10846 6 454626 198781 43120 0 10845
10847 0 451639 206098 48560 163 4464
10848 0 451882 206078 48640 163 10847
10849 0 451886 206059 48720 163 10848
10850 5 451955 205916 48760 178 10849
10851 0 451744 205676 48800 178 10850
10852 0 451746 205586 48840 178 10851
10853 0 451786 205531 48880 91 10852
10854 0 451846 205451 48920 91 10853
10855 0 451902 205356 48960 91 10854
10856 0 452024 205222 49000 80 10855
10857 0 452040 205132 49080 80 10856
10858 0 452084 205107 49120 101 10857
10859 0 452140 205066 49200 101 10858
10860 0 452166 205066 49280 101 10859
10861 0 452219 205036 49320 101 10860
10862 0 452282 205032 49400 101 10861
10863 0 452393 205012 49480 101 10862
10864 0 452444 204991 49520 101 10863
10865 0 452509 204927 49600 108 10864
10866 0 452576 204870 49640 108 10865
10867 0 452640 204860 49680 81 10866
10868 0 452631 204896 49760 81 10867
10869 0 452654 204870 49800 81 10868
10870 0 452676 204799 49880 81 10869
10871 0 453073 204818 49920 51 10870
10872 0 453100 204895 49960 51 10871
10873 6 453168 204910 50000 134 10872
10874 0 453771 213336 41720 0 5164
10875 0 453931 213155 41640 0 10874
10876 0 453971 213093 41560 0 10875
10877 0 453982 213098 41480 0 10876
10878 0 454113 212945 41400 32 10877
10879 0 454080 212916 41360 32 10878
10880 0 454046 212886 41320 32 10879
10881 5 453897 213444 41240 32 10880
10882 5 453847 213960 41200 139 10881
10883 0 453844 213995 41120 139 10882
10884 0 453843 214031 41040 139 10883
10885 5 453688 214088 40960 139 10884
10886 5 453539 214147 40880 32 10885
10887 0 453618 214154 40800 91 10886
10888 0 453597 214100 40720 91 10887
10889 5 453768 213930 40680 91 10888
10890 5 453972 214215 40640 60 10889
10891 0 453961 214100 40480 91 10890
10892 0 453912 214007 40400 91 10891
10893 0 453942 213835 40360 45 10892
10894 0 453902 213700 40200 51 10893
10895 0 453889 213594 40120 102 10894
10896 0 453875 213600 40040 102 10895
10897 0 453905 213760 39960 51 10896
10898 0 453956 213748 39920 51 10897
10899 0 453967 213780 39840 51 10898
10900 6 453962 213823 39800 51 10899
10901 0 453312 212954 44360 0 4412
10902 0 452573 212620 44360 32 10901
10903 0 452823 212152 44360 214 10902
10904 0 452788 212043 44160 176 10903
10905 0 452752 212011 44080 176 10904
10906 0 452741 211910 44000 64 10905
10907 0 452732 211903 43960 64 10906
10908 0 452722 211897 43920 64 10907
10909 0 452543 211782 43840 131 10908
10910 0 452507 211718 43760 131 10909
10911 0 452485 211609 43680 45 10910
10912 0 452443 211557 43600 45 10911
10913 0 452410 211580 43520 45 10912
10914 0 452337 211547 43440 45 10913
10915 0 452343 211563 43400 45 10914
10916 0 452334 211580 43360 32 10915
10917 0 452318 211628 43320 32 10916
10918 0 452316 211726 43280 32 10917
10919 0 452298 211766 43200 32 10918
10920 0 452329 211770 43120 32 10919
10921 0 452360 211588 43040 81 10920
10922 0 452363 211567 43000 81 10921
10923 0 452398 211586 42960 81 10922
10924 0 452406 211567 42920 81 10923
10925 0 452424 211589 42880 101 10924
10926 0 452439 211580 42840 101 10925
10927 6 452442 211585 42800 101 10926
10928 0 346374 170257 168760 0 8616
10929 0 346121 170280 168800 0 10928
10930 0 345870 170302 168840 0 10929
10931 0 345871 170301 168880 0 10930
10932 0 345870 170302 168920 0 10931
10933 0 345869 170302 168960 0 10932
10934 0 345868 170335 169040 0 10933
10935 0 345870 170299 169120 0 10934
10936 0 345847 170322 169160 0 10935
10937 0 345823 170346 169200 0 10936
10938 0 345786 170413 169280 0 10937
10939 5 346013 170417 169320 0 10938
10940 0 346566 170738 169360 0 10939
10941 0 346571 170773 169400 0 10940
10942 0 346483 170756 169440 0 10941
10943 0 346459 170739 169480 0 10942
10944 0 346444 170735 169520 0 10943
10945 0 346313 170696 169600 0 10944
10946 0 346261 170740 169640 0 10945
10947 0 346224 170811 169680 0 10946
10948 0 346202 170853 169760 0 10947
10949 0 346188 170877 169840 0 10948
10950 0 346210 170908 169960 0 10949
10951 0 346227 170910 170040 0 10950
10952 0 346296 170921 170120 0 10951
10953 6 346340 170907 170160 0 10952
10954 0 453797 201311 47080 60 8022
10955 0 453857 201329 47120 51 10954
10956 0 453860 201333 47200 51 10955
10957 0 453864 201441 47280 0 10956
10958 0 453844 201476 47320 96 10957
10959 0 453866 201494 47400 0 10958
10960 0 453853 201510 47440 96 10959
10961 0 453817 201620 47480 96 10960
10962 0 453789 201708 47520 96 10961
10963 0 453736 201729 47560 96 10962
10964 0 453688 201832 47600 45 10963
10965 0 453667 201887 47640 45 10964
10966 0 453645 201832 47720 45 10965
10967 0 453666 201814 47760 45 10966
10968 0 453512 201725 47800 45 10967
10969 0 453505 201612 47880 45 10968
10970 0 453589 201761 47960 45 10969
10971 0 453665 201738 48000 0 10970
10972 0 453790 201741 48080 0 10971
10973 0 453817 201673 48160 0 10972
10974 0 453662 201425 48200 120 10973
10975 0 453874 202076 48240 0 10974
10976 0 453866 202091 48280 0 10975
10977 0 453885 202104 48320 0 10976
10978 0 453881 202115 48360 0 10977
10979 6 453867 202118 48400 0 10978
10980 0 456552 200301 40360 75 7701
10981 0 456602 200314 40440 75 10980
10982 5 456618 200324 40480 75 10981
10983 0 456625 200332 40520 75 10982
10984 0 456577 200416 40560 75 10983
10985 0 456664 200405 40640 81 10984
10986 0 456695 200377 40720 81 10985
10987 0 456711 200390 40800 81 10986
10988 0 456737 200412 40840 81 10987
10989 0 456261 200324 40840 128 10988
10990 0 456187 200122 40840 128 10989
10991 0 456182 200104 40880 128 10990
10992 5 456246 199933 40920 128 10991
10993 0 456292 199832 40880 120 10992
10994 0 456278 199802 40840 120 10993
10995 0 456294 199602 40800 98 10994
10996 0 456347 199547 40760 98 10995
10997 0 456274 199600 40720 81 10996
10998 0 456266 199639 40640 91 10997
10999 0 456259 199609 40600 91 10998
11000 0 456282 199595 40560 91 10999
11001 0 456268 199606 40480 91 11000
11002 0 456254 199548 40360 91 11001
11003 0 456235 199539 40320 91 11002
11004 0 456206 199516 40240 164 11003
11005 6 456221 199560 40200 164 11004
11006 0 459592 198107 45120 131 6577
11007 0 459592 197945 45160 131 11006
11008 0 459507 198066 45200 131 11007
11009 0 459556 198062 45240 131 11008
11010 0 459537 198099 45280 131 11009
11011 0 459546 198130 45320 131 11010
11012 0 459553 198159 45360 131 11011
11013 0 459557 198223 45400 115 11012
11014 0 459540 198288 45440 115 11013
11015 0 459571 198343 45480 115 11014
11016 0 459527 198383 45520 115 11015
11017 0 459492 198447 45560 120 11016
11018 0 459429 198514 45600 120 11017
11019 0 459427 198614 45640 120 11018
11020 0 459372 198681 45680 102 11019
11021 0 459349 198715 45720 102 11020
11022 0 459321 198775 45760 102 11021
11023 0 459284 198809 45800 102 11022
11024 0 459243 198859 45880 102 11023
11025 0 459258 198868 45920 91 11024
11026 0 459270 198869 45960 91 11025
11027 0 459300 198861 46000 91 11026
11028 0 459327 198830 46040 91 11027
11029 0 459365 198816 46080 91 11028
11030 0 459419 198799 46120 91 11029
11031 6 459471 198785 46160 91 11030
11032 0 452292 200570 45520 134 5658
11033 0 452885 200664 45520 178 11032
11034 0 452896 200501 45400 153 11033
11035 0 452872 200445 45360 153 11034
11036 0 452868 200424 45320 153 11035
11037 0 452870 200408 45280 153 11036
11038 0 452860 200388 45240 98 11037
11039 0 452833 200365 45200 98 11038
11040 0 452982 200305 45160 98 11039
11041 0 452836 200354 45120 98 11040
11042 0 452812 200427 45040 98 11041
11043 0 452818 200467 44960 90 11042
11044 0 452818 200507 44880 90 11043
11045 0 452754 200492 44800 90 11044
11046 0 452789 200506 44720 96 11045
11047 0 452746 200492 44640 96 11046
11048 0 452706 200489 44560 189 11047
11049 5 452708 200488 44480 189 11048
11050 0 452472 200460 44400 128 11049
11051 0 452277 200477 44320 128 11050
11052 0 452275 200463 44240 128 11051
11053 0 452388 200437 44120 128 11052
11054 5 452421 200400 44080 128 11053
11055 0 451664 200623 44080 153 11054
11056 0 451676 200620 44000 153 11055
11057 6 451677 200672 43920 153 11056
11058 5 454950 201036 41040 71 7563
11059 0 454690 200950 40840 140 11058
11060 0 454674 200962 40760 140 11059
11061 0 454470 200975 40680 71 11060
11062 0 454267 201044 40640 98 11061
11063 0 454058 201134 40560 0 11062
11064 5 453984 201326 40480 0 11063
11065 0 453880 201418 40360 0 11064
11066 5 453899 201559 40320 0 11065
11067 0 453918 201699 40280 0 11066
11068 0 453942 201662 40200 0 11067
11069 0 453958 201647 40120 0 11068
11070 0 453909 201689 40040 0 11069
11071 0 453965 201612 39960 0 11070
11072 5 453943 201615 39880 0 11071
11073 5 453959 201615 39840 0 11072
11074 0 453551 202121 39800 0 11073
11075 0 453583 202266 39760 0 11074
11076 0 453534 202272 39720 0 11075
11077 0 453501 202329 39640 0 11076
11078 0 453465 202395 39560 0 11077
11079 0 453488 202445 39480 0 11078
11080 0 453436 202333 39320 0 11079
11081 0 453433 202293 39200 0 11080
11082 0 453378 202306 38760 0 11081
11083 6 453358 202366 38680 0 11082
11084 5 449870 203418 43120 0 9476
11085 0 449899 203490 43200 0 11084
11086 0 449934 203480 43280 0 11085
11087 5 450403 203431 43320 0 11086
11088 0 450864 203532 43320 102 11087
11089 0 450966 203576 43240 102 11088
11090 0 450972 203621 43160 102 11089
11091 0 450893 203630 43080 102 11090
11092 0 450827 203644 43040 102 11091
11093 0 450826 203664 42960 102 11092
11094 0 450830 203652 42920 102 11093
11095 0 450816 203648 42880 102 11094
11096 0 450808 203649 42840 102 11095
11097 0 450781 203654 42760 102 11096
11098 0 450770 203633 42720 102 11097
11099 0 450732 203669 42680 0 11098
11100 0 450693 203659 42600 0 11099
11101 0 450681 203632 42560 0 11100
11102 0 450600 203621 42480 0 11101
11103 0 450569 203611 42440 0 11102
11104 0 450554 203674 42400 0 11103
11105 0 450570 203729 42360 197 11104
11106 0 450535 203815 42320 0 11105
11107 0 450532 203812 42280 0 11106
11108 0 450520 203802 42240 197 11107
11109 6 450537 203794 42200 197 11108
11110 0 453934 207576 40040 128 7508
11111 0 453899 207600 40000 128 11110
11112 0 453882 207608 39920 160 11111
11113 0 453771 207613 39840 154 11112
11114 0 453750 207616 39760 154 11113
11115 0 453714 207598 39720 141 11114
11116 0 453718 207637 39640 141 11115
11117 0 452756 208796 39600 0 11116
11118 5 452464 208728 39520 194 11117
11119 0 452644 208876 39440 194 11118
11120 0 452802 208792 39360 194 11119
11121 0 452885 208764 39280 183 11120
11122 0 452921 208586 39200 183 11121
11123 0 453017 208637 39120 183 11122
11124 0 453124 208351 39040 175 11123
11125 0 453095 208372 38960 175 11124
11126 0 453045 208367 38880 175 11125
11127 0 453037 208357 38800 175 11126
11128 0 452997 208163 38720 107 11127
11129 0 452895 207982 38600 107 11128
11130 0 452896 208041 38520 107 11129
11131 0 452884 207956 38440 107 11130
11132 0 451747 208922 38440 120 11131
11133 0 451430 208925 38520 32 11132
11134 0 451303 208920 38600 32 11133
11135 6 451154 208973 38680 32 11134
11136 5 373187 150010 187920 0 4817
11137 5 374599 149621 187920 0 11136
11138 0 374548 149719 187800 0 11137
11139 0 374501 149769 187640 0 11138
11140 0 374489 149784 187600 0 11139
11141 0 374766 149802 187520 0 11140
11142 0 374787 149810 187480 0 11141
11143 0 374855 149829 187440 0 11142
11144 0 374922 149922 187360 0 11143
11145 0 375007 149890 187320 0 11144
11146 0 375058 149866 187280 0 11145
11147 0 375111 149830 187240 0 11146
11148 0 375155 149841 187160 0 11147
11149 0 375196 149870 187080 0 11148
11150 0 375242 149909 187000 0 11149
11151 0 375295 149941 186960 0 11150
11152 0 375413 149953 186880 0 11151
11153 0 375499 149977 186800 0 11152
11154 5 375503 150019 186760 0 11153
11155 0 375720 150106 186680 0 11154
11156 0 375826 150102 186640 0 11155
11157 5 375830 150118 186600 0 11156
11158 0 376070 150062 186600 0 11157
11159 0 376150 149958 186600 0 11158
11160 6 376192 149926 186560 0 11159
11161 0 382755 119997 174720 0 5356
11162 0 382903 119931 174600 0 11161
11163 0 382915 119898 174520 0 11162
11164 0 383009 119953 174480 0 11163
11165 0 383089 119993 174400 0 11164
11166 0 383118 120049 174360 0 11165
11167 0 383144 120124 174320 0 11166
11168 0 383168 120153 174280 0 11167
11169 0 383163 120170 174160 0 11168
11170 0 383200 120228 174080 0 11169
11171 0 383234 120299 174000 0 11170
11172 0 383222 120374 173920 0 11171
11173 0 383131 120432 173840 0 11172
11174 0 383136 120476 173800 0 11173
11175 0 383127 120520 173720 0 11174
11176 0 383134 120544 173640 0 11175
11177 0 383134 120540 173600 0 11176
11178 0 383117 120569 173560 0 11177
11179 0 383165 120628 173480 0 11178
11180 0 383120 120687 173440 0 11179
11181 0 383076 120744 173400 0 11180
11182 0 383077 120780 173360 0 11181
11183 0 383085 120817 173320 0 11182
11184 0 383092 120852 173280 0 11183
11185 6 383117 120858 173240 0 11184
11186 0 452850 198169 43800 164 7827
11187 0 452787 198003 43720 32 11186
11188 0 452634 197887 43640 81 11187
11189 5 452541 197851 43600 81 11188
11190 0 452453 197796 43560 81 11189
11191 0 452314 197913 43480 81 11190
11192 0 452238 197965 43400 81 11191
11193 0 452258 198028 43320 81 11192
11194 0 452186 198054 43240 81 11193
11195 5 452152 198005 43120 124 11194
11196 0 452912 197589 43040 208 11195
11197 0 452965 197587 42920 208 11196
11198 0 453023 197581 42840 282 11197
11199 0 453016 197512 42760 282 11198
11200 0 452942 197454 42680 282 11199
11201 0 452993 197433 42600 282 11200
11202 0 452963 197442 42520 181 11201
11203 0 452956 197393 42440 181 11202
11204 0 452908 197372 42240 96 11203
11205 0 453000 197383 42120 96 11204
11206 0 452907 197398 42000 96 11205
11207 0 452953 197443 41880 120 11206
11208 0 452875 197434 41760 64 11207
11209 0 452869 197499 41680 64 11208
11210 6 452871 197541 41600 64 11209
11211 0 451352 217269 44160 0 6004
11212 0 451401 217269 44080 0 11211
11213 0 451342 217324 44000 0 11212
11214 0 451407 217392 43920 0 11213
11215 5 451510 217360 43840 0 11214
11216 0 452122 217308 43840 0 11215
11217 0 452403 217291 43800 71 11216
11218 0 452545 217177 43720 71 11217
11219 0 452624 217097 43680 71 11218
11220 0 452639 217099 43640 71 11219
11221 0 452642 217078 43600 71 11220
11222 0 452615 217065 43560 71 11221
11223 0 452621 217055 43520 71 11222
11224 0 452619 217047 43480 71 11223
11225 0 452629 217014 43440 71 11224
11226 0 452621 216994 43400 71 11225
11227 0 452616 216970 43360 51 11226
11228 0 452611 216963 43320 51 11227
11229 0 452607 216947 43280 51 11228
11230 0 452604 216947 43240 51 11229
11231 0 452646 216935 43200 51 11230
11232 0 452681 216931 43160 51 11231
11233 0 452700 216911 43120 51 11232
11234 0 452704 216888 43080 51 11233
11235 6 452719 216884 43040 51 11234
11236 0 454731 207036 38680 0 6648
11237 0 454910 207008 38640 0 11236
11238 0 454994 206942 38600 0 11237
11239 0 454996 206952 38520 0 11238
11240 0 454974 206904 38480 0 11239
11241 0 454978 206884 38400 0 11240
11242 0 455060 206883 38360 0 11241
11243 0 455084 206852 38320 0 11242
11244 0 455100 206852 38280 0 11243
11245 0 455089 206835 38240 0 11244
11246 0 455099 206834 38200 0 11245
11247 0 455187 206858 38160 0 11246
11248 0 455206 206854 38120 0 11247
11249 0 455211 206872 38080 0 11248
11250 0 455203 206864 38040 0 11249
11251 0 455209 206882 38000 0 11250
11252 0 455240 206907 37960 0 11251
11253 0 455286 206947 37920 0 11252
11254 0 455331 207006 37880 0 11253
11255 0 455352 207042 37840 0 11254
11256 0 455338 207065 37800 0 11255
11257 0 455332 207075 37760 0 11256
11258 0 455326 207074 37720 0 11257
11259 0 455335 207077 37680 0 11258
11260 6 455307 207092 37640 0 11259
11261 0 457832 201206 47240 172 10298
11262 0 457063 201528 47160 0 11261
11263 0 456514 201626 47080 0 11262
11264 0 456154 201528 47160 115 11263
11265 0 456100 201530 47240 115 11264
11266 0 456058 201544 47320 115 11265
11267 0 456050 201541 47360 115 11266
11268 0 455945 201523 47440 115 11267
11269 0 455835 201566 47480 115 11268
11270 0 455676 201633 47560 163 11269
11271 0 455617 201641 47640 163 11270
11272 0 455513 201577 47680 0 11271
11273 5 455375 201546 47760 0 11272
11274 0 455144 201459 47800 0 11273
11275 0 455037 201436 47840 0 11274
11276 0 454979 201359 47880 0 11275
11277 0 454982 201522 47960 0 11276
11278 0 455080 201493 48040 0 11277
11279 0 455179 201482 48120 0 11278
11280 0 455213 201435 48160 0 11279
11281 0 455169 201157 48200 131 11280
11282 0 455277 201808 48240 0 11281
11283 0 455314 201796 48280 0 11282
11284 0 455356 201795 48320 0 11283
11285 6 455347 201777 48360 0 11284
11286 0 458976 201760 42880 80 5755
11287 0 458981 201764 42960 80 11286
11288 0 459070 201694 43040 80 11287
11289 0 459056 201654 43120 154 11288
11290 0 459091 201575 43200 154 11289
11291 0 459106 201506 43280 154 11290
11292 0 459090 201477 43360 107 11291
11293 5 459134 201418 43440 107 11292
11294 0 459082 201336 43480 107 11293
11295 0 458947 201062 43560 75 11294
11296 0 458895 200969 43600 128 11295
11297 0 458890 200919 43680 128 11296
11298 0 458870 200912 43760 128 11297
11299 0 458828 200931 43840 107 11298
11300 0 458841 200926 43880 107 11299
11301 0 458768 200926 43960 107 11300
11302 0 458748 200862 44000 107 11301
11303 0 458789 200919 44040 107 11302
11304 0 458745 200898 44080 107 11303
11305 0 458735 200922 44160 90 11304
11306 0 458792 200950 44200 90 11305
11307 0 458773 200984 44240 90 11306
11308 0 458711 200976 44320 90 11307
11309 0 458705 200989 44400 90 11308
11310 6 458720 200982 44440 90 11309
11311 5 452456 212105 39600 0 10170
11312 0 452280 212013 39320 32 11311
11313 5 452216 211979 39240 32 11312
11314 0 452113 211971 39120 32 11313
11315 0 452019 211932 39040 32 11314
11316 0 451910 211882 38920 32 11315
11317 0 451784 211810 38840 32 11316
11318 0 451742 211786 38760 32 11317
11319 0 451757 211770 38720 32 11318
11320 0 451759 211735 38680 32 11319
11321 0 451751 211709 38600 32 11320
11322 0 451748 211699 38560 32 11321
11323 0 451689 211612 38520 32 11322
11324 0 451713 211670 38440 32 11323
11325 0 451723 211682 38360 32 11324
11326 0 451735 211670 38280 32 11325
11327 0 451785 211662 38200 32 11326
11328 0 451767 211726 38120 32 11327
11329 0 451802 211753 38080 32 11328
11330 0 451837 211745 38040 32 11329
11331 0 451876 211801 38000 32 11330
11332 0 451891 211812 37960 0 11331
11333 0 451874 211844 37920 0 11332
11334 0 451867 211856 37880 0 11333
11335 6 451856 211875 37840 0 11334
11336 0 462908 224790 46400 202 4388
11337 0 463264 224358 46400 204 11336
11338 0 463597 224368 46520 143 11337
11339 0 463588 224598 46720 143 11338
11340 5 463659 224559 46800 96 11339
11341 0 463709 224314 46840 143 11340
11342 0 463686 224543 46880 96 11341
11343 0 463571 224232 46920 143 11342
11344 0 463520 224210 46960 143 11343
11345 0 463529 224255 47000 143 11344
11346 0 463537 224318 47040 96 11345
11347 0 463532 224364 47160 96 11346
11348 0 463607 224421 47240 96 11347
11349 5 463779 224462 47280 96 11348
11350 0 463949 224558 47320 96 11349
11351 0 464069 224566 47360 96 11350
11352 0 464047 224597 47400 96 11351
11353 0 463983 224647 47440 0 11352
11354 0 463942 224769 47480 0 11353
11355 0 463913 224876 47520 0 11354
11356 0 463828 224873 47560 0 11355
11357 0 463776 224922 47600 0 11356
11358 0 463714 224970 47640 0 11357
11359 0 463718 224938 47680 0 11358
11360 6 463679 224820 47760 0 11359
11361 0 457116 202324 49560 120 8948
11362 0 457120 202278 49640 120 11361
11363 0 457114 202248 49720 229 11362
11364 0 457225 202144 49760 120 11363
11365 0 457274 202152 49800 234 11364
11366 0 457354 202054 49880 102 11365
11367 0 457665 201708 49960 122 11366
11368 5 457863 201472 50040 128 11367
11369 0 457672 201784 50120 122 11368
11370 0 457294 202242 50160 90 11369
11371 0 457353 202549 50200 40 11370
11372 0 457364 202696 50280 40 11371
11373 0 457342 202755 50320 40 11372
11374 0 457333 202785 50360 40 11373
11375 0 457789 203070 50360 40 11374
11376 0 457227 203002 50440 90 11375
11377 0 457197 203004 50480 90 11376
11378 0 457113 202875 50560 90 11377
11379 0 457140 202787 50640 90 11378
11380 0 457129 202654 50720 102 11379
11381 0 457042 202672 50760 102 11380
11382 0 456973 202541 50840 108 11381
11383 0 457222 202616 50920 102 11382
11384 6 457315 202623 51000 102 11383
11385 0 448848 210923 40400 32 6110
11386 0 448601 210376 40080 32 11385
11387 0 448819 210239 39960 32 11386
11388 5 448774 210155 39880 32 11387
11389 0 448849 209870 39800 32 11388
11390 0 448947 209826 39720 32 11389
11391 0 449020 209792 39680 32 11390
11392 0 448660 209562 39640 32 11391
11393 0 448694 209484 39560 32 11392
11394 0 448655 209399 39520 32 11393
11395 0 448611 209408 39480 32 11394
11396 0 448526 209382 39440 32 11395
11397 0 448479 209352 39400 32 11396
11398 0 448428 209334 39360 32 11397
11399 0 448407 209303 39320 32 11398
11400 0 448413 209298 39280 32 11399
11401 0 448364 209253 39240 32 11400
11402 0 448310 209169 39200 32 11401
11403 5 448328 209124 39160 32 11402
11404 0 448278 208939 39120 128 11403
11405 0 448290 208881 39040 128 11404
11406 5 448304 208787 38960 128 11405
11407 0 448230 208819 38920 128 11406
11408 6 448193 208805 38880 128 11407
11409 0 452457 211936 42880 81 9355
11410 0 452400 211879 42800 81 11409
11411 0 452366 211825 42760 101 11410
11412 0 452408 211798 42720 101 11411
11413 0 452397 211792 42680 101 11412
11414 0 452462 211755 42600 101 11413
11415 0 452461 211743 42520 101 11414
11416 0 452545 211733 42400 101 11415
11417 0 452634 211691 42320 101 11416
11418 0 452631 211681 42240 101 11417
11419 0 452669 211689 42160 96 11418
11420 0 452736 211695 42080 96 11419
11421 0 452754 211689 42040 96 11420
11422 0 452822 211706 42000 96 11421
11423 0 452826 211700 41960 96 11422
11424 0 452881 211685 41920 96 11423
11425 0 452944 211692 41880 96 11424
11426 0 452979 211690 41840 96 11425
11427 0 452997 211691 41800 96 11426
11428 0 453042 211688 41760 96 11427
11429 0 453073 211700 41720 96 11428
11430 0 453111 211687 41680 96 11429
11431 0 453295 211699 41600 0 11430
11432 6 453291 211703 41560 0 11431
11433 5 458619 223759 46960 175 7958
11434 0 458632 223422 46920 175 11433
11435 0 458766 223206 47000 107 11434
11436 0 458965 223222 47040 96 11435
11437 0 459024 223230 47080 96 11436
11438 0 459044 223186 47120 96 11437
11439 0 459074 223262 47200 96 11438
11440 0 459101 223303 47280 107 11439
11441 0 459050 223345 47360 107 11440
11442 0 459144 223431 47400 107 11441
11443 0 459374 223608 47440 32 11442
11444 0 459378 223750 47480 32 11443
11445 0 459264 223863 47560 32 11444
11446 0 459256 223971 47640 32 11445
11447 0 459380 223982 47680 32 11446
11448 0 459277 223822 47760 32 11447
11449 0 459334 223891 47800 32 11448
11450 0 459388 223911 47840 32 11449
11451 0 459559 223919 47880 64 11450
11452 0 459490 223909 47920 32 11451
11453 0 459412 223893 47960 32 11452
11454 0 459628 223908 48000 64 11453
11455 0 459835 223908 48040 64 11454
11456 6 459965 223969 48080 64 11455
11457 5 367429 150712 183520 0 4890
11458 0 366870 150530 183440 0 11457
11459 0 366622 150499 183400 0 11458
11460 0 366374 150467 183360 0 11459
11461 0 366128 150434 183320 0 11460
11462 5 365912 150495 183240 0 11461
11463 0 365632 149718 183240 0 11462
11464 0 365800 149626 183240 0 11463
11465 0 365772 149514 183240 0 11464
11466 0 365791 149462 183200 0 11465
11467 0 365824 149438 183160 0 11466
11468 0 365877 149445 183120 0 11467
11469 0 365869 149430 183080 0 11468
11470 0 365928 149413 183000 0 11469
11471 0 365999 149377 182920 0 11470
11472 0 366027 149362 182840 0 11471
11473 0 366023 149297 182760 0 11472
11474 0 366027 149206 182680 0 11473
11475 0 365999 149157 182640 0 11474
11476 0 365988 149106 182600 0 11475
11477 0 366002 149054 182560 0 11476
11478 0 366075 149025 182480 0 11477
11479 6 366135 148844 182480 0 11478
11480 5 456673 201118 45240 176 6405
11481 0 456794 201054 45360 198 11480
11482 0 456873 201046 45440 209 11481
11483 0 456877 201139 45520 198 11482
11484 0 456810 201116 45560 198 11483
11485 0 456795 201182 45600 198 11484
11486 0 456740 201248 45680 160 11485
11487 0 456694 201236 45760 160 11486
11488 0 456717 201173 45800 160 11487
11489 0 456654 201215 45840 32 11488
11490 0 456575 201239 45880 32 11489
11491 0 456736 201205 45920 60 11490
11492 0 456762 201193 45960 60 11491
11493 0 456791 201129 46040 60 11492
11494 0 456874 201049 46120 51 11493
11495 0 456957 201022 46200 51 11494
11496 0 457087 200931 46280 51 11495
11497 0 457245 200880 46360 32 11496
11498 0 457322 200886 46440 86 11497
11499 0 457354 200896 46520 86 11498
11500 0 457328 200858 46600 86 11499
11501 0 457349 200746 46640 139 11500
11502 6 457393 200684 46680 139 11501
11503 0 450329 207360 37680 51 8371
11504 5 450429 207337 37720 0 11503
11505 0 450314 207273 37800 51 11504
11506 0 450295 207257 37840 51 11505
11507 0 450281 207270 37880 0 11506
11508 0 450246 207256 37920 0 11507
11509 0 450229 207240 37960 40 11508
11510 0 450231 207164 38040 40 11509
11511 0 450225 207150 38120 40 11510
11512 0 450179 207110 38200 40 11511
11513 0 450225 207083 38240 40 11512
11514 0 450220 207017 38320 91 11513
11515 0 450226 207006 38360 91 11514
11516 0 450229 207000 38400 91 11515
11517 0 450227 206982 38440 91 11516
11518 0 450207 206978 38520 91 11517
11519 0 450232 206986 38560 91 11518
11520 0 450237 206952 38600 91 11519
11521 0 450269 206997 38680 91 11520
11522 0 450228 206956 38760 91 11521
11523 0 450287 206952 38840 91 11522
11524 0 450380 207069 38920 0 11523
11525 6 450414 207091 38960 0 11524
11526 0 452955 205870 43920 128 8722
11527 0 453048 205893 43960 128 11526
11528 0 453060 205882 44080 108 11527
11529 0 453169 205930 44160 0 11528
11530 0 453121 205951 44280 0 11529
11531 0 452894 206303 44360 0 11530
11532 0 452908 206230 44400 0 11531
11533 0 452899 206209 44480 0 11532
11534 5 452865 206262 44560 0 11533
11535 0 452997 206536 44560 0 11534
11536 0 453104 206653 44640 0 11535
11537 0 453035 206667 44720 0 11536
11538 0 453157 206664 44760 0 11537
11539 0 453191 206634 44800 0 11538
11540 0 453202 206616 44840 0 11539
11541 0 453253 206561 44880 0 11540
11542 0 453286 206542 44920 0 11541
11543 0 453335 206511 44960 0 11542
11544 0 453395 206481 45000 0 11543
11545 0 453401 206458 45040 0 11544
11546 0 453407 206392 45080 0 11545
11547 0 453420 206371 45120 0 11546
11548 6 453509 206401 45160 32 11547
11549 0 396817 128245 179800 0 7034
11550 0 396677 128269 179800 0 11549
11551 0 396629 128473 179800 0 11550
11552 0 396610 128439 179760 0 11551
11553 0 396593 128522 179640 0 11552
11554 0 396587 128638 179520 0 11553
11555 0 396598 128641 179480 0 11554
11556 0 396612 128687 179400 0 11555
11557 0 396599 128656 179320 0 11556
11558 0 396614 128669 179240 0 11557
11559 0 396653 128696 179120 0 11558
11560 0 396873 128864 179120 0 11559
11561 0 396836 128857 179040 0 11560
11562 0 396919 128850 178920 0 11561
11563 0 396964 128953 178800 0 11562
11564 0 396976 128955 178760 0 11563
11565 5 396995 128989 178720 0 11564
11566 0 397175 129011 178680 0 11565
11567 0 397198 129000 178640 0 11566
11568 0 397335 128983 178560 0 11567
11569 0 397363 129007 178520 0 11568
11570 6 397363 129043 178480 0 11569
11571 0 457174 198681 42440 124 7732
11572 0 456864 198794 42400 90 11571
11573 0 456571 199121 42400 60 11572
11574 0 456461 199180 42480 102 11573
11575 0 456401 199169 42520 102 11574
11576 0 456390 199171 42560 102 11575
11577 0 456368 199167 42600 102 11576
11578 0 456361 199180 42640 102 11577
11579 0 456263 199190 42680 137 11578
11580 0 456211 199213 42720 137 11579
11581 0 456183 199198 42760 137 11580
11582 0 456194 199184 42840 137 11581
11583 0 456188 199175 42880 137 11582
11584 0 456193 199181 42920 137 11583
11585 0 456227 199172 42960 80 11584
11586 0 456355 199155 43040 80 11585
11587 0 456435 199124 43080 80 11586
11588 0 456607 199057 43120 32 11587
11589 0 456812 198923 43160 32 11588
11590 0 456950 198894 43200 32 11589
11591 0 456976 198853 43280 32 11590
11592 6 456984 198843 43320 32 11591
11593 5 454244 199557 48960 0 8906
11594 0 453917 199147 48960 0 11593
11595 0 453814 199089 48880 0 11594
11596 0 453784 198954 48800 0 11595
11597 0 453788 198892 48720 0 11596
11598 0 453804 198838 48640 0 11597
11599 0 453794 198797 48560 0 11598
11600 0 453786 198785 48480 0 11599
11601 0 453772 198746 48400 32 11600
11602 0 453762 198732 48320 32 11601
11603 0 453751 198658 48240 32 11602
11604 0 453574 197957 48200 32 11603
11605 0 453323 198476 48160 32 11604
11606 0 453250 198645 48160 0 11605
11607 0 452811 198280 48200 0 11606
11608 0 452964 199004 48240 108 11607
11609 0 452313 198294 48200 0 11608
11610 0 452502 198599 48160 0 11609
11611 0 452351 198658 48160 75 11610
11612 0 452335 198723 48120 75 11611
11613 0 452260 198713 48080 75 11612
11614 6 452149 198726 48120 75 11613
11615 0 455117 208462 46600 0 9710
11616 0 455090 208490 46640 0 11615
11617 0 454947 208664 46680 0 11616
11618 0 454904 208865 46720 0 11617
11619 0 454823 209154 46760 0 11618
11620 0 454752 209319 46800 0 11619
11621 0 454656 209513 46760 0 11620
11622 0 454646 209540 46720 0 11621
11623 0 454630 209640 46680 0 11622
11624 0 454578 209738 46640 0 11623
11625 0 454549 209805 46600 0 11624
11626 0 454486 209918 46560 0 11625
11627 0 454481 210173 46520 0 11626
11628 0 454473 210214 46480 0 11627
11629 0 454442 210280 46440 0 11628
11630 0 454361 210406 46400 0 11629
11631 0 454269 210620 46440 0 11630
11632 0 454263 210672 46480 0 11631
11633 0 454238 210706 46520 0 11632
11634 0 454187 210790 46560 0 11633
11635 0 454056 211085 46560 0 11634
11636 6 453714 211214 46560 0 11635
11637 0 450430 216197 45240 101 5990
11638 0 450365 216121 45320 101 11637
11639 0 450351 216058 45400 45 11638
11640 0 450366 216143 45480 101 11639
11641 5 450150 216369 45600 178 11640
11642 0 450204 216777 45640 108 11641
11643 0 450229 216911 45680 32 11642
11644 0 450230 216980 45720 32 11643
11645 0 450244 217025 45760 32 11644
11646 0 450200 217032 45800 32 11645
11647 0 450132 217054 45840 108 11646
11648 0 450187 217009 45880 108 11647
11649 5 450234 216967 45960 108 11648
11650 0 450451 216988 46000 108 11649
11651 0 450600 216978 46040 108 11650
11652 0 450952 217058 46080 32 11651
11653 0 451015 217270 46000 40 11652
11654 0 450966 217292 45960 40 11653
11655 0 450927 217256 45920 40 11654
11656 0 450992 217522 45880 40 11655
11657 0 451023 217603 45840 0 11656
11658 6 451080 217597 45800 0 11657
11659 5 449539 213886 45440 198 4420
11660 0 449840 213551 45240 207 11659
11661 5 449846 213466 45200 0 11660
11662 0 449926 213482 45160 0 11661
11663 0 449804 213387 45080 0 11662
11664 5 449707 213260 45040 0 11663
11665 0 449888 213269 44920 0 11664
11666 0 449890 213227 44840 0 11665
11667 0 449892 213196 44800 0 11666
11668 0 449804 213099 44720 0 11667
11669 0 449829 213094 44680 0 11668
11670 0 449790 213049 44640 0 11669
11671 0 449781 212976 44600 0 11670
11672 0 449757 212943 44560 0 11671
11673 0 449644 212861 44520 0 11672
11674 0 449636 212826 44440 0 11673
11675 0 449591 212783 44360 0 11674
11676 0 449616 212779 44240 0 11675
11677 0 449651 212729 44160 0 11676
11678 0 449546 212605 44040 0 11677
11679 0 449518 212538 43960 0 11678
11680 6 449532 212554 43800 0 11679
11681 0 457549 221643 46080 45 8561
11682 0 457604 221620 46120 45 11681
11683 0 457661 221600 46160 45 11682
11684 0 457732 221573 46200 32 11683
11685 0 457842 221576 46240 102 11684
11686 0 457982 221486 46320 102 11685
11687 0 458047 221471 46400 80 11686
11688 5 458019 221430 46440 80 11687
11689 0 458248 221692 46440 80 11688
11690 0 458620 221738 46440 40 11689
11691 0 458661 221793 46480 40 11690
11692 0 458684 221822 46520 40 11691
11693 0 458700 221832 46600 40 11692
11694 0 458676 221813 46680 40 11693
11695 0 458652 221764 46760 40 11694
11696 0 458633 221727 46800 40 11695
11697 0 458604 221365 46840 40 11696
11698 0 458524 221334 46880 40 11697
11699 0 458498 221302 46920 40 11698
11700 0 458457 221302 46960 40 11699
11701 0 458464 221308 47000 40 11700
11702 6 458478 221332 47040 0 11701
11703 5 371550 110425 164960 0 5448
11704 0 371721 110312 164880 0 11703
11705 0 371723 110324 164800 0 11704
11706 0 371732 110353 164720 0 11705
11707 0 371724 110295 164680 0 11706
11708 0 371846 110349 164640 0 11707
11709 0 371853 110335 164600 0 11708
11710 0 371852 110333 164560 0 11709
11711 0 371848 110301 164520 0 11710
11712 0 371844 110300 164480 0 11711
11713 5 371853 110302 164440 0 11712
11714 0 371857 110314 164400 0 11713
11715 0 371847 110325 164360 0 11714
11716 0 371924 110232 164320 0 11715
11717 0 371961 110255 164280 0 11716
11718 0 371893 110108 164240 0 11717
11719 5 371921 110127 164200 0 11718
11720 0 372167 109680 164160 0 11719
11721 0 372242 109479 164160 0 11720
11722 0 372484 109602 164120 0 11721
11723 6 372509 109523 164040 0 11722
11724 0 392545 128204 182080 0 4077
11725 0 392706 128146 182400 0 11724
11726 0 392726 128137 182440 0 11725
11727 0 392747 128128 182480 0 11726
11728 0 392782 128110 182520 0 11727
11729 5 392824 128147 182560 0 11728
11730 0 392427 127694 182600 0 11729
11731 0 392402 127567 182680 0 11730
11732 0 392402 127446 182720 0 11731
11733 0 392405 127387 182800 0 11732
11734 0 392303 127309 182960 0 11733
11735 0 392327 127186 183120 0 11734
11736 0 392372 127176 183160 0 11735
11737 0 392408 127098 183240 0 11736
11738 0 392363 127045 183360 0 11737
11739 0 392312 127050 183440 0 11738
11740 0 392253 127113 183560 0 11739
11741 0 392267 127102 183680 0 11740
11742 0 392340 127127 183720 0 11741
11743 0 392156 127350 183760 0 11742
11744 6 392155 127385 183800 0 11743
11745 0 452497 203191 43400 71 6182
11746 0 452447 203493 43440 96 11745
11747 0 452645 203943 43480 81 11746
11748 5 452764 204346 43480 150 11747
11749 0 452739 204337 43520 150 11748
11750 0 452685 204519 43560 150 11749
11751 0 452637 204536 43600 150 11750
11752 0 452528 204549 43640 150 11751
11753 0 452514 204562 43680 150 11752
11754 0 452498 204579 43720 150 11753
11755 0 452488 204586 43760 150 11754
11756 0 452488 204588 43800 150 11755
11757 0 452472 204585 43880 150 11756
11758 0 452528 204597 43920 150 11757
11759 0 452482 204729 44000 150 11758
11760 0 452472 204719 44080 0 11759
11761 5 452451 204729 44120 0 11760
11762 0 452104 204643 44160 0 11761
11763 0 452078 204657 44200 0 11762
11764 0 452129 204670 44240 0 11763
11765 6 452125 204671 44280 0 11764
11766 0 454082 199698 49080 32 11593
11767 0 453873 199812 49200 90 11766
11768 0 453840 199874 49240 90 11767
11769 0 453838 199904 49280 90 11768
11770 0 453805 199926 49360 124 11769
11771 5 453761 199957 49400 124 11770
11772 0 453716 199985 49440 124 11771
11773 0 453522 200143 49520 124 11772
11774 0 453519 200165 49600 104 11773
11775 0 453500 200142 49680 104 11774
11776 5 453482 200201 49720 104 11775
11777 0 453519 200217 49760 104 11776
11778 0 453585 200214 49800 81 11777
11779 5 453682 200169 49880 81 11778
11780 0 453530 200662 49920 98 11779
11781 0 453504 200694 50000 98 11780
11782 0 453535 200719 50080 98 11781
11783 0 453593 200690 50160 98 11782
11784 0 453640 200639 50240 98 11783
11785 0 453703 200657 50280 98 11784
11786 6 453654 200683 50320 98 11785
11787 5 453286 201911 47360 96 8025
11788 0 453737 202075 47360 45 11787
11789 0 453751 202291 47360 45 11788
11790 0 453554 202443 47280 45 11789
11791 0 453576 202486 47400 45 11790
11792 0 453546 202479 47440 32 11791
11793 0 453547 202562 47480 32 11792
11794 0 453547 202608 47520 0 11793
11795 0 453521 202590 47560 32 11794
11796 0 453504 202600 47600 32 11795
11797 0 453491 202588 47640 32 11796
11798 0 453525 202521 47680 32 11797
11799 0 453512 202486 47720 32 11798
11800 0 453500 202456 47760 32 11799
11801 0 453360 202365 47800 32 11800
11802 0 453296 202352 47840 32 11801
11803 0 453493 202030 47880 32 11802
11804 0 453337 202391 47920 32 11803
11805 0 453332 202447 47960 32 11804
11806 0 453417 202447 48000 32 11805
11807 6 453474 202450 48040 0 11806
11808 0 451590 197872 45280 32 8077
11809 0 451613 197819 45200 32 11808
11810 0 451588 197791 45120 32 11809
11811 0 451491 197863 44960 32 11810
11812 0 451452 197865 44880 0 11811
11813 0 451461 197713 44760 0 11812
11814 0 451400 197602 44680 0 11813
11815 0 451440 197538 44600 0 11814
11816 0 451458 197547 44520 0 11815
11817 0 451402 197503 44440 0 11816
11818 0 451395 197472 44360 0 11817
11819 0 451402 197472 44280 0 11818
11820 0 451378 197468 44200 0 11819
11821 0 451401 197430 44120 0 11820
11822 0 451373 197420 44040 0 11821
11823 0 451349 197435 43960 0 11822
11824 5 451347 197500 43880 0 11823
11825 0 451275 197387 43840 0 11824
11826 0 451253 197350 43800 0 11825
11827 0 451253 197383 43760 0 11826
11828 6 451219 197402 43720 0 11827
11829 5 456044 200581 39680 139 7694
11830 0 456270 200112 39680 122 11829
11831 0 456145 199889 39600 136 11830
11832 0 456027 199737 39520 136 11831
11833 0 455739 199636 39440 71 11832
11834 5 455559 199521 39400 80 11833
11835 0 455789 199696 39320 71 11834
11836 0 455747 199688 39280 71 11835
11837 0 455643 199724 39240 80 11836
11838 5 455612 199725 39200 80 11837
11839 0 455503 199743 39160 80 11838
11840 0 455488 199791 39120 80 11839
11841 0 455456 199817 39080 80 11840
11842 0 455442 199836 39040 80 11841
11843 0 455417 199845 39000 80 11842
11844 0 455393 199860 38960 80 11843
11845 0 455370 199876 38920 80 11844
11846 0 455328 199892 38880 80 11845
11847 0 455323 199902 38840 0 11846
11848 0 455315 199899 38800 0 11847
11849 6 455290 199929 38760 32 11848
11850 0 455062 201801 41040 124 11058
11851 0 455094 201809 40920 124 11850
11852 0 455098 201853 40840 124 11851
11853 0 455204 201881 40720 124 11852
11854 0 455044 201782 40680 124 11853
11855 0 454971 201838 40640 124 11854
11856 0 454864 201857 40520 124 11855
11857 0 454774 201857 40480 124 11856
11858 0 454755 201836 40400 122 11857
11859 0 454756 201835 40360 122 11858
11860 0 454753 201792 40280 122 11859
11861 0 454745 201764 40240 122 11860
11862 0 454722 201748 40200 122 11861
11863 5 454725 201822 40120 122 11862
11864 0 454700 201651 40080 122 11863
11865 0 454698 201624 40040 163 11864
11866 0 454671 201555 40000 163 11865
11867 0 454693 201481 39960 163 11866
11868 0 454686 201460 39920 163 11867
11869 0 454673 201452 39840 163 11868
11870 6 454656 201499 39800 163 11869
11871 5 448573 203441 40960 32 8469
11872 0 448673 203575 40920 32 11871
11873 0 448780 203615 40880 32 11872
11874 5 449562 203543 40880 40 11873
11875 0 449631 203233 40840 136 11874
11876 0 449625 203150 40800 32 11875
11877 0 449691 202928 40760 107 11876
11878 0 449891 202791 40680 122 11877
11879 0 449894 202738 40640 122 11878
11880 0 449917 202723 40600 122 11879
11881 0 449918 202727 40560 122 11880
11882 0 449753 202712 40480 122 11881
11883 0 449617 202693 40400 86 11882
11884 0 449552 202685 40360 86 11883
11885 0 449569 202662 40320 86 11884
11886 0 449530 202630 40280 60 11885
11887 0 449453 202579 40160 45 11886
11888 0 449434 202560 40120 45 11887
11889 0 449359 202551 40080 45 11888
11890 0 449411 202520 40040 45 11889
11891 6 449443 202465 40000 45 11890
11892 5 455816 204217 42880 32 7161
11893 0 455526 204098 42840 0 11892
11894 0 455419 204026 42800 0 11893
11895 0 455438 203977 42720 0 11894
11896 0 455448 203962 42640 0 11895
11897 0 455442 203881 42560 0 11896
11898 0 455391 203919 42480 0 11897
11899 0 455363 203940 42400 0 11898
11900 0 455346 203933 42320 0 11899
11901 0 455368 203926 42240 0 11900
11902 0 455391 203888 42200 0 11901
11903 0 455414 203805 42120 0 11902
11904 0 455476 203763 42040 0 11903
11905 5 455452 203776 42000 0 11904
11906 0 455318 203916 41960 107 11905
11907 0 455279 203966 41920 107 11906
11908 0 455298 203940 41880 107 11907
11909 0 455334 203914 41840 107 11908
11910 0 455340 203910 41800 107 11909
11911 0 455391 203840 41720 64 11910
11912 6 455390 203932 41680 64 11911
11913 0 460600 221533 44280 80 7657
11914 0 460633 221632 44400 80 11913
11915 0 460586 221705 44480 80 11914
11916 5 460596 221788 44520 80 11915
11917 0 460588 221811 44600 80 11916
11918 0 460582 221857 44640 80 11917
11919 0 460448 221811 44680 80 11918
11920 0 460400 221792 44720 80 11919
11921 0 460341 221761 44760 80 11920
11922 0 460305 221739 44800 80 11921
11923 0 460281 221741 44840 0 11922
11924 0 460287 221723 44880 0 11923
11925 0 460308 221684 44920 0 11924
11926 0 460298 221665 44960 0 11925
11927 0 460302 221653 45000 0 11926
11928 0 460285 221635 45040 0 11927
11929 0 460267 221635 45080 0 11928
11930 0 460261 221646 45120 32 11929
11931 0 460183 221800 45160 32 11930
11932 0 460242 221652 45200 32 11931
11933 6 460150 221639 45240 32 11932
11934 5 347976 169284 164640 0 2605
11935 0 348240 169236 164640 0 11934
11936 0 348372 169320 164640 0 11935
11937 0 348378 169204 164720 0 11936
11938 0 348560 169246 164760 0 11937
11939 5 348745 169183 164800 0 11938
11940 0 348857 169262 164840 0 11939
11941 0 349049 169250 164840 0 11940
11942 0 349104 169284 164880 0 11941
11943 0 349127 169272 164920 0 11942
11944 0 349243 169282 164960 0 11943
11945 0 349398 169328 165000 0 11944
11946 0 349437 169329 165040 0 11945
11947 0 349534 169354 165080 0 11946
11948 0 349576 169354 165120 0 11947
11949 0 349616 169363 165160 0 11948
11950 0 349753 169394 165200 0 11949
11951 0 349830 169446 165240 0 11950
11952 0 349864 169483 165280 0 11951
11953 6 349905 169527 165320 0 11952
11954 0 379528 146247 193960 0 6899
11955 0 379609 146268 193880 0 11954
11956 0 379676 146235 193840 0 11955
11957 5 379787 146270 193760 0 11956
11958 0 379430 146375 193760 0 11957
11959 0 379196 146619 193720 0 11958
11960 0 379183 146697 193680 0 11959
11961 0 379175 146661 193640 0 11960
11962 0 379168 146653 193600 0 11961
11963 0 379163 146641 193560 0 11962
11964 0 379159 146612 193520 0 11963
11965 0 379360 146631 193440 0 11964
11966 0 379448 146618 193360 0 11965
11967 0 379469 146633 193280 0 11966
11968 0 379454 146664 193200 0 11967
11969 0 379333 146685 193120 0 11968
11970 0 379423 146785 193040 0 11969
11971 0 379498 146869 193000 0 11970
11972 0 379497 146904 192960 0 11971
11973 6 379472 147068 192920 0 11972
11974 0 374809 149686 188080 0 11137
11975 0 374864 149701 188120 0 11974
11976 0 375020 149748 188240 0 11975
11977 0 375025 149762 188280 0 11976
11978 0 375036 149799 188400 0 11977
11979 0 375044 149825 188480 0 11978
11980 0 375052 149850 188560 0 11979
11981 0 375015 149919 188680 0 11980
11982 0 374991 149946 188720 0 11981
11983 0 375078 149864 188840 0 11982
11984 0 375177 149795 188960 0 11983
11985 0 375206 149748 189080 0 11984
11986 0 375111 149810 189320 0 11985
11987 0 375119 149778 189360 0 11986
11988 0 375157 149659 189520 0 11987
11989 0 375044 149666 189600 0 11988
11990 0 375008 149691 189640 0 11989
11991 0 375008 149716 189680 0 11990
11992 0 375000 149766 189720 0 11991
11993 6 375005 149777 189760 0 11992
11994 0 450515 213429 41960 124 6063
11995 0 450436 213424 42040 32 11994
11996 0 450391 213370 42160 32 11995
11997 0 450368 213309 42240 32 11996
11998 0 450320 213252 42320 32 11997
11999 0 450178 213105 42440 32 11998
12000 0 450246 213029 42480 32 11999
12001 5 450122 213014 42520 64 12000
12002 0 450017 213001 42560 64 12001
12003 0 450002 213015 42640 64 12002
12004 0 450071 213050 42680 64 12003
12005 0 450024 212759 42680 64 12004
12006 0 450078 212672 42720 64 12005
12007 0 450022 212613 42800 64 12006
12008 0 450078 212544 42840 64 12007
12009 5 450071 212497 42880 0 12008
12010 0 450006 212285 42840 0 12009
12011 0 449962 212226 42760 0 12010
12012 0 449964 212239 42720 0 12011
12013 6 449965 212248 42680 0 12012
12014 0 451182 214686 41880 40 6062
12015 0 451164 214642 41920 40 12014
12016 0 451238 214630 42000 40 12015
12017 0 451099 214570 42080 40 12016
12018 0 451185 214618 42120 40 12017
12019 0 451132 214654 42200 40 12018
12020 5 450609 214795 42280 51 12019
12021 0 450993 214720 42360 0 12020
12022 0 451057 214751 42440 0 12021
12023 0 451068 214822 42480 0 12022
12024 0 451108 214843 42560 0 12023
12025 0 451017 214895 42640 0 12024
12026 0 451033 214925 42720 0 12025
12027 5 451100 214967 42760 0 12026
12028 0 451474 215006 42800 0 12027
12029 0 451706 215345 42800 0 12028
12030 0 451931 215675 42720 0 12029
12031 0 451907 215676 42680 0 12030
12032 0 451893 215642 42640 0 12031
12033 6 451903 215645 42600 0 12032
12034 0 448332 210641 39880 0 11388
12035 0 448318 210651 39800 0 12034
12036 0 448280 210684 39760 0 12035
12037 0 448286 210723 39720 0 12036
12038 0 448243 210746 39640 0 12037
12039 0 448206 210769 39600 0 12038
12040 0 448192 210806 39560 0 12039
12041 0 448094 210811 39520 0 12040
12042 0 448150 210802 39480 0 12041
12043 0 448168 210793 39440 0 12042
12044 0 448153 210874 39400 0 12043
12045 0 448124 210942 39360 0 12044
12046 0 448111 210968 39320 0 12045
12047 0 448094 210989 39280 0 12046
12048 0 448076 210995 39240 0 12047
12049 0 448071 210991 39200 0 12048
12050 0 448083 210988 39160 0 12049
12051 0 448063 210970 39120 0 12050
12052 0 448074 210976 39080 0 12051
12053 6 448070 210954 39040 0 12052
12054 0 449139 214162 45360 178 11659
12055 0 448722 213737 45320 178 12054
12056 0 448431 213382 45280 0 12055
12057 0 448100 212867 45200 32 12056
12058 5 448106 213070 45080 32 12057
12059 0 447118 212092 45080 32 12058
12060 5 447125 211532 45080 153 12059
12061 0 447188 211208 44880 128 12060
12062 0 447192 211127 44800 128 12061
12063 0 447116 210932 44720 128 12062
12064 0 447096 210842 44680 96 12063
12065 0 447213 210382 44640 107 12064
12066 5 447276 210203 44560 107 12065
12067 0 447209 210364 44480 107 12066
12068 0 447177 210333 44400 107 12067
12069 0 447205 210351 44320 107 12068
12070 0 447120 210374 44280 107 12069
12071 0 447093 210389 44240 60 12070
12072 0 447115 210413 44200 60 12071
12073 6 447141 210433 44160 60 12072
12074 0 350806 169642 160640 0 8854
12075 0 350962 169766 160720 0 12074
12076 0 350983 169849 160760 0 12075
12077 0 350979 169850 160800 0 12076
12078 0 350945 169951 160840 0 12077
12079 0 350941 169929 160880 0 12078
12080 0 350743 169966 160920 0 12079
12081 0 350736 169983 160960 0 12080
12082 0 350713 170046 161000 0 12081
12083 0 350703 170208 161040 0 12082
12084 0 350614 170322 161120 0 12083
12085 0 350582 170314 161200 0 12084
12086 0 350453 170266 161280 0 12085
12087 0 350385 170249 161320 0 12086
12088 0 350328 170251 161400 0 12087
12089 0 350250 170235 161440 0 12088
12090 0 350242 170244 161480 0 12089
12091 0 350251 170247 161520 0 12090
12092 6 350272 170270 161560 0 12091
12093 0 455194 203550 50520 0 4498
12094 0 455126 203725 50440 80 12093
12095 0 455461 203662 50360 0 12094
12096 0 455473 203627 50320 0 12095
12097 0 455544 203535 50280 0 12096
12098 0 455543 203501 50240 0 12097
12099 0 455577 203475 50200 0 12098
12100 0 455516 203525 50160 0 12099
12101 0 455535 203540 50120 0 12100
12102 0 455635 203359 50040 0 12101
12103 0 455639 203366 50000 0 12102
12104 0 455730 203375 49920 0 12103
12105 0 455759 203350 49880 0 12104
12106 0 455741 203572 49800 0 12105
12107 0 455726 203587 49760 0 12106
12108 0 455752 203597 49720 0 12107
12109 0 455806 203542 49680 0 12108
12110 0 455815 203554 49640 0 12109
12111 6 455850 203574 49600 0 12110
12112 0 449581 198526 45040 164 8080
12113 0 449429 198595 44960 164 12112
12114 0 449382 198670 44880 192 12113
12115 0 449338 198688 44800 192 12114
12116 0 449266 198660 44720 192 12115
12117 0 449304 198689 44640 192 12116
12118 0 449207 198639 44560 131 12117
12119 0 449172 198642 44440 131 12118
12120 0 449134 198658 44400 51 12119
12121 0 449018 198593 44360 51 12120
12122 0 448960 198531 44320 51 12121
12123 0 448939 198527 44280 51 12122
12124 0 448947 198517 44240 90 12123
12125 0 448907 198491 44200 90 12124
12126 0 448909 198488 44160 90 12125
12127 0 448862 198500 44120 90 12126
12128 0 448835 198503 44040 90 12127
12129 0 448799 198493 44000 90 12128
12130 6 448758 198511 43960 90 12129
12131 0 457046 199211 41040 81 7711
12132 0 457062 199232 41080 81 12131
12133 0 457172 199264 41160 51 12132
12134 0 457228 199244 41200 51 12133
12135 0 457281 199230 41240 51 12134
12136 0 457325 199235 41280 81 12135
12137 0 457341 199255 41320 81 12136
12138 0 457419 199269 41400 81 12137
12139 0 457422 199255 41440 81 12138
12140 5 457422 199264 41480 81 12139
12141 0 457552 199144 41520 60 12140
12142 0 457713 199071 41560 64 12141
12143 0 457832 199045 41600 64 12142
12144 0 457943 198922 41600 64 12143
12145 0 458050 198814 41600 64 12144
12146 0 458054 198811 41640 64 12145
12147 0 458105 198853 41680 64 12146
12148 0 458096 198902 41720 64 12147
12149 6 458115 198886 41760 64 12148
12150 0 453191 199897 45600 153 8180
12151 0 453258 199821 45520 153 12150
12152 0 453350 199787 45480 0 12151
12153 0 453443 199753 45440 0 12152
12154 0 453677 199667 45360 60 12153
12155 0 453709 199588 45280 0 12154
12156 0 453653 199559 45240 0 12155
12157 0 453666 199729 45120 0 12156
12158 0 453705 199974 45040 60 12157
12159 0 453732 200178 44960 98 12158
12160 0 453895 200324 44880 75 12159
12161 0 453940 200370 44840 137 12160
12162 0 453904 200377 44800 0 12161
12163 0 453918 200385 44720 0 12162
12164 0 453967 200425 44680 137 12163
12165 0 453949 200379 44640 0 12164
12166 0 453922 200395 44600 0 12165
12167 0 453930 200405 44560 0 12166
12168 6 453896 200398 44520 0 12167
12169 0 453690 202860 41320 32 7888
12170 0 453675 202752 41400 0 12169
12171 5 453784 202620 41480 0 12170
12172 0 453767 202626 41560 32 12171
12173 0 453702 202566 41640 0 12172
12174 0 453753 202549 41720 75 12173
12175 5 453721 202506 41800 0 12174
12176 0 454235 202487 41800 0 12175
12177 5 454532 202556 41840 0 12176
12178 0 454693 202825 41800 0 12177
12179 0 454726 202843 41720 0 12178
12180 5 454742 202924 41680 0 12179
12181 0 454659 202717 41640 0 12180
12182 0 454648 202709 41600 0 12181
12183 0 454639 202673 41560 0 12182
12184 0 454664 202641 41520 0 12183
12185 0 454678 202642 41480 0 12184
12186 0 454685 202638 41440 0 12185
12187 6 454699 202625 41400 0 12186
12188 5 449432 204474 42080 0 9872
12189 0 450210 204858 42040 0 12188
12190 0 450962 205355 41840 0 12189
12191 0 450909 205337 41760 0 12190
12192 0 450849 205188 41720 0 12191
12193 5 450927 205233 41680 0 12192
12194 0 450577 205073 41600 0 12193
12195 0 450526 205078 41520 0 12194
12196 0 450560 205069 41440 0 12195
12197 0 450613 205049 41400 0 12196
12198 0 450668 205008 41360 0 12197
12199 0 450504 204593 41360 40 12198
12200 5 450498 204606 41320 40 12199
12201 0 450508 204617 41280 40 12200
12202 5 450228 204253 41280 40 12201
12203 0 450263 204051 41320 40 12202
12204 0 450290 204005 41360 40 12203
12205 0 450319 203978 41400 40 12204
12206 6 450347 203977 41440 40 12205
12207 0 455749 204654 41240 107 7770
12208 0 455769 204737 41200 107 12207
12209 0 455710 204819 41120 107 12208
12210 0 455697 204906 41080 107 12209
12211 0 455711 204994 41040 0 12210
12212 0 455671 205036 41000 0 12211
12213 0 455663 205038 40960 0 12212
12214 0 455666 205060 40880 0 12213
12215 0 455662 204987 40800 0 12214
12216 0 455623 204912 40760 0 12215
12217 0 455612 204895 40720 0 12216
12218 0 455586 204888 40640 0 12217
12219 0 455593 204889 40600 0 12218
12220 0 455577 204858 40560 0 12219
12221 0 455601 204850 40520 0 12220
12222 0 455614 204826 40480 0 12221
12223 0 455619 204780 40440 0 12222
12224 0 455624 204789 40400 0 12223
12225 6 455604 204787 40360 0 12224
12226 5 455924 207636 41080 226 6621
12227 0 456052 207730 41280 224 12226
12228 0 455961 207717 41440 226 12227
12229 0 456124 207676 41520 224 12228
12230 0 456218 207720 41600 224 12229
12231 0 456187 207746 41680 224 12230
12232 0 456239 207759 41720 224 12231
12233 0 456390 207394 41760 178 12232
12234 0 456410 207297 41800 178 12233
12235 0 456404 207302 41880 0 12234
12236 0 456387 207242 41960 0 12235
12237 0 456288 207244 42040 0 12236
12238 0 456298 207232 42120 0 12237
12239 0 456296 207169 42200 0 12238
12240 0 456323 207142 42280 0 12239
12241 0 456272 207116 42360 0 12240
12242 0 456259 207110 42440 0 12241
12243 0 456211 207135 42560 164 12242
12244 6 456190 207140 42600 164 12243
12245 0 459196 201930 44840 0 5741
12246 5 459863 201200 44840 128 12245
12247 0 460355 200900 45160 156 12246
12248 0 460362 200959 45240 156 12247
12249 0 460284 200991 45320 156 12248
12250 0 460308 201089 45400 124 12249
12251 0 460360 201116 45440 124 12250
12252 0 460230 201191 45520 124 12251
12253 0 460117 201270 45600 98 12252
12254 0 460067 201356 45680 98 12253
12255 0 459989 201369 45760 98 12254
12256 0 459934 201350 45800 98 12255
12257 0 460059 201464 45880 32 12256
12258 0 460123 201473 45960 32 12257
12259 0 460194 201419 46040 32 12258
12260 0 460302 201420 46080 32 12259
12261 0 460369 201371 46160 32 12260
12262 0 460481 201278 46280 98 12261
12263 6 460553 201283 46320 0 12262
12264 0 349559 168805 160960 0 8847
12265 0 349642 168927 161000 0 12264
12266 0 349476 168977 161040 0 12265
12267 0 349453 169038 161080 0 12266
12268 0 349426 169138 161120 0 12267
12269 0 349549 169180 161160 0 12268
12270 0 349713 169261 161200 0 12269
12271 0 349739 169329 161240 0 12270
12272 0 349720 169364 161280 0 12271
12273 0 349677 169321 161320 0 12272
12274 0 349644 169272 161360 0 12273
12275 0 349602 169271 161400 0 12274
12276 0 349574 169274 161440 0 12275
12277 0 349566 169281 161480 0 12276
12278 0 349528 169457 161560 0 12277
12279 0 349495 169447 161600 0 12278
12280 0 349445 169406 161640 0 12279
12281 6 349407 169325 161680 0 12280
12282 0 340621 162619 178440 0 9243
12283 0 340441 162307 178440 0 12282
12284 5 340177 162087 178440 0 12283
12285 0 340005 161943 178440 0 12284
12286 5 339749 161847 178440 0 12285
12287 0 339573 161867 178440 0 12286
12288 0 339313 161835 178440 0 12287
12289 0 339209 161703 178440 0 12288
12290 0 339223 161720 178480 0 12289
12291 0 339223 161720 178520 0 12290
12292 5 339043 161605 178560 0 12291
12293 0 338887 161629 178560 0 12292
12294 0 338819 161553 178560 0 12293
12295 0 338755 161560 178520 0 12294
12296 0 338551 161484 178480 0 12295
12297 0 338612 161520 178440 0 12296
12298 0 338735 161590 178360 0 12297
12299 6 338763 161603 178280 0 12298
12300 0 344766 168133 179920 0 6972
12301 0 344907 168913 179920 0 12300
12302 0 344907 168789 179760 0 12301
12303 0 344845 168708 179600 0 12302
12304 0 344650 168652 179440 0 12303
12305 0 344556 168575 179360 0 12304
12306 0 344545 168558 179320 0 12305
12307 0 344521 168528 179240 0 12306
12308 5 344552 168628 179200 0 12307
12309 0 344398 168269 179160 0 12308
12310 0 344590 168098 179080 0 12309
12311 0 344577 168056 179000 0 12310
12312 0 344504 168061 178920 0 12311
12313 0 344435 168101 178880 0 12312
12314 0 344367 168141 178840 0 12313
12315 0 344349 168239 178760 0 12314
12316 0 344389 168206 178680 0 12315
12317 6 344418 168185 178640 0 12316
12318 0 368371 150490 183480 0 11457
12319 0 368562 150363 183400 0 12318
12320 0 368307 150419 183320 0 12319
12321 0 368075 150434 183280 0 12320
12322 0 368118 150420 183200 0 12321
12323 0 368470 150509 183120 0 12322
12324 0 368313 150341 183080 0 12323
12325 0 368286 150280 183040 0 12324
12326 0 368367 150219 182960 0 12325
12327 0 368490 150254 182880 0 12326
12328 0 368640 150386 182800 0 12327
12329 0 368639 150377 182720 0 12328
12330 5 368655 150463 182680 0 12329
12331 0 368394 150245 182640 0 12330
12332 0 368443 150250 182560 0 12331
12333 0 368380 150270 182520 0 12332
12334 0 368350 150293 182480 0 12333
12335 6 368356 150272 182440 0 12334
12336 0 452123 201328 46360 186 8010
12337 0 452254 201202 46400 186 12336
12338 0 452230 201208 46440 186 12337
12339 0 452217 201187 46480 186 12338
12340 0 452200 201206 46520 186 12339
12341 0 452049 201253 46800 186 12340
12342 0 451956 201172 46840 186 12341
12343 0 452443 203371 46880 120 12342
12344 0 452687 208225 46920 80 12343
12345 0 452022 200935 46960 0 12344
12346 0 452021 200896 47000 0 12345
12347 0 452009 200881 47040 0 12346
12348 0 452014 200874 47080 0 12347
12349 0 452025 200877 47120 0 12348
12350 0 452027 200871 47200 0 12349
12351 0 452048 200855 47280 0 12350
12352 0 452037 200870 47320 0 12351
12353 6 452011 200881 47400 0 12352
12354 0 457872 200213 46160 0 10149
12355 0 457712 200224 46120 0 12354
12356 0 457593 200245 46080 0 12355
12357 0 457467 200277 46160 139 12356
12358 0 457508 200255 46200 139 12357
12359 0 457556 200249 46240 139 12358
12360 0 457595 200223 46280 139 12359
12361 0 457650 200184 46360 139 12360
12362 0 457665 200184 46440 139 12361
12363 0 457653 200190 46480 139 12362
12364 0 457669 200186 46520 139 12363
12365 0 457719 200194 46640 98 12364
12366 0 457745 200184 46680 98 12365
12367 0 457783 200158 46720 98 12366
12368 0 457863 200099 46800 98 12367
12369 0 457865 200026 46840 98 12368
12370 0 458109 200170 46880 80 12369
12371 6 457547 200167 46920 98 12370
12372 0 454942 205378 39840 139 9553
12373 0 455150 205918 39840 0 12372
12374 0 455123 205996 39760 0 12373
12375 0 455124 206017 39680 0 12374
12376 0 455101 205991 39600 0 12375
12377 0 455089 205984 39520 0 12376
12378 0 455070 205962 39440 0 12377
12379 0 455031 205936 39360 32 12378
12380 0 455003 205957 39280 32 12379
12381 0 454981 205927 39200 32 12380
12382 0 454971 205929 39120 32 12381
12383 0 454903 205918 39040 32 12382
12384 0 454842 205933 38960 32 12383
12385 0 454786 205946 38880 32 12384
12386 0 454781 205878 38800 32 12385
12387 0 454765 205824 38760 32 12386
12388 0 454752 205850 38720 32 12387
12389 6 454790 205856 38640 32 12388
12390 0 452907 206162 39840 32 9553
12391 5 452900 206504 39840 178 12390
12392 0 452855 206404 39720 75 12391
12393 0 452860 206411 39640 75 12392
12394 0 452846 206385 39600 75 12393
12395 0 452856 206410 39560 75 12394
12396 0 452881 206383 39520 75 12395
12397 0 452851 206390 39480 75 12396
12398 0 452842 206385 39440 75 12397
12399 0 452841 206382 39400 75 12398
12400 0 452845 206355 39360 75 12399
12401 5 452873 206301 39320 75 12400
12402 5 453120 206302 39280 32 12401
12403 0 453132 206315 39200 40 12402
12404 0 453135 206364 39160 40 12403
12405 0 453276 206517 39120 32 12404
12406 0 453286 206575 39080 32 12405
12407 6 453266 206602 39040 32 12406
12408 0 448654 206095 40800 86 6740
12409 0 448660 205958 40760 51 12408
12410 0 448619 205791 40680 51 12409
12411 0 448553 205688 40600 107 12410
12412 0 448488 205664 40560 107 12411
12413 0 448451 205634 40520 107 12412
12414 0 448463 205636 40480 107 12413
12415 0 448429 205574 40400 98 12414
12416 0 448402 205403 40320 98 12415
12417 0 448404 205384 40280 108 12416
12418 0 448333 205386 40200 108 12417
12419 0 448374 205344 40120 108 12418
12420 0 448326 205257 40040 75 12419
12421 0 448268 205109 40000 75 12420
12422 0 448253 205114 39960 75 12421
12423 0 448223 205098 39920 75 12422
12424 0 448240 205074 39880 75 12423
12425 6 448186 205064 39840 108 12424
12426 0 452723 214432 38600 32 9171
12427 0 451995 214528 38600 101 12426
12428 0 451759 214440 38520 0 12427
12429 0 451757 214511 38440 0 12428
12430 0 451789 214537 38360 0 12429
12431 0 451684 214527 38280 0 12430
12432 0 451635 214471 38200 0 12431
12433 0 451596 214454 38120 0 12432
12434 0 451572 214413 38040 0 12433
12435 0 451570 214401 37960 0 12434
12436 0 451561 214355 37880 0 12435
12437 0 451469 214326 37800 0 12436
12438 0 451431 214290 37760 0 12437
12439 0 451425 214288 37720 0 12438
12440 0 451430 214269 37640 0 12439
12441 0 451358 214223 37600 0 12440
12442 0 451338 214239 37560 0 12441
12443 6 451364 214245 37520 0 12442
12444 0 450257 203437 43440 0 11087
12445 0 450268 203435 43480 0 12444
12446 0 450169 203440 43520 0 12445
12447 0 450163 203446 43560 0 12446
12448 0 450136 203417 43640 0 12447
12449 0 450046 203352 43760 0 12448
12450 0 450158 203387 43840 0 12449
12451 0 450013 203342 43920 0 12450
12452 0 450099 202901 43920 0 12451
12453 0 450165 202869 44000 0 12452
12454 0 450223 202853 44040 0 12453
12455 0 450380 202724 44080 0 12454
12456 0 450512 202645 44120 0 12455
12457 0 450584 202576 44160 0 12456
12458 0 450558 202566 44200 0 12457
12459 0 450555 202558 44240 0 12458
12460 0 450540 202547 44280 0 12459
12461 6 450530 202521 44320 0 12460
12462 0 458580 198422 45960 51 9215
12463 0 458661 198363 46040 51 12462
12464 0 458722 198304 46120 51 12463
12465 0 458791 198259 46200 0 12464
12466 0 458831 198235 46280 0 12465
12467 0 458723 198240 46360 0 12466
12468 0 458728 198235 46400 0 12467
12469 0 458693 198229 46440 0 12468
12470 0 458566 198152 46480 0 12469
12471 0 458510 198118 46520 0 12470
12472 0 458461 198138 46600 0 12471
12473 0 458447 198175 46720 0 12472
12474 0 458260 198192 46720 0 12473
12475 5 458119 198274 46800 0 12474
12476 0 457951 198215 46840 0 12475
12477 0 458116 198422 46880 0 12476
12478 0 457576 198369 46920 71 12477
12479 6 458129 197857 46960 0 12478
12480 0 449785 203951 43120 0 11084
12481 5 449719 203988 43080 0 12480
12482 0 449612 204045 43040 0 12481
12483 0 449589 204081 42960 0 12482
12484 0 449650 204067 42880 0 12483
12485 0 449727 204009 42760 0 12484
12486 0 449709 203974 42680 0 12485
12487 0 449725 203963 42600 0 12486
12488 0 449752 204006 42520 0 12487
12489 0 449787 204008 42480 0 12488
12490 0 449852 204021 42400 0 12489
12491 0 449943 204027 42320 0 12490
12492 0 449886 204020 42240 0 12491
12493 0 449885 204085 42160 0 12492
12494 0 449941 204130 42120 0 12493
12495 0 449941 204164 42080 0 12494
12496 0 449944 204152 42040 0 12495
12497 6 449948 204159 42000 0 12496
12498 0 449550 204760 42760 0 9873
12499 0 449511 204767 42840 0 12498
12500 0 449579 204801 42920 0 12499
12501 0 449455 204812 43000 0 12500
12502 0 449487 204794 43080 0 12501
12503 0 449442 204759 43160 0 12502
12504 0 449468 204747 43240 0 12503
12505 0 449551 204682 43280 0 12504
12506 0 449594 204596 43320 0 12505
12507 0 449593 204583 43360 0 12506
12508 0 449614 204550 43400 0 12507
12509 0 449619 204516 43440 0 12508
12510 0 449664 204512 43480 0 12509
12511 0 449706 204521 43520 0 12510
12512 0 449766 204504 43560 0 12511
12513 0 449799 204499 43600 0 12512
12514 0 449834 204492 43640 0 12513
12515 6 449898 204498 43680 0 12514
12516 0 450340 205668 48160 277 4459
12517 0 450091 205458 48160 160 12516
12518 0 449990 205121 48200 51 12517
12519 0 450213 205817 48240 175 12518
12520 0 450242 205832 48280 175 12519
12521 0 450234 205783 48320 175 12520
12522 0 450427 205668 48360 277 12521
12523 0 450603 205580 48400 277 12522
12524 0 450678 205575 48440 277 12523
12525 0 450727 205569 48480 277 12524
12526 0 450777 205505 48520 277 12525
12527 0 450908 205542 48560 202 12526
12528 0 450981 205531 48600 86 12527
12529 0 451381 205421 48640 140 12528
12530 0 451403 205402 48680 140 12529
12531 0 451387 205392 48720 140 12530
12532 6 451284 205415 48760 140 12531
12533 0 454852 208100 39800 0 9032
12534 0 454871 208064 39720 0 12533
12535 0 454873 208013 39640 0 12534
12536 0 454904 207967 39600 0 12535
12537 0 454944 207926 39520 0 12536
12538 0 454946 207857 39480 0 12537
12539 0 454948 207839 39400 0 12538
12540 0 455123 207706 39360 0 12539
12541 0 455222 207559 39360 0 12540
12542 0 455254 207447 39280 0 12541
12543 0 455265 207375 39200 0 12542
12544 0 455328 207241 39160 0 12543
12545 0 455360 207208 39120 0 12544
12546 0 455346 207202 39080 0 12545
12547 0 455349 207183 39000 0 12546
12548 0 455336 207108 38920 0 12547
12549 6 455361 207059 38840 0 12548
12550 0 457156 202184 42080 0 5764
12551 0 457005 202402 42080 0 12550
12552 0 456980 202378 42000 0 12551
12553 0 456995 202375 41920 0 12552
12554 0 456986 202347 41880 0 12553
12555 0 457034 202323 41800 0 12554
12556 0 457069 202310 41760 0 12555
12557 0 457042 202348 41720 0 12556
12558 0 457063 202290 41680 0 12557
12559 0 457073 202300 41640 0 12558
12560 0 457013 202363 41520 0 12559
12561 0 456968 202379 41440 0 12560
12562 0 457010 202396 41360 32 12561
12563 0 456994 202378 41280 32 12562
12564 0 457167 202368 41200 32 12563
12565 0 457302 202351 41160 32 12564
12566 6 457319 202352 41120 32 12565
12567 0 458331 200231 47160 134 10301
12568 0 458291 200075 47080 80 12567
12569 0 458369 200025 47040 80 12568
12570 0 457848 199984 47000 98 12569
12571 0 457238 199612 47000 98 12570
12572 5 456614 199760 47000 0 12571
12573 0 456646 199701 47040 0 12572
12574 0 456705 199734 47120 98 12573
12575 0 456782 199678 47200 98 12574
12576 0 456671 199748 47280 0 12575
12577 0 456737 199771 47360 98 12576
12578 0 456757 199818 47440 98 12577
12579 0 456538 200006 47480 0 12578
12580 0 456513 200065 47520 0 12579
12581 0 456195 200175 47560 0 12580
12582 0 456056 200290 47600 0 12581
12583 6 455943 200363 47640 0 12582
12584 0 457148 204563 43320 0 8248
12585 0 457162 204575 43240 0 12584
12586 0 457170 204561 43160 0 12585
12587 0 457190 204543 43080 0 12586
12588 0 457139 204540 43000 0 12587
12589 0 457205 204530 42920 0 12588
12590 0 457155 204463 42840 0 12589
12591 0 457212 204465 42760 0 12590
12592 0 457213 204415 42680 0 12591
12593 0 457173 204397 42600 0 12592
12594 0 457212 204341 42520 0 12593
12595 0 457308 204319 42440 0 12594
12596 0 457342 204289 42400 0 12595
12597 0 457440 204147 42360 0 12596
12598 0 457455 204155 42280 0 12597
12599 0 457475 204133 42200 0 12598
12600 6 457529 204091 42160 0 12599
12601 0 448871 214197 45640 178 11659
12602 5 448740 214403 45720 32 12601
12603 0 448692 214477 45800 32 12602
12604 0 448561 214625 45840 32 12603
12605 0 448588 214605 45880 32 12604
12606 0 448625 214628 45920 32 12605
12607 0 448665 214695 45960 32 12606
12608 0 448607 214689 46000 32 12607
12609 0 448680 214689 46040 32 12608
12610 0 448792 214648 46120 32 12609
12611 0 448937 214554 46200 32 12610
12612 0 449094 214476 46280 32 12611
12613 0 449194 214385 46360 32 12612
12614 0 449252 214390 46440 32 12613
12615 0 449236 214338 46640 32 12614
12616 0 449263 214400 46760 32 12615
12617 6 449262 214420 46800 0 12616
12618 0 450912 210482 43320 32 6708
12619 5 450956 210449 43400 32 12618
12620 0 450816 210464 43480 32 12619
12621 5 450857 210450 43520 32 12620
12622 0 450863 210488 43560 32 12621
12623 0 450855 210500 43640 32 12622
12624 0 450851 210544 43720 32 12623
12625 0 450734 210545 43800 32 12624
12626 0 450654 210510 43880 32 12625
12627 0 450643 210549 43960 32 12626
12628 0 450624 210594 44040 32 12627
12629 0 450673 210639 44120 32 12628
12630 0 450678 210643 44160 32 12629
12631 0 450748 210607 44240 32 12630
12632 0 450719 210593 44280 32 12631
12633 0 450720 210530 44360 32 12632
12634 6 450738 210508 44440 0 12633
12635 0 460856 223530 46280 32 4390
12636 0 461080 223402 46440 32 12635
12637 0 461106 223220 46520 91 12636
12638 0 461078 223171 46600 91 12637
12639 0 461015 223163 46680 91 12638
12640 5 461086 223147 46760 91 12639
12641 0 460683 223194 46800 32 12640
12642 0 460651 222928 46840 32 12641
12643 0 460687 222874 46880 0 12642
12644 0 460660 222730 46920 0 12643
12645 0 460656 222704 46960 0 12644
12646 0 460682 222642 47000 0 12645
12647 0 460687 222609 47040 0 12646
12648 0 460733 222578 47080 0 12647
12649 0 460746 222567 47120 0 12648
12650 0 460756 222641 47160 0 12649
12651 6 460761 222677 47200 0 12650
12652 0 342876 165416 175800 0 2428
12653 0 343224 165444 175800 0 12652
12654 0 343268 165672 175800 0 12653
12655 0 343392 165824 175800 0 12654
12656 0 343364 166060 175800 0 12655
12657 0 343369 166071 175880 0 12656
12658 0 343346 166047 175960 0 12657
12659 0 343353 166038 176040 0 12658
12660 0 343358 165991 176120 0 12659
12661 0 343320 165883 176160 0 12660
12662 0 343318 165864 176200 0 12661
12663 0 343288 165899 176240 0 12662
12664 0 343275 165943 176280 0 12663
12665 0 343191 165978 176360 0 12664
12666 0 343180 165944 176400 0 12665
12667 6 343207 165919 176440 0 12666
12668 0 368745 143278 196200 0 7477
12669 0 368970 143668 196200 0 12668
12670 0 369290 143724 196120 0 12669
12671 0 369436 143786 196040 0 12670
12672 0 369531 143911 195960 0 12671
12673 0 370022 144237 195960 0 12672
12674 0 370017 144294 195960 0 12673
12675 0 370317 144438 195960 0 12674
12676 0 370364 144587 196000 0 12675
12677 0 370483 144667 196040 0 12676
12678 0 370676 144759 196120 0 12677
12679 0 370972 144887 196120 0 12678
12680 0 371156 144814 196040 0 12679
12681 0 371320 144769 195960 0 12680
12682 0 371311 144634 195840 0 12681
12683 6 371280 144628 195760 0 12682
12684 0 373033 140748 191880 0 7430
12685 0 373095 140725 191840 0 12684
12686 0 373169 140717 191720 0 12685
12687 0 373146 140719 191600 0 12686
12688 0 373209 140781 191520 0 12687
12689 0 373000 140744 191480 0 12688
12690 0 373028 140769 191440 0 12689
12691 0 373124 140803 191400 0 12690
12692 0 373123 140728 191360 0 12691
12693 0 373092 140638 191280 0 12692
12694 0 373055 140610 191200 0 12693
12695 0 373050 140548 191120 0 12694
12696 0 373083 140484 191040 0 12695
12697 0 373055 140368 190960 0 12696
12698 0 373022 140215 190840 0 12697
12699 6 373104 140187 190760 0 12698
12700 0 387302 134260 188960 0 2163
12701 0 387103 134158 188920 0 12700
12702 5 386914 134067 188880 0 12701
12703 5 386728 133970 188840 0 12702
12704 0 386538 133875 188800 0 12703
12705 0 386581 133813 188760 0 12704
12706 0 386700 133629 188640 0 12705
12707 0 386783 133590 188560 0 12706
12708 0 386879 133536 188440 0 12707
12709 0 386924 133490 188400 0 12708
12710 0 387053 133342 188280 0 12709
12711 0 387336 133166 188240 0 12710
12712 0 387374 133085 188160 0 12711
12713 0 387406 133105 188120 0 12712
12714 0 387434 133096 188080 0 12713
12715 6 387431 133093 188000 0 12714
12716 0 450983 199057 44160 0 8091
12717 0 450902 199072 44080 0 12716
12718 0 450908 199069 44000 0 12717
12719 0 450767 199079 43920 0 12718
12720 0 450781 199102 43840 0 12719
12721 0 450630 199136 43760 0 12720
12722 0 450628 199149 43680 0 12721
12723 0 450608 199200 43600 0 12722
12724 0 450581 199194 43520 0 12723
12725 0 450595 199195 43480 0 12724
12726 0 450561 199251 43400 0 12725
12727 0 450609 199294 43320 0 12726
12728 0 450570 199298 43280 0 12727
12729 0 450617 199336 43200 0 12728
12730 0 450615 199348 43120 0 12729
12731 6 450630 199361 43080 0 12730
12732 0 453157 199993 37560 71 5818
12733 0 453178 199961 37640 107 12732
12734 0 453190 199866 37720 0 12733
12735 0 453215 199939 37760 107 12734
12736 5 453261 199935 37800 107 12735
12737 0 453057 199739 37840 0 12736
12738 0 452978 199678 37880 0 12737
12739 0 452975 199636 37920 0 12738
12740 0 452970 199642 37960 0 12739
12741 0 453002 199633 38000 0 12740
12742 0 453155 199622 38040 0 12741
12743 0 453291 199596 38080 0 12742
12744 0 453367 199568 38120 0 12743
12745 0 453484 199543 38160 0 12744
12746 0 453580 199526 38200 0 12745
12747 6 453720 199501 38240 0 12746
12748 5 455730 202413 45800 124 6397
12749 0 455856 202403 45720 124 12748
12750 0 455959 202369 45640 122 12749
12751 0 456085 202299 45560 122 12750
12752 0 456242 202233 45480 122 12751
12753 0 456334 202129 45400 122 12752
12754 0 456403 202002 45320 122 12753
12755 0 456445 201913 45240 122 12754
12756 0 456519 201867 45160 122 12755
12757 0 456454 201864 45080 122 12756
12758 0 456441 201896 45040 122 12757
12759 0 456389 201959 44960 122 12758
12760 0 456359 202003 44880 141 12759
12761 0 456383 202038 44800 141 12760
12762 0 456352 202052 44720 141 12761
12763 6 456340 202110 44640 190 12762
12764 0 450933 198261 46680 275 8061
12765 0 450896 198149 46840 275 12764
12766 0 449282 198233 46840 0 12765
12767 0 449320 198644 46880 0 12766
12768 0 448833 198558 46920 0 12767
12769 0 449100 198265 46960 0 12768
12770 0 449015 198272 47000 0 12769
12771 0 448925 198297 47040 0 12770
12772 0 448875 198328 47080 0 12771
12773 0 448784 198380 47120 0 12772
12774 0 448721 198340 47160 0 12773
12775 0 448624 198402 47200 0 12774
12776 0 448560 198433 47240 0 12775
12777 0 448629 198398 47280 0 12776
12778 0 448714 198364 47320 0 12777
12779 6 448717 198362 47360 0 12778
12780 5 454103 205399 39680 153 9556
12781 0 454672 204877 39640 139 12780
12782 0 454751 204812 39600 139 12781
12783 0 454808 204820 39520 139 12782
12784 0 454820 204819 39440 168 12783
12785 0 454840 204805 39360 168 12784
12786 0 454844 204822 39280 168 12785
12787 0 454839 204694 39240 176 12786
12788 0 454716 204564 39200 176 12787
12789 0 454280 204376 39280 176 12788
12790 0 454168 204325 39360 0 12789
12791 0 454172 204326 39440 0 12790
12792 5 454378 204220 39520 0 12791
12793 0 454206 204323 39560 0 12792
12794 0 454135 204351 39640 32 12793
12795 6 454125 204403 39680 175 12794
12796 0 453803 204804 39720 153 9556
12797 0 453752 204705 39640 153 12796
12798 0 453772 204627 39600 153 12797
12799 0 453779 204590 39520 0 12798
12800 0 453769 204544 39440 0 12799
12801 0 453752 204481 39360 0 12800
12802 0 453742 204460 39280 0 12801
12803 0 453770 204406 39200 0 12802
12804 0 453808 204378 39120 0 12803
12805 5 453720 204153 39080 0 12804
12806 0 453804 204339 39040 0 12805
12807 0 453834 204373 38960 0 12806
12808 0 453811 204378 38880 0 12807
12809 0 453825 204386 38800 0 12808
12810 0 453902 204416 38760 0 12809
12811 6 453816 204536 38720 0 12810
12812 5 453331 202010 41760 40 8126
12813 0 453671 201747 41480 108 12812
12814 5 453712 201746 41400 108 12813
12815 0 454067 201824 41360 108 12814
12816 0 454094 201854 41280 108 12815
12817 0 454101 201829 41240 108 12816
12818 0 454122 201861 41160 0 12817
12819 0 454202 201882 41080 0 12818
12820 0 454170 201868 41040 0 12819
12821 0 454201 201896 41000 0 12820
12822 0 454180 201899 40920 0 12821
12823 0 454097 201854 40880 0 12822
12824 0 454056 201829 40840 0 12823
12825 5 453996 201836 40800 0 12824
12826 0 454183 201815 40760 0 12825
12827 6 454223 201788 40720 0 12826
12828 0 456610 203466 45600 0 7197
12829 0 456558 203489 45640 0 12828
12830 0 456564 203471 45680 60 12829
12831 0 456489 203422 45720 60 12830
12832 0 456440 203438 45760 60 12831
12833 0 456417 203420 45800 60 12832
12834 0 456388 203417 45880 60 12833
12835 0 456473 203410 45920 60 12834
12836 0 456576 203378 46000 60 12835
12837 0 456669 203340 46080 120 12836
12838 0 456782 203347 46120 120 12837
12839 0 456887 203280 46200 124 12838
12840 0 457016 203222 46280 124 12839
12841 0 457166 203166 46360 32 12840
12842 0 457148 203157 46440 64 12841
12843 6 457160 203181 46480 64 12842
12844 0 450158 206260 37440 96 8998
12845 0 450369 206380 37360 51 12844
12846 0 450606 206481 37280 51 12845
12847 0 450727 206551 37240 51 12846
12848 0 450873 206675 37200 0 12847
12849 0 450881 206705 37160 0 12848
12850 0 450990 206743 37120 0 12849
12851 0 451084 206784 37080 0 12850
12852 0 451167 206794 37040 0 12851
12853 0 451200 206801 37000 0 12852
12854 0 451330 207014 36960 0 12853
12855 0 451402 206989 36920 0 12854
12856 0 451429 206943 36880 0 12855
12857 0 451408 206905 36840 0 12856
12858 0 451387 206923 36800 0 12857
12859 6 451364 206826 36760 0 12858
12860 0 452909 206706 40440 209 6141
12861 5 452817 206976 40440 0 12860
12862 5 452808 206826 40240 32 12861
12863 0 452810 206845 40200 32 12862
12864 0 452813 207068 40160 32 12863
12865 0 452792 206974 40080 32 12864
12866 0 452765 206910 40000 32 12865
12867 0 452796 206884 39960 32 12866
12868 0 452811 206844 39920 32 12867
12869 0 452870 206744 39880 32 12868
12870 0 452868 206707 39840 32 12869
12871 0 452899 206682 39800 32 12870
12872 0 453043 206565 39760 178 12871
12873 0 453014 206591 39680 32 12872
12874 0 453000 206588 39640 32 12873
12875 6 452962 206557 39600 32 12874
12876 0 451499 204873 40320 51 8811
12877 0 451428 204888 40440 71 12876
12878 0 451324 204847 40520 71 12877
12879 0 451234 204783 40560 71 12878
12880 0 451173 204792 40640 71 12879
12881 0 451110 204759 40680 71 12880
12882 5 451023 204719 40720 71 12881
12883 0 451558 205036 40760 51 12882
12884 0 451613 205033 40840 51 12883
12885 0 451618 205019 40880 286 12884
12886 0 451600 204976 40960 286 12885
12887 0 451627 204928 41000 286 12886
12888 0 451625 204886 41040 286 12887
12889 0 451623 204838 41080 286 12888
12890 0 451618 204813 41120 307 12889
12891 6 451586 204781 41160 307 12890
12892 0 449213 204215 43840 86 9322
12893 0 449153 204201 43760 86 12892
12894 0 449147 204239 43680 86 12893
12895 5 449137 204250 43600 86 12894
12896 0 449048 204609 43520 81 12895
12897 0 449001 204738 43440 81 12896
12898 0 449032 204707 43360 81 12897
12899 0 448964 204709 43280 0 12898
12900 0 448992 204738 43200 0 12899
12901 0 449020 204778 43120 0 12900
12902 0 448915 204760 43040 0 12901
12903 0 448926 204789 42960 0 12902
12904 0 448887 204797 42880 32 12903
12905 0 448789 204813 42680 32 12904
12906 0 448740 204829 42640 32 12905
12907 6 448775 204827 42600 32 12906
12908 5 458132 200224 42160 0 8422
12909 0 458331 200195 42200 0 12908
12910 0 458307 200189 42320 0 12909
12911 0 458369 200207 42400 0 12910
12912 0 458402 200206 42440 0 12911
12913 0 458403 200226 42480 0 12912
12914 0 458327 200185 42560 0 12913
12915 0 458395 200181 42600 0 12914
12916 0 458406 200172 42640 0 12915
12917 0 458420 200145 42680 0 12916
12918 0 458435 200101 42760 0 12917
12919 0 458449 200086 42800 0 12918
12920 0 458416 200040 42840 0 12919
12921 0 458451 200014 42880 0 12920
12922 0 458421 199958 42920 0 12921
12923 6 458412 199962 42960 0 12922
12924 5 450510 207713 41680 90 6727
12925 5 450559 207167 41720 0 12924
12926 0 450495 207068 41760 0 12925
12927 0 450635 206954 41840 0 12926
12928 0 450682 206872 41880 0 12927
12929 0 450681 206721 41960 0 12928
12930 0 450719 206715 42000 0 12929
12931 0 450773 206740 42080 0 12930
12932 5 450736 206704 42120 0 12931
12933 0 450493 206515 42160 0 12932
12934 0 450416 206452 42240 0 12933
12935 0 450407 206419 42280 0 12934
12936 0 450338 206379 42320 0 12935
12937 0 450336 206342 42360 0 12936
12938 0 450336 206340 42400 0 12937
12939 6 450333 206341 42440 0 12938
12940 5 451818 217759 45200 0 5987
12941 0 451878 218131 45160 0 12940
12942 0 451916 217854 45080 0 12941
12943 0 451883 217829 45040 0 12942
12944 0 451814 217800 44960 0 12943
12945 0 451784 217780 44920 0 12944
12946 0 451701 217779 44840 0 12945
12947 0 451653 217786 44800 0 12946
12948 0 451661 217780 44760 0 12947
12949 0 451538 217776 44720 0 12948
12950 0 451497 217779 44680 0 12949
12951 0 451486 217798 44640 0 12950
12952 0 451397 217828 44600 0 12951
12953 0 451340 217845 44560 0 12952
12954 0 451273 217896 44520 0 12953
12955 6 451244 217916 44480 0 12954
12956 0 454098 203329 42920 40 9907
12957 0 453997 203274 42840 107 12956
12958 0 453891 203236 42800 107 12957
12959 0 453868 203244 42720 107 12958
12960 0 453844 203218 42640 107 12959
12961 0 453827 203234 42560 107 12960
12962 0 453789 203222 42520 178 12961
12963 0 453830 203237 42480 178 12962
12964 0 453834 203245 42440 178 12963
12965 0 453816 203272 42360 75 12964
12966 0 453830 203294 42280 75 12965
12967 0 453815 203290 42200 75 12966
12968 0 453794 203240 42120 75 12967
12969 0 453774 203217 42080 75 12968
12970 0 453801 203221 42000 75 12969
12971 6 453843 203270 41920 32 12970
12972 0 456160 204397 42840 32 11892
12973 0 456127 204401 42760 32 12972
12974 0 456129 204390 42720 32 12973
12975 0 456149 204390 42680 32 12974
12976 0 456186 204399 42640 0 12975
12977 0 456200 204373 42560 0 12976
12978 0 456177 204342 42520 0 12977
12979 0 456153 204302 42480 0 12978
12980 0 456113 204261 42440 0 12979
12981 0 456074 204255 42360 0 12980
12982 0 456120 204205 42280 0 12981
12983 0 456090 204067 42160 0 12982
12984 0 456106 203991 42080 0 12983
12985 0 456113 203989 42040 0 12984
12986 0 456075 204000 42000 0 12985
12987 6 456079 204000 41960 0 12986
12988 5 461268 222927 45720 32 7628
12989 0 460929 222771 45840 107 12988
12990 0 460752 222608 45920 40 12989
12991 5 460948 222568 46040 166 12990
12992 5 460054 222330 46040 86 12991
12993 5 459814 221685 46040 139 12992
12994 0 459631 220941 46040 75 12993
12995 0 459617 220805 45960 75 12994
12996 0 459714 220543 45920 51 12995
12997 0 459704 220455 45960 51 12996
12998 0 459724 220411 46000 51 12997
12999 0 459768 220387 46080 51 12998
13000 0 459811 220233 46120 51 12999
13001 0 459870 219974 46200 51 13000
13002 0 459951 219776 46320 51 13001
13003 6 459845 219486 46360 0 13002
13004 0 346887 169391 164160 0 5480
13005 0 346863 169382 164080 0 13004
13006 0 346576 169292 164040 0 13005
13007 0 346650 169306 163960 0 13006
13008 0 346710 169326 163920 0 13007
13009 0 346776 169284 163840 0 13008
13010 0 346835 169307 163800 0 13009
13011 0 346902 169294 163760 0 13010
13012 0 346920 169293 163720 0 13011
13013 5 346907 169258 163680 0 13012
13014 0 346826 169190 163640 0 13013
13015 0 346860 169158 163600 0 13014
13016 0 346903 169114 163560 0 13015
13017 0 346919 169104 163520 0 13016
13018 6 346934 169095 163480 0 13017
13019 0 333084 160682 177120 0 4689
13020 0 333284 160425 177200 0 13019
13021 0 333321 160338 177280 0 13020
13022 0 333341 160282 177320 0 13021
13023 0 333361 160224 177360 0 13022
13024 0 333365 160194 177400 0 13023
13025 0 333321 160087 177480 0 13024
13026 0 333349 159964 177560 0 13025
13027 0 333332 159885 177640 0 13026
13028 0 333298 159703 177760 0 13027
13029 0 333295 159636 177800 0 13028
13030 0 333289 159504 177880 0 13029
13031 0 333311 159463 177920 0 13030
13032 0 333326 159446 177960 0 13031
13033 6 333311 159426 178000 0 13032
13034 0 381665 118827 173600 0 5367
13035 0 381741 118880 173480 0 13034
13036 0 381816 118950 173400 0 13035
13037 0 381920 118978 173280 0 13036
13038 0 381800 118974 173120 0 13037
13039 0 381752 118854 172960 0 13038
13040 5 381713 118790 172800 0 13039
13041 0 381790 118798 172760 0 13040
13042 0 381927 118864 172680 0 13041
13043 0 381811 118983 172560 0 13042
13044 0 381744 118880 172400 0 13043
13045 0 381737 118843 172320 0 13044
13046 0 381705 118740 172240 0 13045
13047 0 381749 118678 172160 0 13046
13048 6 381776 118719 172120 0 13047
13049 0 451891 201002 49400 80 11771
13050 0 451801 201267 49400 80 13049
13051 0 451820 201321 49320 80 13050
13052 0 451804 201414 49240 80 13051
13053 0 451934 201521 49200 80 13052
13054 0 451940 201562 49160 80 13053
13055 0 451859 201547 49120 80 13054
13056 0 451815 201555 49080 80 13055
13057 0 451754 201623 49000 80 13056
13058 0 451730 201668 48960 80 13057
13059 0 451655 201853 48920 0 13058
13060 0 451490 202004 48880 32 13059
13061 0 451432 202168 48920 0 13060
13062 0 451478 202179 49000 0 13061
13063 6 451492 202181 49080 0 13062
13064 0 454631 201075 45240 40 6405
13065 0 454494 201076 45320 40 13064
13066 0 454414 201196 45400 156 13065
13067 0 454418 201304 45480 156 13066
13068 0 454380 201460 45560 156 13067
13069 0 454266 201534 45640 156 13068
13070 0 454314 201508 45680 156 13069
13071 0 454443 201439 45720 156 13070
13072 0 454449 201448 45760 0 13071
13073 0 454439 201459 45800 0 13072
13074 0 454457 201500 45840 0 13073
13075 0 454531 201456 45880 0 13074
13076 0 454571 201436 45920 0 13075
13077 0 454620 201413 45960 0 13076
13078 6 454663 201404 46000 0 13077
13079 0 449842 202430 47200 0 7378
13080 0 449771 202543 47280 0 13079
13081 0 449614 202649 47360 0 13080
13082 5 449516 202681 47440 0 13081
13083 0 449254 202896 47480 0 13082
13084 0 449134 202963 47560 0 13083
13085 0 449093 203024 47640 0 13084
13086 0 449025 203005 47680 0 13085
13087 0 448982 202960 47720 0 13086
13088 0 448998 202951 47760 0 13087
13089 0 448795 202848 47800 0 13088
13090 0 448777 202835 47840 0 13089
13091 0 448945 202779 47880 0 13090
13092 0 448887 202870 47960 0 13091
13093 6 448968 202854 48000 0 13092
13094 0 451164 201457 46600 0 7369
13095 0 451254 201425 46680 0 13094
13096 0 451394 201436 46760 0 13095
13097 0 451464 201438 46800 0 13096
13098 0 451293 201389 46840 0 13097
13099 0 451905 203702 46880 0 13098
13100 0 452227 208500 46920 0 13099
13101 0 451649 201145 46960 0 13100
13102 0 451690 201100 47000 0 13101
13103 0 451681 201082 47080 80 13102
13104 0 451706 201049 47160 80 13103
13105 0 451668 201065 47280 80 13104
13106 0 451914 200946 47320 0 13105
13107 0 451961 200954 47360 0 13106
13108 6 451944 200964 47400 80 13107
13109 0 450073 200505 46360 0 9277
13110 5 449623 200725 46400 0 13109
13111 0 449689 200673 46520 0 13110
13112 0 449645 200700 46600 0 13111
13113 0 449577 200751 46680 0 13112
13114 0 449445 200805 46720 0 13113
13115 0 449338 200807 46760 0 13114
13116 0 449579 200931 46800 0 13115
13117 0 449512 200855 46840 0 13116
13118 0 450154 203613 46880 0 13117
13119 0 450489 208116 46920 0 13118
13120 0 449820 200826 46960 0 13119
13121 0 449839 200854 47000 0 13120
13122 0 449885 200905 47040 0 13121
13123 6 449893 200959 47080 0 13122
13124 0 454065 205535 39560 128 12780
13125 0 454011 205613 39480 128 13124
13126 0 454070 205645 39400 32 13125
13127 0 454139 205638 39320 32 13126
13128 0 454131 205623 39240 32 13127
13129 0 454176 205639 39160 32 13128
13130 0 454167 205630 39120 32 13129
13131 0 454217 205606 39040 32 13130
13132 0 454187 205607 38960 32 13131
13133 0 454169 205587 38880 32 13132
13134 0 454149 205567 38800 32 13133
13135 0 454125 205567 38760 32 13134
13136 0 454095 205558 38680 75 13135
13137 0 454082 205501 38640 75 13136
13138 6 454076 205410 38600 75 13137
13139 0 453875 201172 40440 0 11064
13140 0 453668 201021 40440 0 13139
13141 0 453327 200972 40400 0 13140
13142 0 453241 200985 40360 0 13141
13143 0 453060 200935 40320 0 13142
13144 0 453016 200894 40280 0 13143
13145 0 452991 200871 40200 0 13144
13146 0 452948 200886 40160 0 13145
13147 0 452901 200851 40120 0 13146
13148 0 452892 200882 40080 0 13147
13149 0 452865 200890 40040 0 13148
13150 0 452917 200981 40000 0 13149
13151 0 452872 200884 39960 0 13150
13152 0 452863 200872 39920 0 13151
13153 6 452873 200877 39880 0 13152
13154 0 450640 199370 42360 0 9599
13155 0 450687 199206 42400 0 13154
13156 0 450644 199104 42440 0 13155
13157 0 450604 198972 42520 0 13156
13158 0 450580 198934 42560 0 13157
13159 0 450610 198874 42600 0 13158
13160 0 450627 198812 42640 0 13159
13161 0 450613 198817 42680 0 13160
13162 0 450587 198820 42760 0 13161
13163 0 450606 198818 42840 0 13162
13164 0 450612 198792 42880 0 13163
13165 0 450589 198814 42920 0 13164
13166 0 450560 198830 42960 0 13165
13167 0 450566 198823 43000 0 13166
13168 6 450565 198813 43040 0 13167
13169 0 459504 203248 42040 32 8757
13170 0 459466 203310 42080 32 13169
13171 0 459395 203413 42120 32 13170
13172 0 459282 203439 42200 32 13171
13173 0 459244 203444 42240 32 13172
13174 0 459184 203447 42280 32 13173
13175 5 459212 203485 42320 32 13174
13176 0 459546 203500 42320 32 13175
13177 0 459615 203515 42400 51 13176
13178 0 459612 203530 42440 51 13177
13179 0 459595 203553 42480 51 13178
13180 0 459629 203588 42520 51 13179
13181 0 459608 203598 42560 51 13180
13182 0 459652 203647 42640 51 13181
13183 6 459710 203679 42680 75 13182
13184 0 459668 202034 42240 259 8754
13185 5 459611 202065 42320 259 13184
13186 0 459860 201951 42400 219 13185
13187 0 459993 201953 42480 219 13186
13188 5 459955 201970 42520 219 13187
13189 0 459953 202002 42560 219 13188
13190 0 459968 202093 42600 81 13189
13191 0 459911 202333 42680 96 13190
13192 0 459730 202362 42760 96 13191
13193 0 459554 202385 42800 96 13192
13194 0 459386 202510 42840 96 13193
13195 0 459368 202515 42880 96 13194
13196 0 459381 202465 42920 96 13195
13197 0 459386 202392 43000 96 13196
13198 6 459391 202399 43080 96 13197
13199 0 454237 209717 40040 0 9027
13200 0 454176 209835 40000 0 13199
13201 5 454177 209822 39960 0 13200
13202 5 454178 209810 39920 0 13201
13203 0 454027 209802 39840 0 13202
13204 0 453972 209808 39760 0 13203
13205 0 453911 209818 39680 0 13204
13206 0 453875 209766 39600 0 13205
13207 0 453782 209735 39520 0 13206
13208 0 453708 209719 39440 0 13207
13209 0 453604 209591 39360 0 13208
13210 0 453551 209525 39280 0 13209
13211 5 453518 209486 39240 0 13210
13212 0 453439 209524 39200 0 13211
13213 6 453439 209539 39160 0 13212
13214 0 455854 205702 44200 0 7174
13215 5 455223 206122 44200 0 13214
13216 5 455196 206154 44240 0 13215
13217 0 455122 206212 44320 0 13216
13218 0 455130 206272 44440 0 13217
13219 0 455132 206285 44520 0 13218
13220 0 455159 206291 44560 0 13219
13221 5 455151 206282 44600 0 13220
13222 0 455100 206319 44640 0 13221
13223 0 455073 206342 44680 0 13222
13224 0 455052 206356 44720 0 13223
13225 0 455052 206360 44760 0 13224
13226 0 455085 206311 44880 0 13225
13227 0 455069 206298 44920 0 13226
13228 6 455079 206353 44960 0 13227
13229 5 462399 222010 43640 175 10515
13230 0 462734 221966 43600 108 13229
13231 0 462808 222005 43560 108 13230
13232 5 462836 221997 43480 108 13231
13233 5 463282 222241 43480 51 13232
13234 0 463305 222254 43440 51 13233
13235 0 463319 222252 43400 51 13234
13236 0 463324 222253 43360 60 13235
13237 0 463318 222242 43320 60 13236
13238 0 463334 222249 43280 60 13237
13239 0 463331 222244 43240 60 13238
13240 0 463321 222230 43200 60 13239
13241 0 463330 222246 43160 60 13240
13242 0 463363 222251 43120 60 13241
13243 6 463359 222237 43080 60 13242
13244 0 453308 213310 41160 32 10882
13245 0 453169 213236 41200 0 13244
13246 0 452996 213195 41280 0 13245
13247 0 452972 213181 41320 0 13246
13248 0 452968 213164 41360 0 13247
13249 0 452925 213165 41400 0 13248
13250 0 452923 213161 41440 0 13249
13251 0 452887 213119 41480 0 13250
13252 0 452866 213080 41520 0 13251
13253 0 452855 213052 41560 0 13252
13254 0 452843 213065 41600 0 13253
13255 0 452813 213051 41640 0 13254
13256 0 452796 213051 41680 0 13255
13257 0 452802 213040 41720 0 13256
13258 6 452793 213038 41760 0 13257
13259 5 450282 213981 45040 200 11661
13260 0 450704 214186 45080 200 13259
13261 0 450707 213767 45080 175 13260
13262 0 450689 213722 45000 175 13261
13263 0 450629 213683 44960 175 13262
13264 0 450658 213660 44920 175 13263
13265 0 450634 213525 44880 175 13264
13266 0 450552 213429 44840 175 13265
13267 0 450542 213380 44800 0 13266
13268 0 450510 213354 44760 0 13267
13269 0 450464 213301 44720 0 13268
13270 0 450430 213281 44680 0 13269
13271 0 450419 213240 44640 0 13270
13272 0 450376 213215 44600 0 13271
13273 6 450348 213200 44560 0 13272
13274 0 451325 215267 45680 51 4421
13275 0 451370 215647 45760 32 13274
13276 0 451901 215874 45760 75 13275
13277 5 452533 216231 45800 40 13276
13278 0 452716 216168 45800 32 13277
13279 0 452975 216126 45760 51 13278
13280 0 453150 215997 45680 51 13279
13281 0 453093 215900 45560 51 13280
13282 0 453252 215796 45480 51 13281
13283 0 453280 215782 45440 51 13282
13284 0 453492 215648 45360 0 13283
13285 0 453523 215650 45280 0 13284
13286 0 453509 215664 45240 0 13285
13287 0 453527 215705 45200 0 13286
13288 6 453623 215912 45160 64 13287
13289 0 462316 222927 45600 32 7630
13290 0 462298 223366 45720 51 13289
13291 5 462372 223447 45760 32 13290
13292 0 462451 223525 45800 32 13291
13293 0 462562 223624 45840 32 13292
13294 0 462614 223639 45920 32 13293
13295 0 462696 223590 46000 32 13294
13296 0 462851 223494 46120 60 13295
13297 0 462893 223479 46160 60 13296
13298 0 463063 223394 46280 40 13297
13299 0 463054 223405 46320 40 13298
13300 0 463132 223388 46360 40 13299
13301 0 463148 223403 46400 40 13300
13302 0 463137 223398 46440 40 13301
13303 6 463090 223377 46480 40 13302
13304 0 344873 161480 155240 0 2735
13305 0 344497 161516 155240 0 13304
13306 0 344057 161274 155240 0 13305
13307 0 344151 161344 155280 0 13306
13308 0 344207 161405 155320 0 13307
13309 0 344298 161449 155360 0 13308
13310 0 344383 161508 155400 0 13309
13311 0 344449 161460 155440 0 13310
13312 0 344486 161493 155520 0 13311
13313 0 344555 161547 155600 0 13312
13314 0 344477 161568 155680 0 13313
13315 0 344410 161595 155760 0 13314
13316 0 344347 161654 155840 0 13315
13317 6 344308 161664 155880 0 13316
13318 0 347417 169227 165240 0 2595
13319 0 347937 169207 165240 0 13318
13320 0 347995 169297 165200 0 13319
13321 0 347995 169301 165160 0 13320
13322 0 347999 169317 165120 0 13321
13323 0 347992 169388 165080 0 13322
13324 0 348009 169385 165040 0 13323
13325 0 348011 169385 165000 0 13324
13326 0 347986 169396 164960 0 13325
13327 0 347983 169461 164920 0 13326
13328 0 347974 169478 164880 0 13327
13329 0 348015 169483 164840 0 13328
13330 0 348007 169485 164800 0 13329
13331 6 348043 169480 164760 0 13330
13332 0 346960 169118 165520 0 2588
13333 0 347736 169605 165520 0 13332
13334 0 347844 169325 165520 0 13333
13335 0 348100 169321 165520 0 13334
13336 0 348392 169549 165520 0 13335
13337 0 348423 169529 165560 0 13336
13338 0 348427 169514 165600 0 13337
13339 0 348434 169491 165640 0 13338
13340 0 348429 169461 165680 0 13339
13341 0 348325 169405 165720 0 13340
13342 0 348310 169378 165760 0 13341
13343 0 348340 169307 165800 0 13342
13344 0 348406 169301 165840 0 13343
13345 6 348441 169325 165880 0 13344
13346 0 350336 162081 190200 0 2241
13347 0 350340 162245 190320 0 13346
13348 0 350347 162269 190360 0 13347
13349 5 350351 162272 190400 0 13348
13350 0 350875 161968 190400 0 13349
13351 0 351006 161934 190320 0 13350
13352 0 351190 161895 190240 0 13351
13353 0 351289 161853 190160 0 13352
13354 0 351298 161873 190120 0 13353
13355 0 351306 161892 190080 0 13354
13356 0 351366 161908 190000 0 13355
13357 0 351437 161891 189920 0 13356
13358 0 351447 161887 189880 0 13357
13359 6 351458 161887 189840 0 13358
13360 0 377883 141962 192480 0 10769
13361 0 377878 141954 192560 0 13360
13362 0 377822 141968 192640 0 13361
13363 0 377789 142021 192720 0 13362
13364 0 377816 142019 192800 0 13363
13365 0 377944 142157 192880 0 13364
13366 0 377971 142207 192920 0 13365
13367 0 377969 142254 193000 0 13366
13368 0 377862 142189 193080 0 13367
13369 0 377863 142195 193120 0 13368
13370 0 377861 142191 193160 0 13369
13371 0 377775 142278 193240 0 13370
13372 0 377761 142235 193320 0 13371
13373 6 377745 142231 193360 0 13372
13374 0 357330 156970 192680 0 2218
13375 0 357314 156979 192800 0 13374
13376 0 357284 156930 192880 0 13375
13377 0 357256 156880 192960 0 13376
13378 0 357245 156863 193000 0 13377
13379 5 357237 156849 193040 0 13378
13380 0 359020 156000 193040 0 13379
13381 0 359037 156031 193080 0 13380
13382 0 359048 156046 193160 0 13381
13383 0 359010 156128 193240 0 13382
13384 0 358883 156167 193320 0 13383
13385 0 358851 156175 193360 0 13384
13386 0 358796 156132 193400 0 13385
13387 6 358723 156118 193440 0 13386
13388 0 361235 153787 192720 0 2217
13389 0 361236 153898 192800 0 13388
13390 0 361233 153998 192880 0 13389
13391 0 361234 154052 192920 0 13390
13392 0 361231 154256 193080 0 13391
13393 0 361261 154231 193120 0 13392
13394 0 361393 154089 193320 0 13393
13395 0 361516 154109 193440 0 13394
13396 0 361603 154126 193520 0 13395
13397 0 361607 154121 193560 0 13396
13398 0 361635 154126 193600 0 13397
13399 0 361672 154156 193640 0 13398
13400 0 361659 154171 193680 0 13399
13401 6 361649 154165 193760 0 13400
13402 0 382191 134074 189080 0 9745
13403 0 382082 134143 189000 0 13402
13404 0 382005 134291 188960 0 13403
13405 0 381876 134400 188920 0 13404
13406 0 381866 134389 188840 0 13405
13407 0 381901 134297 188720 0 13406
13408 0 381945 134369 188640 0 13407
13409 0 382011 134562 188520 0 13408
13410 0 382028 134626 188480 0 13409
13411 0 382174 134838 188440 0 13410
13412 0 382440 134989 188400 0 13411
13413 0 382633 135000 188360 0 13412
13414 0 382739 135022 188280 0 13413
13415 6 382824 135041 188200 0 13414
13416 0 384912 137161 189760 0 2183
13417 0 384705 137129 189600 0 13416
13418 0 384561 137178 189480 0 13417
13419 0 384517 137179 189440 0 13418
13420 0 384507 137163 189400 0 13419
13421 0 384288 137407 189360 0 13420
13422 0 384180 137417 189280 0 13421
13423 0 384079 137194 189200 0 13422
13424 0 383916 137179 189160 0 13423
13425 0 383848 137240 189120 0 13424
13426 0 383828 137244 189040 0 13425
13427 0 383805 137205 189000 0 13426
13428 0 383768 137223 188960 0 13427
13429 6 383756 137214 188920 0 13428
13430 5 388295 136358 189720 0 2180
13431 0 388261 136403 189760 0 13430
13432 0 388087 136618 189960 0 13431
13433 0 387832 136632 190040 0 13432
13434 0 387806 136583 190120 0 13433
13435 0 387776 136501 190200 0 13434
13436 0 387759 136462 190240 0 13435
13437 0 387667 136271 190360 0 13436
13438 0 387679 136127 190520 0 13437
13439 0 387732 136075 190600 0 13438
13440 0 387697 136066 190720 0 13439
13441 0 387711 136028 190800 0 13440
13442 0 387703 135983 190880 0 13441
13443 6 387726 136018 190920 0 13442
13444 5 456211 200803 48880 98 5697
13445 0 457067 200749 48920 178 13444
13446 0 457804 201202 48960 120 13445
13447 0 458033 201221 49040 96 13446
13448 0 458245 201314 49080 60 13447
13449 0 458298 201365 49120 32 13448
13450 0 458300 201385 49200 32 13449
13451 0 458277 201546 49240 32 13450
13452 0 458377 201661 49280 32 13451
13453 0 458350 201880 49240 32 13452
13454 0 458343 202003 49200 32 13453
13455 0 458173 202145 49160 0 13454
13456 0 458161 202172 49120 0 13455
13457 6 458185 202141 49040 0 13456
13458 0 453657 200363 37280 71 5820
13459 0 453912 200570 37200 0 13458
13460 0 454139 200698 37120 0 13459
13461 0 454246 200694 37080 0 13460
13462 0 454385 200723 37040 0 13461
13463 0 454454 200780 37000 0 13462
13464 0 454811 201278 36960 32 13463
13465 0 454583 200990 36920 0 13464
13466 0 454573 200967 36880 0 13465
13467 0 454532 200956 36840 0 13466
13468 0 454395 200958 36760 0 13467
13469 0 454183 200973 36680 0 13468
13470 0 454055 200988 36640 0 13469
13471 6 453928 200945 36600 0 13470
13472 0 450834 198018 45600 32 10203
13473 0 450844 197982 45560 32 13472
13474 0 450925 197925 45480 32 13473
13475 0 451001 197881 45400 32 13474
13476 0 451020 197817 45320 32 13475
13477 0 450965 197777 45240 32 13476
13478 0 451010 197779 45200 32 13477
13479 0 451001 197790 45120 32 13478
13480 0 450972 197809 45080 0 13479
13481 0 450954 197922 45000 0 13480
13482 0 450950 197928 44960 0 13481
13483 0 450989 197921 44920 0 13482
13484 0 451021 197909 44880 0 13483
13485 6 451007 197912 44840 0 13484
13486 0 451264 200466 47160 0 9289
13487 0 451339 200470 47200 0 13486
13488 0 451421 200468 47240 0 13487
13489 0 451556 200498 47280 0 13488
13490 0 451746 200521 47320 0 13489
13491 0 451842 200508 47360 0 13490
13492 0 451924 200515 47400 0 13491
13493 0 452034 200613 47440 0 13492
13494 0 452030 200709 47480 0 13493
13495 0 452000 200773 47520 0 13494
13496 0 451925 200791 47560 0 13495
13497 0 451910 200829 47600 0 13496
13498 0 451894 200844 47640 0 13497
13499 6 451888 200788 47680 0 13498
13500 0 454950 197702 45040 0 8190
13501 0 455314 197628 45040 0 13500
13502 0 455378 197508 45120 0 13501
13503 0 455636 197340 45160 0 13502
13504 0 455420 197520 45200 0 13503
13505 0 455442 197577 45240 0 13504
13506 0 455426 197640 45320 0 13505
13507 0 455383 197765 45400 0 13506
13508 0 455316 197875 45480 0 13507
13509 0 455351 197973 45520 0 13508
13510 0 455301 198024 45560 0 13509
13511 0 455302 198105 45600 0 13510
13512 0 455253 198159 45640 0 13511
13513 6 455257 198197 45680 0 13512
13514 0 450476 199834 46000 0 9274
13515 0 450868 199805 46080 137 13514
13516 0 451006 199625 46160 137 13515
13517 0 451139 199598 46240 186 13516
13518 0 451289 199533 46320 160 13517
13519 0 451400 199508 46400 160 13518
13520 0 451417 199531 46480 160 13519
13521 0 451385 199660 46560 160 13520
13522 0 451413 199765 46600 160 13521
13523 0 451429 199793 46680 160 13522
13524 0 451412 199874 46720 226 13523
13525 0 451443 199828 46760 160 13524
13526 0 451458 199822 46800 160 13525
13527 6 451362 199710 46840 160 13526
13528 0 450135 205000 39200 96 8823
13529 0 449922 205049 39240 96 13528
13530 0 449837 205018 39280 96 13529
13531 0 449856 204996 39320 96 13530
13532 0 449829 204942 39400 0 13531
13533 0 449835 204934 39440 0 13532
13534 0 449855 204931 39480 0 13533
13535 0 449964 204915 39520 128 13534
13536 0 449929 204924 39560 0 13535
13537 0 449956 204937 39600 0 13536
13538 0 449963 204930 39640 0 13537
13539 0 449953 204923 39720 0 13538
13540 0 449942 204916 39800 0 13539
13541 6 449949 204955 39840 0 13540
13542 0 452764 206637 39840 32 12391
13543 0 452772 207084 39840 32 13542
13544 0 452774 207440 39880 32 13543
13545 0 452969 207973 39880 32 13544
13546 0 453223 208070 39800 32 13545
13547 5 453264 208134 39720 32 13546
13548 0 453569 208286 39680 32 13547
13549 0 453576 208338 39640 0 13548
13550 0 453577 208358 39600 0 13549
13551 0 453547 208371 39560 0 13550
13552 0 453545 208333 39520 0 13551
13553 0 453553 208318 39480 0 13552
13554 0 453544 208319 39440 0 13553
13555 6 453575 208270 39400 0 13554
13556 0 458377 200390 46360 0 10147
13557 0 458423 200400 46480 40 13556
13558 0 458430 200405 46560 40 13557
13559 0 458456 200456 46600 40 13558
13560 0 458414 200535 46640 40 13559
13561 0 458302 200580 46680 40 13560
13562 0 458288 200624 46720 40 13561
13563 0 458216 200649 46760 40 13562
13564 0 458135 200672 46800 196 13563
13565 0 458059 200647 46840 196 13564
13566 0 458164 200885 46880 172 13565
13567 0 458054 200384 46960 134 13566
13568 0 458057 200329 47000 134 13567
13569 6 458008 200342 47040 134 13568
13570 0 450426 204270 39800 32 8817
13571 5 450359 204239 39840 32 13570
13572 0 450703 204074 39800 32 13571
13573 0 450836 203998 39760 32 13572
13574 0 450963 204019 39680 32 13573
13575 0 451072 203992 39600 0 13574
13576 0 451091 203996 39560 0 13575
13577 0 451127 203994 39480 0 13576
13578 0 451114 204009 39400 0 13577
13579 0 451113 204013 39320 0 13578
13580 0 451109 204018 39240 0 13579
13581 0 451093 203969 39160 0 13580
13582 0 451064 203957 39120 0 13581
13583 6 451058 203965 39080 0 13582
13584 0 450638 201850 44840 32 5651
13585 0 450841 201536 44920 32 13584
13586 0 450771 201566 45000 32 13585
13587 0 450747 201647 45080 32 13586
13588 0 450764 201628 45120 32 13587
13589 5 450751 201659 45200 60 13588
13590 0 450235 201763 45240 60 13589
13591 0 449834 201807 45280 32 13590
13592 0 449737 201828 45360 32 13591
13593 0 449627 201883 45440 0 13592
13594 0 449433 201896 45480 0 13593
13595 0 449289 201907 45520 0 13594
13596 0 449316 202055 45520 0 13595
13597 6 449263 202104 45560 0 13596
13598 0 448265 206784 40840 32 6739
13599 5 448109 206808 40760 32 13598
13600 0 447941 206793 40720 32 13599
13601 0 447980 206779 40640 32 13600
13602 0 447879 206709 40560 32 13601
13603 0 447858 206753 40480 32 13602
13604 0 447727 206776 40400 32 13603
13605 0 447670 206754 40320 32 13604
13606 5 447594 206829 40280 32 13605
13607 0 447569 207083 40240 32 13606
13608 0 447564 207239 40200 32 13607
13609 0 447512 207237 40160 32 13608
13610 0 447482 207259 40120 32 13609
13611 6 447451 207260 40080 32 13610
13612 0 449955 200193 43680 0 5640
13613 0 449952 200156 43600 0 13612
13614 0 449963 200120 43520 0 13613
13615 0 449921 200094 43440 0 13614
13616 0 450004 200086 43360 0 13615
13617 0 449962 200036 43280 0 13616
13618 0 449884 200064 43200 0 13617
13619 0 449932 200060 43120 0 13618
13620 0 449956 200100 43040 0 13619
13621 0 449969 200092 42960 0 13620
13622 0 450021 200078 42880 0 13621
13623 0 450046 200043 42800 0 13622
13624 0 450046 200032 42720 0 13623
13625 6 450047 200062 42640 0 13624
13626 0 449147 203473 41600 60 8462
13627 5 449286 203545 41640 0 13626
13628 0 449281 203495 41720 0 13627
13629 0 449322 203519 41800 0 13628
13630 0 449267 203473 41880 45 13629
13631 0 449357 203435 41920 0 13630
13632 0 449375 203398 41960 0 13631
13633 0 449403 203393 42000 0 13632
13634 0 449486 203380 42040 0 13633
13635 0 449565 203337 42080 0 13634
13636 0 449590 203310 42120 0 13635
13637 0 449594 203296 42240 0 13636
13638 0 449611 203288 42280 0 13637
13639 6 449606 203288 42320 0 13638
13640 0 458294 200985 47720 226 10301
13641 0 458322 201030 47760 226 13640
13642 0 458080 200867 47840 196 13641
13643 0 458109 200967 47920 226 13642
13644 0 458075 200972 47960 226 13643
13645 0 458138 200932 48040 226 13644
13646 0 458204 200934 48120 226 13645
13647 0 458208 200901 48160 226 13646
13648 0 458142 200696 48200 0 13647
13649 0 458338 201224 48240 0 13648
13650 0 458327 201200 48280 0 13649
13651 0 458307 201199 48320 96 13650
13652 0 458281 201225 48400 96 13651
13653 6 458260 201210 48440 96 13652
13654 0 456943 201428 43360 0 5752
13655 0 456862 201357 43440 0 13654
13656 0 456854 201295 43480 0 13655
13657 0 456742 201201 43520 0 13656
13658 0 456688 201146 43560 0 13657
13659 0 456672 201110 43600 0 13658
13660 0 456667 201119 43640 0 13659
13661 0 456621 201109 43720 0 13660
13662 0 456615 201113 43760 0 13661
13663 0 456591 201128 43800 0 13662
13664 0 456595 201123 43840 0 13663
13665 0 456577 201095 43920 0 13664
13666 0 456560 201098 43960 0 13665
13667 6 456535 201080 44000 0 13666
13668 0 453199 213539 42560 160 5168
13669 0 453211 212582 42560 32 13668
13670 0 453414 211816 42400 40 13669
13671 0 453527 211773 42280 124 13670
13672 0 453625 211708 42200 124 13671
13673 0 453651 211690 42120 153 13672
13674 0 453716 211662 42040 153 13673
13675 5 453851 211807 41960 153 13674
13676 0 454465 212356 41920 90 13675
13677 0 454540 212401 41880 107 13676
13678 0 454571 212429 41840 107 13677
13679 0 454741 212550 41760 98 13678
13680 0 454794 212604 41720 98 13679
13681 6 454736 212646 41680 98 13680
13682 0 345217 160748 154400 0 2756
13683 0 344964 160236 154400 0 13682
13684 0 344176 160463 154400 0 13683
13685 0 344239 160227 154240 0 13684
13686 0 344184 160155 154200 0 13685
13687 0 344025 160241 154120 0 13686
13688 0 343901 160412 154040 0 13687
13689 0 343734 160622 153960 0 13688
13690 0 343595 160753 153880 0 13689
13691 0 343537 160767 153800 0 13690
13692 0 343491 160691 153640 0 13691
13693 0 343495 160700 153560 0 13692
13694 6 343484 160693 153520 0 13693
13695 0 447886 143633 212720 0 3439
13696 0 448184 143732 212720 0 13695
13697 0 448438 143768 212720 0 13696
13698 0 448584 144024 212720 0 13697
13699 0 448671 144026 212760 0 13698
13700 0 448705 144058 212800 0 13699
13701 0 448699 144071 212840 0 13700
13702 0 448721 144097 212880 0 13701
13703 0 448753 144147 212920 0 13702
13704 0 448768 144170 212960 0 13703
13705 0 448814 144242 213000 0 13704
13706 0 448849 144273 213040 0 13705
13707 6 448895 144280 213080 0 13706
13708 0 345206 170330 169360 0 10939
13709 0 345050 170257 169400 0 13708
13710 5 344997 170214 169440 0 13709
13711 0 345253 170146 169480 0 13710
13712 0 345338 170146 169560 0 13711
13713 0 345295 170142 169640 0 13712
13714 0 345282 170169 169680 0 13713
13715 0 345271 170197 169720 0 13714
13716 0 345370 170254 169800 0 13715
13717 5 345390 170279 169840 0 13716
13718 0 345537 170292 169880 0 13717
13719 0 345573 170318 169920 0 13718
13720 6 345591 170326 169960 0 13719
13721 0 344965 164034 184480 0 2282
13722 0 344980 164094 184600 0 13721
13723 0 344983 164125 184640 0 13722
13724 5 345035 164272 184720 0 13723
13725 0 345245 164437 184760 0 13724
13726 0 345296 164477 184800 0 13725
13727 0 345362 164563 184840 0 13726
13728 0 345346 164610 184880 0 13727
13729 0 345360 164614 184920 0 13728
13730 0 345367 164633 185000 0 13729
13731 0 345419 164645 185080 0 13730
13732 0 345514 164665 185160 0 13731
13733 6 345530 164682 185200 0 13732
13734 0 371491 110430 165120 0 11703
13735 5 371508 110454 165160 0 13734
13736 0 371602 110639 165400 0 13735
13737 0 371608 110675 165480 0 13736
13738 0 371657 110669 165520 0 13737
13739 0 371914 110638 165720 0 13738
13740 0 371917 110356 165920 0 13739
13741 5 371834 110341 166000 0 13740
13742 0 372162 110059 166000 0 13741
13743 0 372109 110016 166040 0 13742
13744 0 372079 110011 166080 0 13743
13745 0 372068 110022 166120 0 13744
13746 6 372011 110018 166160 0 13745
13747 0 370797 114063 164880 0 5447
13748 0 370796 114024 164800 0 13747
13749 0 370889 114001 164640 0 13748
13750 0 370947 113988 164520 0 13749
13751 0 370961 113977 164480 0 13750
13752 0 370815 113993 164440 0 13751
13753 0 370586 114206 164400 0 13752
13754 0 370565 114210 164360 0 13753
13755 0 370546 114210 164320 0 13754
13756 0 370545 114234 164280 0 13755
13757 0 370464 114227 164240 0 13756
13758 0 370499 114246 164200 0 13757
13759 6 370491 114234 164160 0 13758
13760 0 345286 162874 190040 0 4589
13761 0 344941 162757 190080 0 13760
13762 0 345372 162743 190440 0 13761
13763 0 345441 162681 190520 0 13762
13764 0 345470 162651 190560 0 13763
13765 0 345584 162541 190720 0 13764
13766 0 345708 162518 190760 0 13765
13767 0 345974 162353 190840 0 13766
13768 0 346038 162325 191000 0 13767
13769 0 346097 162260 191120 0 13768
13770 0 346260 162214 191320 0 13769
13771 0 346410 162320 191360 0 13770
13772 6 346473 162331 191440 0 13771
13773 0 377621 141442 192560 0 10771
13774 0 377579 141416 192600 0 13773
13775 0 377535 141404 192680 0 13774
13776 0 377484 141374 192760 0 13775
13777 0 377445 141360 192800 0 13776
13778 0 377401 141347 192840 0 13777
13779 0 377382 141478 192920 0 13778
13780 0 377318 141489 193000 0 13779
13781 0 377325 141586 193080 0 13780
13782 0 377327 141606 193160 0 13781
13783 0 377332 141634 193200 0 13782
13784 0 377317 141635 193240 0 13783
13785 6 377314 141636 193280 0 13784
13786 0 356225 157755 192480 0 2220
13787 0 356040 158075 192560 0 13786
13788 0 356059 158237 192600 0 13787
13789 0 356086 158427 192640 0 13788
13790 0 356108 158582 192680 0 13789
13791 0 356232 158657 192720 0 13790
13792 0 356397 158720 192760 0 13791
13793 0 356510 158703 192800 0 13792
13794 0 356516 158683 192840 0 13793
13795 0 356534 158676 192880 0 13794
13796 0 356515 158660 192920 0 13795
13797 0 356506 158655 192960 0 13796
13798 6 356506 158668 193000 0 13797
13799 0 450131 211719 41640 128 6066
13800 0 450333 211713 41840 163 13799
13801 0 450442 211818 41880 163 13800
13802 5 450342 212178 42000 136 13801
13803 5 450294 212209 42080 136 13802
13804 0 449971 212407 42120 0 13803
13805 0 449732 212526 42240 64 13804
13806 0 449679 212588 42320 64 13805
13807 0 449577 212596 42440 64 13806
13808 0 449588 212569 42480 64 13807
13809 0 449563 212602 42560 64 13808
13810 0 449610 212636 42680 64 13809
13811 6 449601 212630 42760 64 13810
13812 0 455012 201425 44880 140 6407
13813 0 454952 201388 44840 140 13812
13814 0 454891 201447 44720 140 13813
13815 0 454952 201508 44600 140 13814
13816 0 454949 201555 44520 140 13815
13817 0 454915 201581 44440 140 13816
13818 0 455033 201752 44320 140 13817
13819 0 455055 201782 44280 140 13818
13820 0 455083 201813 44240 140 13819
13821 0 455072 201871 44160 140 13820
13822 0 455114 201825 44080 0 13821
13823 0 455101 201806 44000 0 13822
13824 6 455166 201844 43960 0 13823
13825 0 452495 201205 48000 75 8034
13826 0 452369 201065 48000 75 13825
13827 0 452411 201047 48040 75 13826
13828 0 452435 201027 48080 75 13827
13829 0 452445 200981 48120 75 13828
13830 0 452433 200935 48160 32 13829
13831 0 452260 200614 48200 32 13830
13832 0 452453 201310 48240 75 13831
13833 0 452413 201303 48280 75 13832
13834 0 452406 201300 48400 32 13833
13835 0 452410 201273 48480 32 13834
13836 0 452382 201268 48520 32 13835
13837 6 452376 201268 48560 32 13836
13838 5 453978 206391 39720 32 9557
13839 0 453995 206411 39640 32 13838
13840 0 453864 206379 39560 32 13839
13841 0 453860 206349 39480 32 13840
13842 0 453867 206436 39400 32 13841
13843 0 453812 206309 39360 64 13842
13844 5 453769 206288 39320 64 13843
13845 0 453235 205954 39320 75 13844
13846 0 453223 205883 39320 75 13845
13847 0 453218 205836 39360 75 13846
13848 0 453213 205805 39400 51 13847
13849 0 453216 205766 39480 51 13848
13850 6 453241 205755 39520 51 13849
13851 0 456016 200544 39640 139 11829
13852 0 456002 200701 39560 115 13851
13853 5 455892 200732 39480 115 13852
13854 0 456199 201128 39480 128 13853
13855 0 456228 201286 39480 128 13854
13856 0 456191 201317 39440 128 13855
13857 0 456182 201350 39400 128 13856
13858 0 456145 201356 39360 128 13857
13859 0 456125 201334 39320 128 13858
13860 0 456153 201332 39280 128 13859
13861 0 456153 201402 39200 51 13860
13862 0 456158 201392 39160 51 13861
13863 6 456141 201410 39120 51 13862
13864 0 449514 204017 44520 90 9331
13865 0 449497 204344 44520 86 13864
13866 0 449505 204393 44600 86 13865
13867 0 449547 204278 44680 0 13866
13868 0 449571 204235 44760 0 13867
13869 0 449620 204159 44840 0 13868
13870 0 449670 204114 44880 0 13869
13871 0 449657 204053 44960 0 13870
13872 0 449784 204013 45080 0 13871
13873 0 449819 203971 45200 0 13872
13874 0 449806 203996 45280 0 13873
13875 0 449784 204023 45360 0 13874
13876 6 449722 204040 45440 0 13875
13877 0 450174 208156 41760 107 6727
13878 0 449983 208116 41840 90 13877
13879 0 449716 208098 41920 101 13878
13880 0 449739 208108 42000 90 13879
13881 0 449711 208091 42080 90 13880
13882 0 449780 208141 42120 90 13881
13883 0 449727 208126 42200 90 13882
13884 0 449663 208120 42280 90 13883
13885 5 449628 208101 42320 101 13884
13886 0 449610 208083 42360 101 13885
13887 5 449599 208091 42440 0 13886
13888 0 449311 208145 42520 0 13887
13889 6 449210 208141 42600 0 13888
13890 0 457009 203503 43440 0 8250
13891 0 456967 203456 43520 0 13890
13892 0 456953 203438 43560 0 13891
13893 0 456932 203417 43600 0 13892
13894 0 456898 203375 43680 0 13893
13895 0 456959 203367 43760 0 13894
13896 0 456932 203363 43840 0 13895
13897 0 456989 203391 43920 250 13896
13898 0 456901 203394 44000 250 13897
13899 0 457004 203404 44040 250 13898
13900 0 456960 203432 44120 250 13899
13901 0 457039 203450 44200 250 13900
13902 6 457034 203475 44240 250 13901
13903 0 460093 201192 44720 128 12246
13904 0 459983 201198 44640 128 13903
13905 0 459839 201122 44560 128 13904
13906 0 459737 201038 44480 128 13905
13907 0 459729 201010 44400 128 13906
13908 0 459670 200948 44360 128 13907
13909 0 459620 200897 44280 0 13908
13910 0 459567 200875 44240 0 13909
13911 0 459524 200856 44200 0 13910
13912 0 459522 200852 44160 128 13911
13913 0 459494 200841 44080 128 13912
13914 0 459469 200765 44000 128 13913
13915 6 459482 200780 43920 128 13914
13916 0 453881 209622 41400 32 6619
13917 0 454194 210414 41400 32 13916
13918 0 454670 210604 41160 32 13917
13919 0 454681 210580 41080 32 13918
13920 0 454679 210523 41040 32 13919
13921 5 454708 210429 40960 32 13920
13922 5 454817 210400 40920 0 13921
13923 0 454997 210456 40920 0 13922
13924 0 455045 210704 40920 0 13923
13925 0 455154 210797 40880 0 13924
13926 0 455185 210872 40840 0 13925
13927 0 455188 210919 40800 0 13926
13928 6 455162 210934 40760 0 13927
13929 0 455123 206677 41600 0 6618
13930 0 455035 205976 41600 0 13929
13931 0 455199 205890 41360 0 13930
13932 0 455233 205821 41320 0 13931
13933 5 455267 205764 41280 0 13932
13934 0 455320 206082 41280 0 13933
13935 0 455347 206029 41240 0 13934
13936 0 455352 206048 41200 0 13935
13937 0 455342 206075 41160 0 13936
13938 0 455369 206079 41120 0 13937
13939 0 455381 206081 41080 0 13938
13940 0 455406 206093 41040 0 13939
13941 6 455408 206092 41000 0 13940
13942 0 459704 224200 47240 104 7960
13943 0 460013 224329 47280 104 13942
13944 0 460035 224357 47360 32 13943
13945 0 459997 224352 47400 32 13944
13946 0 459905 224512 47480 32 13945
13947 5 459787 224682 47560 32 13946
13948 0 459711 225024 47560 0 13947
13949 0 459435 225116 47600 0 13948
13950 0 459294 225121 47680 0 13949
13951 0 459534 224907 47760 32 13950
13952 0 459497 224936 47800 0 13951
13953 0 459508 224926 47840 0 13952
13954 6 459518 224935 47880 0 13953
13955 0 349133 167712 157520 0 5584
13956 0 349009 167492 157520 0 13955
13957 0 349006 167437 157440 0 13956
13958 0 349043 167396 157360 0 13957
13959 0 349052 167357 157320 0 13958
13960 0 349020 167343 157240 0 13959
13961 0 349090 167306 157160 0 13960
13962 0 349120 167304 157080 0 13961
13963 0 349081 167234 157000 0 13962
13964 0 349007 167172 156920 0 13963
13965 0 348999 167169 156880 0 13964
13966 6 349036 167121 156840 0 13965
13967 0 345178 169677 168440 0 8613
13968 5 345180 169685 168400 0 13967
13969 0 345146 169598 168360 0 13968
13970 0 345059 169528 168320 0 13969
13971 0 345091 169490 168280 0 13970
13972 0 345096 169453 168240 0 13971
13973 0 345118 169444 168200 0 13972
13974 0 345177 169425 168160 0 13973
13975 0 345254 169420 168120 0 13974
13976 0 345319 169449 168080 0 13975
13977 0 345386 169457 168040 0 13976
13978 6 345421 169485 168000 0 13977
13979 0 341898 164301 177240 0 2400
13980 0 341988 164243 177160 0 13979
13981 0 342027 164203 177080 0 13980
13982 0 342237 164074 177000 0 13981
13983 0 342262 164057 176960 0 13982
13984 0 342449 163952 176920 0 13983
13985 0 342458 163922 176880 0 13984
13986 0 342440 163898 176800 0 13985
13987 0 342474 163922 176720 0 13986
13988 0 342589 163877 176680 0 13987
13989 0 342523 163906 176640 0 13988
13990 6 342525 163918 176600 0 13989
13991 0 342780 165316 177880 0 2388
13992 0 342809 165349 177840 0 13991
13993 0 342944 165773 177840 0 13992
13994 0 342608 165689 177840 0 13993
13995 0 342556 165688 177800 0 13994
13996 0 342503 165692 177760 0 13995
13997 0 342295 165859 177720 0 13996
13998 5 342204 165823 177640 0 13997
13999 0 341962 165885 177600 0 13998
14000 0 341958 165850 177560 0 13999
14001 0 341998 165848 177520 0 14000
14002 6 341973 165862 177480 0 14001
14003 0 366075 150589 183640 0 4891
14004 0 366061 150554 183680 0 14003
14005 0 366059 150544 183720 0 14004
14006 0 366087 150560 183800 0 14005
14007 0 366137 150598 183840 0 14006
14008 0 366188 150635 183880 0 14007
14009 0 366251 150680 183920 0 14008
14010 0 366315 150727 183960 0 14009
14011 0 366414 150765 184040 0 14010
14012 0 366455 150740 184080 0 14011
14013 0 366419 150734 184120 0 14012
14014 6 366383 150749 184160 0 14013
14015 0 369921 150018 183600 0 4888
14016 0 369969 149998 183560 0 14015
14017 0 370052 150080 183520 0 14016
14018 0 370129 150138 183480 0 14017
14019 0 370190 150213 183360 0 14018
14020 0 370224 150270 183320 0 14019
14021 0 370417 150196 183280 0 14020
14022 0 370490 149996 183240 0 14021
14023 0 370500 149903 183200 0 14022
14024 0 370477 149931 183160 0 14023
14025 0 370479 150006 183120 0 14024
14026 6 370458 150036 183080 0 14025
14027 0 373228 150341 187880 0 11136
14028 0 373288 150437 187840 0 14027
14029 0 373285 150475 187800 0 14028
14030 0 373298 150504 187760 0 14029
14031 0 373298 150497 187720 0 14030
14032 0 373297 150543 187680 0 14031
14033 0 373106 150534 187640 0 14032
14034 0 373265 150573 187560 0 14033
14035 0 373340 150821 187520 0 14034
14036 0 373425 150963 187400 0 14035
14037 0 373531 151004 187120 0 14036
14038 6 373574 150977 187040 0 14037
14039 0 381719 142724 187720 0 7314
14040 0 381592 142558 187600 0 14039
14041 0 381438 142425 187400 0 14040
14042 0 381435 142416 187360 0 14041
14043 0 381439 142408 187280 0 14042
14044 0 381417 142418 187160 0 14043
14045 0 381452 142406 187040 0 14044
14046 0 381463 142357 186920 0 14045
14047 0 381440 142298 186840 0 14046
14048 0 381431 142269 186800 0 14047
14049 0 381445 142223 186680 0 14048
14050 6 381436 142203 186600 0 14049
14051 5 371728 147188 191840 0 2209
14052 0 372243 147387 191880 0 14051
14053 0 372325 147406 191920 0 14052
14054 0 372489 147445 192000 0 14053
14055 0 372600 147469 192080 0 14054
14056 0 372750 147400 192120 0 14055
14057 0 373373 147216 192120 0 14056
14058 0 373397 147211 192200 0 14057
14059 0 373489 147118 192280 0 14058
14060 0 373574 147141 192320 0 14059
14061 0 373668 147174 192360 0 14060
14062 6 373735 147151 192400 0 14061
14063 0 503681 215652 103720 0 532
14064 0 503665 215733 103640 0 14063
14065 0 503645 215734 103520 0 14064
14066 0 503722 215847 103440 0 14065
14067 0 503697 215845 103360 0 14066
14068 0 503692 215839 103280 0 14067
14069 0 503639 215832 103200 0 14068
14070 0 503625 215834 103120 0 14069
14071 0 503577 215875 103080 0 14070
14072 0 503510 215856 103040 0 14071
14073 0 503513 215879 103000 0 14072
14074 6 503523 215879 102960 0 14073
14075 0 456290 200705 49040 96 13444
14076 0 455733 201013 49160 136 14075
14077 0 455611 201108 49240 90 14076
14078 5 455502 201103 49280 90 14077
14079 0 455649 201181 49360 81 14078
14080 0 455677 201213 49440 81 14079
14081 5 455742 201286 49480 81 14080
14082 5 455932 201541 49480 45 14081
14083 5 455905 201645 49520 45 14082
14084 0 455806 201785 49560 64 14083
14085 0 455766 201844 49640 64 14084
14086 6 455698 201917 49720 64 14085
14087 0 449858 201642 48440 32 7398
14088 0 449795 201577 48520 32 14087
14089 0 449794 201591 48600 96 14088
14090 0 449823 201597 48680 96 14089
14091 0 449812 201612 48760 96 14090
14092 0 449780 201694 48800 96 14091
14093 0 449711 201769 48840 101 14092
14094 5 449726 202016 48880 101 14093
14095 0 449681 202051 48800 101 14094
14096 0 449632 202148 48720 101 14095
14097 0 449604 202201 48680 81 14096
14098 6 449626 202204 48640 81 14097
14099 0 456319 199908 40960 81 10992
14100 0 456340 199879 41000 81 14099
14101 0 456385 199871 41040 81 14100
14102 0 456428 199862 41080 81 14101
14103 0 456465 199873 41120 81 14102
14104 0 456497 199847 41160 81 14103
14105 0 456579 199850 41200 81 14104
14106 0 456545 199804 41280 75 14105
14107 0 456616 199856 41320 75 14106
14108 0 456628 199813 41360 75 14107
14109 0 456561 199758 41400 0 14108
14110 6 456479 199657 41480 0 14109
14111 0 451892 197919 45600 32 8074
14112 0 451892 197968 45680 32 14111
14113 0 451823 197984 45760 32 14112
14114 0 451697 197981 45840 32 14113
14115 0 451731 198028 45880 32 14114
14116 0 451868 198016 45960 32 14115
14117 0 451969 197975 46040 32 14116
14118 0 452115 197910 46120 107 14117
14119 0 452210 197819 46200 107 14118
14120 0 452359 197710 46280 32 14119
14121 0 452396 197598 46320 32 14120
14122 6 452459 197594 46360 32 14121
14123 5 454108 198139 47200 115 9778
14124 0 454492 197926 47360 115 14123
14125 0 454413 198028 47480 115 14124
14126 0 454247 198148 47560 102 14125
14127 0 454144 198268 47640 98 14126
14128 0 454127 198247 47720 98 14127
14129 0 453934 198190 47800 32 14128
14130 0 452820 197831 47880 0 14129
14131 0 453870 198283 47920 32 14130
14132 0 453879 198397 47960 32 14131
14133 0 453935 198389 48000 32 14132
14134 6 453985 198402 48040 32 14133
14135 0 450640 203875 48840 181 10266
14136 0 450652 203815 48760 181 14135
14137 0 450677 203804 48720 181 14136
14138 0 450720 203584 48680 181 14137
14139 0 450778 203362 48720 0 14138
14140 0 450795 203159 48760 0 14139
14141 0 450777 202907 48800 0 14140
14142 0 450752 202881 48840 0 14141
14143 0 450724 202885 48880 0 14142
14144 0 450673 202891 48920 0 14143
14145 0 450673 202849 48960 0 14144
14146 6 450698 202799 49000 0 14145
14147 0 450896 204465 33760 120 8542
14148 0 450924 204421 33680 120 14147
14149 0 450925 204545 33600 120 14148
14150 0 450940 204589 33560 51 14149
14151 0 451272 204859 33480 71 14150
14152 5 451367 204886 33440 71 14151
14153 0 451508 204947 33400 51 14152
14154 0 451512 204960 33320 51 14153
14155 0 451557 204990 33240 51 14154
14156 0 451606 205000 33160 51 14155
14157 0 451555 204995 33080 51 14156
14158 6 451521 205036 33040 71 14157
14159 5 455157 198922 45760 80 8179
14160 0 455508 198745 45760 80 14159
14161 0 455668 198617 45680 91 14160
14162 0 455758 198585 45640 91 14161
14163 0 455788 198516 45600 91 14162
14164 0 455820 198438 45560 0 14163
14165 0 455880 198380 45520 0 14164
14166 0 455892 198300 45480 0 14165
14167 0 455972 198204 45440 0 14166
14168 0 456075 198152 45400 0 14167
14169 0 456133 198060 45360 0 14168
14170 6 456175 198020 45320 0 14169
14171 0 451006 208150 46760 0 10490
14172 0 451065 208237 46680 0 14171
14173 0 451023 208276 46600 0 14172
14174 0 450962 208345 46520 0 14173
14175 0 450899 208298 46440 0 14174
14176 0 450872 208405 46360 0 14175
14177 0 450696 208507 46280 0 14176
14178 0 450592 208601 46200 0 14177
14179 0 450486 208670 46160 0 14178
14180 0 450453 208749 46120 0 14179
14181 0 450389 208781 46080 0 14180
14182 6 450338 208794 46040 0 14181
14183 0 455224 204577 45280 0 9410
14184 0 455191 204566 45200 32 14183
14185 0 455278 204588 45160 32 14184
14186 0 455105 204679 45120 32 14185
14187 0 455047 204763 45080 32 14186
14188 0 455046 204783 45040 32 14187
14189 0 455048 204828 45000 32 14188
14190 0 455025 204853 44960 32 14189
14191 0 454942 204929 44920 0 14190
14192 0 454905 204939 44880 0 14191
14193 0 454864 205001 44840 0 14192
14194 6 454810 205023 44800 0 14193
14195 0 449187 203838 43560 178 12895
14196 0 449243 203745 43480 178 14195
14197 0 449212 203704 43440 178 14196
14198 5 449175 203789 43400 178 14197
14199 0 448990 203978 43360 90 14198
14200 0 448900 203960 43280 0 14199
14201 0 448904 203874 43240 0 14200
14202 0 448940 203786 43160 0 14201
14203 0 448933 203666 43080 0 14202
14204 0 448919 203654 43040 0 14203
14205 0 448947 203609 42960 0 14204
14206 6 448979 203690 42880 0 14205
14207 0 459106 202197 41080 200 8769
14208 0 459040 202208 41000 200 14207
14209 0 458674 202205 40960 0 14208
14210 5 458632 202318 40880 0 14209
14211 0 458668 202209 41080 0 14210
14212 0 458656 202588 41080 0 14211
14213 0 458322 202737 41080 0 14212
14214 5 458210 202773 41000 0 14213
14215 0 458051 202789 40960 0 14214
14216 0 457974 202775 40920 0 14215
14217 0 457911 202811 40840 0 14216
14218 6 457800 202835 40800 0 14217
14219 0 458636 198939 45760 86 9214
14220 0 458788 199009 45800 81 14219
14221 0 458769 199013 45840 81 14220
14222 0 458809 199042 45880 81 14221
14223 0 458854 199049 45920 91 14222
14224 0 458892 199042 45960 91 14223
14225 0 458970 199006 46040 91 14224
14226 0 459043 199021 46080 91 14225
14227 0 459181 198963 46200 91 14226
14228 0 459287 199000 46240 91 14227
14229 0 459359 198991 46280 91 14228
14230 6 459437 198971 46320 91 14229
14231 0 451184 205536 44000 60 8725
14232 0 451139 205536 43920 60 14231
14233 0 451087 205508 43880 60 14232
14234 0 450964 205501 43880 45 14233
14235 0 450883 205447 43880 45 14234
14236 0 450877 205420 43840 45 14235
14237 0 450856 205418 43800 45 14236
14238 0 450864 205430 43760 45 14237
14239 0 450861 205427 43720 0 14238
14240 0 450830 205423 43680 0 14239
14241 0 450780 205413 43640 0 14240
14242 6 450771 205408 43600 0 14241
14243 0 453147 206187 42880 40 10715
14244 0 453242 206125 42840 40 14243
14245 0 453430 205876 42800 40 14244
14246 0 453549 205730 42760 0 14245
14247 0 453586 205713 42720 0 14246
14248 0 453590 205681 42680 0 14247
14249 0 453579 205653 42640 0 14248
14250 0 453606 205571 42600 0 14249
14251 0 453621 205541 42560 0 14250
14252 0 453684 205478 42520 0 14251
14253 0 453706 205472 42480 0 14252
14254 6 453701 205492 42440 0 14253
14255 0 453002 213659 40880 0 10886
14256 0 452785 213580 40840 0 14255
14257 0 452761 213560 40800 0 14256
14258 0 452746 213532 40760 0 14257
14259 0 452708 213472 40720 0 14258
14260 0 452671 213434 40680 0 14259
14261 0 452595 213409 40640 0 14260
14262 0 452576 213401 40600 0 14261
14263 0 452525 213396 40560 0 14262
14264 0 452460 213400 40520 0 14263
14265 0 452413 213390 40480 0 14264
14266 6 452384 213394 40440 0 14265
14267 0 453135 213976 40960 32 10885
14268 0 453098 213827 41000 0 14267
14269 0 453067 213790 41040 0 14268
14270 0 453043 213818 41080 0 14269
14271 0 453054 213881 41120 0 14270
14272 0 453041 213921 41160 0 14271
14273 0 453046 213978 41200 0 14272
14274 0 453028 214001 41240 0 14273
14275 0 453024 214025 41280 0 14274
14276 0 453005 214021 41320 0 14275
14277 0 453013 214036 41360 0 14276
14278 6 453003 214034 41400 0 14277
14279 0 455543 207615 40320 124 6629
14280 0 455603 207625 40200 0 14279
14281 0 455615 207573 40120 0 14280
14282 0 455627 207529 40040 0 14281
14283 0 455651 207362 40000 0 14282
14284 0 455664 207358 39960 0 14283
14285 0 455728 207121 39880 0 14284
14286 0 455693 207190 39840 0 14285
14287 0 455701 207187 39800 0 14286
14288 0 455710 207193 39760 0 14287
14289 0 455673 207133 39720 0 14288
14290 6 455655 207064 39680 0 14289
14291 0 456440 208181 41080 178 12226
14292 0 456402 208155 41200 178 14291
14293 0 457902 207951 41360 288 14292
14294 0 458089 208000 41440 288 14293
14295 5 458067 208084 41520 288 14294
14296 0 457945 207911 41560 288 14295
14297 0 457997 207866 41640 288 14296
14298 0 458071 207865 41680 288 14297
14299 0 458074 207770 41720 288 14298
14300 0 458062 207756 41760 288 14299
14301 0 458061 207782 41840 288 14300
14302 6 458113 207769 41880 288 14301
14303 0 345624 161241 154360 0 2757
14304 0 345613 161215 154320 0 14303
14305 0 345599 161210 154280 0 14304
14306 0 345652 161180 154240 0 14305
14307 5 345682 161202 154160 0 14306
14308 0 345857 161128 154080 0 14307
14309 5 345991 161085 154040 0 14308
14310 0 345803 161066 153960 0 14309
14311 0 345695 161038 153880 0 14310
14312 0 345604 161033 153800 0 14311
14313 6 345485 161012 153760 0 14312
14314 0 350046 168600 160000 0 8869
14315 0 350109 168566 159920 0 14314
14316 0 350067 168508 159880 0 14315
14317 0 350063 168579 159840 0 14316
14318 0 350061 168574 159800 0 14317
14319 0 350114 168661 159760 0 14318
14320 0 350204 168633 159680 0 14319
14321 0 350104 168664 159600 0 14320
14322 0 349992 168626 159520 0 14321
14323 0 349940 168605 159480 0 14322
14324 6 349966 168581 159440 0 14323
14325 5 333596 161317 176600 0 4695
14326 0 333854 161486 176640 0 14325
14327 0 333942 161550 176720 0 14326
14328 0 334193 161590 176800 0 14327
14329 0 334335 161809 176880 0 14328
14330 0 334376 161883 176960 0 14329
14331 0 334445 161949 177040 0 14330
14332 0 334556 161988 177120 0 14331
14333 0 334602 162038 177200 0 14332
14334 0 334639 162096 177280 0 14333
14335 6 334592 161933 177440 0 14334
14336 0 345902 167020 184520 0 10607
14337 0 345906 167008 184440 0 14336
14338 0 345665 166953 184360 0 14337
14339 0 345517 166954 184280 0 14338
14340 0 345506 167041 184200 0 14339
14341 0 345388 167160 184120 0 14340
14342 0 345356 167043 184000 0 14341
14343 0 345221 167083 183920 0 14342
14344 0 345206 167073 183840 0 14343
14345 0 345148 167063 183760 0 14344
14346 6 345232 166958 183720 0 14345
14347 0 343896 165323 183920 0 10601
14348 0 343793 165415 184000 0 14347
14349 0 343667 165475 184040 0 14348
14350 0 343603 165523 184080 0 14349
14351 0 343668 165576 184120 0 14350
14352 0 343718 165596 184160 0 14351
14353 0 343718 165739 184200 0 14352
14354 0 343745 165769 184240 0 14353
14355 0 343766 165840 184280 0 14354
14356 0 343826 165917 184320 0 14355
14357 6 343810 166043 184360 0 14356
14358 0 373232 150083 188080 0 11136
14359 0 373264 150136 188200 0 14358
14360 0 373631 149782 188400 0 14359
14361 0 373644 149787 188440 0 14360
14362 0 373719 149825 188680 0 14361
14363 0 373610 149866 188800 0 14362
14364 0 373575 149880 188840 0 14363
14365 0 373528 149989 188960 0 14364
14366 0 373557 150076 189040 0 14365
14367 0 373687 150078 189160 0 14366
14368 6 373680 150065 189200 0 14367
14369 5 371790 140310 192640 0 7441
14370 0 372214 140065 192640 0 14369
14371 0 372163 140056 192680 0 14370
14372 0 372178 140034 192720 0 14371
14373 0 372212 140027 192760 0 14372
14374 0 372264 140040 192800 0 14373
14375 0 372320 140079 192840 0 14374
14376 0 372589 140109 192880 0 14375
14377 0 372449 140176 193000 0 14376
14378 0 372237 140325 193080 0 14377
14379 6 372222 140332 193120 0 14378
14380 0 386119 134157 188920 0 12702
14381 0 386048 134250 189040 0 14380
14382 0 386023 134297 189080 0 14381
14383 0 385979 134348 189120 0 14382
14384 0 385924 134427 189160 0 14383
14385 0 385800 134553 189200 0 14384
14386 0 385903 134657 189280 0 14385
14387 0 385959 134631 189320 0 14386
14388 0 386016 134607 189360 0 14387
14389 0 386071 134536 189400 0 14388
14390 6 386152 134559 189480 0 14389
14391 0 395803 130567 185200 0 2069
14392 0 395446 130345 185200 0 14391
14393 0 395137 130050 185200 0 14392
14394 0 395123 130009 185240 0 14393
14395 0 395052 130076 185320 0 14394
14396 0 395024 129926 185320 0 14395
14397 0 395058 129920 185360 0 14396
14398 0 394964 130050 185480 0 14397
14399 0 394974 130106 185560 0 14398
14400 0 395000 130185 185680 0 14399
14401 6 395009 130355 185800 0 14400
14402 0 452915 198423 41560 0 7865
14403 0 452908 198455 41520 0 14402
14404 0 452933 198488 41440 0 14403
14405 0 452925 198506 41400 0 14404
14406 0 452975 198508 41360 0 14405
14407 0 453036 198518 41280 0 14406
14408 0 453040 198509 41160 0 14407
14409 0 453066 198503 41120 0 14408
14410 0 452982 198447 41080 0 14409
14411 0 452955 198444 41040 0 14410
14412 6 452960 198405 41000 0 14411
14413 5 453677 203830 42400 120 6170
14414 0 453769 203763 42600 120 14413
14415 0 453732 203695 42800 40 14414
14416 0 453761 203682 42880 40 14415
14417 0 453693 203641 42960 40 14416
14418 0 453646 203620 43040 40 14417
14419 0 453696 203629 43120 71 14418
14420 0 453700 203632 43200 71 14419
14421 0 453704 203634 43280 71 14420
14422 0 453758 203642 43360 71 14421
14423 6 453736 203631 43400 71 14422
14424 0 451145 199761 47880 75 9116
14425 0 451770 200053 47960 168 14424
14426 0 451925 200021 48000 168 14425
14427 0 452002 199932 48080 168 14426
14428 0 452058 199843 48160 168 14427
14429 0 451885 199468 48200 45 14428
14430 0 452176 200164 48240 102 14429
14431 0 452172 200255 48360 102 14430
14432 0 452178 200305 48440 102 14431
14433 0 452064 200050 48520 156 14432
14434 6 452016 200014 48600 156 14433
14435 0 453005 216787 42840 32 6037
14436 0 453022 216823 42800 32 14435
14437 0 453035 216842 42760 32 14436
14438 0 453016 216859 42720 32 14437
14439 0 453012 216858 42680 32 14438
14440 0 452988 216871 42640 71 14439
14441 0 452980 216868 42600 71 14440
14442 0 452954 216869 42560 71 14441
14443 0 452995 216889 42520 71 14442
14444 0 452996 216884 42480 71 14443
14445 6 452999 216828 42440 71 14444
14446 0 454039 198636 46920 0 9978
14447 0 454542 198265 46960 115 14446
14448 0 454571 198189 47000 120 14447
14449 0 454649 198055 47040 120 14448
14450 0 454482 198289 47120 115 14449
14451 0 454444 198359 47200 115 14450
14452 0 454380 198406 47240 102 14451
14453 0 454318 198456 47280 102 14452
14454 0 454269 198567 47360 102 14453
14455 0 454261 198655 47440 98 14454
14456 6 454217 198793 47480 98 14455
14457 0 453401 204685 41400 101 6155
14458 0 453426 204525 41360 101 14457
14459 0 453444 204439 41280 45 14458
14460 0 453571 204439 41200 45 14459
14461 0 453603 204422 41120 32 14460
14462 0 453538 204449 41040 32 14461
14463 0 453534 204502 40960 32 14462
14464 0 453543 204565 40920 32 14463
14465 0 453537 204586 40880 32 14464
14466 0 453524 204584 40840 32 14465
14467 6 453541 204565 40800 32 14466
14468 0 455324 198448 41360 143 7577
14469 0 455407 198466 41280 143 14468
14470 0 455489 198437 41200 143 14469
14471 0 455543 198404 41160 143 14470
14472 0 455555 198396 41120 143 14471
14473 0 455609 198389 41080 143 14472
14474 0 455696 198334 41040 143 14473
14475 0 455769 198267 41000 0 14474
14476 0 455821 198234 40960 0 14475
14477 0 455786 198219 40880 0 14476
14478 6 455733 198250 40840 0 14477
14479 5 452875 198349 44200 270 7824
14480 0 452336 198042 44200 164 14479
14481 0 452289 198159 44280 0 14480
14482 0 452191 198170 44360 0 14481
14483 5 452309 198214 44440 0 14482
14484 0 452314 198212 44560 0 14483
14485 0 452287 198222 44600 0 14484
14486 0 452267 198228 44640 0 14485
14487 0 452225 198217 44680 0 14486
14488 0 452245 198213 44720 0 14487
14489 6 452248 198206 44760 0 14488
14490 0 450005 200100 45760 0 9274
14491 0 450059 200054 45680 0 14490
14492 5 450148 199890 45600 0 14491
14493 0 450168 200108 45560 0 14492
14494 0 450249 200042 45480 0 14493
14495 0 450240 200021 45400 0 14494
14496 0 450200 199961 45360 0 14495
14497 0 450092 199965 45320 0 14496
14498 0 450005 200014 45280 0 14497
14499 0 449934 200023 45240 0 14498
14500 6 449868 200018 45200 0 14499
14501 0 459325 198615 45600 120 6571
14502 0 459314 198464 45560 120 14501
14503 0 459331 198397 45520 120 14502
14504 0 459323 198285 45480 115 14503
14505 0 459346 198233 45440 115 14504
14506 0 459357 198174 45400 115 14505
14507 0 459367 198105 45360 131 14506
14508 0 459342 198067 45320 64 14507
14509 0 459320 197941 45240 64 14508
14510 0 459322 197894 45200 64 14509
14511 6 459384 197766 45160 64 14510
14512 0 451228 200655 42120 0 9603
14513 0 451647 200702 42120 0 14512
14514 0 451885 200640 42040 0 14513
14515 0 451986 200573 42000 0 14514
14516 0 452272 200511 42040 0 14515
14517 5 452395 200464 42080 40 14516
14518 0 452713 200484 42120 40 14517
14519 0 452804 200505 42160 40 14518
14520 0 452768 200499 42200 40 14519
14521 0 452773 200536 42240 40 14520
14522 6 452796 200510 42280 40 14521
14523 0 448391 203105 40960 32 11871
14524 0 448356 203063 40880 32 14523
14525 0 448326 203056 40840 32 14524
14526 0 448328 203045 40800 32 14525
14527 0 448331 202989 40760 32 14526
14528 0 448455 202950 40720 32 14527
14529 0 448462 202921 40680 32 14528
14530 0 448511 202866 40600 32 14529
14531 0 448496 202836 40520 32 14530
14532 0 448525 202824 40440 32 14531
14533 6 448485 202811 40360 104 14532
14534 0 454518 210241 39960 0 13201
14535 0 454605 210463 39960 0 14534
14536 0 454606 210467 40000 0 14535
14537 0 454706 210471 40040 0 14536
14538 0 454763 210560 40080 0 14537
14539 0 454814 210606 40120 0 14538
14540 0 454867 210651 40160 0 14539
14541 0 454889 210698 40200 0 14540
14542 0 454926 210712 40240 0 14541
14543 0 454976 210729 40280 0 14542
14544 6 455033 210683 40320 0 14543
14545 0 458762 199280 45080 32 9209
14546 5 458509 199419 45080 64 14545
14547 0 458376 199320 45040 64 14546
14548 0 458302 199320 44960 64 14547
14549 0 458280 199330 44920 137 14548
14550 0 458258 199306 44880 137 14549
14551 0 458168 199231 44800 137 14550
14552 0 458083 199217 44640 164 14551
14553 0 458053 199241 44560 164 14552
14554 0 458089 199208 44440 164 14553
14555 6 458073 199213 44360 148 14554
14556 0 450529 209515 38920 71 6115
14557 0 450311 209360 38800 51 14556
14558 0 450276 209320 38720 51 14557
14559 0 450258 209320 38680 51 14558
14560 0 450209 209271 38640 51 14559
14561 0 450174 209196 38600 51 14560
14562 0 450081 209209 38560 124 14561
14563 0 450106 209197 38520 124 14562
14564 0 450140 209170 38480 124 14563
14565 0 450097 209104 38440 124 14564
14566 6 450093 209082 38400 124 14565
14567 0 454080 212646 41120 32 10881
14568 5 454205 212801 41040 32 14567
14569 5 454046 212711 40880 32 14568
14570 0 453982 212687 40840 32 14569
14571 0 453798 212559 40720 32 14570
14572 0 453818 212639 40600 32 14571
14573 0 453994 212727 40440 32 14572
14574 0 454130 212703 40320 32 14573
14575 0 454114 212823 40280 32 14574
14576 0 454086 212647 40120 141 14575
14577 6 454182 212351 40000 141 14576
14578 0 454695 206259 42760 0 8707
14579 0 454647 206355 42760 0 14578
14580 0 454657 206420 42720 0 14579
14581 0 454658 206411 42680 0 14580
14582 0 454644 206432 42640 0 14581
14583 0 454651 206427 42600 0 14582
14584 0 454675 206422 42560 0 14583
14585 0 454676 206411 42520 0 14584
14586 0 454701 206446 42480 0 14585
14587 0 454697 206454 42440 0 14586
14588 6 454710 206476 42400 0 14587
14589 5 462715 226013 47280 32 7952
14590 0 461979 225417 47280 0 14589
14591 0 461656 225282 47320 0 14590
14592 0 461597 225213 47400 0 14591
14593 0 461641 225260 47440 0 14592
14594 0 461654 225331 47480 0 14593
14595 5 461590 225458 47520 0 14594
14596 0 461569 225464 47560 0 14595
14597 0 461581 225536 47600 0 14596
14598 0 461770 225728 47640 0 14597
14599 6 461855 225718 47680 0 14598
14600 0 344795 167571 180840 0 6962
14601 0 344824 168798 180840 0 14600
14602 0 344665 168862 180680 0 14601
14603 0 344560 168882 180600 0 14602
14604 0 344295 168902 180480 0 14603
14605 0 344244 168921 180360 0 14604
14606 0 344202 168878 180200 0 14605
14607 0 344134 168822 180040 0 14606
14608 0 344102 168815 179960 0 14607
14609 6 344122 168850 179880 0 14608
14610 0 366012 150384 183160 0 11462
14611 5 365996 150382 183080 0 14610
14612 5 365779 150384 183040 0 14611
14613 0 365719 150360 183000 0 14612
14614 0 365682 150444 182960 0 14613
14615 0 365727 150531 182920 0 14614
14616 0 365871 150655 182880 0 14615
14617 0 366055 150736 182840 0 14616
14618 0 366124 150727 182800 0 14617
14619 6 366171 150767 182760 0 14618
14620 0 344153 164270 184480 0 2283
14621 0 344106 164421 184520 0 14620
14622 0 344097 164505 184680 0 14621
14623 0 344194 164510 184800 0 14622
14624 0 344251 164485 184880 0 14623
14625 0 344235 164523 184960 0 14624
14626 0 344135 164554 185080 0 14625
14627 0 344053 164555 185240 0 14626
14628 0 344018 164623 185360 0 14627
14629 6 344071 164702 185400 0 14628
14630 0 338004 161187 186680 0 4616
14631 0 337743 160932 186760 0 14630
14632 0 337742 160828 186800 0 14631
14633 0 337709 160824 186840 0 14632
14634 0 337614 160793 186920 0 14633
14635 0 337538 160747 186960 0 14634
14636 0 337475 160734 187000 0 14635
14637 0 337326 160746 187080 0 14636
14638 0 337350 160805 187160 0 14637
14639 6 337330 160800 187200 0 14638
14640 0 383366 146614 188840 0 10394
14641 0 383382 146658 188800 0 14640
14642 0 383690 146658 188640 0 14641
14643 0 383622 146522 188520 0 14642
14644 0 383854 146390 188440 0 14643
14645 0 383826 146222 188240 0 14644
14646 0 383726 146194 188080 0 14645
14647 0 383638 146170 187960 0 14646
14648 0 383518 146050 187840 0 14647
14649 6 383438 145990 187720 0 14648
14650 0 372042 146275 191880 0 14051
14651 0 372073 146128 192000 0 14650
14652 0 372124 145940 192160 0 14651
14653 0 372138 145827 192240 0 14652
14654 0 372104 145897 192400 0 14653
14655 0 371420 146419 192440 0 14654
14656 0 371353 146616 192520 0 14655
14657 0 371391 146737 192600 0 14656
14658 0 371136 146949 192840 0 14657
14659 6 371039 147027 192960 0 14658
14660 0 391663 127607 181520 0 4084
14661 5 391691 127675 181360 0 14660
14662 0 392972 127823 181360 0 14661
14663 0 392930 127810 181320 0 14662
14664 0 393012 127833 181200 0 14663
14665 0 393020 127766 181160 0 14664
14666 0 392848 127905 181120 0 14665
14667 0 392811 127869 181040 0 14666
14668 0 392747 127707 180960 0 14667
14669 6 392755 127670 180920 0 14668
14670 0 391277 128220 182040 0 4078
14671 0 391325 127410 182080 0 14670
14672 0 391221 127369 182120 0 14671
14673 0 391220 127348 182160 0 14672
14674 0 391182 127304 182200 0 14673
14675 0 391169 127247 182240 0 14674
14676 0 391173 127214 182280 0 14675
14677 0 391207 127212 182320 0 14676
14678 0 391197 127226 182360 0 14677
14679 6 391188 127221 182400 0 14678
14680 0 503422 220782 98960 0 492
14681 0 503434 220837 98800 0 14680
14682 0 503498 220750 98560 0 14681
14683 0 503430 220646 98360 0 14682
14684 0 503312 220645 98160 0 14683
14685 0 503300 220652 98000 0 14684
14686 0 503402 220802 97880 0 14685
14687 0 503445 220577 97800 0 14686
14688 0 503465 220609 97760 0 14687
14689 6 503442 220614 97720 0 14688
14690 5 453296 199942 37840 107 12736
14691 0 453088 200145 37840 107 14690
14692 0 453024 200228 37880 107 14691
14693 0 452990 200240 37920 107 14692
14694 0 452965 200243 37960 107 14693
14695 0 452957 200242 38000 107 14694
14696 0 452946 200230 38040 107 14695
14697 0 452956 200220 38080 107 14696
14698 0 452964 200185 38160 107 14697
14699 6 452974 200177 38240 0 14698
14700 0 453220 200753 47720 71 8031
14701 0 453306 200744 47640 75 14700
14702 5 453279 200602 47600 75 14701
14703 0 453383 200779 47520 75 14702
14704 0 453524 200793 47480 51 14703
14705 0 453630 200720 47440 51 14704
14706 0 453681 200809 47400 51 14705
14707 0 453649 200820 47360 51 14706
14708 0 453651 200840 47320 51 14707
14709 6 453638 200872 47280 51 14708
14710 0 453602 197645 44680 139 9537
14711 0 453558 197625 44600 139 14710
14712 0 453529 197614 44520 139 14711
14713 0 453580 197614 44440 139 14712
14714 0 453645 197617 44360 124 14713
14715 0 453596 197607 44280 124 14714
14716 0 453587 197607 44240 124 14715
14717 0 453574 197616 44200 124 14716
14718 0 453627 197615 44160 124 14717
14719 6 453620 197621 44120 124 14718
14720 0 455339 201066 37440 0 10119
14721 0 455419 201235 37400 0 14720
14722 0 455516 201361 37360 0 14721
14723 0 455626 201489 37320 0 14722
14724 0 455796 201768 37280 0 14723
14725 0 455876 201958 37240 0 14724
14726 0 455998 202387 37200 0 14725
14727 0 455903 202576 37200 104 14726
14728 0 455622 202465 37280 104 14727
14729 6 455398 202335 37360 124 14728
14730 0 456326 202411 46680 115 6386
14731 0 456339 202378 46600 160 14730
14732 0 456420 202322 46560 0 14731
14733 0 456417 202339 46520 0 14732
14734 0 456416 202382 46480 0 14733
14735 0 456428 202399 46440 0 14734
14736 0 456427 202414 46400 0 14735
14737 0 456414 202431 46360 0 14736
14738 0 456339 202446 46320 0 14737
14739 6 456269 202472 46280 160 14738
14740 0 454166 205531 37320 160 7551
14741 0 454294 205589 37280 71 14740
14742 0 454339 205690 37240 71 14741
14743 0 454491 205841 37200 32 14742
14744 0 454609 205917 37160 32 14743
14745 0 454750 206012 37120 32 14744
14746 0 454851 206071 37080 32 14745
14747 0 454914 206143 37040 32 14746
14748 0 454911 206131 37000 32 14747
14749 6 454979 206297 36960 32 14748
14750 0 455654 199764 39160 71 11838
14751 0 455681 199775 39120 71 14750
14752 0 455697 199767 39080 71 14751
14753 0 455693 199765 39040 71 14752
14754 0 455658 199775 39000 71 14753
14755 0 455643 199793 38960 71 14754
14756 0 455640 199795 38920 71 14755
14757 0 455594 199788 38880 80 14756
14758 0 455577 199809 38840 80 14757
14759 6 455558 199788 38800 80 14758
14760 0 453542 202527 41840 0 12175
14761 0 453337 202395 41880 0 14760
14762 0 453304 202341 41920 0 14761
14763 0 453270 202285 41960 0 14762
14764 0 453327 202285 42040 0 14763
14765 0 453304 202276 42120 0 14764
14766 0 453228 202249 42200 0 14765
14767 0 453062 202183 42280 0 14766
14768 0 452948 202131 42360 0 14767
14769 6 452928 202104 42440 0 14768
14770 0 453171 204513 39920 0 9560
14771 0 453167 204470 40000 0 14770
14772 0 453209 204389 40080 0 14771
14773 0 453224 204357 40120 0 14772
14774 0 453228 204350 40160 0 14773
14775 0 453207 204330 40200 0 14774
14776 0 453173 204304 40240 0 14775
14777 0 453129 204286 40280 0 14776
14778 0 453133 204236 40320 0 14777
14779 6 453145 204197 40400 0 14778
14780 0 454056 206506 39800 32 13838
14781 0 454044 206506 39880 32 14780
14782 0 454048 206511 39960 32 14781
14783 0 454053 206582 40040 32 14782
14784 0 454103 206566 40080 32 14783
14785 0 454089 206551 40160 32 14784
14786 0 454083 206533 40240 0 14785
14787 0 454150 206561 40280 0 14786
14788 0 454164 206565 40360 0 14787
14789 6 454166 206559 40400 0 14788
14790 0 450995 199548 41840 32 9606
14791 0 451016 199513 41760 32 14790
14792 0 451097 199571 41680 32 14791
14793 0 451105 199268 41640 32 14792
14794 0 451126 199274 41560 32 14793
14795 0 451365 199311 41480 32 14794
14796 0 451390 199283 41440 0 14795
14797 0 451536 199286 41360 0 14796
14798 0 451601 199256 41280 0 14797
14799 6 451678 199324 41200 0 14798
14800 0 455650 205282 45480 0 9406
14801 0 455539 205253 45560 0 14800
14802 0 455485 205284 45640 80 14801
14803 0 455500 205271 45680 80 14802
14804 0 455402 205364 45760 80 14803
14805 0 455384 205392 45800 80 14804
14806 0 455643 205201 45880 80 14805
14807 0 455765 205140 46000 102 14806
14808 0 455842 205077 46080 91 14807
14809 6 455928 205015 46160 91 14808
14810 0 454103 199903 41400 124 8121
14811 0 453931 199807 41400 124 14810
14812 0 453899 199770 41440 124 14811
14813 0 453893 199741 41480 0 14812
14814 0 453890 199729 41520 0 14813
14815 0 453877 199674 41560 0 14814
14816 0 453857 199634 41600 0 14815
14817 0 453844 199591 41640 0 14816
14818 0 453817 199531 41680 0 14817
14819 6 453841 199594 41720 0 14818
14820 0 457296 201788 40200 32 5781
14821 0 456946 202298 40200 32 14820
14822 0 456683 202484 40080 0 14821
14823 0 456605 202372 40000 0 14822
14824 0 456614 202438 39920 0 14823
14825 0 456627 202422 39880 0 14824
14826 0 456584 202494 39800 0 14825
14827 0 456599 202454 39760 0 14826
14828 0 456545 202523 39720 0 14827
14829 6 456528 202526 39680 0 14828
14830 0 449501 203811 41640 0 13627
14831 0 449516 203863 41680 0 14830
14832 0 449519 203853 41720 0 14831
14833 0 449520 203907 41760 0 14832
14834 0 449570 203949 41800 0 14833
14835 0 449574 203964 41840 0 14834
14836 0 449654 204047 41960 0 14835
14837 0 449645 204095 42000 0 14836
14838 0 449636 204060 42080 0 14837
14839 6 449633 204044 42120 0 14838
14840 0 450578 207717 41520 0 12924
14841 0 450578 207788 41440 107 14840
14842 0 450674 207798 41360 0 14841
14843 0 450685 207824 41280 0 14842
14844 0 450721 207848 41200 0 14843
14845 0 450732 207823 41120 131 14844
14846 0 450772 207810 41040 140 14845
14847 0 450798 207792 41000 140 14846
14848 0 450804 207757 40960 140 14847
14849 6 450768 207748 40920 140 14848
14850 0 453690 213541 40640 32 10889
14851 0 453714 213512 40600 32 14850
14852 0 453737 213484 40560 32 14851
14853 0 453697 213512 40480 32 14852
14854 0 453700 213540 40440 51 14853
14855 0 453628 213528 40360 102 14854
14856 0 453607 213511 40320 102 14855
14857 0 453568 213509 40240 102 14856
14858 0 453553 213469 40200 102 14857
14859 6 453526 213468 40160 102 14858
14860 0 451960 217751 45320 0 12940
14861 0 452008 217747 45360 0 14860
14862 0 452005 217725 45440 0 14861
14863 0 451943 217771 45480 0 14862
14864 0 451917 217989 45520 0 14863
14865 0 451815 218066 45560 0 14864
14866 0 451749 218094 45600 0 14865
14867 0 451616 218135 45640 0 14866
14868 0 451559 218187 45680 0 14867
14869 6 451506 218219 45720 0 14868
14870 0 454384 209304 40600 0 9020
14871 0 454294 209385 40680 0 14870
14872 0 454139 209346 40760 0 14871
14873 0 454300 209370 40800 0 14872
14874 0 454446 209375 40840 0 14873
14875 5 454534 209332 40880 0 14874
14876 0 454678 209327 40960 0 14875
14877 0 454665 209292 41000 0 14876
14878 0 454680 209231 41080 0 14877
14879 6 454728 209242 41160 0 14878
14880 0 448158 213071 45040 32 12058
14881 0 448215 212980 44960 0 14880
14882 5 448163 212927 44920 0 14881
14883 0 448739 214013 44920 32 14882
14884 0 448794 214041 44840 32 14883
14885 0 448831 214085 44760 32 14884
14886 0 448768 214057 44680 32 14885
14887 0 448991 214236 44640 32 14886
14888 0 448964 214197 44560 32 14887
14889 6 448960 214219 44520 32 14888
14890 0 452355 213810 42200 137 5166
14891 0 452340 213758 42160 0 14890
14892 0 452279 213668 42120 0 14891
14893 0 452229 213570 42080 0 14892
14894 5 452186 213299 42000 0 14893
14895 0 452242 213237 41920 0 14894
14896 0 452254 213195 41840 0 14895
14897 0 452216 213213 41760 0 14896
14898 0 452194 213237 41720 0 14897
14899 6 452168 213220 41680 0 14898
14900 0 337317 162946 164200 0 5128
14901 0 337181 163194 164200 0 14900
14902 0 337150 163200 164280 0 14901
14903 0 337166 163216 164320 0 14902
14904 0 337143 163217 164360 0 14903
14905 0 337115 163179 164400 0 14904
14906 0 337103 163165 164440 0 14905
14907 0 337117 163141 164480 0 14906
14908 6 337119 163139 164520 0 14907
14909 5 347793 171346 168280 0 8624
14910 0 347209 170866 168280 0 14909
14911 0 347229 170843 168240 0 14910
14912 0 347024 170786 168200 0 14911
14913 5 346999 170784 168160 0 14912
14914 0 346832 170678 168120 0 14913
14915 0 346814 170559 168080 0 14914
14916 0 346833 170535 168040 0 14915
14917 6 346879 170539 168000 0 14916
14918 0 347952 171110 168400 0 8622
14919 0 348108 170827 168480 0 14918
14920 0 348215 170744 168520 0 14919
14921 0 348248 170750 168560 0 14920
14922 0 348334 170662 168600 0 14921
14923 0 348334 170662 168640 0 14922
14924 0 348342 170630 168680 0 14923
14925 0 348206 170809 168720 0 14924
14926 6 348205 170796 168760 0 14925
14927 0 355543 144514 200560 0 4314
14928 0 355092 144679 200640 0 14927
14929 0 354876 144762 200680 0 14928
14930 0 354202 144986 200800 0 14929
14931 0 353706 144832 200960 0 14930
14932 0 353510 144699 201160 0 14931
14933 0 353684 144619 201440 0 14932
14934 0 353765 144677 201560 0 14933
14935 6 353745 144738 201640 0 14934
14936 0 345022 166666 181440 0 6955
14937 0 345042 166663 181400 0 14936
14938 0 345118 166554 181320 0 14937
14939 0 345158 166444 181280 0 14938
14940 0 345254 166344 181240 0 14939
14941 0 345367 166231 181200 0 14940
14942 0 345431 166231 181080 0 14941
14943 0 345461 166182 181040 0 14942
14944 6 345531 166090 181000 0 14943
14945 0 337827 160749 185720 0 4627
14946 0 338378 160395 185640 0 14945
14947 0 338442 160231 185560 0 14946
14948 0 338455 160175 185520 0 14947
14949 0 338508 160040 185440 0 14948
14950 0 338647 159787 185360 0 14949
14951 0 338651 159594 185320 0 14950
14952 0 338608 159378 185240 0 14951
14953 6 338621 159152 185160 0 14952
14954 0 350496 162292 190480 0 13349
14955 0 350658 162244 190600 0 14954
14956 0 350678 162232 190640 0 14955
14957 0 350712 162217 190720 0 14956
14958 0 350757 162199 190800 0 14957
14959 0 350681 162380 190960 0 14958
14960 0 350699 162387 191000 0 14959
14961 0 350717 162388 191040 0 14960
14962 6 350758 162323 191080 0 14961
14963 0 370783 141116 193080 0 7449
14964 0 370799 141512 193080 0 14963
14965 0 370855 141582 193120 0 14964
14966 0 370930 141590 193160 0 14965
14967 0 370950 141576 193200 0 14966
14968 0 370896 141611 193240 0 14967
14969 0 370859 141636 193280 0 14968
14970 0 370823 141660 193320 0 14969
14971 6 370829 141664 193360 0 14970
14972 0 381881 144573 187160 0 7322
14973 0 382053 144605 187080 0 14972
14974 0 382142 144627 187040 0 14973
14975 0 382230 144664 187000 0 14974
14976 0 382656 144924 187040 0 14975
14977 0 382983 145112 187160 0 14976
14978 0 382983 145110 187320 0 14977
14979 0 382987 145082 187400 0 14978
14980 6 382997 145080 187480 0 14979
14981 0 372313 145963 191360 0 2206
14982 0 371431 145546 191360 0 14981
14983 0 371532 145615 191280 0 14982
14984 0 371486 145624 191240 0 14983
14985 0 371461 145623 191200 0 14984
14986 0 371474 145555 191120 0 14985
14987 0 371417 145508 191040 0 14986
14988 0 371377 145474 190960 0 14987
14989 6 371404 145508 190920 0 14988
14990 0 372796 145553 191120 0 2204
14991 0 372799 145532 191080 0 14990
14992 0 372802 145511 191040 0 14991
14993 0 372809 145464 190960 0 14992
14994 0 372836 145310 190680 0 14993
14995 0 372853 145274 190600 0 14994
14996 0 372788 145291 190520 0 14995
14997 0 372748 145285 190480 0 14996
14998 6 372737 145299 190440 0 14997
14999 0 394064 128737 181640 0 7009
15000 0 394064 128753 181600 0 14999
15001 0 394149 128749 181520 0 15000
15002 0 394183 128749 181480 0 15001
15003 0 394272 128746 181360 0 15002
15004 0 394469 128743 181320 0 15003
15005 0 394640 128606 181200 0 15004
15006 0 394637 128591 181160 0 15005
15007 6 394675 128591 181120 0 15006
15008 0 443519 129558 190240 0 2881
15009 0 443573 129415 190200 0 15008
15010 0 443559 129421 190160 0 15009
15011 0 443576 129417 190120 0 15010
15012 0 443605 129480 190080 0 15011
15013 0 443656 129529 190040 0 15012
15014 0 443660 129519 190000 0 15013
15015 0 443707 129516 189960 0 15014
15016 6 443649 129443 189920 0 15015
15017 5 450369 201715 48800 32 7403
15018 0 450202 201708 48880 96 15017
15019 0 450104 201695 48960 96 15018
15020 0 450067 201685 49000 96 15019
15021 0 449409 201737 49000 81 15020
15022 0 449104 201765 48920 81 15021
15023 0 449026 201815 48840 60 15022
15024 0 448971 201918 48760 60 15023
15025 6 448927 201991 48720 40 15024
15026 0 451185 202124 47560 98 7383
15027 0 451100 202152 47640 98 15026
15028 0 450994 202121 47720 98 15027
15029 0 450991 202125 47760 98 15028
15030 0 450766 202151 47800 32 15029
15031 0 450717 202214 47880 98 15030
15032 0 450602 202355 47960 98 15031
15033 0 450636 202367 48000 98 15032
15034 6 450663 202348 48040 98 15033
15035 0 451273 198072 43080 0 11195
15036 0 451311 198102 43000 0 15035
15037 0 451176 198146 42920 0 15036
15038 0 451135 198139 42840 0 15037
15039 0 451237 198101 42760 0 15038
15040 0 451346 198103 42680 0 15039
15041 0 451373 198104 42600 0 15040
15042 0 451368 198115 42560 0 15041
15043 6 451430 198132 42520 0 15042
15044 0 454553 202569 41880 0 12177
15045 0 454502 202547 41920 0 15044
15046 0 454486 202541 41960 0 15045
15047 0 454494 202528 42000 0 15046
15048 0 454454 202484 42040 0 15047
15049 0 454457 202480 42080 0 15048
15050 0 454497 202461 42120 0 15049
15051 0 454494 202449 42160 0 15050
15052 6 454508 202440 42200 0 15051
15053 0 453364 203669 47520 124 10456
15054 0 453359 203628 47600 124 15053
15055 0 453342 203576 47680 124 15054
15056 0 453366 203486 47760 86 15055
15057 0 453259 203298 47840 86 15056
15058 0 453241 203255 47920 86 15057
15059 0 453353 203278 48000 120 15058
15060 0 453522 203291 48080 120 15059
15061 6 453657 203200 48160 45 15060
15062 0 455144 201148 41840 0 8127
15063 5 455321 200741 41840 75 15062
15064 0 455304 200666 42000 75 15063
15065 0 455282 200625 42080 40 15064
15066 0 455265 200609 42160 40 15065
15067 0 455203 200583 42240 40 15066
15068 0 455119 200515 42320 40 15067
15069 0 455206 200535 42360 40 15068
15070 6 455225 200578 42400 40 15069
15071 0 451159 205887 47560 200 10450
15072 0 451228 205916 47520 200 15071
15073 0 451212 205928 47480 200 15072
15074 0 451223 205822 47440 200 15073
15075 0 451199 205844 47400 200 15074
15076 0 451172 205847 47360 200 15075
15077 0 451166 205860 47320 200 15076
15078 0 451147 205847 47280 200 15077
15079 6 451143 205871 47240 200 15078
15080 0 450658 205313 48240 277 4461
15081 0 450374 205550 48240 277 15080
15082 0 450034 204861 48200 51 15081
15083 0 449929 205290 48160 51 15082
15084 0 449683 205443 48120 51 15083
15085 0 449465 205465 48080 51 15084
15086 0 449321 205475 48040 81 15085
15087 0 449133 205475 48000 81 15086
15088 6 448946 205474 47960 0 15087
15089 0 450603 207626 47240 0 10483
15090 0 450413 207622 47360 40 15089
15091 0 450186 207574 47440 40 15090
15092 0 450086 207708 47520 40 15091
15093 0 450065 207728 47600 40 15092
15094 0 450074 207643 47680 40 15093
15095 0 450235 207480 47760 60 15094
15096 0 450038 207429 47800 32 15095
15097 6 450020 207445 47880 32 15096
15098 0 451682 206317 40280 0 9549
15099 0 451654 206340 40360 0 15098
15100 0 451619 206333 40400 0 15099
15101 0 451593 206295 40440 0 15100
15102 0 451570 206272 40520 0 15101
15103 0 451629 206268 40560 0 15102
15104 0 451679 206243 40600 0 15103
15105 0 451730 206195 40640 0 15104
15106 6 451753 206170 40680 0 15105
15107 0 453088 205971 44560 0 11534
15108 0 453085 205946 44640 0 15107
15109 0 453115 205924 44720 0 15108
15110 0 453102 205921 44760 0 15109
15111 0 453100 205911 44800 0 15110
15112 0 453081 205890 44880 0 15111
15113 0 453101 205899 44920 0 15112
15114 0 453100 205903 44960 0 15113
15115 6 453099 205908 45000 0 15114
15116 0 454191 209267 39880 0 13202
15117 0 454165 209215 39840 0 15116
15118 0 454012 209283 39760 0 15117
15119 0 454002 209281 39720 0 15118
15120 0 453974 209276 39680 0 15119
15121 0 453953 209298 39640 0 15120
15122 0 453742 209287 39560 0 15121
15123 0 453725 209263 39520 0 15122
15124 6 453636 209271 39480 0 15123
15125 0 450895 200216 43080 0 9589
15126 0 451029 200293 43120 0 15125
15127 0 451127 200363 43160 0 15126
15128 0 451175 200391 43200 0 15127
15129 0 451184 200412 43240 0 15128
15130 0 451228 200474 43280 0 15129
15131 0 451272 200522 43320 0 15130
15132 0 451294 200564 43360 0 15131
15133 6 451313 200604 43400 0 15132
15134 0 457991 202699 42040 0 5764
15135 0 458157 202776 42160 0 15134
15136 0 458208 202856 42200 0 15135
15137 0 458174 202851 42280 0 15136
15138 0 458248 202928 42360 0 15137
15139 0 458309 203037 42400 0 15138
15140 0 458271 203017 42480 0 15139
15141 0 458273 203003 42560 0 15140
15142 6 458253 202984 42600 0 15141
15143 0 462134 222129 43600 202 13229
15144 0 462105 222117 43560 202 15143
15145 5 462091 222067 43480 32 15144
15146 0 462078 221835 43440 86 15145
15147 0 462110 221775 43400 86 15146
15148 0 462152 221770 43360 86 15147
15149 0 462124 221692 43320 86 15148
15150 0 462291 221683 43280 86 15149
15151 6 462304 221684 43240 86 15150
15152 0 455500 203254 41240 40 7770
15153 0 455369 203016 41320 40 15152
15154 0 455188 202994 41400 51 15153
15155 5 455060 202912 41440 51 15154
15156 0 455059 203027 41480 40 15155
15157 0 454973 203108 41560 40 15156
15158 0 454988 203241 41600 40 15157
15159 0 455189 203498 41640 32 15158
15160 6 455227 203617 41680 32 15159
15161 0 458554 200402 45440 0 9205
15162 0 458465 200499 45560 0 15161
15163 0 458339 200532 45640 0 15162
15164 0 458251 200556 45720 0 15163
15165 0 458238 200563 45800 0 15164
15166 0 458185 200596 45840 0 15165
15167 0 458212 200600 45880 0 15166
15168 0 458243 200582 45960 0 15167
15169 6 458293 200555 46040 0 15168
15170 0 454009 214021 41240 139 10882
15171 0 454817 214324 41440 71 15170
15172 0 455042 214514 41520 32 15171
15173 0 454965 214518 41600 32 15172
15174 0 455112 214583 41800 32 15173
15175 0 455125 214590 41880 32 15174
15176 0 455163 214598 41960 32 15175
15177 0 455105 214661 42040 32 15176
15178 6 455107 214640 42080 32 15177
15179 0 458863 201088 43480 75 8402
15180 0 459199 200959 43480 75 15179
15181 0 459165 200966 43520 75 15180
15182 0 459237 200925 43560 75 15181
15183 0 459262 200912 43600 75 15182
15184 0 459288 200916 43680 128 15183
15185 0 459298 200922 43720 128 15184
15186 0 459305 200927 43760 128 15185
15187 6 459309 200923 43800 128 15186
15188 0 449769 211435 40680 32 6109
15189 0 449582 211465 40800 32 15188
15190 0 449598 211502 40880 32 15189
15191 0 449608 211589 41000 32 15190
15192 0 449662 211626 41080 32 15191
15193 0 449699 211642 41120 32 15192
15194 0 449723 211719 41160 32 15193
15195 0 449731 211720 41200 32 15194
15196 6 449744 211749 41240 32 15195
15197 0 461946 223344 44600 75 10083
15198 0 461892 223402 44520 75 15197
15199 0 461912 223389 44440 178 15198
15200 0 461875 223371 44360 0 15199
15201 0 461846 223340 44280 0 15200
15202 0 461834 223322 44240 0 15201
15203 0 461796 223336 44200 0 15202
15204 0 461756 223307 44160 0 15203
15205 6 461736 223299 44120 0 15204
15206 0 462433 221792 45440 0 7634
15207 0 462466 221591 45200 154 15206
15208 0 462480 221654 45160 140 15207
15209 0 462472 221537 45120 154 15208
15210 0 462533 221542 45080 154 15209
15211 0 462624 221521 45000 154 15210
15212 0 462544 221467 44960 154 15211
15213 0 462528 221466 44920 154 15212
15214 6 462477 221418 44880 154 15213
15215 0 466076 227759 48040 0 4377
15216 0 465626 227700 48040 71 15215
15217 0 465751 227716 48160 0 15216
15218 0 465690 227785 48200 71 15217
15219 0 465853 227861 48240 71 15218
15220 0 465760 227858 48320 0 15219
15221 0 465830 227891 48360 0 15220
15222 0 465836 227847 48400 0 15221
15223 6 465939 227668 48440 0 15222
15224 0 348745 169170 164840 0 11939
15225 0 348740 169156 164880 0 15224
15226 0 348766 169164 164920 0 15225
15227 0 348791 169174 164960 0 15226
15228 0 348850 169207 165000 0 15227
15229 0 348859 169191 165040 0 15228
15230 0 348873 169204 165080 0 15229
15231 6 348891 169197 165120 0 15230
15232 0 348930 172866 166800 0 8646
15233 0 348976 172849 166760 0 15232
15234 0 348591 172733 166720 0 15233
15235 5 348495 172629 166680 0 15234
15236 0 348398 172587 166640 0 15235
15237 0 348394 172584 166600 0 15236
15238 0 348423 172642 166560 0 15237
15239 6 348467 172654 166520 0 15238
15240 0 342942 166019 174200 0 2456
15241 0 342702 166151 174200 0 15240
15242 0 342622 166419 174200 0 15241
15243 0 342702 166639 174200 0 15242
15244 0 342756 166655 174160 0 15243
15245 0 342799 166680 174080 0 15244
15246 0 342765 166640 174000 0 15245
15247 6 342763 166629 173960 0 15246
15248 0 355326 144534 200360 0 4313
15249 0 355184 144345 200240 0 15248
15250 0 355104 144181 200200 0 15249
15251 0 355047 144128 200160 0 15250
15252 0 354960 144084 200120 0 15251
15253 0 354815 143959 200080 0 15252
15254 0 354650 143753 200000 0 15253
15255 6 354663 143737 199960 0 15254
15256 0 343485 167113 181120 0 6960
15257 5 343308 167055 181160 0 15256
15258 0 343065 166409 181120 0 15257
15259 0 343059 166252 181080 0 15258
15260 0 343052 166184 181040 0 15259
15261 0 343002 166276 180960 0 15260
15262 0 342972 166303 180880 0 15261
15263 6 342923 166323 180840 0 15262
15264 0 336203 160282 185520 0 4631
15265 0 336127 159451 185520 0 15264
15266 5 336257 159301 185560 0 15265
15267 0 336229 159195 185520 0 15266
15268 0 336207 159111 185440 0 15267
15269 0 336205 159056 185400 0 15268
15270 0 336218 159016 185360 0 15269
15271 6 336291 159017 185320 0 15270
15272 0 439945 145868 199680 0 3881
15273 0 439885 145929 199640 0 15272
15274 0 439821 145981 199600 0 15273
15275 0 439748 146036 199560 0 15274
15276 0 439713 146073 199520 0 15275
15277 0 439695 146137 199480 0 15276
15278 0 439672 146185 199440 0 15277
15279 6 439711 146151 199400 0 15278
15280 0 341379 161980 188680 0 4600
15281 0 341319 162167 188560 0 15280
15282 5 341346 162387 188480 0 15281
15283 0 341375 162429 188440 0 15282
15284 0 341340 162409 188400 0 15283
15285 0 341252 162461 188320 0 15284
15286 0 341259 162472 188280 0 15285
15287 6 341239 162477 188240 0 15286
15288 0 340548 160448 189280 0 4597
15289 0 340509 160379 189240 0 15288
15290 0 340525 160317 189200 0 15289
15291 0 340526 160273 189160 0 15290
15292 0 340519 160240 189120 0 15291
15293 0 340425 160237 189080 0 15292
15294 0 340342 160246 189040 0 15293
15295 6 340306 160226 189000 0 15294
15296 5 343060 161883 189640 0 4594
15297 0 343080 161764 189600 0 15296
15298 0 343115 161529 189520 0 15297
15299 0 343019 161498 189240 0 15298
15300 0 342964 161453 189040 0 15299
15301 0 342904 161207 189000 0 15300
15302 0 342805 161051 188880 0 15301
15303 6 342752 160922 188800 0 15302
15304 0 349000 163211 189760 0 2245
15305 0 349024 163451 189840 0 15304
15306 0 349191 163460 189880 0 15305
15307 0 349140 163548 189920 0 15306
15308 0 349124 163624 189960 0 15307
15309 0 349224 163660 190000 0 15308
15310 0 349326 163655 190040 0 15309
15311 6 349320 163636 190080 0 15310
15312 0 347881 162858 189880 0 4588
15313 0 347811 163085 189720 0 15312
15314 0 347556 163175 189520 0 15313
15315 0 347597 163364 189400 0 15314
15316 0 347536 163396 189320 0 15315
15317 0 347511 163391 189240 0 15316
15318 0 347456 163360 189160 0 15317
15319 6 347416 163329 189120 0 15318
15320 0 381228 146345 185040 0 7345
15321 0 381227 146343 185080 0 15320
15322 0 381240 146347 185120 0 15321
15323 0 381247 146371 185160 0 15322
15324 0 381548 146521 185200 0 15323
15325 0 381569 146558 185240 0 15324
15326 0 381580 146602 185280 0 15325
15327 6 381579 146636 185320 0 15326
15328 0 356128 159211 192320 0 2221
15329 0 356204 159427 192400 0 15328
15330 0 356262 159481 192440 0 15329
15331 0 356323 159465 192480 0 15330
15332 0 356348 159477 192520 0 15331
15333 0 356428 159514 192560 0 15332
15334 0 356466 159547 192600 0 15333
15335 6 356437 159540 192640 0 15334
15336 0 381840 147013 189200 0 10398
15337 0 381858 147043 189320 0 15336
15338 0 381868 147084 189360 0 15337
15339 0 381870 147057 189400 0 15338
15340 0 381916 147066 189440 0 15339
15341 0 381926 147072 189480 0 15340
15342 0 382032 147057 189520 0 15341
15343 6 382015 147083 189560 0 15342
15344 0 379456 115487 170240 0 5391
15345 0 379436 115398 170360 0 15344
15346 0 379499 115424 170480 0 15345
15347 0 379480 115406 170520 0 15346
15348 0 379428 115398 170680 0 15347
15349 0 379179 115422 170840 0 15348
15350 0 379085 115338 170920 0 15349
15351 6 379010 115332 171040 0 15350
15352 5 380649 130926 188480 0 9756
15353 0 381483 131134 188600 0 15352
15354 0 381562 131052 188520 0 15353
15355 0 381581 130918 188480 0 15354
15356 0 381589 130828 188440 0 15355
15357 0 381603 130717 188400 0 15356
15358 0 381644 130638 188320 0 15357
15359 6 381665 130605 188280 0 15358
15360 0 376462 142101 192040 0 6860
15361 0 376505 142154 192120 0 15360
15362 0 376518 142112 192200 0 15361
15363 0 376538 142050 192320 0 15362
15364 0 376585 141997 192360 0 15363
15365 0 376584 141989 192400 0 15364
15366 0 376575 142006 192440 0 15365
15367 6 376597 142026 192480 0 15366
15368 0 385207 135994 189960 0 2185
15369 0 385240 135584 189840 0 15368
15370 0 385408 135408 189720 0 15369
15371 0 385467 135327 189680 0 15370
15372 0 385484 135236 189600 0 15371
15373 0 385415 134941 189560 0 15372
15374 0 385468 134869 189520 0 15373
15375 6 385464 134831 189480 0 15374
15376 5 388412 136437 189600 0 13430
15377 0 388487 136490 189520 0 15376
15378 0 388492 136508 189440 0 15377
15379 0 388496 136528 189360 0 15378
15380 0 388432 136422 189280 0 15379
15381 0 388442 136382 189200 0 15380
15382 0 388470 136351 189120 0 15381
15383 6 388468 136314 189040 0 15382
15384 0 395150 128726 182240 0 4073
15385 0 395033 128504 182360 0 15384
15386 0 394811 128116 182560 0 15385
15387 0 394810 127998 182640 0 15386
15388 0 394809 127822 182760 0 15387
15389 0 394821 127694 182960 0 15388
15390 0 394773 127729 183080 0 15389
15391 6 394682 127804 183120 0 15390
15392 0 448201 208640 40400 90 6086
15393 0 448154 208655 40360 90 15392
15394 0 448092 208633 40320 90 15393
15395 0 448070 208621 40280 90 15394
15396 0 448059 208598 40240 81 15395
15397 0 447957 208526 40080 81 15396
15398 0 447950 208576 40040 81 15397
15399 6 447917 208497 40000 81 15398
15400 0 450081 214877 42280 51 12020
15401 0 450039 215062 42120 51 15400
15402 0 449889 215197 42040 0 15401
15403 0 449805 215298 41920 0 15402
15404 0 449766 215295 41880 0 15403
15405 0 449896 215174 41840 0 15404
15406 0 449970 215137 41800 51 15405
15407 6 450002 215128 41760 51 15406
15408 0 455848 202372 44520 189 6409
15409 0 455852 202428 44360 189 15408
15410 0 455848 202438 44320 189 15409
15411 0 455810 202432 44240 189 15410
15412 0 455840 202440 44160 189 15411
15413 0 455845 202435 44120 189 15412
15414 0 455881 202453 44080 189 15413
15415 6 455883 202444 44040 189 15414
15416 0 452763 204390 43400 150 11748
15417 0 452775 204373 43320 150 15416
15418 0 452772 204408 43280 60 15417
15419 0 452817 204606 43240 60 15418
15420 0 452837 204614 43200 60 15419
15421 0 452830 204620 43160 60 15420
15422 0 452860 204627 43080 60 15421
15423 6 452880 204629 43000 60 15422
15424 0 457446 198224 42280 108 7730
15425 0 457533 197970 42280 108 15424
15426 0 457534 197886 42360 108 15425
15427 0 457558 197892 42400 108 15426
15428 0 457570 197913 42440 108 15427
15429 0 457565 197921 42480 108 15428
15430 0 457590 197923 42520 108 15429
15431 6 457565 197915 42560 108 15430
15432 0 456725 201106 45120 176 11480
15433 0 456600 201205 45040 176 15432
15434 0 456540 201308 44960 96 15433
15435 0 456517 201372 44920 96 15434
15436 0 456476 201386 44880 71 15435
15437 0 456510 201434 44800 71 15436
15438 0 456557 201363 44720 96 15437
15439 6 456542 201327 44680 96 15438
15440 0 452332 216259 41920 45 6054
15441 0 452399 216284 41880 45 15440
15442 0 452390 216296 41840 45 15441
15443 0 452369 216278 41800 45 15442
15444 0 452245 216250 41760 45 15443
15445 0 452231 216265 41720 45 15444
15446 0 452239 216228 41680 45 15445
15447 6 452214 216231 41640 45 15446
15448 0 455102 201311 48480 131 5693
15449 0 455131 201355 48440 131 15448
15450 0 455144 201390 48400 131 15449
15451 0 455159 201433 48360 131 15450
15452 5 455135 201547 48320 0 15451
15453 0 454957 201671 48360 0 15452
15454 0 454897 201677 48400 0 15453
15455 6 454842 201647 48440 0 15454
15456 0 453486 198605 42680 0 10836
15457 0 453463 198582 42640 0 15456
15458 0 453447 198561 42600 0 15457
15459 0 453450 198554 42560 0 15458
15460 0 453433 198539 42520 0 15459
15461 0 453458 198544 42480 0 15460
15462 0 453452 198537 42440 32 15461
15463 6 453468 198561 42400 32 15462
15464 0 455861 198947 41840 75 7722
15465 0 455700 199038 41880 75 15464
15466 0 455710 199027 41960 75 15465
15467 0 455864 199166 41960 75 15466
15468 0 455988 199286 42000 75 15467
15469 0 456013 199309 42040 75 15468
15470 0 456004 199316 42080 75 15469
15471 6 455996 199354 42120 75 15470
15472 0 452143 203591 42560 45 10640
15473 0 452162 203560 42600 45 15472
15474 0 452203 203562 42640 45 15473
15475 0 452204 203584 42680 45 15474
15476 0 452166 203599 42760 45 15475
15477 0 452146 203620 42800 45 15476
15478 0 452135 203628 42840 45 15477
15479 6 451872 203699 42880 45 15478
15480 0 455110 202238 38320 124 6506
15481 0 455076 202247 38400 124 15480
15482 0 455049 202255 38480 124 15481
15483 0 455018 202318 38520 124 15482
15484 0 454936 202406 38560 124 15483
15485 0 454834 202501 38600 0 15484
15486 0 454825 202495 38680 0 15485
15487 6 454824 202471 38720 0 15486
15488 0 453893 200667 38040 122 5810
15489 0 453587 200508 38040 64 15488
15490 0 453377 200618 38040 107 15489
15491 0 453285 200664 38120 107 15490
15492 0 453268 200709 38200 64 15491
15493 0 453250 200708 38280 64 15492
15494 0 453233 200724 38360 64 15493
15495 6 453256 200736 38440 64 15494
15496 0 450319 200550 47120 0 9289
15497 0 450196 200610 47120 0 15496
15498 0 449952 200553 47120 0 15497
15499 0 449845 200504 47080 0 15498
15500 0 449784 200475 47040 0 15499
15501 0 449755 200457 47000 0 15500
15502 0 449772 200454 46960 0 15501
15503 6 450512 207790 46920 0 15502
15504 0 454449 201028 39800 0 11073
15505 0 454544 200927 39760 115 15504
15506 0 454656 200800 39680 115 15505
15507 5 454696 200730 39640 115 15506
15508 0 454765 200536 39600 0 15507
15509 0 454764 200455 39520 0 15508
15510 0 454767 200454 39480 0 15509
15511 6 454764 200453 39440 0 15510
15512 0 453066 199939 39720 0 10017
15513 0 452947 199945 39800 0 15512
15514 0 452812 199964 39840 0 15513
15515 0 452759 199994 39800 0 15514
15516 0 452727 199992 39760 0 15515
15517 0 452717 200005 39720 0 15516
15518 0 452691 200018 39680 0 15517
15519 6 452640 199988 39640 0 15518
15520 0 454108 200298 39880 0 10015
15521 0 454270 200337 39920 0 15520
15522 0 454384 200363 39960 0 15521
15523 0 454412 200433 40000 0 15522
15524 0 454431 200359 40040 0 15523
15525 0 454438 200311 40080 98 15524
15526 0 454448 200309 40120 98 15525
15527 6 454474 200303 40160 98 15526
15528 0 455450 199093 45960 80 8179
15529 0 455903 199027 46040 86 15528
15530 0 456087 199009 46080 86 15529
15531 0 456182 198939 46160 51 15530
15532 0 456329 198939 46200 51 15531
15533 0 456588 198872 46280 75 15532
15534 0 456771 198796 46360 75 15533
15535 6 456826 198822 46400 75 15534
15536 0 451603 201115 45520 0 7362
15537 0 451647 201143 45680 0 15536
15538 0 451683 201183 45760 0 15537
15539 0 451702 201143 45800 0 15538
15540 0 451712 201176 45880 0 15539
15541 0 451847 201154 45960 0 15540
15542 0 451904 201125 46040 0 15541
15543 6 451949 201128 46080 0 15542
15544 0 449888 200562 41920 32 9608
15545 0 449883 200423 42000 32 15544
15546 0 449878 200233 42080 32 15545
15547 0 449839 200065 42160 32 15546
15548 0 449823 199970 42240 32 15547
15549 0 449799 199918 42320 32 15548
15550 0 449782 199882 42400 32 15549
15551 6 449752 199958 42440 32 15550
15552 0 452734 206675 40200 209 12862
15553 0 452678 206649 40160 209 15552
15554 0 452579 206647 40120 0 15553
15555 0 452567 206648 40080 0 15554
15556 0 452553 206712 40040 0 15555
15557 0 452490 206756 40000 0 15556
15558 0 452469 206787 39960 0 15557
15559 6 452447 206835 39920 0 15558
15560 0 452605 205674 40080 0 9550
15561 0 452501 205598 40040 120 15560
15562 0 452530 205559 39960 166 15561
15563 0 452513 205498 39880 166 15562
15564 0 452539 205466 39800 166 15563
15565 0 452529 205437 39760 166 15564
15566 0 452527 205440 39720 166 15565
15567 6 452522 205442 39680 166 15566
15568 0 454804 202347 39760 0 7795
15569 0 454786 202514 39680 0 15568
15570 0 454757 202552 39600 0 15569
15571 0 454734 202680 39560 0 15570
15572 0 454699 202721 39480 0 15571
15573 0 454729 202747 39400 0 15572
15574 0 454756 202797 39360 0 15573
15575 6 454733 202856 39280 0 15574
15576 5 460851 203014 41080 32 8771
15577 0 460842 202911 41240 32 15576
15578 0 460872 202849 41320 32 15577
15579 0 460952 202774 41400 32 15578
15580 0 461070 202734 41480 32 15579
15581 0 461056 202684 41520 32 15580
15582 0 461070 202635 41560 32 15581
15583 6 461080 202615 41600 32 15582
15584 0 452314 203555 34920 98 8526
15585 0 452277 203600 34880 60 15584
15586 0 452547 203331 35000 90 15585
15587 0 452607 203251 35040 98 15586
15588 0 452659 203201 35080 98 15587
15589 0 452537 203274 35120 90 15588
15590 0 452571 203287 35200 90 15589
15591 6 452476 203350 35240 90 15590
15592 0 449152 207244 37840 104 8368
15593 0 449147 207214 37880 104 15592
15594 0 449127 207159 37960 104 15593
15595 0 449128 207177 38000 104 15594
15596 0 449169 207163 38080 104 15595
15597 0 449212 207138 38120 104 15596
15598 0 449255 207074 38160 104 15597
15599 6 449254 207029 38240 40 15598
15600 0 456995 203136 40560 0 5778
15601 0 457025 203154 40600 0 15600
15602 0 457046 203149 40640 0 15601
15603 0 457087 203197 40680 0 15602
15604 0 457100 203201 40720 0 15603
15605 0 457120 203215 40760 0 15604
15606 0 457122 203199 40800 0 15605
15607 6 457153 203194 40840 0 15606
15608 0 449832 206942 47680 200 4452
15609 0 450605 206953 47680 60 15608
15610 0 450664 206939 47760 32 15609
15611 0 450676 206820 47800 32 15610
15612 0 450637 206802 47840 32 15611
15613 0 450812 206789 47920 32 15612
15614 0 450918 206833 48000 32 15613
15615 6 450952 206826 48040 32 15614
15616 0 452761 217145 44320 71 6008
15617 0 452725 217203 44360 71 15616
15618 0 452913 217136 44440 71 15617
15619 0 452954 217125 44480 71 15618
15620 5 452972 217123 44520 71 15619
15621 0 452951 217225 44560 71 15620
15622 0 452971 217250 44600 71 15621
15623 6 452982 217228 44640 71 15622
15624 0 450785 204086 35680 0 8521
15625 0 450761 204173 35720 0 15624
15626 0 450705 204165 35760 0 15625
15627 0 450663 204194 35800 0 15626
15628 0 450685 204188 35840 0 15627
15629 0 450670 204210 35880 0 15628
15630 0 450668 204223 35960 0 15629
15631 6 450661 204234 36000 0 15630
15632 0 458851 201551 41920 175 8759
15633 0 458943 201190 41920 0 15632
15634 0 458945 201163 41880 0 15633
15635 0 458915 201087 41840 0 15634
15636 0 458858 201052 41800 0 15635
15637 0 458804 201012 41760 0 15636
15638 0 458793 201088 41720 0 15637
15639 6 458762 200985 41680 0 15638
15640 0 451493 207737 38560 32 8979
15641 0 451629 207698 38480 32 15640
15642 0 451781 207642 38440 32 15641
15643 0 451979 207558 38360 45 15642
15644 0 452070 207531 38280 45 15643
15645 0 452118 207509 38240 45 15644
15646 0 452146 207544 38160 0 15645
15647 6 452164 207553 38120 0 15646
15648 0 462835 221978 43440 108 13232
15649 0 462795 221915 43400 108 15648
15650 0 462834 221924 43320 108 15649
15651 0 462802 221891 43240 108 15650
15652 0 462763 221856 43200 108 15651
15653 0 462754 221823 43160 108 15652
15654 0 462766 221792 43120 108 15653
15655 6 462769 221722 43080 108 15654
15656 0 449412 204598 41960 0 12188
15657 0 449478 204674 41880 0 15656
15658 0 449433 204641 41800 0 15657
15659 0 449406 204626 41720 0 15658
15660 0 449424 204661 41680 0 15659
15661 0 449431 204643 41640 0 15660
15662 0 449411 204712 41600 0 15661
15663 6 449465 204666 41560 0 15662
15664 0 451214 208813 42480 32 6720
15665 0 451349 208741 42560 0 15664
15666 0 451370 208786 42640 0 15665
15667 0 451630 208688 42720 0 15666
15668 0 451713 208677 42760 0 15667
15669 0 451718 208656 42840 0 15668
15670 0 451899 208755 42880 0 15669
15671 6 451931 208809 42920 0 15670
15672 0 452682 212538 43320 32 9361
15673 0 452649 212430 43400 40 15672
15674 0 452629 212334 43480 40 15673
15675 0 452627 212312 43520 40 15674
15676 0 452587 212307 43560 40 15675
15677 0 452584 212304 43600 40 15676
15678 0 452613 212267 43640 40 15677
15679 6 452612 212251 43680 40 15678
15680 0 451127 214628 39520 96 9155
15681 0 451044 214590 39480 64 15680
15682 0 450988 214579 39400 60 15681
15683 0 451045 214566 39360 64 15682
15684 0 450917 214438 39280 60 15683
15685 0 450895 214388 39240 60 15684
15686 0 450903 214410 39200 60 15685
15687 6 450810 214372 39120 60 15686
15688 5 455450 212983 41040 0 14568
15689 0 455515 213080 41120 0 15688
15690 0 455582 213158 41160 0 15689
15691 0 455547 213161 41240 0 15690
15692 0 455609 213183 41320 0 15691
15693 0 455608 213228 41360 0 15692
15694 0 455649 213250 41400 0 15693
15695 6 455617 213300 41440 0 15694
15696 0 450292 213931 44960 200 13259
15697 0 450258 213907 44880 200 15696
15698 0 450243 213889 44840 200 15697
15699 0 450222 213883 44800 200 15698
15700 0 450189 213846 44760 0 15699
15701 0 450189 213826 44720 0 15700
15702 0 450184 213809 44680 0 15701
15703 6 450180 213797 44640 0 15702
15704 0 451668 213768 43000 181 5172
15705 0 451504 213747 43040 181 15704
15706 0 451308 213530 43120 0 15705
15707 5 451462 213547 43160 0 15706
15708 0 451854 213857 43200 181 15707
15709 0 452027 214002 43240 181 15708
15710 0 452029 214029 43280 181 15709
15711 6 452109 214046 43320 181 15710
15712 0 462562 223203 44280 81 10088
15713 0 462482 223251 44200 81 15712
15714 0 462466 223207 44120 75 15713
15715 5 462437 223240 44040 75 15714
15716 0 462493 223412 44040 81 15715
15717 0 462455 223555 44040 81 15716
15718 0 462453 223579 44000 81 15717
15719 6 462456 223581 43960 0 15718
15720 0 453186 214660 45160 32 4416
15721 0 453448 214262 45280 32 15720
15722 0 453403 214173 45360 32 15721
15723 0 453290 214177 45440 32 15722
15724 0 453015 214428 45520 32 15723
15725 0 452799 214279 45640 32 15724
15726 0 452806 214275 45680 32 15725
15727 6 452754 214257 45720 32 15726
15728 0 453242 214437 45040 64 4415
15729 0 453654 214411 45040 75 15728
15730 0 454239 215244 45040 71 15729
15731 0 454367 215952 45040 51 15730
15732 0 454356 216056 45080 51 15731
15733 0 454215 216178 45120 64 15732
15734 0 454229 216514 45160 64 15733
15735 6 454051 216431 45200 64 15734
15736 5 462666 223854 44800 64 10080
15737 0 462792 224203 44800 32 15736
15738 0 463419 224383 44640 32 15737
15739 5 463563 224302 44560 32 15738
15740 0 463516 224292 44480 32 15739
15741 0 463414 224255 44440 32 15740
15742 0 463744 224171 44400 0 15741
15743 6 463725 224165 44360 0 15742
15744 0 461110 221600 45720 45 7637
15745 5 461039 221691 45800 51 15744
15746 0 460778 221686 45800 51 15745
15747 0 460723 221746 45840 51 15746
15748 0 460689 221655 45880 51 15747
15749 0 460607 221613 45920 51 15748
15750 0 460572 221617 45960 51 15749
15751 6 460534 221667 46000 32 15750
15752 0 348111 169312 163800 0 5488
15753 0 348069 169257 163760 0 15752
15754 0 347952 169228 163720 0 15753
15755 0 347999 169246 163680 0 15754
15756 0 347972 169234 163640 0 15755
15757 0 347979 169222 163600 0 15756
15758 6 347975 169235 163560 0 15757
15759 0 344713 170390 169440 0 13710
15760 0 344481 170282 169440 0 15759
15761 0 344437 170178 169480 0 15760
15762 0 344233 170182 169480 0 15761
15763 0 344205 170245 169520 0 15762
15764 0 344206 170254 169560 0 15763
15765 6 344172 170191 169600 0 15764
15766 0 347712 172572 167960 0 8630
15767 0 347528 172608 167960 0 15766
15768 0 347561 172752 167960 0 15767
15769 0 347538 172778 167880 0 15768
15770 0 347478 172588 167880 0 15769
15771 0 347478 172580 167840 0 15770
15772 6 347484 172583 167800 0 15771
15773 0 361505 152354 185920 0 4927
15774 0 361470 152306 185840 0 15773
15775 0 361378 152188 185760 0 15774
15776 5 361365 152156 185720 0 15775
15777 0 361501 152186 185680 0 15776
15778 0 361547 152161 185640 0 15777
15779 6 361568 152165 185600 0 15778
15780 0 366664 150739 183080 0 14611
15781 0 366734 150760 183040 0 15780
15782 5 366694 150752 182960 0 15781
15783 0 366518 150900 182960 0 15782
15784 0 366559 150923 182920 0 15783
15785 0 366626 150938 182880 0 15784
15786 6 366651 150956 182840 0 15785
15787 0 369806 150065 186600 0 7242
15788 0 369772 150068 186640 0 15787
15789 0 369714 150097 186720 0 15788
15790 0 369631 150172 186800 0 15789
15791 0 369628 150244 186880 0 15790
15792 0 369560 150228 186920 0 15791
15793 6 369540 150248 186960 0 15792
15794 0 340700 157152 193520 0 8311
15795 0 340521 156990 193720 0 15794
15796 0 340486 156925 193840 0 15795
15797 0 340586 156878 193960 0 15796
15798 0 340641 156958 194000 0 15797
15799 0 340800 157015 194040 0 15798
15800 6 340845 157055 194080 0 15799
15801 0 368720 150148 184800 0 4867
15802 0 368680 150089 184760 0 15801
15803 0 368642 150012 184680 0 15802
15804 0 368621 149992 184640 0 15803
15805 0 368646 149978 184600 0 15804
15806 0 368639 149916 184520 0 15805
15807 6 368656 149873 184440 0 15806
15808 0 369019 151095 185000 0 4863
15809 0 368892 151179 185040 0 15808
15810 0 368607 151326 185080 0 15809
15811 0 368551 151375 185160 0 15810
15812 0 368607 151423 185240 0 15811
15813 0 368644 151441 185280 0 15812
15814 6 368651 151478 185320 0 15813
15815 0 339985 158228 192440 0 8300
15816 0 339648 158109 192560 0 15815
15817 0 339788 157444 192760 0 15816
15818 0 339855 157292 192920 0 15817
15819 0 339942 157301 193040 0 15818
15820 0 340002 157468 193160 0 15819
15821 6 339961 157458 193200 0 15820
15822 0 370413 111723 165120 0 5449
15823 0 370483 111753 165240 0 15822
15824 0 370507 111754 165280 0 15823
15825 0 370533 111749 165320 0 15824
15826 0 370501 111703 165400 0 15825
15827 0 370429 111536 165480 0 15826
15828 6 370424 111533 165520 0 15827
15829 5 345264 163217 189840 0 4589
15830 5 345731 163349 189800 0 15829
15831 0 345483 163575 189840 0 15830
15832 0 345415 163624 189920 0 15831
15833 0 345462 163602 190000 0 15832
15834 0 345462 163575 190040 0 15833
15835 6 345514 163548 190080 0 15834
15836 0 352436 159111 191640 0 2226
15837 0 352083 159107 191560 0 15836
15838 0 351811 159154 191520 0 15837
15839 5 351647 159247 191480 0 15838
15840 0 351539 159453 191560 0 15839
15841 0 351580 159510 191640 0 15840
15842 6 351632 159516 191720 0 15841
15843 0 388729 136752 189600 0 15376
15844 0 389552 136457 189480 0 15843
15845 0 389638 136406 189440 0 15844
15846 0 389800 136439 189400 0 15845
15847 0 389870 136450 189360 0 15846
15848 0 389914 136424 189320 0 15847
15849 6 389906 136420 189280 0 15848
15850 0 383056 120373 178280 0 4123
15851 0 383051 120325 178360 0 15850
15852 0 382966 120235 178440 0 15851
15853 0 382833 120120 178520 0 15852
15854 0 382745 120168 178600 0 15853
15855 0 382682 120217 178680 0 15854
15856 6 382685 120181 178720 0 15855
15857 5 449495 212969 42520 64 12001
15858 0 449294 212815 42520 64 15857
15859 0 449227 212836 42480 64 15858
15860 0 449147 212830 42400 64 15859
15861 0 449117 212806 42360 64 15860
15862 0 449100 212794 42320 81 15861
15863 6 449084 212799 42280 81 15862
15864 0 454649 203468 39320 0 7914
15865 0 454825 203350 39240 0 15864
15866 0 454842 203313 39160 0 15865
15867 0 454913 203260 39120 0 15866
15868 0 454943 203202 39080 0 15867
15869 0 454998 203215 39000 0 15868
15870 6 455049 203164 38960 0 15869
15871 0 458817 198647 43880 51 10803
15872 0 458882 198628 43800 51 15871
15873 0 458910 198600 43760 51 15872
15874 0 458913 198557 43720 51 15873
15875 0 458894 198521 43680 51 15874
15876 0 458904 198508 43640 51 15875
15877 6 458901 198485 43600 51 15876
15878 0 454159 200781 37920 124 5811
15879 0 454309 200698 37880 128 15878
15880 0 454416 200703 37840 128 15879
15881 0 454455 200714 37800 128 15880
15882 0 454464 200737 37760 128 15881
15883 0 454448 200763 37720 128 15882
15884 6 454537 200817 37680 128 15883
15885 0 456594 199434 39920 164 6684
15886 0 456571 199432 39840 164 15885
15887 0 456529 199522 39760 164 15886
15888 0 456399 199715 39680 122 15887
15889 0 456368 199711 39640 136 15888
15890 0 456358 199728 39600 136 15889
15891 6 456324 199719 39560 136 15890
15892 0 454896 203097 37360 51 7554
15893 5 454939 202924 37360 51 15892
15894 0 454754 202687 37440 154 15893
15895 0 454739 202625 37480 154 15894
15896 5 454782 202520 37520 154 15895
15897 0 454828 202478 37560 154 15896
15898 6 454820 202426 37640 154 15897
15899 0 447336 205146 43040 91 8500
15900 0 447330 205114 43080 91 15899
15901 0 447294 205116 43120 91 15900
15902 0 447294 205148 43160 51 15901
15903 0 447288 205147 43200 51 15902
15904 0 447265 205129 43240 51 15903
15905 6 447206 205116 43280 51 15904
15906 0 449352 207251 39720 0 8679
15907 5 449180 207362 39800 0 15906
15908 0 449053 207475 39800 0 15907
15909 0 449055 207472 39840 0 15908
15910 0 449054 207471 39880 0 15909
15911 0 449038 207496 39920 0 15910
15912 6 449003 207499 39960 0 15911
15913 0 453392 200626 42320 32 8133
15914 0 453433 200599 42400 32 15913
15915 0 453374 200527 42480 32 15914
15916 0 453504 200299 42520 0 15915
15917 0 453509 200305 42560 0 15916
15918 0 453510 200288 42600 0 15917
15919 6 453494 200283 42640 0 15918
15920 0 454833 198459 45760 32 14159
15921 0 454804 198330 45720 32 15920
15922 0 454718 198259 45680 32 15921
15923 0 454714 198235 45640 32 15922
15924 0 454773 198181 45600 32 15923
15925 0 454746 198111 45560 0 15924
15926 6 454807 198060 45520 0 15925
15927 0 451110 202384 45640 32 8001
15928 0 451267 202225 45560 51 15927
15929 5 451319 202160 45520 51 15928
15930 0 451860 201818 45360 32 15929
15931 0 451815 201725 45280 32 15930
15932 0 451792 201712 45200 32 15931
15933 6 451639 201438 45200 32 15932
15934 0 451460 208268 36600 0 9462
15935 0 451440 208348 36640 0 15934
15936 0 451396 208427 36680 0 15935
15937 0 451599 208438 36760 0 15936
15938 0 451691 208620 36800 0 15937
15939 0 451794 208566 36840 0 15938
15940 6 451872 208570 36880 0 15939
15941 0 455462 200762 41560 96 15063
15942 0 455536 200752 41480 96 15941
15943 0 455693 200667 41400 86 15942
15944 0 455735 200573 41320 86 15943
15945 0 455768 200558 41240 86 15944
15946 0 455715 200533 41200 86 15945
15947 6 455694 200560 41160 86 15946
15948 0 451894 200982 45440 0 7361
15949 0 451606 200866 45000 86 15948
15950 0 451631 200950 44880 86 15949
15951 0 451628 201029 44800 153 15950
15952 0 451631 201245 44760 32 15951
15953 0 451612 201274 44680 32 15952
15954 6 451576 201211 44640 32 15953
15955 0 453444 202187 41760 0 12812
15956 0 453430 202252 41680 0 15955
15957 0 453422 202281 41640 0 15956
15958 0 453263 202377 41600 0 15957
15959 0 453181 202361 41520 0 15958
15960 0 453141 202339 41480 0 15959
15961 6 453056 202351 41440 0 15960
15962 0 453877 201866 40360 0 11066
15963 0 453880 201869 40400 0 15962
15964 0 453860 201849 40440 0 15963
15965 0 453798 201869 40480 0 15964
15966 0 453657 201779 40560 0 15965
15967 0 453595 201710 40600 0 15966
15968 6 453547 201640 40640 0 15967
15969 0 450518 209520 46880 0 10488
15970 0 451093 210965 46840 0 15969
15971 0 449958 206960 46800 131 15970
15972 0 450098 206878 46720 60 15971
15973 0 450116 206863 46680 60 15972
15974 0 450114 206857 46640 0 15973
15975 6 450114 206852 46600 0 15974
15976 0 460379 202134 40720 64 8775
15977 0 460396 202083 40640 64 15976
15978 0 460328 202105 40560 64 15977
15979 0 460300 202066 40520 64 15978
15980 0 460272 202070 40480 64 15979
15981 0 460118 201968 40400 81 15980
15982 6 460068 201972 40360 81 15981
15983 0 450206 205625 47760 160 4457
15984 0 449731 205281 47760 51 15983
15985 0 449554 204985 47840 81 15984
15986 0 449684 204788 47880 51 15985
15987 0 449592 204820 47960 51 15986
15988 0 449651 204807 48000 51 15987
15989 6 449772 204807 48080 51 15988
15990 0 449141 207931 47960 104 4455
15991 0 449257 207899 48040 104 15990
15992 0 449357 207961 48120 32 15991
15993 0 449356 207905 48160 32 15992
15994 0 449234 207671 48200 32 15993
15995 0 449403 208242 48240 104 15994
15996 6 449420 208275 48280 104 15995
15997 0 449671 208779 41000 206 8663
15998 0 449666 208834 41120 206 15997
15999 0 449635 208844 41200 206 15998
16000 0 449660 208864 41280 206 15999
16001 0 449674 208878 41320 206 16000
16002 0 449620 208869 41360 206 16001
16003 6 449608 208899 41440 206 16002
16004 0 458292 201108 41360 0 5772
16005 0 458350 201071 41400 0 16004
16006 0 458396 201013 41440 0 16005
16007 0 458444 201005 41480 0 16006
16008 0 458499 201001 41520 0 16007
16009 0 458532 200996 41560 0 16008
16010 6 458547 201013 41600 0 16009
16011 0 454888 205741 44240 0 13216
16012 0 454713 205625 44200 0 16011
16013 0 454535 205655 44240 0 16012
16014 0 454405 205700 44240 0 16013
16015 0 454364 205715 44200 0 16014
16016 0 454348 205721 44160 0 16015
16017 6 454337 205690 44120 0 16016
16018 0 458812 199326 44960 32 14546
16019 0 458798 199325 44880 32 16018
16020 0 458818 199288 44800 32 16019
16021 0 458787 199269 44720 32 16020
16022 0 458718 199251 44640 86 16021
16023 0 458643 199201 44560 86 16022
16024 6 458637 199177 44480 86 16023
16025 0 458463 198068 45280 86 9210
16026 0 458379 198025 45200 45 16025
16027 0 458435 197860 45160 45 16026
16028 0 458271 198025 45120 45 16027
16029 0 458189 198064 45080 45 16028
16030 0 458125 198108 45040 80 16029
16031 6 458062 198148 45000 80 16030
16032 0 452885 212222 39720 136 11311
16033 0 452976 212315 39760 136 16032
16034 0 453054 212390 39840 136 16033
16035 0 453135 212420 39880 136 16034
16036 0 453166 212394 39920 136 16035
16037 0 453181 212571 39960 154 16036
16038 6 453179 212571 40000 154 16037
16039 0 450760 212204 39480 0 9663
16040 0 450775 212162 39440 0 16039
16041 0 450813 212167 39400 32 16040
16042 0 450793 212134 39320 0 16041
16043 0 450818 212101 39280 0 16042
16044 0 450841 212091 39240 0 16043
16045 6 450836 212093 39200 0 16044
16046 0 455351 203967 43440 0 7164
16047 0 455142 203672 43440 0 16046
16048 0 455122 203644 43480 0 16047
16049 0 455120 203619 43520 0 16048
16050 0 455142 203635 43560 0 16049
16051 0 455174 203601 43600 131 16050
16052 6 455160 203594 43640 131 16051
16053 0 462125 222184 44000 164 10509
16054 0 462143 222177 44160 228 16053
16055 0 462152 222173 44240 228 16054
16056 0 462219 222196 44280 228 16055
16057 0 462351 222161 44320 228 16056
16058 0 462945 222082 44320 175 16057
16059 6 463136 222128 44200 71 16058
16060 0 449611 213128 45000 0 11664
16061 0 449530 212912 44960 0 16060
16062 0 449592 212900 44920 0 16061
16063 0 449578 212859 44880 0 16062
16064 0 449571 212881 44840 0 16063
16065 0 449554 212892 44800 0 16064
16066 6 449517 212892 44760 0 16065
16067 0 458469 202844 43800 0 5748
16068 0 458357 202809 43680 229 16067
16069 0 458348 202841 43600 168 16068
16070 0 458216 202905 43560 229 16069
16071 0 458225 202935 43480 168 16070
16072 0 458088 202927 43400 168 16071
16073 6 457974 202914 43360 229 16072
16074 0 448868 215131 45720 32 12602
16075 0 448869 215414 45720 32 16074
16076 0 448846 215479 45760 32 16075
16077 0 448811 215635 45800 32 16076
16078 0 448780 215762 45840 32 16077
16079 0 448785 215931 45880 32 16078
16080 6 448823 215947 45920 0 16079
16081 0 449930 210757 43400 0 12619
16082 0 449832 210753 43320 0 16081
16083 0 449808 210770 43280 0 16082
16084 0 449771 210751 43240 0 16083
16085 0 449775 210757 43200 0 16084
16086 0 449715 210753 43160 0 16085
16087 6 449752 210764 43120 0 16086
16088 5 448029 143873 216080 0 3523
16089 0 448192 143583 216080 0 16088
16090 0 448328 143385 216120 0 16089
16091 0 448433 143352 216160 0 16090
16092 0 448471 143338 216200 0 16091
16093 6 448517 143358 216240 0 16092
16094 0 343332 163794 164560 0 6296
16095 0 343327 163786 164600 0 16094
16096 0 343331 163714 164680 0 16095
16097 0 343303 163724 164720 0 16096
16098 0 343299 163733 164760 0 16097
16099 6 343323 163728 164800 0 16098
16100 0 347953 171211 168240 0 14909
16101 0 348039 171116 168160 0 16100
16102 0 348041 171114 168120 0 16101
16103 0 348043 171113 168080 0 16102
16104 0 348231 171038 168000 0 16103
16105 6 348274 171050 167960 0 16104
16106 0 344509 168832 179120 0 12308
16107 0 344479 168884 179000 0 16106
16108 5 344452 168884 178880 0 16107
16109 0 344252 169064 178880 0 16108
16110 0 344238 169121 178800 0 16109
16111 6 344233 169101 178760 0 16110
16112 0 355991 143831 200320 0 4312
16113 0 355793 143597 200200 0 16112
16114 0 355750 143385 200120 0 16113
16115 0 355468 143278 200080 0 16114
16116 0 355394 143148 200040 0 16115
16117 6 355413 143049 200000 0 16116
16118 0 343206 167068 181200 0 15257
16119 0 343177 167140 181280 0 16118
16120 0 343185 166982 181360 0 16119
16121 0 343184 166927 181440 0 16120
16122 0 343184 166900 181480 0 16121
16123 6 343261 166806 181560 0 16122
16124 0 371052 148195 186640 0 7262
16125 0 371046 148229 186600 0 16124
16126 0 370996 148280 186560 0 16125
16127 0 370988 148280 186520 0 16126
16128 0 370943 148276 186480 0 16127
16129 6 370958 148270 186440 0 16128
16130 0 370668 149373 186520 0 7244
16131 0 370695 149557 186480 0 16130
16132 0 370699 149665 186400 0 16131
16133 0 370695 149698 186360 0 16132
16134 0 370623 149683 186320 0 16133
16135 6 370615 149654 186280 0 16134
16136 0 368875 150052 183960 0 4880
16137 0 368862 150043 183920 0 16136
16138 0 368854 150001 183880 0 16137
16139 0 368854 149956 183840 0 16138
16140 0 368823 149919 183800 0 16139
16141 6 368803 149887 183760 0 16140
16142 0 369300 149645 184160 0 4876
16143 0 369125 149428 184200 0 16142
16144 0 369071 149301 184160 0 16143
16145 0 368906 149003 184120 0 16144
16146 0 368881 148880 184040 0 16145
16147 6 368849 148834 183920 0 16146
16148 0 372191 109937 165160 0 13735
16149 0 372242 109932 165240 0 16148
16150 0 372295 109994 165320 0 16149
16151 0 372376 109982 165400 0 16150
16152 0 372400 110025 165440 0 16151
16153 6 372404 110027 165480 0 16152
16154 0 375299 150163 186760 0 11154
16155 0 375243 150319 186760 0 16154
16156 0 375152 150279 186840 0 16155
16157 0 375124 150307 186880 0 16156
16158 0 375099 150238 186920 0 16157
16159 6 375083 150217 186960 0 16158
16160 0 357193 156800 193280 0 13379
16161 0 357000 156747 193360 0 16160
16162 0 356934 156726 193400 0 16161
16163 0 356920 156714 193440 0 16162
16164 0 356973 156677 193520 0 16163
16165 6 357016 156697 193560 0 16164
16166 0 370326 148865 189280 0 4806
16167 0 370255 148975 189320 0 16166
16168 0 370043 149129 189360 0 16167
16169 0 369975 149220 189440 0 16168
16170 0 369622 149574 189560 0 16169
16171 6 369850 149535 189720 0 16170
16172 5 381325 144291 187080 0 7323
16173 5 381509 143883 187080 0 16172
16174 0 381641 143531 187080 0 16173
16175 0 381610 143468 187000 0 16174
16176 0 381660 143547 186960 0 16175
16177 6 381733 143583 186920 0 16176
16178 0 382115 146221 188840 0 10393
16179 0 381999 146071 188720 0 16178
16180 0 381834 146273 188680 0 16179
16181 0 381790 146290 188600 0 16180
16182 0 381778 146284 188520 0 16181
16183 6 381852 146278 188440 0 16182
16184 0 380623 130912 188400 0 15352
16185 0 380576 131102 188360 0 16184
16186 0 380563 131102 188320 0 16185
16187 0 380574 131126 188200 0 16186
16188 0 380596 131114 188120 0 16187
16189 6 380602 131114 188080 0 16188
16190 0 378291 130256 188440 0 9756
16191 0 378127 130269 188360 0 16190
16192 0 377838 130291 188320 0 16191
16193 0 377018 130409 188280 0 16192
16194 0 376284 130704 188280 0 16193
16195 6 376166 130933 188400 0 16194
16196 0 388870 125040 181320 0 4091
16197 0 388660 125066 181400 0 16196
16198 0 388686 125072 181520 0 16197
16199 0 388638 125037 181680 0 16198
16200 0 388486 124948 181760 0 16199
16201 6 388473 124986 181880 0 16200
16202 0 391637 127417 181200 0 14661
16203 0 391624 127352 181160 0 16202
16204 0 391671 127280 181040 0 16203
16205 0 391798 127052 180960 0 16204
16206 0 391822 126948 180880 0 16205
16207 6 391790 126891 180800 0 16206
16208 0 449546 204594 37080 0 5305
16209 0 449502 204473 37120 0 16208
16210 0 449327 204324 37200 0 16209
16211 0 449158 204211 37240 0 16210
16212 0 448920 204088 37320 0 16211
16213 6 448653 203979 37400 0 16212
16214 0 455230 200919 49320 140 14078
16215 0 455268 200882 49360 140 16214
16216 0 455283 200864 49400 140 16215
16217 5 455283 200852 49440 140 16216
16218 0 455390 200830 49440 120 16217
16219 6 455338 200843 49480 140 16218
16220 0 452854 202742 43920 148 6190
16221 0 452998 202686 43920 148 16220
16222 0 453196 202805 43920 124 16221
16223 0 453221 202853 44000 0 16222
16224 0 453225 202850 44040 0 16223
16225 6 453198 202846 44080 0 16224
16226 0 452812 201998 43760 148 6187
16227 0 452828 201920 43800 0 16226
16228 0 453075 201675 43840 0 16227
16229 0 453391 201410 43880 0 16228
16230 0 453357 201393 43960 0 16229
16231 6 453365 201364 44000 0 16230
16232 0 453130 202996 43400 124 6182
16233 0 453187 202980 43440 124 16232
16234 0 453211 202973 43480 124 16233
16235 0 453183 202968 43520 124 16234
16236 0 453194 202947 43560 124 16235
16237 6 453186 202932 43600 124 16236
16238 0 450028 200261 47960 0 9303
16239 0 450232 200286 48080 107 16238
16240 0 450299 200244 48160 107 16239
16241 0 450152 199860 48200 40 16240
16242 0 450423 200683 48240 71 16241
16243 6 450389 200726 48280 134 16242
16244 0 455645 202443 45840 81 12748
16245 0 455659 202425 45880 102 16244
16246 0 455688 202333 46000 160 16245
16247 0 455751 202207 46080 160 16246
16248 0 455789 202096 46120 160 16247
16249 6 455832 202039 46160 160 16248
16250 0 454022 199885 37840 0 10112
16251 0 454032 199936 37800 0 16250
16252 0 453984 199964 37760 0 16251
16253 0 453957 200007 37680 64 16252
16254 0 453954 200049 37640 64 16253
16255 6 453905 200116 37600 107 16254
16256 0 452339 202498 46720 102 8014
16257 0 452245 202557 46800 0 16256
16258 0 452186 202538 46840 0 16257
16259 0 452694 204675 46880 0 16258
16260 0 452978 209664 46920 0 16259
16261 6 452364 202320 46960 186 16260
16262 0 449322 206459 33480 40 8549
16263 0 449305 206542 33440 40 16262
16264 0 449227 206564 33400 51 16263
16265 0 449272 206565 33360 51 16264
16266 0 449276 206569 33320 51 16265
16267 6 449131 206556 33280 51 16266
16268 0 454558 201412 42880 32 8143
16269 0 454571 201415 42960 32 16268
16270 0 454560 201399 43000 32 16269
16271 0 454558 201395 43040 163 16270
16272 0 454531 201382 43080 163 16271
16273 6 454450 201370 43120 163 16272
16274 0 452173 205964 46920 102 8060
16275 0 451513 198671 46960 175 16274
16276 0 451606 198784 47080 148 16275
16277 0 451640 198789 47120 148 16276
16278 0 451613 198754 47200 148 16277
16279 6 451568 198709 47240 148 16278
16280 0 453863 200247 45840 98 8179
16281 0 453956 200276 46000 98 16280
16282 0 454070 200184 46080 203 16281
16283 0 454284 200140 46160 219 16282
16284 0 454469 200086 46200 175 16283
16285 6 454693 199987 46280 128 16284
16286 0 455726 201391 39600 163 5789
16287 0 456078 201683 39600 0 16286
16288 0 456032 201869 39600 0 16287
16289 0 456109 202015 39440 0 16288
16290 0 456099 202120 39360 0 16289
16291 6 456072 202201 39280 0 16290
16292 0 450396 206902 37200 51 9002
16293 0 450473 206969 37160 51 16292
16294 0 450604 207045 37120 51 16293
16295 0 450676 207121 37080 51 16294
16296 0 450713 207160 37040 0 16295
16297 6 450866 207437 36960 0 16296
16298 0 454630 204714 39760 175 9555
16299 0 454537 204357 39760 175 16298
16300 0 454573 204302 39720 139 16299
16301 0 454780 204201 39680 168 16300
16302 0 454804 204126 39640 168 16301
16303 6 454779 204137 39600 176 16302
16304 0 450337 204244 39920 32 13571
16305 0 450309 204189 40000 32 16304
16306 0 450308 204218 40080 32 16305
16307 0 450355 204219 40120 32 16306
16308 0 450375 204217 40160 32 16307
16309 6 450394 204188 40200 32 16308
16310 0 452976 207915 40440 32 12861
16311 0 452901 208114 40560 32 16310
16312 0 452672 208201 40640 32 16311
16313 0 452574 208439 40720 32 16312
16314 0 452562 208362 40800 32 16313
16315 6 452675 208323 40840 32 16314
16316 0 449275 203500 43320 0 14198
16317 0 449268 203440 43240 0 16316
16318 0 449332 203367 43160 0 16317
16319 0 449326 203330 43120 0 16318
16320 0 449355 203271 43080 0 16319
16321 6 449357 203288 43040 0 16320
16322 0 448916 202299 44400 0 9329
16323 0 449011 202221 44480 0 16322
16324 0 448987 202175 44560 0 16323
16325 0 448994 202197 44600 0 16324
16326 0 448987 202163 44640 0 16325
16327 6 448986 202178 44680 0 16326
16328 0 458333 199755 41640 0 8430
16329 0 457973 199658 41640 98 16328
16330 0 457913 199664 41720 98 16329
16331 0 457924 199581 41760 64 16330
16332 0 457944 199589 41800 64 16331
16333 6 457973 199574 41840 64 16332
16334 0 449566 206448 47400 200 10478
16335 0 449542 206436 47360 200 16334
16336 0 449552 206412 47320 200 16335
16337 0 449543 206390 47280 200 16336
16338 0 449495 206296 47240 200 16337
16339 6 449440 206293 47200 0 16338
16340 0 452259 217157 44160 71 6006
16341 0 452240 217075 44120 71 16340
16342 0 452257 217018 44080 71 16341
16343 0 452243 216967 44040 71 16342
16344 0 452256 216935 44000 71 16343
16345 6 452218 216918 43960 71 16344
16346 0 455515 201450 47800 0 11273
16347 0 455523 201371 47880 0 16346
16348 0 455628 201470 47920 0 16347
16349 0 455703 201532 47960 0 16348
16350 0 456019 201557 48040 0 16349
16351 6 456067 201586 48080 0 16350
16352 0 452750 214323 38440 32 9173
16353 0 452885 214308 38320 32 16352
16354 0 452987 214352 38280 32 16353
16355 0 452980 214356 38240 32 16354
16356 0 452996 214348 38200 32 16355
16357 6 452979 214346 38160 32 16356
16358 0 451301 206072 41680 0 12193
16359 0 451296 206158 41600 0 16358
16360 0 451266 206183 41520 0 16359
16361 0 451260 206212 41480 0 16360
16362 0 451251 206214 41440 0 16361
16363 6 451223 206251 41400 0 16362
16364 0 455252 206027 44080 0 13215
16365 0 455228 206054 44000 0 16364
16366 0 455199 206035 43960 0 16365
16367 0 455196 205982 43920 0 16366
16368 0 455184 205960 43840 0 16367
16369 6 455205 205955 43800 0 16368
16370 0 451900 211509 45400 32 10559
16371 0 451980 211428 45360 32 16370
16372 0 452054 211421 45280 32 16371
16373 0 452076 211422 45240 32 16372
16374 0 452078 211405 45200 32 16373
16375 6 452048 211433 45120 32 16374
16376 0 459443 201290 42320 0 8752
16377 0 459516 201228 42240 0 16376
16378 0 459613 201214 42160 0 16377
16379 0 459644 201221 42080 0 16378
16380 0 459674 201260 42000 0 16379
16381 6 459651 201269 41920 0 16380
16382 0 456493 207090 46600 0 9712
16383 0 456503 206922 46560 0 16382
16384 0 456482 206898 46520 0 16383
16385 0 456454 206817 46480 0 16384
16386 0 456447 206682 46440 0 16385
16387 6 456436 206578 46400 0 16386
16388 0 452563 212754 39240 32 11313
16389 0 452486 213225 39240 32 16388
16390 0 452231 213623 39200 32 16389
16391 0 451969 213687 39200 32 16390
16392 0 451938 213675 39120 32 16391
16393 6 451951 213648 39040 32 16392
16394 0 458523 204476 46760 0 10334
16395 0 458435 204402 46720 0 16394
16396 0 458403 204476 46680 0 16395
16397 0 458393 204456 46640 0 16396
16398 0 458358 204466 46600 0 16397
16399 6 458340 204479 46560 0 16398
16400 0 454362 202839 43360 51 9908
16401 0 454385 202739 43320 32 16400
16402 0 454394 202691 43280 32 16401
16403 0 454378 202686 43240 32 16402
16404 0 454361 202669 43200 32 16403
16405 6 454383 202657 43160 32 16404
16406 0 455326 212967 40920 0 15688
16407 0 455206 212935 40800 0 16406
16408 0 455158 212975 40680 0 16407
16409 0 454806 213127 40600 32 16408
16410 0 454894 213527 40640 0 16409
16411 6 455454 213607 40680 0 16410
16412 0 461239 221800 43880 122 10508
16413 0 461247 221768 43800 122 16412
16414 0 461316 221770 43720 60 16413
16415 0 461199 221665 43640 104 16414
16416 0 461254 221732 43600 60 16415
16417 6 461361 221800 43520 60 16416
16418 0 451384 209932 43400 60 12619
16419 0 451436 209878 43480 60 16418
16420 0 451417 209675 43520 60 16419
16421 0 451381 209270 43520 60 16420
16422 0 451609 209132 43520 0 16421
16423 6 451728 209135 43600 0 16422
16424 0 455290 205704 41240 0 13933
16425 0 455283 205624 41200 0 16424
16426 0 455332 205523 41160 0 16425
16427 0 455601 205442 41120 0 16426
16428 0 455684 205341 41080 0 16427
16429 6 455670 205342 41040 0 16428
16430 0 451962 214115 45160 86 4416
16431 0 450780 213312 45160 175 16430
16432 0 450557 213215 45000 0 16431
16433 0 450590 213134 44880 0 16432
16434 0 450577 213125 44800 0 16433
16435 6 450539 213077 44720 0 16434
16436 0 462852 220905 44760 75 7646
16437 0 463045 220733 44720 81 16436
16438 0 463212 220644 44640 101 16437
16439 0 463243 220565 44600 101 16438
16440 0 463218 220568 44560 101 16439
16441 6 463208 220571 44520 101 16440
16442 0 462664 221409 45200 154 7637
16443 0 462732 221487 45320 154 16442
16444 0 462744 221519 45360 0 16443
16445 0 462691 221574 45440 0 16444
16446 0 462525 221682 45520 0 16445
16447 6 462376 221774 45600 0 16446
16448 0 463975 224490 47200 96 11349
16449 0 464041 224468 47160 96 16448
16450 0 464078 224429 47120 96 16449
16451 0 464181 224406 47080 96 16450
16452 0 464275 224411 47040 96 16451
16453 6 464307 224383 47000 96 16452
16454 0 455674 219551 44600 0 4401
16455 0 455372 219079 44600 0 16454
16456 0 455263 219019 44640 0 16455
16457 0 455225 219011 44680 0 16456
16458 0 455267 219050 44720 0 16457
16459 6 455286 219091 44760 0 16458
16460 0 462441 226637 46720 190 10570
16461 0 462463 226709 46680 190 16460
16462 0 462465 226776 46640 190 16461
16463 0 462454 226820 46600 190 16462
16464 0 462268 226870 46520 163 16463
16465 6 462210 226814 46480 163 16464
16466 0 464075 224902 46800 96 11340
16467 0 464089 224589 46840 96 16466
16468 0 464102 224749 46880 96 16467
16469 0 464050 224396 46920 96 16468
16470 0 464062 224344 46960 96 16469
16471 6 464091 224366 47000 96 16470
16472 0 345397 161328 154080 0 14307
16473 0 345386 161326 154040 0 16472
16474 0 345390 161327 154000 0 16473
16475 0 345359 161334 153960 0 16474
16476 6 345343 161333 153920 0 16475
16477 0 448211 144060 216120 0 16088
16478 0 448237 144045 216160 0 16477
16479 0 448224 144115 216200 0 16478
16480 0 448237 144112 216240 0 16479
16481 6 448200 144048 216280 0 16480
16482 0 343564 162810 163640 0 6318
16483 0 343704 162850 163600 0 16482
16484 0 343729 162909 163520 0 16483
16485 0 343716 162921 163440 0 16484
16486 6 343725 162920 163400 0 16485
16487 0 347446 169666 164640 0 11934
16488 0 347482 169866 164640 0 16487
16489 0 347416 169896 164680 0 16488
16490 0 347346 169920 164720 0 16489
16491 6 347385 169926 164760 0 16490
16492 0 347195 167970 165880 0 2580
16493 0 347002 167638 165880 0 16492
16494 0 346923 167559 165760 0 16493
16495 0 346926 167602 165680 0 16494
16496 6 346911 167605 165640 0 16495
16497 0 347593 172092 168360 0 8623
16498 0 347709 172396 168360 0 16497
16499 0 347576 172470 168400 0 16498
16500 0 347548 172487 168440 0 16499
16501 6 347558 172469 168480 0 16500
16502 0 331259 156311 166600 0 4775
16503 0 331093 156284 166720 0 16502
16504 0 331005 156261 166760 0 16503
16505 0 331027 156225 166880 0 16504
16506 6 330881 156240 167000 0 16505
16507 0 343981 167837 177840 0 6990
16508 0 343771 167823 177440 0 16507
16509 0 343771 167877 177320 0 16508
16510 0 343784 167901 177240 0 16509
16511 6 343784 167897 177200 0 16510
16512 0 342201 164194 179680 0 2350
16513 0 342095 164229 179760 0 16512
16514 0 342086 164255 179840 0 16513
16515 0 342074 164178 179880 0 16514
16516 6 342109 164125 179920 0 16515
16517 0 353993 145465 200280 0 4316
16518 0 353945 145091 200160 0 16517
16519 0 353924 144768 200040 0 16518
16520 0 353919 144692 200000 0 16519
16521 6 354021 144735 199880 0 16520
16522 0 345949 168320 185560 0 10617
16523 5 345997 168417 185640 0 16522
16524 0 346069 168559 185760 0 16523
16525 0 346099 168608 185800 0 16524
16526 6 346018 168802 186080 0 16525
16527 0 370523 148724 186800 0 7249
16528 0 370610 148677 186720 0 16527
16529 0 370616 148680 186640 0 16528
16530 0 370666 148677 186600 0 16529
16531 6 370700 148688 186560 0 16530
16532 0 336388 159154 185600 0 15266
16533 0 336484 159136 185640 0 16532
16534 0 336517 159160 185720 0 16533
16535 0 336589 159170 185760 0 16534
16536 6 336683 159216 185840 0 16535
16537 0 341047 156336 193120 0 8309
16538 0 340985 156253 193080 0 16537
16539 0 340948 156248 193000 0 16538
16540 0 340948 156268 192920 0 16539
16541 6 340879 156260 192880 0 16540
16542 0 371012 111119 164440 0 11713
16543 0 370985 111172 164360 0 16542
16544 0 370971 111187 164320 0 16543
16545 0 370999 111263 164280 0 16544
16546 6 370917 111165 164240 0 16545
16547 0 366721 143843 197600 0 7490
16548 0 366723 143876 197680 0 16547
16549 0 366771 143919 197840 0 16548
16550 0 366816 143954 197920 0 16549
16551 6 366808 143992 198000 0 16550
16552 0 370895 114280 165240 0 5445
16553 5 370914 114272 165400 0 16552
16554 0 371230 114226 165400 0 16553
16555 0 371774 114013 165400 0 16554
16556 6 371718 113825 165400 0 16555
16557 0 341186 162477 188480 0 15282
16558 0 341010 162458 188480 0 16557
16559 0 340939 162421 188440 0 16558
16560 0 340948 162417 188400 0 16559
16561 6 340932 162397 188360 0 16560
16562 0 379685 146930 194360 0 6906
16563 0 379705 146941 194480 0 16562
16564 0 379421 146777 194480 0 16563
16565 0 379402 146789 194520 0 16564
16566 6 379443 146767 194560 0 16565
16567 0 344776 163243 189720 0 15829
16568 0 344633 163410 189600 0 16567
16569 0 344601 163517 189480 0 16568
16570 0 344660 163472 189400 0 16569
16571 6 344676 163522 189360 0 16570
16572 0 377895 145197 193640 0 6892
16573 0 377757 145350 193720 0 16572
16574 0 377757 145352 193800 0 16573
16575 0 377742 145368 193840 0 16574
16576 6 377725 145380 193880 0 16575
16577 0 378787 144762 192960 0 6883
16578 0 378940 144885 192920 0 16577
16579 0 378999 144873 192840 0 16578
16580 0 379005 144830 192800 0 16579
16581 6 379045 144799 192720 0 16580
16582 0 379078 116662 168920 0 5405
16583 0 379061 116882 168920 0 16582
16584 0 379011 116993 168800 0 16583
16585 0 378956 117052 168680 0 16584
16586 6 378942 117057 168640 0 16585
16587 0 381433 144619 187080 0 16172
16588 0 381426 144703 187040 0 16587
16589 0 381428 144723 186960 0 16588
16590 0 381501 144755 186920 0 16589
16591 6 381524 144772 186880 0 16590
16592 0 383792 137994 190320 0 2189
16593 5 384271 137369 190400 0 16592
16594 5 384434 136708 190440 0 16593
16595 0 384246 136707 190520 0 16594
16596 6 384056 136706 190600 0 16595
16597 0 398832 128829 177920 0 7065
16598 0 398807 128949 177880 0 16597
16599 0 398804 129000 177840 0 16598
16600 0 398810 128964 177800 0 16599
16601 6 398814 128964 177760 0 16600
16602 0 397435 129009 178720 0 11565
16603 0 397460 128991 178760 0 16602
16604 0 397474 128983 178800 0 16603
16605 0 397474 129015 178840 0 16604
16606 6 397409 129004 178920 0 16605
16607 0 392869 128181 182600 0 11729
16608 0 393398 128595 182600 0 16607
16609 0 393290 128771 182600 0 16608
16610 0 392882 128539 182600 0 16609
16611 6 392981 128571 182640 0 16610
16612 0 442672 130309 192680 0 2941
16613 0 442538 130144 192720 0 16612
16614 0 442458 130122 192760 0 16613
16615 0 442383 130098 192800 0 16614
16616 6 442336 130136 192840 0 16615
16617 0 456594 201292 50160 0 5728
16618 0 456588 201336 50120 0 16617
16619 0 456583 201364 50080 0 16618
16620 0 456565 201385 50040 0 16619
16621 6 456535 201416 50000 0 16620
16622 0 456356 201164 50520 0 5722
16623 0 456323 201071 50600 80 16622
16624 0 456296 201046 50640 80 16623
16625 0 456722 200761 50720 0 16624
16626 6 456698 200749 50760 0 16625
16627 0 451795 202411 44960 32 6208
16628 0 451578 202314 44960 40 16627
16629 0 451383 202365 44960 40 16628
16630 0 451306 202363 44920 32 16629
16631 6 451371 202365 44840 40 16630
16632 0 451060 202417 35840 64 5841
16633 0 451093 202523 35840 64 16632
16634 0 451108 202522 35920 64 16633
16635 0 451100 202532 35960 64 16634
16636 6 451066 202561 36000 64 16635
16637 0 453608 200698 49720 98 11776
16638 0 453860 200851 49680 45 16637
16639 0 453939 200908 49640 45 16638
16640 0 453966 200894 49600 45 16639
16641 6 453989 200891 49560 45 16640
16642 0 452984 200459 47560 71 14702
16643 0 453011 200413 47480 71 16642
16644 0 453035 200312 47400 75 16643
16645 0 453023 200299 47360 75 16644
16646 6 452971 200314 47320 32 16645
16647 0 453337 199919 37880 107 14690
16648 0 453551 199841 37920 107 16647
16649 0 453582 199832 37960 64 16648
16650 0 453581 199789 38040 0 16649
16651 6 453586 199802 38080 0 16650
16652 0 455869 201366 38760 124 6509
16653 0 455956 201357 38840 124 16652
16654 0 456010 201337 38920 86 16653
16655 0 456263 201349 38960 51 16654
16656 6 456358 201340 39040 75 16655
16657 0 453127 201645 47280 150 8024
16658 0 453388 200972 47280 51 16657
16659 0 453411 200894 47320 51 16658
16660 0 453432 200905 47360 51 16659
16661 6 453397 200904 47400 51 16660
16662 0 451012 203764 49920 143 10283
16663 0 450990 203738 50000 143 16662
16664 0 451085 203628 50160 143 16663
16665 0 451210 203511 50240 143 16664
16666 6 451271 203484 50280 143 16665
16667 0 455453 197275 43480 0 7598
16668 0 455413 197258 43400 0 16667
16669 0 455366 197229 43320 0 16668
16670 0 455302 197199 43280 0 16669
16671 6 455258 197182 43240 0 16670
16672 0 454098 199721 47680 107 5679
16673 0 454042 199632 47720 107 16672
16674 0 454011 199610 47760 107 16673
16675 0 453837 199495 47800 107 16674
16676 6 453733 199472 47840 107 16675
16677 0 454905 204243 37840 115 6500
16678 0 454920 204259 37800 115 16677
16679 0 454931 204261 37720 40 16678
16680 0 454978 204268 37680 40 16679
16681 6 454978 204321 37640 40 16680
16682 0 458114 201049 49960 81 11368
16683 0 458348 200872 49880 81 16682
16684 0 458530 200780 49800 45 16683
16685 0 458472 200653 49720 45 16684
16686 6 458541 200525 49640 0 16685
16687 0 456962 200299 40040 101 6683
16688 0 457025 200258 40160 75 16687
16689 0 457052 200428 40280 75 16688
16690 0 457058 200492 40320 75 16689
16691 6 457062 200465 40360 75 16690
16692 0 448874 202248 45680 0 9847
16693 0 448974 202175 45640 0 16692
16694 0 448993 202020 45600 0 16693
16695 0 448938 201888 45560 0 16694
16696 6 448671 202019 45600 0 16695
16697 0 450139 207421 36600 51 8390
16698 0 449852 207290 36520 60 16697
16699 0 449756 207182 36480 40 16698
16700 0 449643 207197 36440 40 16699
16701 6 449616 207208 36400 40 16700
16702 0 449768 198769 45960 91 8066
16703 0 449561 198797 45960 0 16702
16704 0 449500 198860 45880 0 16703
16705 0 449463 198866 45840 0 16704
16706 6 449457 198802 45800 134 16705
16707 0 453712 206274 39280 64 13844
16708 5 453684 206268 39200 64 16707
16709 0 454121 206920 39120 0 16708
16710 0 454132 207003 39040 0 16709
16711 6 454135 207065 39000 0 16710
16712 0 451810 203159 45960 0 8004
16713 0 451784 203249 45880 0 16712
16714 0 451710 203263 45840 0 16713
16715 0 452102 203412 45800 0 16714
16716 6 452320 203469 45720 0 16715
16717 0 457169 202831 49120 51 8942
16718 0 457397 202957 49080 40 16717
16719 0 457539 202987 49040 40 16718
16720 0 457532 203021 48960 40 16719
16721 6 457471 203053 48920 40 16720
16722 0 453411 201811 39880 0 11072
16723 0 453142 201590 39880 0 16722
16724 0 453085 201581 39840 0 16723
16725 0 453054 201568 39800 0 16724
16726 6 453108 201591 39760 0 16725
16727 0 454127 202455 41440 0 12171
16728 0 454127 202428 41400 0 16727
16729 0 454176 202421 41360 0 16728
16730 0 454198 202348 41320 0 16729
16731 6 454197 202292 41280 0 16730
16732 0 453272 202687 41080 0 7890
16733 0 452986 202556 41040 0 16732
16734 0 452962 202541 41000 0 16733
16735 0 452933 202523 40960 0 16734
16736 6 452912 202526 40880 0 16735
16737 0 450085 200050 41280 32 9613
16738 0 449997 199985 41240 32 16737
16739 0 450033 200028 41200 32 16738
16740 0 450031 200036 41160 0 16739
16741 6 450060 200030 41120 0 16740
16742 0 456109 202494 48760 96 8936
16743 0 456297 202209 48760 96 16742
16744 0 456291 202202 48800 96 16743
16745 0 456325 202189 48840 96 16744
16746 6 456336 202187 48880 96 16745
16747 0 452477 200287 45440 153 5658
16748 5 452582 200324 45520 153 16747
16749 0 452474 200431 45600 134 16748
16750 0 452390 200528 45680 134 16749
16751 6 452365 200558 45720 134 16750
16752 0 454708 204166 40800 86 6146
16753 0 454792 204070 40840 91 16752
16754 0 454830 203929 40880 91 16753
16755 0 454830 203882 40920 80 16754
16756 6 454858 203855 40960 80 16755
16757 0 450563 207411 37720 0 11504
16758 0 450705 207433 37760 0 16757
16759 0 450893 207230 37760 0 16758
16760 0 450951 207207 37840 0 16759
16761 6 450986 207173 37880 0 16760
16762 0 452985 199358 44800 253 7817
16763 0 453189 199526 44800 253 16762
16764 0 453227 199527 44880 0 16763
16765 0 453291 199526 44960 0 16764
16766 6 453307 199502 45000 0 16765
16767 0 448172 204489 41320 75 8477
16768 0 448139 204504 41160 75 16767
16769 0 448099 204516 41120 75 16768
16770 0 447979 204527 41040 71 16769
16771 6 447948 204544 41000 71 16770
16772 0 461437 202117 41160 101 8770
16773 0 461495 202076 41240 96 16772
16774 0 461612 202013 41280 96 16773
16775 0 461763 202011 41320 81 16774
16776 6 461780 202088 41400 81 16775
16777 0 459932 201599 41160 156 8769
16778 0 460187 201440 41320 0 16777
16779 0 460173 201468 41400 0 16778
16780 0 460159 201529 41480 156 16779
16781 6 460145 201495 41520 0 16780
16782 0 449877 203670 40840 64 11874
16783 0 449889 203621 40800 64 16782
16784 0 449963 203572 40760 64 16783
16785 0 449949 203568 40720 64 16784
16786 6 449960 203552 40680 64 16785
16787 0 449700 206423 38160 71 8988
16788 0 449660 206412 38200 71 16787
16789 0 449631 206399 38240 71 16788
16790 0 449626 206373 38320 71 16789
16791 6 449635 206366 38400 71 16790
16792 0 450875 206800 42160 0 12932
16793 0 450931 206848 42200 0 16792
16794 0 450955 206857 42240 0 16793
16795 0 450960 206872 42280 0 16794
16796 6 450973 206895 42320 0 16795
16797 0 451397 210436 37760 0 10189
16798 0 451416 210461 37720 0 16797
16799 0 451407 210473 37680 0 16798
16800 0 451422 210500 37640 0 16799
16801 6 451410 210527 37600 0 16800
16802 0 450933 205315 44640 71 8733
16803 0 450855 205351 44680 71 16802
16804 0 450822 205359 44760 71 16803
16805 0 450805 205358 44840 71 16804
16806 6 450832 205290 44880 71 16805
16807 0 450639 205011 41280 0 12200
16808 0 450686 205053 41240 0 16807
16809 0 450775 205156 41200 0 16808
16810 0 450819 205253 41160 0 16809
16811 6 450942 205328 41120 0 16810
16812 0 456596 199774 46960 0 12572
16813 0 457261 207055 46920 0 16812
16814 0 456874 200234 46880 139 16813
16815 0 456731 199998 46840 0 16814
16816 6 456763 200053 46800 0 16815
16817 0 451132 206516 38520 45 8983
16818 0 451142 206498 38600 45 16817
16819 0 451147 206561 38680 45 16818
16820 0 451245 206696 38760 45 16819
16821 6 451304 206792 38840 124 16820
16822 0 459847 201443 42520 219 13188
16823 0 459820 201392 42480 219 16822
16824 0 459790 201306 42440 219 16823
16825 0 459787 201272 42400 0 16824
16826 6 459772 201244 42360 0 16825
16827 0 449456 204091 43120 0 12481
16828 0 449421 204080 43160 0 16827
16829 0 449422 204112 43200 0 16828
16830 0 449403 204107 43240 0 16829
16831 6 449419 204113 43280 0 16830
16832 0 449649 216937 44560 0 5998
16833 0 449891 216785 44320 0 16832
16834 0 449838 216797 44280 0 16833
16835 0 449649 216785 44240 0 16834
16836 6 449503 216769 44200 0 16835
16837 0 449150 212573 38720 0 9672
16838 0 449100 212579 38680 0 16837
16839 0 449098 212668 38600 0 16838
16840 0 449127 212651 38520 0 16839
16841 6 449123 212613 38480 0 16840
16842 0 452847 217252 44760 0 8602
16843 0 453037 217069 44720 0 16842
16844 0 453187 217003 44680 0 16843
16845 0 453265 216863 44680 0 16844
16846 6 453303 216837 44720 0 16845
16847 0 447437 209495 44560 101 12066
16848 0 447451 209510 44520 101 16847
16849 0 447463 209494 44480 101 16848
16850 0 447491 209477 44440 101 16849
16851 6 447495 209442 44360 101 16850
16852 0 454690 208254 46560 0 9710
16853 0 454566 207970 46560 0 16852
16854 0 454558 207888 46640 0 16853
16855 0 454568 207775 46680 0 16854
16856 6 454559 207732 46720 0 16855
16857 0 453309 203448 43600 71 9915
16858 0 453211 203507 43520 71 16857
16859 0 453150 203531 43440 71 16858
16860 0 452879 203526 43400 108 16859
16861 6 452834 203517 43360 108 16860
16862 0 454038 214780 40640 60 10890
16863 0 454100 215372 40600 91 16862
16864 0 454120 215426 40560 91 16863
16865 0 454140 215434 40480 91 16864
16866 6 454103 215408 40400 91 16865
16867 0 455974 203639 41520 0 7766
16868 0 456013 203579 41600 0 16867
16869 0 455994 203556 41680 0 16868
16870 0 456056 203465 41720 0 16869
16871 6 456103 203511 41760 0 16870
16872 0 454422 212223 40880 0 14569
16873 0 454462 211967 40800 0 16872
16874 0 454438 211727 40760 0 16873
16875 0 454366 211439 40720 0 16874
16876 6 454454 211159 40760 0 16875
16877 0 450444 209844 43520 32 12621
16878 0 450232 209678 43520 0 16877
16879 0 450229 209703 43560 0 16878
16880 0 450279 209722 43600 32 16879
16881 6 450276 209733 43640 32 16880
16882 0 452536 216228 45840 40 13277
16883 0 452587 216211 45880 32 16882
16884 0 452529 216188 45960 40 16883
16885 0 452659 216273 46040 32 16884
16886 6 452742 216283 46080 51 16885
16887 0 462978 223459 44800 32 10080
16888 0 463118 223562 44800 32 16887
16889 0 463345 223605 44760 96 16888
16890 0 463491 223605 44680 96 16889
16891 6 463503 223611 44640 96 16890
16892 0 458003 221348 46520 80 11688
16893 0 457917 221280 46560 80 16892
16894 0 457893 221278 46600 80 16893
16895 0 457839 221227 46680 80 16894
16896 6 457794 221179 46720 0 16895
16897 0 461037 222528 46080 166 12991
16898 0 461589 222234 46440 172 16897
16899 0 461457 222076 46640 172 16898
16900 0 461548 221311 46840 81 16899
16901 6 461537 221004 47080 60 16900
16902 0 346560 162847 155680 0 2724
16903 0 346675 162846 155640 0 16902
16904 0 346702 162828 155600 0 16903
16905 6 346711 162823 155520 0 16904
16906 0 349078 168134 157560 0 5583
16907 0 348497 168169 157560 0 16906
16908 0 348273 168151 157480 0 16907
16909 6 348087 168113 157400 0 16908
16910 0 350551 169827 159920 0 8872
16911 0 350504 169840 159880 0 16910
16912 0 350541 169732 159840 0 16911
16913 6 350741 169683 159800 0 16912
16914 0 347052 169175 165600 0 2586
16915 0 347280 169267 165600 0 16914
16916 0 347368 169409 165680 0 16915
16917 6 347396 169421 165720 0 16916
16918 0 348697 172439 166680 0 15235
16919 0 348727 172411 166640 0 16918
16920 0 348746 172368 166600 0 16919
16921 6 348773 172379 166560 0 16920
16922 0 348305 173233 167720 0 8633
16923 0 348184 173291 167800 0 16922
16924 0 348093 173295 167880 0 16923
16925 6 348029 173240 167960 0 16924
16926 0 343103 162690 167640 0 6251
16927 0 343083 162696 167720 0 16926
16928 0 342990 162544 167800 0 16927
16929 6 342978 162506 167840 0 16928
16930 0 345216 170661 168400 0 13968
16931 0 345423 170721 168400 0 16930
16932 0 345475 170769 168320 0 16931
16933 6 345451 170717 168240 0 16932
16934 0 340979 162046 179160 0 9254
16935 0 341013 162038 179200 0 16934
16936 0 341016 161991 179240 0 16935
16937 6 341033 161986 179280 0 16936
16938 0 339759 161852 178520 0 12286
16939 0 339795 161856 178600 0 16938
16940 0 339650 161841 178640 0 16939
16941 6 339639 161836 178680 0 16940
16942 5 357348 151930 187920 0 4959
16943 0 357514 151876 187880 0 16942
16944 0 357726 151941 187840 0 16943
16945 6 357908 151973 187800 0 16944
16946 0 358352 151890 188120 0 4956
16947 0 358311 151798 188200 0 16946
16948 0 358302 151785 188280 0 16947
16949 6 358356 151803 188320 0 16948
16950 0 341854 164092 179120 0 2361
16951 0 341554 164220 179120 0 16950
16952 0 341577 164158 179200 0 16951
16953 6 341565 164150 179280 0 16952
16954 0 333726 161437 176520 0 14325
16955 0 333718 161441 176440 0 16954
16956 0 333610 161402 176400 0 16955
16957 6 333614 161424 176360 0 16956
16958 0 362055 151775 185840 0 4925
16959 0 362086 151787 185800 0 16958
16960 0 362062 151747 185760 0 16959
16961 6 362039 151708 185720 0 16960
16962 0 366110 149940 183040 0 14612
16963 0 366123 149907 183000 0 16962
16964 0 366095 149904 182960 0 16963
16965 6 366055 149891 182920 0 16964
16966 0 367124 150813 183640 0 4891
16967 0 367224 150826 183720 0 16966
16968 0 367051 150942 183800 0 16967
16969 6 367207 151042 183840 0 16968
16970 0 370540 149004 186920 0 7251
16971 0 370540 148983 186960 0 16970
16972 0 370558 149031 187000 0 16971
16973 6 370552 149021 187040 0 16972
16974 0 344249 164413 183920 0 2290
16975 0 344463 164473 183880 0 16974
16976 0 344513 164473 183800 0 16975
16977 6 344439 164364 183720 0 16976
16978 0 371458 110521 164160 0 11719
16979 0 371434 110497 164120 0 16978
16980 0 371422 110488 164080 0 16979
16981 6 371461 110449 164040 0 16980
16982 0 336539 161049 186400 0 4622
16983 0 336596 160959 186520 0 16982
16984 0 336447 160931 186600 0 16983
16985 6 336439 160806 186720 0 16984
16986 0 370467 113320 165080 0 5445
16987 0 370517 113266 165120 0 16986
16988 0 370551 113234 165160 0 16987
16989 6 370567 113260 165200 0 16988
16990 0 343241 161413 189680 0 15296
16991 0 343271 161393 189800 0 16990
16992 0 343302 161474 189920 0 16991
16993 6 343336 161422 190000 0 16992
16994 0 379844 145556 184120 0 7350
16995 0 379848 145499 184040 0 16994
16996 0 379659 145189 183960 0 16995
16997 6 379419 145147 183840 0 16996
16998 0 346591 162202 190000 0 10357
16999 0 346884 161934 189960 0 16998
17000 0 347111 161755 189880 0 16999
17001 6 347176 161711 189760 0 17000
17002 0 350444 160635 190240 0 2240
17003 0 350504 160301 190120 0 17002
17004 0 350491 160217 190040 0 17003
17005 6 350477 160311 189920 0 17004
17006 0 350560 160260 190640 0 2237
17007 0 350432 160285 190680 0 17006
17008 0 350043 160355 190800 0 17007
17009 6 349987 160324 190880 0 17008
17010 0 371736 140327 192760 0 14369
17011 0 371736 140328 192800 0 17010
17012 0 371733 140328 192840 0 17011
17013 6 371697 140342 192880 0 17012
17014 0 377827 142718 192480 0 6870
17015 0 377805 142722 192520 0 17014
17016 0 377808 142752 192560 0 17015
17017 6 377796 142779 192600 0 17016
17018 0 383770 147817 189320 0 10399
17019 0 383486 147959 189360 0 17018
17020 0 383473 147953 189480 0 17019
17021 6 383477 147987 189560 0 17020
17022 0 380788 144576 187720 0 7315
17023 0 380707 144599 187840 0 17022
17024 0 380565 144511 188120 0 17023
17025 6 380530 144612 188160 0 17024
17026 0 379831 130912 189000 0 9752
17027 0 379539 130975 189080 0 17026
17028 0 379556 131033 189120 0 17027
17029 6 379679 130988 189200 0 17028
17030 0 379222 141101 191480 0 6856
17031 0 379494 141076 191520 0 17030
17032 0 379550 141101 191600 0 17031
17033 6 379550 141015 191680 0 17032
17034 0 381650 143374 188440 0 7305
17035 0 381659 143419 188720 0 17034
17036 0 381669 143415 188800 0 17035
17037 6 381606 143359 188880 0 17036
17038 0 378997 142072 190800 0 2196
17039 0 379048 142017 190760 0 17038
17040 0 379036 142014 190720 0 17039
17041 6 379033 141996 190680 0 17040
17042 0 387241 136963 189680 0 2181
17043 0 387181 137336 189640 0 17042
17044 0 387081 137392 189560 0 17043
17045 6 386994 137368 189480 0 17044
17046 0 386282 136504 189640 0 2179
17047 0 386009 137117 189560 0 17046
17048 0 385970 137079 189480 0 17047
17049 6 385985 137071 189360 0 17048
17050 0 382586 118677 174680 0 5356
17051 0 382517 118414 174560 0 17050
17052 0 382538 118359 174480 0 17051
17053 6 382550 118347 174400 0 17052
17054 0 385824 134018 188800 0 12703
17055 0 385715 133964 188680 0 17054
17056 0 385616 133909 188600 0 17055
17057 6 385539 133876 188520 0 17056
17058 0 398187 127716 179160 0 7045
17059 0 398251 127640 179160 0 17058
17060 0 398294 127594 179200 0 17059
17061 6 398299 127531 179240 0 17060
17062 0 395947 128599 180560 0 7022
17063 0 395865 128693 180480 0 17062
17064 0 395850 128706 180440 0 17063
17065 6 395836 128716 180400 0 17064
17066 0 387605 124599 181200 0 4091
17067 0 387560 124554 181320 0 17066
17068 0 387519 124548 181360 0 17067
17069 6 387522 124561 181400 0 17068
17070 0 449721 204557 37000 0 5304
17071 0 449737 204632 36960 0 17070
17072 0 449842 204721 36920 0 17071
17073 6 449827 204733 36880 0 17072
17074 0 450842 214949 42800 0 12027
17075 0 450783 214999 42880 0 17074
17076 0 450729 215011 42920 0 17075
17077 6 450766 214975 42960 0 17076
17078 0 450682 212114 42120 136 13803
17079 0 450847 212194 42240 131 17078
17080 0 450827 212171 42320 131 17079
17081 6 450952 212351 42360 128 17080
17082 0 449931 212434 42000 0 13802
17083 0 449907 212445 41880 0 17082
17084 0 449879 212386 41800 0 17083
17085 6 449914 212333 41720 0 17084
17086 0 453874 197536 41240 0 7872
17087 0 453856 197553 41200 0 17086
17088 0 453832 197591 41160 0 17087
17089 6 453806 197587 41120 0 17088
17090 0 454486 199959 49920 32 11779
17091 0 454736 199961 50000 32 17090
17092 0 454986 199892 50080 32 17091
17093 6 455058 199843 50160 32 17092
17094 0 455848 201239 49520 81 14081
17095 0 455929 201230 49560 81 17094
17096 0 455990 201222 49600 81 17095
17097 6 455987 201224 49640 81 17096
17098 0 449691 202084 49000 101 14094
17099 0 449659 202108 49080 101 17098
17100 0 449673 202142 49160 101 17099
17101 6 449651 202211 49200 101 17100
17102 0 450410 201773 48720 32 15017
17103 0 450657 202104 48680 104 17102
17104 0 451083 202075 48680 75 17103
17105 6 451252 201993 48760 32 17104
17106 0 452794 202534 36640 91 5828
17107 0 452814 202584 36640 91 17106
17108 0 452947 202670 36680 91 17107
17109 6 453072 202748 36720 40 17108
17110 0 455246 201249 36880 32 10127
17111 5 454844 201100 36880 0 17110
17112 0 454755 201068 36840 0 17111
17113 6 454681 201089 36800 0 17112
17114 0 453494 202875 50360 163 10255
17115 0 453604 203169 50400 163 17114
17116 0 453392 203149 50440 163 17115
17117 6 453418 203111 50480 163 17116
17118 0 450894 204256 49720 64 10286
17119 0 450981 204157 49680 60 17118
17120 0 450999 204158 49640 60 17119
17121 6 451027 204144 49600 60 17120
17122 0 452528 202489 42840 75 6177
17123 0 452581 202466 42760 0 17122
17124 0 452688 202322 42720 0 17123
17125 6 452737 202318 42680 0 17124
17126 0 457474 199322 41520 81 12140
17127 0 457686 199418 41560 60 17126
17128 0 457714 199421 41600 60 17127
17129 6 457756 199409 41640 64 17128
17130 0 456616 197529 43280 90 7596
17131 0 456684 197542 43320 90 17130
17132 0 456703 197585 43360 90 17131
17133 6 456651 197633 43480 108 17132
17134 0 455251 202752 37720 137 6503
17135 0 455143 202566 37480 154 17134
17136 0 455270 202585 37400 154 17135
17137 6 455393 202694 37320 137 17136
17138 0 458488 199092 44360 86 10798
17139 0 458446 199166 44400 86 17138
17140 0 458455 199190 44440 86 17139
17141 6 458559 199117 44480 86 17140
17142 0 449323 202945 45600 0 9849
17143 0 449357 202888 45560 0 17142
17144 0 449543 202912 45520 0 17143
17145 6 449631 202871 45480 0 17144
17146 0 452488 203111 49600 101 10243
17147 0 452435 203123 49640 101 17146
17148 0 452664 203196 49640 160 17147
17149 6 452690 203230 49680 160 17148
17150 0 453879 198249 47120 102 14123
17151 0 453769 198223 47040 102 17150
17152 0 453716 198241 47000 0 17151
17153 6 453519 198286 46960 0 17152
17154 0 454747 203168 41640 0 12180
17155 0 454737 203226 41600 40 17154
17156 0 454814 203347 41560 40 17155
17157 6 454834 203398 41520 40 17156
17158 0 451661 203478 49200 80 10237
17159 0 451670 203453 49160 80 17158
17160 0 451640 203449 49120 80 17159
17161 6 451612 203438 49080 80 17160
17162 0 455989 200496 40480 128 10982
17163 0 455763 200365 40480 51 17162
17164 0 455636 200344 40440 51 17163
17165 6 455603 200292 40400 51 17164
17166 0 453467 203970 39040 0 12805
17167 0 453427 203966 38960 0 17166
17168 0 453407 203987 38920 0 17167
17169 6 453412 204003 38840 0 17168
17170 5 456893 203211 41160 0 8286
17171 0 456506 203132 41160 0 17170
17172 0 456478 203121 41120 0 17171
17173 6 456481 203115 41080 0 17172
17174 0 449413 200704 46320 0 13110
17175 0 449282 200798 46240 0 17174
17176 0 449192 200903 46160 0 17175
17177 6 449107 200973 46080 0 17176
17178 0 451013 198121 46280 32 8062
17179 0 451415 197621 46280 32 17178
17180 0 451195 197739 46000 32 17179
17181 6 451179 197824 45920 32 17180
17182 0 450867 202375 45480 32 15929
17183 0 450948 202365 45400 32 17182
17184 0 450933 202349 45360 32 17183
17185 6 450944 202328 45320 32 17184
17186 0 449848 208872 46440 0 10496
17187 0 449861 208878 46400 0 17186
17188 0 449790 208990 46360 0 17187
17189 6 449759 208926 46320 0 17188
17190 0 450256 199606 45560 0 14492
17191 0 450381 199479 45480 135 17190
17192 0 450412 199492 45440 135 17191
17193 6 450438 199458 45400 135 17192
17194 0 451511 208018 36520 0 9462
17195 0 451393 207921 36480 0 17194
17196 0 451288 207912 36440 0 17195
17197 6 451251 207931 36400 0 17196
17198 0 454069 205238 41160 0 6150
17199 0 454157 205221 41200 0 17198
17200 0 454078 205187 41280 0 17199
17201 6 454075 205219 41320 0 17200
17202 0 453137 203004 41080 0 7885
17203 0 453178 202916 41160 0 17202
17204 0 453128 202868 41200 0 17203
17205 6 453103 202840 41240 0 17204
17206 0 447576 206524 40200 32 13606
17207 0 447548 206462 40160 32 17206
17208 0 447562 206455 40120 32 17207
17209 6 447542 206422 40080 32 17208
17210 0 452850 203482 41040 0 7884
17211 0 452624 203480 41040 0 17210
17212 0 452585 203469 41000 0 17211
17213 6 452525 203493 40960 0 17212
17214 0 450027 200757 41560 0 9610
17215 0 449921 200866 41480 0 17214
17216 0 449437 200960 41440 0 17215
17217 6 449395 200956 41400 0 17216
17218 0 451974 205948 47680 135 10448
17219 0 452085 206037 47600 135 17218
17220 0 452110 206069 47560 102 17219
17221 6 452248 206014 47480 102 17220
17222 0 450786 204326 40800 40 12882
17223 0 450718 204191 40840 40 17222
17224 0 450699 204089 40920 40 17223
17225 6 450647 204050 41000 40 17224
17226 0 448473 204723 41520 51 8479
17227 0 448495 204711 41600 51 17226
17228 0 448524 204675 41680 51 17227
17229 6 448551 204670 41720 51 17228
17230 0 460857 203016 41000 32 15576
17231 0 460823 203025 40920 32 17230
17232 0 460740 203031 40840 32 17231
17233 6 460759 203020 40760 32 17232
17234 0 454280 205930 38640 32 7529
17235 0 454319 205934 38560 32 17234
17236 0 454319 205968 38480 32 17235
17237 6 454318 205995 38400 32 17236
17238 0 454048 209629 38960 0 9045
17239 0 454097 209730 38880 0 17238
17240 0 454080 209747 38800 0 17239
17241 6 454138 209794 38720 0 17240
17242 0 449687 206947 47120 200 10481
17243 0 449195 207096 47080 200 17242
17244 0 449201 207059 47000 200 17243
17245 6 449221 207062 46960 200 17244
17246 0 455778 201028 41240 86 8119
17247 0 455772 201043 41320 86 17246
17248 0 455742 201042 41400 86 17247
17249 6 455747 201034 41480 96 17248
17250 0 449641 204488 44320 104 9326
17251 0 449861 204486 44320 0 17250
17252 0 449871 204407 44280 0 17251
17253 6 449847 204391 44200 0 17252
17254 0 453392 214735 44360 32 9385
17255 0 453352 214726 44400 32 17254
17256 0 453361 214742 44440 32 17255
17257 6 453366 214756 44480 32 17256
17258 0 448992 205283 44080 96 9324
17259 0 449275 205723 44080 60 17258
17260 0 449303 205707 44000 60 17259
17261 6 449287 205735 43960 60 17260
17262 0 459804 199121 46240 0 9224
17263 0 459917 199172 46320 0 17262
17264 0 459998 199192 46360 0 17263
17265 6 460037 199212 46400 0 17264
17266 0 457966 201080 41800 0 8427
17267 0 457963 201108 41760 0 17266
17268 0 457959 201204 41720 0 17267
17269 6 457848 201121 41680 0 17268
17270 0 458330 200186 42120 0 12908
17271 0 458326 200209 42040 0 17270
17272 0 458327 200208 42000 0 17271
17273 6 458301 200190 41920 0 17272
17274 0 448342 208759 39160 128 11403
17275 0 448318 208711 39240 128 17274
17276 0 448330 208719 39280 128 17275
17277 6 448345 208687 39320 128 17276
17278 0 457051 203882 42840 0 8257
17279 0 457010 203885 42800 0 17278
17280 0 457030 203855 42760 0 17279
17281 6 456949 203956 42680 0 17280
17282 0 450266 207074 41560 0 12925
17283 0 450074 207131 41520 0 17282
17284 0 450028 207132 41480 0 17283
17285 6 449944 207121 41440 0 17284
17286 0 451276 205470 41600 286 12193
17287 0 451293 205467 41520 286 17286
17288 0 451320 205506 41440 286 17287
17289 6 451332 205510 41400 286 17288
17290 0 459169 201545 43480 107 11293
17291 0 459173 201585 43560 107 17290
17292 0 459181 201606 43600 107 17291
17293 6 459174 201606 43640 107 17292
17294 0 449992 216269 45640 101 11641
17295 0 449843 216304 45720 101 17294
17296 0 449800 216375 45760 178 17295
17297 6 449757 216386 45800 0 17296
17298 0 450356 216187 44800 0 5993
17299 0 450347 216219 44760 0 17298
17300 0 450331 216227 44720 0 17299
17301 6 450177 216151 44680 0 17300
17302 0 462457 221418 43720 32 10516
17303 0 462412 221322 43640 32 17302
17304 0 462396 221295 43600 86 17303
17305 6 462442 221226 43560 86 17304
17306 0 448105 212867 44880 0 14882
17307 0 448112 212834 44800 0 17306
17308 0 448048 212786 44720 0 17307
17309 6 448157 212821 44640 0 17308
17310 0 453413 211558 41920 0 13675
17311 0 453403 211516 41880 0 17310
17312 0 453350 211519 41840 0 17311
17313 6 453355 211502 41800 0 17312
17314 0 456676 205399 43080 0 10044
17315 0 456670 205366 43120 0 17314
17316 0 456692 205358 43160 0 17315
17317 6 456723 205390 43200 0 17316
17318 0 454293 210554 40960 32 13921
17319 0 454291 210591 40920 32 17318
17320 0 454258 210622 40880 32 17319
17321 6 454261 210604 40800 32 17320
17322 0 449679 212436 45200 0 11661
17323 0 449994 212528 45160 0 17322
17324 0 449963 212438 45120 0 17323
17325 6 450104 212349 45080 0 17324
17326 0 455505 205333 42920 32 10040
17327 0 455161 205055 43040 32 17326
17328 0 455110 205049 43120 32 17327
17329 6 455132 204980 43200 32 17328
17330 0 461609 220940 44120 32 7655
17331 0 461538 220913 44000 0 17330
17332 0 461520 220920 43960 0 17331
17333 6 461576 220978 43920 60 17332
17334 0 459641 224653 47640 32 13947
17335 0 459666 224694 47680 32 17334
17336 0 459636 224535 47760 32 17335
17337 6 459538 224547 47800 32 17336
17338 0 346197 162438 153840 0 2770
17339 0 346210 162432 153800 0 17338
17340 6 346204 162431 153760 0 17339
17341 0 346365 161442 154040 0 14309
17342 0 346404 161415 153960 0 17341
17343 6 346406 161412 153920 0 17342
17344 0 446434 143408 214480 0 3483
17345 0 446281 143308 214440 0 17344
17346 6 446299 143284 214400 0 17345
17347 0 347014 169330 163640 0 13013
17348 0 347048 169342 163600 0 17347
17349 6 347055 169354 163560 0 17348
17350 0 345253 170268 169880 0 13717
17351 0 345277 170322 169920 0 17350
17352 6 345279 170326 169960 0 17351
17353 0 347371 170772 168160 0 14913
17354 0 347440 170738 168120 0 17353
17355 6 347431 170737 168080 0 17354
17356 0 340207 162041 178360 0 12284
17357 0 340227 162044 178320 0 17356
17358 6 340263 162087 178280 0 17357
17359 0 342542 165753 177600 0 13998
17360 0 342506 165782 177560 0 17359
17361 6 342526 165776 177520 0 17360
17362 0 344947 169121 177000 0 6999
17363 0 345039 169181 176920 0 17362
17364 6 345024 169187 176840 0 17363
17365 0 367166 150828 182960 0 15782
17366 0 367231 150827 182920 0 17365
17367 6 367234 150834 182880 0 17366
17368 0 366550 150616 182960 0 15782
17369 0 366539 150615 182920 0 17368
17370 6 366538 150614 182880 0 17369
17371 0 346435 167827 185640 0 16523
17372 0 346271 167731 185640 0 17371
17373 6 346268 167726 185680 0 17372
17374 0 333137 157369 185880 0 6834
17375 0 333138 157318 185800 0 17374
17376 6 333150 157270 185720 0 17375
17377 0 365611 149869 183480 0 4893
17378 0 365616 149845 183520 0 17377
17379 6 365633 149801 183600 0 17378
17380 0 362947 134928 197640 0 4275
17381 0 363039 135002 197680 0 17380
17382 6 363069 135034 197720 0 17381
17383 0 347720 154781 196920 0 7138
17384 0 347704 154625 196840 0 17383
17385 6 347699 154644 196800 0 17384
17386 0 370908 114258 165440 0 16553
17387 0 370877 114221 165520 0 17386
17388 6 370822 114158 165720 0 17387
17389 0 379842 146288 193720 0 11957
17390 0 379884 146304 193680 0 17389
17391 6 379894 146274 193640 0 17390
17392 0 350568 159606 192560 0 7091
17393 0 350716 159754 192560 0 17392
17394 6 350731 159734 192600 0 17393
17395 0 372017 148293 187760 0 4819
17396 0 372102 148037 187680 0 17395
17397 6 372065 147832 187560 0 17396
17398 0 378287 144145 193200 0 6885
17399 0 378259 144139 193240 0 17398
17400 6 378254 144129 193400 0 17399
17401 0 351607 159208 191400 0 15839
17402 0 351584 159206 191360 0 17401
17403 6 351596 159220 191320 0 17402
17404 0 381272 144287 187040 0 16172
17405 0 381218 144296 187000 0 17404
17406 6 381204 144283 186960 0 17405
17407 0 379392 130442 188040 0 9760
17408 0 379206 130497 187800 0 17407
17409 6 379238 130476 187640 0 17408
17410 0 364626 151527 192040 0 2213
17411 0 364632 151533 191880 0 17410
17412 6 364758 151055 191640 0 17411
17413 0 371944 140758 191960 0 7431
17414 0 371887 140620 191880 0 17413
17415 6 371927 140674 191840 0 17414
17416 0 372129 147473 190680 0 4793
17417 0 372151 147435 190600 0 17416
17418 6 372209 147357 190480 0 17417
17419 0 381739 118724 172840 0 13040
17420 0 381727 118656 172920 0 17419
17421 6 381734 118501 173000 0 17420
17422 0 382122 118812 173840 0 5365
17423 0 382110 118858 173680 0 17422
17424 6 382145 118853 173640 0 17423
17425 0 387077 136558 189600 0 2178
17426 0 387029 136506 189560 0 17425
17427 6 386970 136438 189480 0 17426
17428 0 443246 130851 193600 0 2963
17429 0 443189 130779 193640 0 17428
17430 6 443227 130867 193680 0 17429
17431 0 499533 204492 117960 0 617
17432 0 499446 204345 117600 0 17431
17433 6 499447 204396 117360 0 17432
17434 0 452459 204931 44160 0 11761
17435 0 452426 204966 44200 0 17434
17436 6 452446 205008 44240 0 17435
17437 0 455980 201553 49560 45 14083
17438 0 455995 201546 49600 45 17437
17439 6 455972 201552 49640 45 17438
17440 0 455921 201678 49440 64 14082
17441 0 455981 201694 49360 64 17440
17442 6 455976 201703 49320 64 17441
17443 0 453006 202002 47440 32 11787
17444 0 452956 202007 47360 32 17443
17445 6 452944 202043 47320 32 17444
17446 0 456200 198321 47600 40 9784
17447 0 456175 198369 47640 40 17446
17448 6 456183 198312 47680 40 17447
17449 0 453674 203841 42320 120 14413
17450 0 453701 203875 42280 120 17449
17451 6 453677 203881 42240 120 17450
17452 0 454339 198292 44440 32 8198
17453 0 454272 198300 44400 32 17452
17454 6 454229 198305 44360 32 17453
17455 0 455169 202978 37280 64 15893
17456 0 455616 203226 37160 75 17455
17457 6 455689 203275 37120 75 17456
17458 0 454903 203802 37160 80 7554
17459 0 454649 203780 37200 32 17458
17460 6 454743 204014 37120 80 17459
17461 5 452691 203969 49400 60 4479
17462 0 452572 203642 49320 60 17461
17463 6 452536 203616 49240 60 17462
17464 0 453944 198341 41920 32 10822
17465 0 454005 198390 41840 32 17464
17466 6 454036 198427 41800 32 17465
17467 0 454551 203977 39480 0 12792
17468 0 454558 203946 39400 0 17467
17469 6 454566 203924 39320 0 17468
17470 0 449328 203835 45240 0 9348
17471 0 449415 203900 45200 0 17470
17472 6 449056 203828 45160 0 17471
17473 0 453513 203933 39160 32 12805
17474 0 453458 203916 39240 32 17473
17475 6 453490 203944 39280 32 17474
17476 0 453302 206441 39400 32 12402
17477 0 453352 206431 39480 64 17476
17478 6 453418 206489 39560 64 17477
17479 0 454625 200807 39600 115 15507
17480 0 454577 200814 39520 115 17479
17481 6 454592 200786 39480 115 17480
17482 5 452715 202701 40760 0 7895
17483 0 452470 202554 40800 75 17482
17484 6 452456 202542 40840 75 17483
17485 0 450959 198205 43600 0 11189
17486 0 450806 198169 43720 0 17485
17487 6 450819 198199 43800 0 17486
17488 0 456931 203199 41080 0 17170
17489 0 456907 203131 41000 0 17488
17490 6 456866 203142 40960 0 17489
17491 0 452571 206440 39280 51 12401
17492 0 452531 206440 39320 0 17491
17493 6 452536 206426 39400 0 17492
17494 0 454145 202701 40880 32 7894
17495 0 454421 202650 40960 71 17494
17496 6 454504 202642 41000 71 17495
17497 0 449284 207314 39840 0 15907
17498 0 449310 207321 39920 0 17497
17499 6 449352 207335 39960 0 17498
17500 0 452458 198266 44480 270 14483
17501 0 452781 198309 44480 270 17500
17502 6 452793 198358 44560 270 17501
17503 0 455393 199417 39360 81 11834
17504 0 455310 199343 39320 75 17503
17505 6 455217 199305 39280 75 17504
17506 0 454675 201909 40080 122 11863
17507 0 454663 201913 40040 122 17506
17508 6 454647 201867 40000 122 17507
17509 0 452072 206057 48800 178 10850
17510 0 452145 206072 48880 178 17509
17511 6 452182 206042 48920 178 17510
17512 0 453164 208129 39680 0 13547
17513 0 453058 208136 39640 0 17512
17514 6 453069 208180 39600 0 17513
17515 0 454630 211218 39880 0 9058
17516 0 454585 211256 39920 0 17515
17517 6 454561 211326 39960 0 17516
17518 0 451032 208154 37040 80 8381
17519 0 451075 208157 37000 80 17518
17520 6 451256 208445 36960 80 17519
17521 0 455865 200720 39400 115 13853
17522 0 455774 200780 39320 32 17521
17523 6 455740 200783 39240 32 17522
17524 0 453950 198585 41560 32 7576
17525 0 454000 198597 41640 32 17524
17526 6 453995 198515 41720 32 17525
17527 0 453287 204684 40960 32 6148
17528 0 453267 204623 40920 32 17527
17529 6 453287 204581 40880 32 17528
17530 0 458395 202779 40960 0 14214
17531 0 458439 202785 40920 0 17530
17532 6 458428 202813 40880 0 17531
17533 0 450658 204482 39360 128 8819
17534 0 450654 204447 39320 128 17533
17535 6 450640 204449 39280 128 17534
17536 0 451260 200064 44560 86 7819
17537 0 451264 200054 44480 86 17536
17538 6 451227 200040 44400 86 17537
17539 0 452371 200452 42160 0 14517
17540 0 452325 200455 42240 0 17539
17541 6 452296 200493 42320 0 17540
17542 0 449366 208501 40440 104 8667
17543 0 449256 208575 40400 104 17542
17544 6 449274 208569 40360 104 17543
17545 0 455422 200577 40960 71 7564
17546 0 455381 200557 41040 71 17545
17547 6 455405 200564 41080 71 17546
17548 0 451740 204742 44920 51 8740
17549 0 451798 204738 44960 51 17548
17550 6 451808 204731 45000 51 17549
17551 0 451368 217395 43800 0 11215
17552 0 451293 217434 43760 0 17551
17553 6 451314 217487 43720 0 17552
17554 0 449017 203205 42920 0 9810
17555 0 448897 203202 43000 122 17554
17556 6 448777 203210 43080 122 17555
17557 0 448859 207147 47520 120 10477
17558 0 448641 207202 47600 120 17557
17559 6 448570 207241 47640 120 17558
17560 0 454664 202959 40320 32 7786
17561 0 454567 202951 40280 32 17560
17562 6 454577 202812 40200 32 17561
17563 0 459214 203497 42360 32 13175
17564 0 459201 203518 42400 51 17563
17565 6 459077 203553 42440 51 17564
17566 0 450000 216785 45960 108 11649
17567 0 450018 216813 46000 108 17566
17568 6 450026 216800 46040 108 17567
17569 0 449114 202112 43480 185 9803
17570 0 449109 202130 43440 185 17569
17571 6 449112 202128 43400 185 17570
17572 0 451684 208217 39520 80 11118
17573 0 451110 208229 39520 32 17572
17574 6 450796 208258 39400 81 17573
17575 0 459540 202528 42320 96 13185
17576 0 459523 202546 42400 96 17575
17577 6 459525 202607 42440 96 17576
17578 0 462051 222320 43480 202 15145
17579 0 462016 222342 43440 202 17578
17580 6 461991 222345 43400 0 17579
17581 0 453254 214091 43640 51 9368
17582 0 453238 214103 43680 51 17581
17583 6 453186 214078 43720 51 17582
17584 0 447198 211717 45520 160 12060
17585 0 446991 211789 45640 160 17584
17586 6 446907 211857 45720 120 17585
17587 0 450971 213358 43200 0 15707
17588 0 450982 213345 43280 0 17587
17589 6 450904 213348 43320 0 17588
17590 0 463413 222506 44120 51 10094
17591 0 463412 222517 44160 51 17590
17592 6 463435 222568 44200 51 17591
17593 0 451586 212238 44560 0 10548
17594 0 451573 212314 44640 0 17593
17595 6 451564 212333 44680 0 17594
17596 0 453551 208664 46120 32 9700
17597 0 453557 208592 46160 32 17596
17598 6 453623 208587 46200 32 17597
17599 0 461319 222311 44240 163 10507
17600 0 461395 222375 44400 163 17599
17601 6 461413 222446 44440 163 17600
17602 0 451028 211140 44400 0 10546
17603 0 450958 211068 44320 0 17602
17604 6 450958 211032 44280 0 17603
17605 0 463712 224103 44560 96 15739
17606 0 463665 223881 44560 96 17605
17607 6 463605 223802 44480 96 17606
17608 0 462602 223837 44720 143 15736
17609 0 462519 223795 44600 143 17608
17610 6 462425 223756 44520 143 17609
17611 0 461947 223881 44600 75 9070
17612 0 461975 223859 44400 0 17611
17613 6 461959 223918 44240 0 17612
17614 0 458397 223994 47520 0 7968
17615 0 458275 223946 47560 0 17614
17616 6 458206 223927 47600 0 17615
17617 0 459847 222622 46040 32 12992
17618 0 459777 222666 46000 32 17617
17619 6 459683 222775 45920 32 17618
17620 0 461047 223101 46800 91 12640
17621 0 461124 222883 46840 91 17620
17622 6 461147 222845 46880 91 17621
17623 0 498719 220278 25040 0 12
17624 0 497945 219173 24880 0 17623
17625 6 497935 219044 24640 0 17624
17626 0 340146 160601 179920 0 9270
17627 6 340147 160572 179960 0 17626
17628 0 340547 161880 179280 0 9256
17629 6 340554 161898 179320 0 17628
17630 0 339046 161617 178640 0 12292
17631 6 338939 161556 178680 0 17630
17632 0 357460 151650 187920 0 16942
17633 6 357526 151624 187880 0 17632
17634 0 361193 152118 185680 0 15776
17635 6 361263 152141 185640 0 17634
17636 0 344632 168766 178760 0 16108
17637 6 344689 168784 178680 0 17636
17638 0 368747 150701 182640 0 12330
17639 6 368756 150753 182600 0 17638
17640 0 370283 149697 186760 0 7246
17641 6 370236 149737 186840 0 17640
17642 0 371746 110334 166080 0 13741
17643 6 371145 110258 166400 0 17642
17644 0 381696 147089 194400 0 6922
17645 6 381773 147037 194440 0 17644
17646 0 375804 150106 186560 0 11157
17647 6 375808 150118 186520 0 17646
17648 0 345743 163412 189720 0 15830
17649 6 345765 163418 189640 0 17648
17650 0 370169 139604 193120 0 7449
17651 6 370197 139537 193240 0 17650
17652 0 383331 146734 190000 0 10407
17653 6 383341 146715 190040 0 17652
17654 0 381506 143890 187000 0 16173
17655 6 381528 143863 186960 0 17654
17656 0 378438 142675 192160 0 6864
17657 6 378524 142649 192080 0 17656
17658 0 378161 141395 190640 0 2194
17659 6 378145 141242 190480 0 17658
17660 0 384648 136279 190480 0 16594
17661 6 384494 135945 190560 0 17660
17662 0 384257 137361 190840 0 16593
17663 6 384102 137399 190920 0 17662
17664 0 397427 128159 179280 0 7041
17665 6 397447 128234 179200 0 17664
17666 0 451011 202350 35080 64 5853
17667 6 450988 202283 35040 0 17666
17668 0 450064 212468 42920 0 12009
17669 6 450080 212473 42960 0 17668
17670 0 454961 201110 36920 0 17111
17671 6 454977 200874 37000 0 17670
17672 0 451480 197674 43840 0 11824
17673 6 451423 197681 43800 0 17672
17674 0 455714 200229 37960 40 6518
17675 6 455685 200218 37920 32 17674
17676 0 454895 202462 37480 154 15896
17677 6 454922 202477 37440 154 17676
17678 0 452811 200395 44000 178 11054
17679 6 452824 200373 43920 178 17678
17680 0 449899 202190 47440 0 13082
17681 6 449888 202261 47480 0 17680
17682 0 455252 203341 37160 75 7554
17683 6 455340 203375 37120 75 17682
17684 0 453266 200929 44480 96 11049
17685 6 453229 200989 44400 96 17684
17686 0 448608 206431 33560 51 8549
17687 6 448352 206581 33560 51 17686
17688 0 451028 204653 33400 32 14152
17689 6 451078 204599 33360 32 17688
17690 0 455409 204776 38600 200 6494
17691 6 455442 204828 38560 64 17690
17692 0 453570 201962 40760 0 12825
17693 6 453481 201969 40720 0 17692
17694 0 453513 206140 39120 32 16708
17695 6 453526 206163 39080 32 17694
17696 0 453200 200355 39440 0 10021
17697 6 453209 200420 39480 0 17696
17698 0 452906 198311 44280 270 14479
17699 6 452897 198342 44320 270 17698
17700 0 453511 201760 41360 40 12814
17701 6 453565 201789 41280 108 17700
17702 0 452691 200035 45480 153 16748
17703 6 452912 199823 45400 153 17702
17704 0 451029 201434 45280 32 13589
17705 6 451052 201446 45320 32 17704
17706 0 453124 200416 41560 32 8122
17707 6 453017 200372 41640 32 17706
17708 0 451172 204186 47840 80 4457
17709 6 451166 204196 47920 122 17708
17710 0 452983 217072 44560 71 15620
17711 6 452991 217090 44600 71 17710
17712 0 451358 204262 34840 71 8527
17713 6 451283 204189 34760 71 17712
17714 0 457941 198332 46800 0 12475
17715 6 457927 198316 46760 0 17714
17716 0 447400 206712 40760 32 13599
17717 6 447372 206710 40840 32 17716
17718 0 448734 207448 40920 131 6738
17719 6 448745 207522 40840 131 17718
17720 0 449547 208113 42480 0 13887
17721 6 449546 208181 42560 0 17720
17722 0 453581 209415 39200 0 13211
17723 6 453584 209393 39160 0 17722
17724 0 459233 202096 46720 32 9655
17725 6 459175 202139 46800 108 17724
17726 0 449916 208356 42360 107 13885
17727 6 449949 208456 42440 0 17726
17728 0 455588 203619 41960 0 11905
17729 6 455622 203585 41920 0 17728
17730 0 450058 212618 39680 0 9662
17731 6 450163 212888 39760 0 17730
17732 0 455678 212639 41040 0 15688
17733 6 455710 212559 41160 0 17732
17734 0 458285 208449 41560 288 14295
17735 6 458293 208537 41600 0 17734
17736 0 454825 210327 40880 0 13922
17737 6 454788 210251 40840 0 17736
17738 0 462583 223128 44000 75 15715
17739 6 462623 223134 43960 75 17738
17740 0 454139 217115 45560 0 9965
17741 6 454143 216976 45520 0 17740
17742 0 461565 219693 44200 141 7655
17743 6 461519 219634 44120 141 17742
17744 0 452203 213163 42120 0 14894
17745 6 452193 213151 42200 0 17744
17746 0 459818 221643 45800 139 12993
17747 6 460499 221402 45440 51 17746
17748 0 461738 225099 47520 0 14595
17749 6 461649 225126 47560 0 17748
17750 6 350121 167100 156240 0 5603
17751 6 370798 148336 187080 0 7255
17752 6 344977 164235 184760 0 13724
17753 6 366760 142958 197360 0 7487
17754 6 383327 147053 190240 0 10410
17755 6 383409 120644 177840 0 5322
17756 6 450125 213439 42440 32 15857
17757 6 452150 202315 44240 71 6197
17758 6 455177 200874 49480 140 16217
17759 6 449735 214003 41880 75 6062
17760 6 455139 201545 48240 0 15452
17761 6 457322 201702 48400 32 8970
17762 6 455729 201034 38240 98 6512
17763 6 458566 198225 43760 64 6597
17764 6 453667 199936 38760 0 10033
17765 6 451419 202017 47120 150 7379
17766 6 452797 204115 49280 81 17461
17767 6 459984 202298 40160 81 8789
17768 6 452666 202707 40720 0 17482
17769 6 450065 204351 48920 181 10265
17770 6 458619 202275 40840 0 14210
17771 6 450241 204213 41240 40 12202
17772 6 448334 208344 38920 128 11406
17773 6 455115 206167 44640 0 13221
17774 6 450185 202888 43080 0 9477
17775 6 463131 222154 43840 71 13233
17776 6 464266 225681 46720 0 9096
17777 6 455060 202812 41400 51 15155
17778 6 454838 209138 40880 0 14875
17779 6 454910 209346 40880 0 14875
17780 6 460299 221719 44520 80 11916
17781 6 452872 213042 43080 101 9360
17782 6 463529 222269 44080 71 10095
17783 6 450699 212679 43160 0 6707
17784 6 461345 223119 44760 0 9069
17785 6 461062 221776 45840 51 15745
17786 6 462142 223369 45800 51 13291
17787 6 460686 222800 45680 107 12988
17788 6 458730 224267 46040 218 11433
17789 6 459556 224088 46920 104 7958
17790 6 462802 225997 47320 32 14589
```
