## Supplementary material for "Complete connectomic reconstruction of olfactory projection neurons in the fly brain": neuron skeletons: 24251.swc

```
# SWC format file
# based on specifications at http://research.mssm.edu/cnic/swc.html
# Created by pymaid (https://github.com/schlegelp/PyMaid)
# PointNo Label X Y Z Radius Parent
# Labels:
# 0 = undefined
# 1 = soma
# 5 = fork point
# 6 = end point
1 1 492262 206212 27160 2709 -1
2 0 492345 206811 26800 0 1
3 0 491900 208301 26200 0 2
4 0 491627 208813 25920 0 3
5 0 491682 208916 25640 0 4
6 0 491163 209742 25280 0 5
7 0 490760 212490 24920 0 6
8 0 490242 213083 24600 0 7
9 0 489900 214464 24280 0 8
10 0 489989 214877 24120 0 9
11 0 489930 215170 23880 0 10
12 0 490657 216274 23440 0 11
13 0 490477 217041 23120 0 12
14 0 490480 217619 22960 0 13
15 0 491015 218485 22640 0 14
16 0 491577 218959 22640 0 15
17 0 491189 219204 22640 0 16
18 0 490352 220008 22640 0 17
19 0 490283 220268 22640 0 18
20 0 490086 220449 22640 0 19
21 0 489760 221173 22640 0 20
22 0 488862 221917 22640 0 21
23 0 488460 222673 22640 0 22
24 0 488064 222865 22640 0 23
25 0 487677 223495 22640 0 24
26 0 487945 224167 22640 0 25
27 5 487351 226548 22640 0 26
28 0 487294 226586 22760 0 27
29 0 486827 227535 23000 0 28
30 0 484627 229757 23320 0 29
31 0 484170 230208 23480 0 30
32 0 483930 230459 23600 0 31
33 0 483886 230915 23760 0 32
34 0 483778 231220 23880 0 33
35 0 483674 231542 24000 0 34
36 0 483432 231995 24160 0 35
37 0 483189 232227 24280 0 36
38 0 483096 232305 24440 0 37
39 0 482827 232541 24640 0 38
40 0 482757 232746 24800 0 39
41 0 482778 232906 24920 0 40
42 0 482714 233236 25160 0 41
43 0 482930 233349 25440 0 42
44 0 483165 233301 25680 0 43
45 0 483386 233253 25880 0 44
46 0 483620 233196 26120 0 45
47 0 483648 233100 26360 0 46
48 0 483653 232968 26480 0 47
49 0 483710 232945 26520 0 48
50 0 483980 232614 26720 0 49
51 0 484117 232386 27000 0 50
52 0 484174 232269 27200 0 51
53 0 484181 232251 27240 0 52
54 0 484201 232164 27400 0 53
55 0 484257 232072 27600 0 54
56 0 484174 231999 27840 0 55
57 0 484026 231965 28040 0 56
58 0 483923 231941 28280 0 57
59 0 483917 232026 28520 0 58
60 0 483902 232069 28720 0 59
61 0 483909 232110 28880 0 60
62 0 483926 232196 29040 0 61
63 0 484066 232335 29240 0 62
64 0 484159 232476 29480 0 63
65 0 484226 232607 29800 0 64
66 0 484230 232697 30040 0 65
67 0 484247 232702 30240 0 66
68 0 484263 232713 30440 0 67
69 0 484283 232696 30640 0 68
70 0 484279 232708 30800 0 69
71 0 484274 232750 30920 0 70
72 0 484264 232746 30960 0 71
73 0 484277 232778 31120 0 72
74 0 484298 232848 31280 0 73
75 0 484287 232973 31440 0 74
76 0 484262 233145 31600 0 75
77 0 484221 233253 31800 0 76
78 0 484250 233297 31960 0 77
79 0 484290 233349 32120 0 78
80 0 484268 233396 32240 0 79
81 0 484264 233468 32360 0 80
82 0 484243 233559 32480 0 81
83 0 484235 233709 32680 0 82
84 0 484215 233769 32800 0 83
85 0 484195 233934 33040 0 84
86 0 484193 234036 33240 0 85
87 0 484170 234149 33440 0 86
88 0 484110 234284 33640 0 87
89 0 484032 234385 33880 0 88
90 0 483995 234440 34120 0 89
91 0 483952 234553 34320 0 90
92 0 483911 234636 34480 0 91
93 0 483890 234729 34640 0 92
94 0 483878 234818 34800 0 93
95 0 483878 234909 34960 0 94
96 0 483727 235275 35120 0 95
97 0 483871 235173 35360 0 96
98 0 483865 235234 35600 0 97
99 0 483869 235428 35640 0 98
100 0 483827 235212 35680 0 99
101 0 483857 235360 35840 0 100
102 0 483878 235555 36040 0 101
103 0 483922 235668 36240 0 102
104 0 483968 235715 36480 0 103
105 0 484284 235965 36680 0 104
106 0 484476 236125 36880 0 105
107 0 484231 236129 37120 0 106
108 0 483773 236077 37320 0 107
109 0 483511 236075 37560 0 108
110 0 483512 236245 37840 0 109
111 0 483435 236341 38160 0 110
112 0 483446 236448 38440 0 111
113 0 483444 236467 38720 0 112
114 0 483530 236545 39000 0 113
115 0 483679 236574 39280 0 114
116 0 483669 236604 39480 0 115
117 0 483791 236788 39760 0 116
118 0 483867 237029 39960 0 117
119 0 483915 237199 40160 0 118
120 0 484013 237409 40320 0 119
121 0 484148 237582 40520 0 120
122 0 484255 237804 40720 0 121
123 0 484253 237679 40760 0 122
124 0 484171 238080 41040 0 123
125 0 484153 238440 41280 0 124
126 0 484226 238678 41560 0 125
127 0 484284 238778 41880 0 126
128 0 484256 238618 42120 0 127
129 0 484240 238705 42400 0 128
130 0 484223 238750 42600 0 129
131 0 484228 238814 42760 0 130
132 0 484285 238883 42960 0 131
133 0 484184 238794 43200 0 132
134 0 484187 238668 43360 0 133
135 0 484258 238680 43600 0 134
136 0 484333 238627 43840 0 135
137 0 484495 238577 44000 0 136
138 0 484510 238587 44080 0 137
139 0 484509 238598 44160 0 138
140 0 484509 238606 44320 0 139
141 0 484475 238572 44400 0 140
142 0 484437 238629 44560 0 141
143 0 484469 238625 44720 0 142
144 0 484448 238631 44840 0 143
145 0 484486 238591 45000 0 144
146 0 484567 238646 45120 0 145
147 0 484506 238663 45160 0 146
148 0 484515 238719 45200 0 147
149 0 484530 238787 45400 0 148
150 0 484460 238884 45560 0 149
151 0 484194 238975 45760 0 150
152 0 483908 239171 45920 0 151
153 0 483837 239220 45960 0 152
154 0 483607 238963 46160 0 153
155 0 483579 238754 46320 0 154
156 0 483416 238757 46480 0 155
157 0 483458 238747 46520 0 156
158 0 483388 238778 46640 0 157
159 0 483247 238642 46800 0 158
160 0 483222 238812 46880 0 159
161 0 483232 237676 46920 0 160
162 0 483206 237761 47080 0 161
163 0 483178 237864 47240 0 162
164 0 483151 237927 47400 0 163
165 0 483065 238313 47520 0 164
166 0 482781 238535 47680 0 165
167 0 482703 238490 47760 0 166
168 0 482313 238287 48000 0 167
169 0 482480 238669 48280 0 168
170 0 482385 238722 48560 0 169
171 0 482376 238766 48800 0 170
172 0 482354 238811 49040 0 171
173 0 482175 238858 49280 0 172
174 0 482056 238899 49480 0 173
175 0 481630 238933 49720 0 174
176 0 481431 238878 49800 0 175
177 0 481060 238863 49880 0 176
178 0 480502 238657 50120 0 177
179 0 480605 238182 50320 0 178
180 0 480615 238206 50360 0 179
181 0 480632 238129 50400 0 180
182 0 480594 238036 50440 0 181
183 0 480589 237782 50600 0 182
184 0 480499 237969 50800 0 183
185 0 480662 237717 50960 0 184
186 0 480682 237013 51080 0 185
187 0 480834 236640 51160 0 186
188 0 480928 236200 51440 0 187
189 0 480791 236077 51680 0 188
190 0 480662 235917 51920 0 189
191 0 480541 235731 52200 0 190
192 0 480527 235477 52400 0 191
193 0 480561 235333 52560 0 192
194 0 480545 235032 52760 0 193
195 0 480499 234941 52960 0 194
196 0 480489 235294 53000 0 195
197 0 480554 235223 53040 0 196
198 0 480588 235118 53200 0 197
199 0 480728 234878 53320 0 198
200 0 480629 234904 53440 0 199
201 0 480986 234892 53520 0 200
202 0 481248 234940 53760 0 201
203 0 481764 234697 53760 0 202
204 5 483065 234625 53760 0 203
205 0 482850 234612 54000 0 204
206 0 482460 234835 54320 0 205
207 0 482321 234904 54680 0 206
208 0 482356 234995 55000 0 207
209 0 482293 235121 55320 0 208
210 0 482336 235252 55600 0 209
211 0 482317 235154 55960 0 210
212 0 482310 235245 56280 0 211
213 0 482469 235287 56600 0 212
214 0 482376 235384 56880 0 213
215 0 482196 235506 57160 0 214
216 0 481974 235571 57520 0 215
217 0 481796 235522 57880 0 216
218 5 481824 235382 58120 0 217
219 0 482258 235472 58280 0 218
220 0 482310 235407 58520 0 219
221 0 482281 235521 58840 0 220
222 0 482486 235696 59160 0 221
223 0 482877 235925 59480 0 222
224 0 483091 235915 59760 0 223
225 0 483425 235913 60080 0 224
226 0 483547 235931 60240 0 225
227 0 483568 235985 60360 0 226
228 0 483736 236021 60480 0 227
229 0 483898 236005 60600 0 228
230 0 483857 235953 60640 0 229
231 0 483854 236060 60800 0 230
232 0 483818 236020 60840 0 231
233 0 483860 236070 60960 0 232
234 0 483845 236052 61040 0 233
235 0 483875 236080 61160 0 234
236 0 483955 236170 61280 0 235
237 0 483913 236080 61440 0 236
238 0 483936 236069 61560 0 237
239 0 483881 236012 61680 0 238
240 0 483855 236124 61840 0 239
241 0 483868 236154 61920 0 240
242 0 483954 236098 62000 0 241
243 0 483979 236165 62160 0 242
244 0 484000 236198 62280 0 243
245 0 484051 236264 62400 0 244
246 0 484091 236340 62520 0 245
247 0 484161 236341 62560 0 246
248 0 484208 236361 62640 0 247
249 0 484183 236350 62720 0 248
250 0 484162 236352 62760 0 249
251 0 484208 236316 62800 0 250
252 0 484204 236323 62880 0 251
253 0 484152 236328 63000 0 252
254 0 484334 236378 63120 0 253
255 0 484468 236462 63280 0 254
256 0 484501 236486 63400 0 255
257 0 484558 236507 63560 0 256
258 0 484602 236497 63680 0 257
259 0 484843 236476 63840 0 258
260 0 485069 236416 64000 0 259
261 0 485182 236424 64160 0 260
262 0 485261 236370 64320 0 261
263 0 485305 236385 64360 0 262
264 0 485265 236317 64520 0 263
265 0 485321 236337 64680 0 264
266 0 485370 236300 64840 0 265
267 0 485352 236187 65000 0 266
268 0 485558 236107 65160 0 267
269 0 485529 236106 65320 0 268
270 0 485583 236130 65480 0 269
271 0 485578 236086 65640 0 270
272 0 485722 236106 65800 0 271
273 0 485714 236188 65960 0 272
274 0 485830 236288 66120 0 273
275 0 486017 236329 66280 0 274
276 0 486133 236389 66440 0 275
277 0 486235 236339 66600 0 276
278 0 486323 236317 66760 0 277
279 0 486475 236275 66920 0 278
280 0 486743 236212 67040 0 279
281 0 486734 236158 67080 0 280
282 0 487047 236044 67280 0 281
283 0 487205 236032 67400 0 282
284 0 487249 236005 67560 0 283
285 0 487502 235937 67720 0 284
286 0 487730 236014 67880 0 285
287 0 487963 236092 68040 0 286
288 0 488019 236039 68160 0 287
289 0 488418 236076 68280 0 288
290 0 488504 236180 68440 0 289
291 0 488757 236193 68600 0 290
292 0 488841 236290 68760 0 291
293 0 488883 236356 68920 0 292
294 0 489148 236421 69040 0 293
295 0 489299 236467 69200 0 294
296 0 489348 236497 69320 0 295
297 0 489564 236633 69440 0 296
298 0 489699 236601 69600 0 297
299 0 489688 236615 69640 0 298
300 0 489810 236645 69680 0 299
301 0 489815 236654 69720 0 300
302 0 489780 236636 69760 0 301
303 0 489909 236715 69920 0 302
304 0 490159 236734 70040 0 303
305 0 490156 236745 70080 0 304
306 0 490247 236743 70120 0 305
307 0 490478 236743 70280 0 306
308 0 490696 236785 70440 0 307
309 0 490729 236829 70600 0 308
310 0 490930 236827 70720 0 309
311 0 491082 236859 70880 0 310
312 0 491336 236778 71040 0 311
313 0 491400 236724 71160 0 312
314 0 491480 236674 71280 0 313
315 0 491529 236623 71400 0 314
316 0 491580 236536 71560 0 315
317 0 491690 236498 71680 0 316
318 0 491686 236492 71720 0 317
319 0 491830 236316 71880 0 318
320 0 491834 236345 72040 0 319
321 0 491844 236195 72160 0 320
322 0 491907 236216 72320 0 321
323 0 492105 236167 72440 0 322
324 0 492238 236105 72600 0 323
325 0 492209 236060 72720 0 324
326 0 492287 236048 72880 0 325
327 0 492331 236036 73000 0 326
328 0 492394 236052 73160 0 327
329 0 492498 236063 73320 0 328
330 0 492457 236084 73480 0 329
331 0 492594 235938 73640 0 330
332 0 492680 235943 73720 0 331
333 0 492633 235849 73880 0 332
334 0 492725 235864 74040 0 333
335 0 492756 235766 74160 0 334
336 0 492764 235701 74320 0 335
337 0 492897 235700 74480 0 336
338 0 493144 235608 74640 0 337
339 0 493260 235622 74800 0 338
340 0 493428 235656 74960 0 339
341 0 493437 235668 75120 0 340
342 0 493494 235724 75280 0 341
343 0 493747 235746 75440 0 342
344 0 493886 235700 75600 0 343
345 0 494036 235755 75760 0 344
346 0 494139 235777 75880 0 345
347 0 494319 235806 76040 0 346
348 0 494529 235781 76200 0 347
349 0 494588 235817 76320 0 348
350 0 494706 235781 76440 0 349
351 0 494844 235760 76560 0 350
352 0 494974 235761 76720 0 351
353 0 495125 235759 76840 0 352
354 0 495224 235787 76960 0 353
355 0 495358 235744 77120 0 354
356 0 495404 235703 77240 0 355
357 0 495450 235676 77400 0 356
358 0 495463 235598 77520 0 357
359 0 495606 235582 77640 0 358
360 0 495709 235556 77800 0 359
361 0 495765 235586 77920 0 360
362 0 495844 235506 78040 0 361
363 0 495884 235473 78160 0 362
364 0 495892 235476 78200 0 363
365 0 496163 235379 78280 0 364
366 0 496124 235379 78320 0 365
367 0 496121 235388 78360 0 366
368 0 496111 235363 78400 0 367
369 0 496299 235378 78560 0 368
370 0 496336 235340 78680 0 369
371 0 496353 235338 78800 0 370
372 0 496324 235347 78920 0 371
373 0 496441 235358 79080 0 372
374 0 496494 235377 79200 0 373
375 0 496627 235330 79320 0 374
376 0 496717 235368 79440 0 375
377 0 496769 235366 79560 0 376
378 0 496958 235417 79680 0 377
379 0 497121 235300 79800 0 378
380 0 497041 235270 79840 0 379
381 0 497122 235253 79920 0 380
382 0 497164 235229 80040 0 381
383 0 497250 235188 80200 0 382
384 0 497272 235050 80320 0 383
385 0 497376 234897 80440 0 384
386 0 497362 234883 80480 0 385
387 0 497425 234759 80640 0 386
388 0 497492 234670 80800 0 387
389 0 497609 234473 80960 0 388
390 0 497635 234347 81120 0 389
391 0 497608 234348 81280 0 390
392 0 497658 234195 81440 0 391
393 0 497653 234160 81560 0 392
394 0 497636 234102 81720 0 393
395 0 497693 234029 81880 0 394
396 0 497806 233911 82000 0 395
397 0 497863 233853 82160 0 396
398 0 497990 233800 82320 0 397
399 0 498210 233726 82400 0 398
400 0 498284 233669 82520 0 399
401 0 498393 233583 82680 0 400
402 0 498459 233524 82840 0 401
403 0 498511 233457 82960 0 402
404 0 498567 233418 83080 0 403
405 0 498648 233291 83240 0 404
406 0 498712 233271 83360 0 405
407 0 498717 233263 83400 0 406
408 0 498710 233229 83440 0 407
409 0 498755 232919 83600 0 408
410 0 498778 232718 83720 0 409
411 0 498785 232592 83840 0 410
412 0 498899 232356 84000 0 411
413 0 498980 232285 84120 0 412
414 0 499072 232183 84240 0 413
415 0 499134 232053 84360 0 414
416 0 499223 231976 84440 0 415
417 0 499233 231958 84480 0 416
418 0 499242 232001 84520 0 417
419 0 499289 231814 84680 0 418
420 0 499377 231748 84840 0 419
421 0 499471 231645 84960 0 420
422 0 499548 231627 85080 0 421
423 0 499616 231587 85240 0 422
424 0 499711 231489 85400 0 423
425 0 499762 231438 85520 0 424
426 0 499884 231375 85640 0 425
427 0 499899 231310 85800 0 426
428 0 500066 231133 85920 0 427
429 0 500080 231075 86080 0 428
430 0 500091 230956 86200 0 429
431 0 499977 230871 86320 0 430
432 0 499969 230768 86440 0 431
433 0 499946 230650 86600 0 432
434 0 499934 230571 86720 0 433
435 0 499907 230513 86840 0 434
436 0 499876 230413 86960 0 435
437 0 499920 230406 87000 0 436
438 0 499914 230290 87120 0 437
439 0 499963 230174 87280 0 438
440 0 499994 230141 87400 0 439
441 0 499995 230038 87520 0 440
442 0 499996 230012 87640 0 441
443 0 500092 229955 87760 0 442
444 0 500087 229863 87880 0 443
445 0 500118 229869 87920 0 444
446 0 500141 229704 88040 0 445
447 0 500213 229584 88160 0 446
448 0 500225 229529 88280 0 447
449 0 500250 229430 88400 0 448
450 0 500225 229412 88480 0 449
451 0 500260 229342 88520 0 450
452 0 500377 229340 88560 0 451
453 0 500326 229360 88600 0 452
454 0 500304 229381 88640 0 453
455 0 500724 229364 88720 0 454
456 0 500606 229117 88760 0 455
457 0 500554 229101 88800 0 456
458 0 500522 228906 88920 0 457
459 0 500596 228760 89040 0 458
460 0 500565 228757 89160 0 459
461 0 500558 228701 89280 0 460
462 0 500532 228694 89440 0 461
463 0 500580 228514 89560 0 462
464 0 500573 228524 89680 0 463
465 0 500540 228488 89800 0 464
466 0 500594 228407 89920 0 465
467 0 500594 228361 90040 0 466
468 0 500610 228330 90080 0 467
469 0 500837 228156 90200 0 468
470 0 500919 228116 90320 0 469
471 0 501177 228041 90440 0 470
472 0 501265 227978 90560 0 471
473 0 501751 227986 90680 0 472
474 0 501727 227880 90760 0 473
475 0 501901 227804 90840 0 474
476 0 501913 227813 90880 0 475
477 0 501906 227795 90920 0 476
478 0 502031 227701 91040 0 477
479 0 502119 227631 91080 0 478
480 0 502134 227596 91120 0 479
481 0 502140 227563 91160 0 480
482 0 502096 227528 91200 0 481
483 0 502120 227488 91240 0 482
484 0 502133 227488 91280 0 483
485 0 502128 227425 91320 0 484
486 0 502360 227122 91400 0 485
487 0 502289 227048 91520 0 486
488 0 502190 226796 91640 0 487
489 0 502095 226575 91760 0 488
490 0 502094 226438 91880 0 489
491 0 502054 226277 92000 0 490
492 0 502051 226088 92120 0 491
493 0 502096 225982 92240 0 492
494 0 502065 226021 92280 0 493
495 0 502002 225977 92320 0 494
496 0 502019 225921 92480 0 495
497 0 502013 225905 92640 0 496
498 0 501976 225768 92800 0 497
499 0 501968 225689 92920 0 498
500 0 501929 225481 93080 0 499
501 0 501961 225365 93200 0 500
502 0 501977 225321 93320 0 501
503 0 502110 225138 93440 0 502
504 0 502188 225007 93560 0 503
505 0 502303 224842 93680 0 504
506 0 502426 224712 93800 0 505
507 0 502478 224566 93920 0 506
508 0 502511 224379 94040 0 507
509 0 502410 224335 94160 0 508
510 0 502343 224290 94280 0 509
511 0 502300 224127 94400 0 510
512 0 502282 224059 94560 0 511
513 0 502288 224047 94680 0 512
514 0 502199 224006 94840 0 513
515 0 502211 223979 94960 0 514
516 0 502100 223920 95080 0 515
517 0 502104 223896 95200 0 516
518 0 502043 223807 95240 0 517
519 0 501876 223576 95360 0 518
520 0 501537 223281 95520 0 519
521 0 501505 223206 95560 0 520
522 0 501519 223245 95720 0 521
523 0 501386 222913 95840 0 522
524 0 501310 222428 95960 0 523
525 0 501332 221945 96080 0 524
526 0 501201 221852 96200 0 525
527 0 501207 221838 96240 0 526
528 0 501129 221574 96280 0 527
529 0 501088 221562 96320 0 528
530 0 501051 221460 96360 0 529
531 0 501004 221133 96400 0 530
532 0 500882 220611 96440 0 531
533 0 500605 220474 96560 0 532
534 0 500617 220474 96600 0 533
535 0 500392 220158 96640 0 534
536 0 500250 219801 96680 0 535
537 0 500176 219360 96720 0 536
538 0 500171 219201 96840 0 537
539 0 500108 219119 97000 0 538
540 0 500054 219035 97120 0 539
541 0 500032 218929 97240 0 540
542 0 500015 218894 97360 0 541
543 0 499969 218826 97480 0 542
544 0 499956 218820 97520 0 543
545 0 499948 218796 97560 0 544
546 0 499943 218774 97600 0 545
547 0 499932 218716 97720 0 546
548 0 499906 218567 97840 0 547
549 0 499919 218554 97960 0 548
550 0 499927 218521 98080 0 549
551 0 499936 218461 98200 0 550
552 0 500004 218334 98320 0 551
553 0 499954 218275 98360 0 552
554 0 500053 218255 98480 0 553
555 0 500030 218202 98600 0 554
556 0 499963 218189 98720 0 555
557 0 499952 218062 98800 0 556
558 0 499940 218052 98840 0 557
559 0 499967 217997 98960 0 558
560 0 500000 217949 99080 0 559
561 0 500043 217797 99240 0 560
562 0 500046 217789 99360 0 561
563 0 500061 217789 99480 0 562
564 0 500077 217787 99600 0 563
565 0 500121 217767 99680 0 564
566 0 500298 217647 99800 0 565
567 0 500391 217591 99920 0 566
568 0 500482 217417 100040 0 567
569 0 500561 217378 100160 0 568
570 0 500620 217290 100280 0 569
571 0 500670 217262 100400 0 570
572 0 500755 217122 100520 0 571
573 0 500817 217019 100640 0 572
574 0 500849 217006 100760 0 573
575 0 500913 216961 100880 0 574
576 0 500964 216943 101000 0 575
577 0 500968 216944 101040 0 576
578 0 500988 216953 101080 0 577
579 0 500989 216823 101240 0 578
580 0 501078 216777 101360 0 579
581 0 501162 216638 101480 0 580
582 0 501191 216613 101600 0 581
583 0 501293 216600 101680 0 582
584 0 501409 216479 101760 0 583
585 0 501431 216457 101880 0 584
586 0 501486 216390 102000 0 585
587 0 501482 216237 102120 0 586
588 0 501512 215965 102240 0 587
589 0 501508 215826 102360 0 588
590 0 501465 215740 102400 0 589
591 0 501471 215659 102440 0 590
592 0 501431 215614 102480 0 591
593 0 501407 215507 102560 0 592
594 0 501146 215225 102640 0 593
595 0 501159 215221 102680 0 594
596 0 501106 215148 102720 0 595
597 0 501089 215058 102760 0 596
598 0 501100 215046 102800 0 597
599 0 501047 214995 102840 0 598
600 0 500989 214925 102880 0 599
601 0 500932 214874 102920 0 600
602 0 500848 214773 102960 0 601
603 0 500700 214686 103000 0 602
604 0 500530 214608 103040 0 603
605 0 500440 214536 103080 0 604
606 0 500310 214496 103120 0 605
607 0 500305 214472 103160 0 606
608 0 500159 214385 103200 0 607
609 0 500066 214086 103240 0 608
610 0 500028 213886 103280 0 609
611 0 500015 213695 103320 0 610
612 0 499979 213645 103360 0 611
613 0 499985 213612 103400 0 612
614 0 499971 213590 103440 0 613
615 0 499935 213525 103480 0 614
616 0 499810 213368 103520 0 615
617 0 499814 213369 103560 0 616
618 0 499828 213367 103600 0 617
619 0 499754 213313 103640 0 618
620 0 499063 212655 103760 0 619
621 0 499072 212605 103880 0 620
622 0 499083 212555 104000 0 621
623 0 499056 212419 104120 0 622
624 0 499045 212358 104160 0 623
625 0 499067 212230 104240 0 624
626 0 499078 212066 104360 0 625
627 0 499161 211804 104480 0 626
628 0 499102 211647 104600 0 627
629 0 499114 211583 104720 0 628
630 0 499110 211495 104800 0 629
631 0 499110 211460 104880 0 630
632 0 499076 211429 105000 0 631
633 0 499032 211432 105120 0 632
634 0 498981 211475 105200 0 633
635 0 498997 211495 105240 0 634
636 0 498984 211431 105320 0 635
637 0 498976 211410 105360 0 636
638 0 498974 211402 105400 0 637
639 0 488327 209061 105440 0 638
640 0 498906 211370 105480 0 639
641 0 498916 211349 105520 0 640
642 0 498867 211350 105560 0 641
643 0 498861 211341 105600 0 642
644 0 498851 211333 105640 0 643
645 0 498848 211316 105680 0 644
646 0 498835 211299 105720 0 645
647 0 498833 211289 105760 0 646
648 0 498831 211278 105800 0 647
649 0 498808 211230 105840 0 648
650 0 498755 211186 105880 0 649
651 0 498723 211198 105920 0 650
652 0 498691 211201 105960 0 651
653 0 498630 211185 106000 0 652
654 0 498549 211169 106040 0 653
655 0 498460 211184 106080 0 654
656 0 498451 211186 106120 0 655
657 0 498446 211154 106160 0 656
658 0 498396 211136 106200 0 657
659 0 498393 211108 106240 0 658
660 0 498334 211053 106280 0 659
661 0 498277 210988 106320 0 660
662 0 498116 210808 106360 0 661
663 0 497912 210436 106400 0 662
664 0 497748 210204 106520 0 663
665 0 497748 210068 106640 0 664
666 0 497787 209993 106760 0 665
667 0 497860 209661 106920 0 666
668 0 497919 209553 107080 0 667
669 0 498134 209457 107280 0 668
670 0 498135 209467 107320 0 669
671 0 498255 209317 107360 0 670
672 0 498157 209363 107400 0 671
673 0 498126 209252 107480 0 672
674 0 498139 209117 107600 0 673
675 0 498133 209078 107640 0 674
676 0 498078 208931 107680 0 675
677 0 497567 208755 107720 0 676
678 0 497421 208656 107800 0 677
679 0 497319 208561 107920 0 678
680 0 497345 208483 108040 0 679
681 0 497394 208395 108120 0 680
682 0 497472 208332 108200 0 681
683 0 497515 208236 108280 0 682
684 0 497529 208189 108320 0 683
685 0 497557 208132 108360 0 684
686 0 497594 208072 108400 0 685
687 0 497617 208021 108440 0 686
688 0 497604 207930 108480 0 687
689 0 497667 207763 108520 0 688
690 0 497804 207504 108640 0 689
691 0 497741 207228 108720 0 690
692 0 497709 207112 108800 0 691
693 0 497712 207033 108840 0 692
694 0 497698 206960 108880 0 693
695 0 497481 206827 109000 0 694
696 0 497303 206692 109120 0 695
697 0 497000 206551 109280 0 696
698 0 496791 206399 109400 0 697
699 0 496739 206375 109440 0 698
700 0 496645 206244 109560 0 699
701 0 496649 206201 109680 0 700
702 0 496541 206097 109800 0 701
703 0 496525 206055 109920 0 702
704 0 496514 206056 109960 0 703
705 0 496502 206101 110080 0 704
706 0 496490 206067 110120 0 705
707 0 496466 206049 110160 0 706
708 0 496403 206050 110320 0 707
709 0 496354 206001 110440 0 708
710 0 496172 205924 110600 0 709
711 0 495609 205691 110760 0 710
712 0 495432 205586 110920 0 711
713 0 495424 205569 111040 0 712
714 0 495401 205558 111080 0 713
715 0 495142 205442 111120 0 714
716 0 494196 205153 111160 0 715
717 0 494133 205094 111280 0 716
718 0 493975 204996 111400 0 717
719 0 493970 204924 111520 0 718
720 0 493909 204818 111640 0 719
721 0 493903 204818 111680 0 720
722 0 493893 204790 111720 0 721
723 0 493885 204712 111760 0 722
724 0 493961 204539 111920 0 723
725 0 493998 204468 112040 0 724
726 0 494003 204475 112080 0 725
727 0 493967 204483 112240 0 726
728 0 494058 204464 112360 0 727
729 0 494101 204479 112520 0 728
730 0 494128 204464 112680 0 729
731 0 494156 204485 112840 0 730
732 0 494172 204489 112960 0 731
733 0 494162 204441 113080 0 732
734 0 494157 204333 113240 0 733
735 0 494169 204286 113360 0 734
736 0 494153 204168 113480 0 735
737 0 494112 204076 113600 0 736
738 0 494071 204016 113640 0 737
739 0 494053 203959 113760 0 738
740 0 493900 203834 113920 0 739
741 0 493783 203700 114040 0 740
742 0 493728 203608 114160 0 741
743 0 493577 203475 114280 0 742
744 0 493461 203417 114400 0 743
745 0 493322 203375 114480 0 744
746 0 493294 203384 114520 0 745
747 0 493185 203384 114560 0 746
748 0 493186 203399 114600 0 747
749 0 492986 203310 114760 0 748
750 0 492813 203270 114880 0 749
751 0 492812 203290 115000 0 750
752 0 492702 203255 115120 0 751
753 0 492588 203144 115240 0 752
754 0 492479 203098 115320 0 753
755 0 482591 209410 115360 0 754
756 0 492543 202991 115480 0 755
757 0 492453 202895 115600 0 756
758 0 492456 202885 115720 0 757
759 0 492463 202790 115840 0 758
760 0 492499 202740 115880 0 759
761 0 492485 202735 115920 0 760
762 0 492427 202658 116000 0 761
763 0 492354 202591 116120 0 762
764 0 492299 202515 116240 0 763
765 0 492282 202465 116280 0 764
766 0 492180 202291 116440 0 765
767 0 492144 202221 116600 0 766
768 0 492058 201943 116760 0 767
769 0 491969 201798 116880 0 768
770 0 491898 201729 117000 0 769
771 0 491834 201591 117120 0 770
772 0 491685 201360 117280 0 771
773 0 491726 201352 117320 0 772
774 0 491580 201264 117440 0 773
775 0 491552 201182 117560 0 774
776 0 491480 201213 117680 0 775
777 0 491469 201061 117800 0 776
778 0 491484 201053 117920 0 777
779 0 491520 200994 118040 0 778
780 0 491551 200910 118200 0 779
781 0 491571 200828 118320 0 780
782 0 491603 200719 118480 0 781
783 0 491658 200648 118600 0 782
784 0 491754 200535 118720 0 783
785 0 491832 200401 118840 0 784
786 0 491815 200241 118960 0 785
787 0 491831 200175 119000 0 786
788 0 491774 200096 119040 0 787
789 0 491780 200081 119080 0 788
790 0 491802 199989 119120 0 789
791 0 491768 199949 119160 0 790
792 0 491715 199897 119200 0 791
793 0 491693 199850 119240 0 792
794 0 491691 199807 119280 0 793
795 0 491644 199677 119400 0 794
796 0 491631 199638 119520 0 795
797 0 491526 199509 119640 0 796
798 0 491510 199439 119800 0 797
799 0 491482 199393 119920 0 798
800 0 491397 199285 120080 0 799
801 0 491403 199162 120240 0 800
802 0 491435 199047 120400 0 801
803 0 491400 198918 120520 0 802
804 0 491391 198844 120640 0 803
805 0 491392 198760 120760 0 804
806 0 491378 198697 120880 0 805
807 0 491380 198662 120960 0 806
808 0 491367 198625 121080 0 807
809 0 491368 198589 121120 0 808
810 0 491386 198548 121160 0 809
811 0 491287 198445 121280 0 810
812 0 491181 198320 121400 0 811
813 0 491119 198169 121520 0 812
814 0 491039 198003 121640 0 813
815 0 490940 197842 121760 0 814
816 0 490900 197755 121880 0 815
817 0 490808 197563 122000 0 816
818 0 490682 197415 122120 0 817
819 0 490546 197257 122240 0 818
820 0 490516 197147 122360 0 819
821 0 490458 197020 122480 0 820
822 0 490443 196937 122600 0 821
823 0 490427 196841 122720 0 822
824 0 490443 196746 122840 0 823
825 0 490412 196646 122960 0 824
826 0 490447 196620 123000 0 825
827 0 490452 196489 123120 0 826
828 0 490364 196273 123280 0 827
829 0 490251 196183 123440 0 828
830 0 490234 196079 123480 0 829
831 0 490099 195925 123600 0 830
832 0 489924 195804 123640 0 831
833 0 489929 195805 123680 0 832
834 0 489861 195752 123720 0 833
835 0 489643 195610 123880 0 834
836 0 489657 195514 124040 0 835
837 0 489684 195363 124200 0 836
838 0 489700 195217 124360 0 837
839 0 489817 195057 124520 0 838
840 0 489956 194996 124640 0 839
841 0 489989 194918 124800 0 840
842 0 489952 194846 124920 0 841
843 0 489703 194616 125040 0 842
844 0 489706 194480 125160 0 843
845 0 489649 194185 125280 0 844
846 0 489590 194027 125400 0 845
847 0 489604 193412 125520 0 846
848 0 489654 193220 125640 0 847
849 0 489813 193161 125720 0 848
850 0 489921 193047 125840 0 849
851 0 489993 192943 125960 0 850
852 0 489950 192585 126080 0 851
853 0 489894 192374 126200 0 852
854 0 489861 192199 126320 0 853
855 0 489786 192070 126400 0 854
856 0 489773 192009 126480 0 855
857 0 489551 191741 126560 0 856
858 0 489343 191524 126680 0 857
859 0 489312 191457 126800 0 858
860 0 489294 191376 126920 0 859
861 0 489360 191264 127040 0 860
862 0 489411 191171 127160 0 861
863 0 489431 191142 127200 0 862
864 0 489454 191066 127320 0 863
865 0 489517 190977 127400 0 864
866 0 489597 190712 127520 0 865
867 0 489608 190565 127640 0 866
868 0 489617 190564 127680 0 867
869 0 489570 190467 127720 0 868
870 0 489524 190377 127760 0 869
871 0 489530 190321 127800 0 870
872 0 489320 190081 127960 0 871
873 0 489250 190084 128000 0 872
874 0 488789 189656 128120 0 873
875 0 488769 189450 128280 0 874
876 0 488711 189224 128440 0 875
877 0 488747 189087 128560 0 876
878 0 488966 188980 128720 0 877
879 0 489104 188803 128840 0 878
880 0 489237 188709 128960 0 879
881 0 489309 188588 129120 0 880
882 0 489336 188501 129280 0 881
883 0 489296 188348 129400 0 882
884 0 489300 188181 129520 0 883
885 0 489168 188009 129640 0 884
886 0 488951 187767 129800 0 885
887 0 488843 187677 129920 0 886
888 0 488736 187457 130040 0 887
889 0 488742 187297 130160 0 888
890 0 488727 187126 130280 0 889
891 0 488721 186981 130400 0 890
892 0 488767 186919 130560 0 891
893 0 488780 186816 130640 0 892
894 0 488817 186727 130760 0 893
895 0 488829 186702 130800 0 894
896 0 488917 186569 130960 0 895
897 0 488909 186427 131120 0 896
898 0 488814 186261 131280 0 897
899 0 488788 186042 131440 0 898
900 0 488676 185858 131600 0 899
901 0 488614 185614 131760 0 900
902 0 488564 185470 131920 0 901
903 0 488604 185385 132080 0 902
904 0 488675 185296 132240 0 903
905 0 488732 185274 132400 0 904
906 0 488823 185115 132560 0 905
907 0 488897 184927 132720 0 906
908 0 488930 184720 132840 0 907
909 0 488872 184557 132960 0 908
910 0 488870 184234 133120 0 909
911 0 488834 184057 133240 0 910
912 0 488806 184010 133280 0 911
913 0 488642 183749 133440 0 912
914 0 488584 183472 133600 0 913
915 0 488504 183185 133760 0 914
916 0 488545 183091 133880 0 915
917 0 488555 183090 134040 0 916
918 0 488578 182822 134200 0 917
919 0 488582 182715 134320 0 918
920 0 488651 182456 134480 0 919
921 0 488638 182261 134600 0 920
922 0 488722 182151 134720 0 921
923 0 488737 182017 134840 0 922
924 0 488752 181844 134960 0 923
925 0 488754 181696 135080 0 924
926 0 488729 181578 135120 0 925
927 0 488724 181413 135240 0 926
928 0 488742 181340 135280 0 927
929 0 488714 181201 135360 0 928
930 0 488680 180866 135480 0 929
931 0 488766 180742 135640 0 930
932 0 488683 180483 135760 0 931
933 0 488618 180321 135920 0 932
934 0 488612 180142 136040 0 933
935 0 488602 180048 136160 0 934
936 0 488596 179910 136280 0 935
937 0 488640 179774 136400 0 936
938 0 488709 179641 136520 0 937
939 0 488687 179540 136640 0 938
940 0 488606 179479 136760 0 939
941 0 488486 179322 136880 0 940
942 0 488463 179126 137000 0 941
943 0 488471 178941 137120 0 942
944 0 488501 178752 137240 0 943
945 0 488494 178532 137360 0 944
946 0 488508 178387 137440 0 945
947 0 488503 178374 137480 0 946
948 0 488567 178167 137640 0 947
949 0 488528 177976 137760 0 948
950 0 488526 177693 137880 0 949
951 0 488435 177427 138000 0 950
952 0 488418 177384 138040 0 951
953 0 488400 177334 138080 0 952
954 0 488376 177253 138120 0 953
955 0 488357 177202 138160 0 954
956 0 488332 177156 138200 0 955
957 0 488309 177096 138240 0 956
958 0 488289 177062 138280 0 957
959 0 488278 177021 138320 0 958
960 0 488260 176985 138360 0 959
961 0 488242 176954 138400 0 960
962 0 488228 176912 138440 0 961
963 0 488215 176872 138480 0 962
964 0 488224 176845 138520 0 963
965 0 488225 176824 138560 0 964
966 0 488246 176800 138600 0 965
967 0 488260 176779 138640 0 966
968 0 488272 176751 138680 0 967
969 0 488271 176710 138720 0 968
970 0 488318 176723 138760 0 969
971 0 488319 176649 138800 0 970
972 0 488343 176586 138840 0 971
973 0 488360 176527 138880 0 972
974 0 488377 176453 138920 0 973
975 0 488394 176389 138960 0 974
976 0 488425 176352 139000 0 975
977 0 488456 176332 139040 0 976
978 0 488491 176295 139080 0 977
979 0 488519 176269 139120 0 978
980 0 488551 176239 139160 0 979
981 0 488582 176208 139200 0 980
982 0 488582 176205 139240 0 981
983 0 488581 176328 139280 0 982
984 0 488627 176276 139320 0 983
985 0 488647 176247 139360 0 984
986 0 488655 176256 139400 0 985
987 0 488657 176244 139440 0 986
988 0 488670 176242 139480 0 987
989 0 488673 176229 139520 0 988
990 0 488679 176227 139560 0 989
991 0 488677 176214 139600 0 990
992 0 488683 176211 139640 0 991
993 0 488687 176194 139680 0 992
994 0 488685 176172 139720 0 993
995 0 488684 176162 139760 0 994
996 0 488681 176127 139800 0 995
997 0 488677 176083 139840 0 996
998 0 488675 176043 139880 0 997
999 0 488665 176008 139920 0 998
1000 0 488670 175968 139960 0 999
1001 0 488676 175937 140000 0 1000
1002 0 488668 175903 140040 0 1001
1003 0 488570 175883 140080 0 1002
1004 0 488735 175845 140120 0 1003
1005 0 488627 175858 140160 0 1004
1006 0 488632 175797 140200 0 1005
1007 0 488636 175741 140240 0 1006
1008 0 488653 175692 140280 0 1007
1009 0 488652 175648 140320 0 1008
1010 0 488696 175614 140360 0 1009
1011 0 488735 175575 140400 0 1010
1012 0 488772 175534 140440 0 1011
1013 0 488805 175509 140480 0 1012
1014 0 488854 175475 140520 0 1013
1015 0 488895 175449 140560 0 1014
1016 0 488923 175422 140600 0 1015
1017 0 488948 175399 140640 0 1016
1018 0 488968 175354 140680 0 1017
1019 0 489001 175329 140720 0 1018
1020 0 489030 175291 140760 0 1019
1021 0 489046 175259 140800 0 1020
1022 0 489089 175191 140840 0 1021
1023 0 489124 175122 140880 0 1022
1024 0 489155 175033 140920 0 1023
1025 0 489193 174968 140960 0 1024
1026 0 489220 174894 141000 0 1025
1027 0 489250 174824 141040 0 1026
1028 0 489280 174752 141080 0 1027
1029 0 489311 174680 141120 0 1028
1030 0 489339 174610 141160 0 1029
1031 0 489371 174544 141200 0 1030
1032 0 489367 174476 141240 0 1031
1033 0 489360 174402 141280 0 1032
1034 0 489357 174331 141320 0 1033
1035 0 489352 174263 141360 0 1034
1036 0 489354 174199 141400 0 1035
1037 0 489351 174130 141440 0 1036
1038 0 489351 174071 141480 0 1037
1039 0 489344 174009 141520 0 1038
1040 0 489335 173939 141560 0 1039
1041 0 489329 173882 141600 0 1040
1042 0 489324 173807 141640 0 1041
1043 0 489316 173728 141680 0 1042
1044 0 489307 173676 141720 0 1043
1045 0 489295 173617 141760 0 1044
1046 0 489292 173558 141800 0 1045
1047 0 489295 173495 141840 0 1046
1048 0 489286 173439 141880 0 1047
1049 0 489289 173379 141920 0 1048
1050 0 489290 173325 141960 0 1049
1051 0 489298 173305 142000 0 1050
1052 0 489301 173279 142040 0 1051
1053 0 489310 173246 142080 0 1052
1054 0 489319 173223 142120 0 1053
1055 0 489322 173194 142160 0 1054
1056 0 489322 173160 142200 0 1055
1057 0 489320 173142 142240 0 1056
1058 0 489328 173113 142280 0 1057
1059 0 489353 173066 142320 0 1058
1060 0 489386 173022 142360 0 1059
1061 0 489403 172969 142400 0 1060
1062 0 489418 172930 142440 0 1061
1063 0 489434 172889 142480 0 1062
1064 0 489454 172845 142520 0 1063
1065 0 489508 172782 142560 0 1064
1066 0 489571 172710 142600 0 1065
1067 0 489620 172635 142640 0 1066
1068 0 489677 172572 142680 0 1067
1069 0 489736 172504 142720 0 1068
1070 0 489802 172430 142760 0 1069
1071 0 489797 172389 142800 0 1070
1072 0 489803 172354 142840 0 1071
1073 0 489814 172293 142880 0 1072
1074 0 489814 172252 142920 0 1073
1075 0 489806 172212 142960 0 1074
1076 0 489808 172168 143000 0 1075
1077 0 489808 172123 143040 0 1076
1078 0 489829 172063 143080 0 1077
1079 0 489851 172031 143120 0 1078
1080 0 489862 171963 143160 0 1079
1081 0 489884 171892 143160 0 1080
1082 0 489927 171851 143240 0 1081
1083 0 489947 171788 143280 0 1082
1084 0 489970 171723 143320 0 1083
1085 0 489981 171648 143360 0 1084
1086 0 489987 171592 143400 0 1085
1087 0 489979 171470 143440 0 1086
1088 0 489982 171383 143480 0 1087
1089 0 489985 171299 143520 0 1088
1090 0 489954 171181 143560 0 1089
1091 0 489929 171054 143600 0 1090
1092 0 489895 170937 143640 0 1091
1093 0 489884 170808 143680 0 1092
1094 0 489855 170683 143720 0 1093
1095 0 489832 170624 143760 0 1094
1096 0 489775 170352 143920 0 1095
1097 0 489766 170278 143960 0 1096
1098 0 489750 170207 144000 0 1097
1099 0 489738 170126 144040 0 1098
1100 0 489732 170066 144080 0 1099
1101 0 489716 170008 144120 0 1100
1102 0 489731 169964 144160 0 1101
1103 0 489741 169943 144200 0 1102
1104 0 489760 169910 144240 0 1103
1105 0 489770 169900 144280 0 1104
1106 0 489781 169862 144320 0 1105
1107 0 489798 169838 144360 0 1106
1108 0 489817 169806 144400 0 1107
1109 0 489830 169786 144440 0 1108
1110 0 489836 169755 144480 0 1109
1111 0 489860 169742 144520 0 1110
1112 0 489877 169721 144560 0 1111
1113 0 489898 169700 144600 0 1112
1114 0 489927 169685 144640 0 1113
1115 0 489956 169664 144680 0 1114
1116 0 489980 169652 144720 0 1115
1117 0 490011 169632 144760 0 1116
1118 0 490038 169609 144800 0 1117
1119 0 490080 169591 144840 0 1118
1120 0 490116 169569 144880 0 1119
1121 0 490159 169545 144920 0 1120
1122 0 490186 169529 144960 0 1121
1123 0 490220 169511 145000 0 1122
1124 0 490265 169490 145040 0 1123
1125 0 490312 169472 145080 0 1124
1126 0 490305 169465 145120 0 1125
1127 0 490299 169452 145160 0 1126
1128 0 490302 169445 145200 0 1127
1129 0 490299 169437 145240 0 1128
1130 0 490302 169436 145280 0 1129
1131 0 490299 169424 145320 0 1130
1132 0 490291 169421 145360 0 1131
1133 0 490289 169414 145400 0 1132
1134 0 490321 169392 145440 0 1133
1135 0 490336 169368 145480 0 1134
1136 0 490356 169326 145520 0 1135
1137 0 490376 169306 145560 0 1136
1138 0 490404 169275 145600 0 1137
1139 0 490429 169243 145640 0 1138
1140 0 490414 169190 145680 0 1139
1141 0 490398 169181 145720 0 1140
1142 0 490374 169119 145760 0 1141
1143 0 490351 169084 145800 0 1142
1144 0 490332 169019 145840 0 1143
1145 0 490320 168970 145880 0 1144
1146 0 490295 168888 145920 0 1145
1147 0 490284 168826 145960 0 1146
1148 0 490263 168745 146000 0 1147
1149 0 490265 168667 146040 0 1148
1150 0 490263 168588 146080 0 1149
1151 0 490255 168512 146120 0 1150
1152 0 490239 168443 146160 0 1151
1153 0 490210 168362 146200 0 1152
1154 0 490186 168285 146240 0 1153
1155 0 490151 168201 146280 0 1154
1156 0 490100 168128 146320 0 1155
1157 0 490054 168053 146360 0 1156
1158 0 489976 167976 146400 0 1157
1159 0 489378 167919 146440 0 1158
1160 0 489748 167849 146480 0 1159
1161 0 489939 167774 146520 0 1160
1162 0 490034 167701 146560 0 1161
1163 0 490058 167658 146600 0 1162
1164 0 490079 167610 146640 0 1163
1165 0 490079 167561 146640 0 1164
1166 0 490097 167493 146720 0 1165
1167 0 490100 167436 146760 0 1166
1168 0 490120 167351 146800 0 1167
1169 0 490128 167272 146840 0 1168
1170 0 490151 167207 146880 0 1169
1171 0 490166 167132 146920 0 1170
1172 0 490181 167059 146960 0 1171
1173 0 490190 166999 147000 0 1172
1174 0 490190 166924 147040 0 1173
1175 0 490219 166866 147080 0 1174
1176 0 490206 166818 147120 0 1175
1177 0 490202 166780 147160 0 1176
1178 0 490199 166712 147200 0 1177
1179 0 490185 166713 147240 0 1178
1180 0 490179 166633 147280 0 1179
1181 0 490180 166582 147320 0 1180
1182 0 490166 166546 147360 0 1181
1183 0 490164 166505 147400 0 1182
1184 0 490157 166470 147440 0 1183
1185 0 490144 166437 147480 0 1184
1186 0 490134 166410 147520 0 1185
1187 0 490130 166383 147560 0 1186
1188 0 490115 166346 147600 0 1187
1189 0 490099 166321 147640 0 1188
1190 0 490092 166291 147680 0 1189
1191 0 490083 166271 147720 0 1190
1192 0 490071 166248 147760 0 1191
1193 0 490068 166228 147800 0 1192
1194 0 490039 166187 147840 0 1193
1195 0 490021 166142 147880 0 1194
1196 0 490000 166107 147920 0 1195
1197 0 489975 166078 147960 0 1196
1198 0 489947 166028 148000 0 1197
1199 0 489924 165983 148040 0 1198
1200 0 489893 165931 148080 0 1199
1201 0 489862 165878 148120 0 1200
1202 0 489868 165854 148160 0 1201
1203 0 489870 165834 148200 0 1202
1204 0 489897 165787 148240 0 1203
1205 0 489833 165752 148280 0 1204
1206 0 489840 165726 148320 0 1205
1207 0 489826 165674 148360 0 1206
1208 0 489798 165612 148400 0 1207
1209 0 489788 165558 148440 0 1208
1210 0 489788 165499 148480 0 1209
1211 0 489788 165453 148520 0 1210
1212 0 489788 165389 148560 0 1211
1213 0 489802 165296 148640 0 1212
1214 0 489807 165246 148680 0 1213
1215 0 489813 165200 148720 0 1214
1216 0 489804 165150 148760 0 1215
1217 0 489807 165098 148800 0 1216
1218 0 489815 165041 148840 0 1217
1219 0 489824 165002 148880 0 1218
1220 0 489839 164958 148920 0 1219
1221 0 489855 164912 148960 0 1220
1222 0 489880 164895 149000 0 1221
1223 0 489893 164857 149040 0 1222
1224 0 489917 164822 149080 0 1223
1225 0 489936 164804 149120 0 1224
1226 0 489950 164705 149160 0 1225
1227 0 489962 164624 149200 0 1226
1228 0 489971 164548 149240 0 1227
1229 0 489978 164464 149280 0 1228
1230 0 489987 164386 149320 0 1229
1231 0 490008 164300 149360 0 1230
1232 0 490023 164220 149400 0 1231
1233 0 490014 164149 149440 0 1232
1234 0 490000 164066 149480 0 1233
1235 0 489992 164000 149520 0 1234
1236 0 489979 163932 149560 0 1235
1237 0 490008 163987 149600 0 1236
1238 0 490019 163972 149640 0 1237
1239 0 490023 163944 149680 0 1238
1240 0 490046 163988 149720 0 1239
1241 0 490062 164018 149760 0 1240
1242 0 490081 164033 149800 0 1241
1243 0 490098 164066 149840 0 1242
1244 0 490123 164134 149880 0 1243
1245 0 490144 164177 149920 0 1244
1246 0 490157 164192 149960 0 1245
1247 0 490183 164212 150000 0 1246
1248 0 490040 164130 150080 0 1247
1249 0 490016 164085 150120 0 1248
1250 0 489962 163978 150160 0 1249
1251 0 489925 163874 150200 0 1250
1252 0 489892 163761 150240 0 1251
1253 0 489838 163620 150280 0 1252
1254 0 489808 163517 150320 0 1253
1255 0 489783 163386 150360 0 1254
1256 0 489746 163240 150400 0 1255
1257 0 489691 163050 150440 0 1256
1258 0 489654 162900 150480 0 1257
1259 0 489612 162738 150520 0 1258
1260 0 489564 162583 150560 0 1259
1261 0 489528 162446 150600 0 1260
1262 0 489490 162310 150640 0 1261
1263 0 489444 162114 150680 0 1262
1264 0 489412 161992 150720 0 1263
1265 0 489378 161929 150760 0 1264
1266 0 489354 161836 150800 0 1265
1267 0 489322 161771 150840 0 1266
1268 0 489292 161673 150880 0 1267
1269 0 489265 161620 150920 0 1268
1270 0 489214 161553 150960 0 1269
1271 0 489171 161496 151000 0 1270
1272 0 489129 161452 151040 0 1271
1273 0 489086 161401 151080 0 1272
1274 0 489044 161370 151120 0 1273
1275 0 489000 161314 151160 0 1274
1276 0 488953 161262 151200 0 1275
1277 0 488878 161183 151240 0 1276
1278 0 488718 161030 151320 0 1277
1279 0 488638 160958 151360 0 1278
1280 0 488562 160878 151400 0 1279
1281 0 488482 160804 151440 0 1280
1282 0 488433 160740 151480 0 1281
1283 0 488387 160670 151520 0 1282
1284 0 488349 160617 151560 0 1283
1285 0 488296 160549 151600 0 1284
1286 0 488254 160504 151640 0 1285
1287 0 488208 160450 151680 0 1286
1288 0 488173 160399 151720 0 1287
1289 0 488139 160340 151760 0 1288
1290 0 488104 160300 151800 0 1289
1291 0 488069 160245 151840 0 1290
1292 0 488020 160197 151880 0 1291
1293 0 487981 160137 151920 0 1292
1294 0 487931 160084 151960 0 1293
1295 0 487884 160042 152000 0 1294
1296 0 487831 159993 152040 0 1295
1297 0 487789 159954 152080 0 1296
1298 0 487733 159921 152120 0 1297
1299 0 487685 159880 152160 0 1298
1300 0 487631 159838 152200 0 1299
1301 0 487601 159805 152240 0 1300
1302 0 487570 159779 152280 0 1301
1303 0 487536 159740 152320 0 1302
1304 0 487499 159721 152360 0 1303
1305 0 487471 159694 152400 0 1304
1306 0 487435 159656 152440 0 1305
1307 0 487426 159660 152480 0 1306
1308 0 487414 159650 152520 0 1307
1309 0 487399 159624 152560 0 1308
1310 0 487383 159599 152600 0 1309
1311 0 487364 159540 152640 0 1310
1312 0 487348 159466 152680 0 1311
1313 0 487328 159407 152720 0 1312
1314 0 487306 159338 152760 0 1313
1315 0 487283 159278 152800 0 1314
1316 0 487259 159213 152840 0 1315
1317 0 487260 159163 152880 0 1316
1318 0 487257 159112 152920 0 1317
1319 0 487256 159061 152960 0 1318
1320 0 487255 159024 153000 0 1319
1321 0 487252 158972 153040 0 1320
1322 0 487256 158931 153080 0 1321
1323 0 487243 158882 153120 0 1322
1324 0 487234 158811 153160 0 1323
1325 0 487220 158770 153200 0 1324
1326 0 487217 158731 153240 0 1325
1327 0 487211 158694 153280 0 1326
1328 0 487202 158642 153320 0 1327
1329 0 487195 158561 153400 0 1328
1330 0 487179 158543 153440 0 1329
1331 0 487161 158515 153480 0 1330
1332 0 487134 158478 153520 0 1331
1333 0 487120 158441 153560 0 1332
1334 0 487092 158399 153600 0 1333
1335 0 487065 158362 153640 0 1334
1336 0 487035 158319 153680 0 1335
1337 0 487004 158233 153720 0 1336
1338 0 486981 158162 153760 0 1337
1339 0 486947 158080 153800 0 1338
1340 0 486919 157999 153840 0 1339
1341 0 486875 157919 153880 0 1340
1342 0 486842 157832 153920 0 1341
1343 0 486823 157815 153960 0 1342
1344 0 486794 157784 154000 0 1343
1345 0 486762 157761 154040 0 1344
1346 0 486741 157735 154080 0 1345
1347 0 486711 157703 154120 0 1346
1348 0 486689 157672 154160 0 1347
1349 0 486649 157625 154200 0 1348
1350 0 486623 157584 154240 0 1349
1351 0 486583 157542 154280 0 1350
1352 0 486556 157491 154320 0 1351
1353 0 486518 157465 154360 0 1352
1354 0 486488 157428 154400 0 1353
1355 0 486453 157398 154440 0 1354
1356 0 486417 157357 154480 0 1355
1357 0 486376 157327 154520 0 1356
1358 0 486335 157288 154560 0 1357
1359 0 486300 157259 154600 0 1358
1360 0 486255 157216 154640 0 1359
1361 0 486214 157172 154680 0 1360
1362 0 486200 157145 154720 0 1361
1363 0 486174 157114 154760 0 1362
1364 0 486150 157090 154800 0 1363
1365 0 486128 157069 154840 0 1364
1366 0 486108 157029 154880 0 1365
1367 0 486095 157010 154920 0 1366
1368 0 486073 156984 154960 0 1367
1369 0 486041 156945 155000 0 1368
1370 0 486016 156897 155040 0 1369
1371 0 485983 156853 155080 0 1370
1372 0 485951 156793 155120 0 1371
1373 0 485931 156757 155160 0 1372
1374 0 485902 156713 155200 0 1373
1375 0 485876 156691 155240 0 1374
1376 0 485855 156672 155280 0 1375
1377 0 485827 156644 155320 0 1376
1378 0 485812 156624 155360 0 1377
1379 0 485785 156609 155400 0 1378
1380 0 485757 156580 155440 0 1379
1381 0 485726 156560 155480 0 1380
1382 0 485709 156528 155520 0 1381
1383 0 485695 156468 155560 0 1382
1384 0 485666 156368 155600 0 1383
1385 0 485658 156278 155640 0 1384
1386 0 485640 156214 155680 0 1385
1387 0 485623 156123 155720 0 1386
1388 0 485604 156063 155760 0 1387
1389 0 485585 156021 155800 0 1388
1390 0 485567 155956 155840 0 1389
1391 0 485547 155905 155880 0 1390
1392 0 485539 155862 155920 0 1391
1393 0 485523 155815 155960 0 1392
1394 0 485511 155769 156000 0 1393
1395 0 485480 155720 156040 0 1394
1396 0 485447 155655 156080 0 1395
1397 0 485431 155611 156120 0 1396
1398 0 485402 155560 156160 0 1397
1399 0 485374 155517 156200 0 1398
1400 0 485356 155480 156240 0 1399
1401 0 485333 155424 156280 0 1400
1402 0 485311 155385 156320 0 1401
1403 0 485303 155333 156360 0 1402
1404 0 485277 155294 156400 0 1403
1405 0 485262 155243 156440 0 1404
1406 0 485257 155218 156480 0 1405
1407 0 485233 155179 156520 0 1406
1408 0 485209 155149 156560 0 1407
1409 0 485177 155099 156600 0 1408
1410 0 485137 155068 156640 0 1409
1411 0 485102 155024 156680 0 1410
1412 0 485076 154984 156720 0 1411
1413 0 485032 154937 156760 0 1412
1414 0 485003 154896 156800 0 1413
1415 0 484974 154859 156840 0 1414
1416 0 484941 154819 156880 0 1415
1417 0 484904 154799 156920 0 1416
1418 0 484875 154760 156960 0 1417
1419 0 484844 154739 157000 0 1418
1420 0 484806 154714 157040 0 1419
1421 0 484776 154681 157080 0 1420
1422 0 484754 154651 157120 0 1421
1423 0 484722 154629 157160 0 1422
1424 0 484695 154611 157200 0 1423
1425 0 484664 154581 157240 0 1424
1426 0 484634 154513 157280 0 1425
1427 0 484601 154424 157320 0 1426
1428 0 484563 154343 157360 0 1427
1429 0 484516 154273 157400 0 1428
1430 0 484479 154177 157440 0 1429
1431 0 484451 154112 157480 0 1430
1432 0 484403 154044 157520 0 1431
1433 0 484365 153970 157560 0 1432
1434 0 484332 153894 157600 0 1433
1435 0 484288 153831 157640 0 1434
1436 0 484262 153771 157680 0 1435
1437 0 484218 153723 157720 0 1436
1438 0 484201 153676 157760 0 1437
1439 0 484173 153648 157800 0 1438
1440 0 484151 153615 157840 0 1439
1441 0 484124 153579 157880 0 1440
1442 0 484099 153519 157920 0 1441
1443 0 484080 153505 157960 0 1442
1444 0 484047 153492 158000 0 1443
1445 0 484022 153482 158040 0 1444
1446 0 483994 153468 158080 0 1445
1447 0 483973 153586 158120 0 1446
1448 0 483943 153507 158160 0 1447
1449 0 483905 153527 158200 0 1448
1450 0 483893 153467 158240 0 1449
1451 0 483881 153397 158280 0 1450
1452 0 483867 153337 158320 0 1451
1453 0 483850 153257 158360 0 1452
1454 0 483834 153204 158400 0 1453
1455 0 483802 153174 158440 0 1454
1456 0 483780 153145 158480 0 1455
1457 0 483745 153121 158520 0 1456
1458 0 483712 153092 158560 0 1457
1459 0 483682 153064 158600 0 1458
1460 0 483673 153030 158640 0 1459
1461 0 483667 152996 158680 0 1460
1462 0 483650 152970 158720 0 1461
1463 0 483650 152947 158760 0 1462
1464 0 483639 152913 158800 0 1463
1465 0 483623 152918 158840 0 1464
1466 0 483602 152927 158880 0 1465
1467 0 483585 152926 158920 0 1466
1468 0 483570 152920 158960 0 1467
1469 0 483555 152918 159000 0 1468
1470 0 483541 152912 159040 0 1469
1471 0 483510 152890 159080 0 1470
1472 0 483483 152885 159120 0 1471
1473 0 483458 152865 159160 0 1472
1474 0 483439 152843 159200 0 1473
1475 0 483410 152818 159240 0 1474
1476 0 483390 152806 159280 0 1475
1477 0 483354 152752 159320 0 1476
1478 0 483321 152697 159360 0 1477
1479 0 483285 152652 159400 0 1478
1480 0 483247 152595 159440 0 1479
1481 0 483203 152555 159480 0 1480
1482 0 483139 152539 159520 0 1481
1483 0 483098 152513 159560 0 1482
1484 0 483058 152459 159600 0 1483
1485 0 483013 152412 159640 0 1484
1486 0 482971 152373 159680 0 1485
1487 0 482931 152332 159720 0 1486
1488 0 482867 152290 159760 0 1487
1489 0 482807 152268 159800 0 1488
1490 0 482741 152210 159840 0 1489
1491 0 482665 152132 159880 0 1490
1492 0 482593 152074 159920 0 1491
1493 0 482530 152015 159960 0 1492
1494 0 482462 151961 160000 0 1493
1495 0 482403 151897 160040 0 1494
1496 0 482360 151861 160080 0 1495
1497 0 482313 151844 160120 0 1496
1498 0 482241 151821 160160 0 1497
1499 0 482199 151791 160200 0 1498
1500 0 482140 151745 160240 0 1499
1501 0 482110 151709 160280 0 1500
1502 0 482071 151641 160320 0 1501
1503 0 482037 151564 160360 0 1502
1504 0 482005 151504 160400 0 1503
1505 0 481983 151463 160440 0 1504
1506 0 481954 151437 160480 0 1505
1507 0 481929 151385 160520 0 1506
1508 0 481914 151333 160560 0 1507
1509 0 481867 151315 160600 0 1508
1510 0 481865 151304 160640 0 1509
1511 0 481850 151277 160680 0 1510
1512 0 481838 151273 160720 0 1511
1513 0 481825 151238 160760 0 1512
1514 0 481822 151219 160800 0 1513
1515 0 481805 151161 160840 0 1514
1516 0 481787 151100 160880 0 1515
1517 0 481762 151036 160920 0 1516
1518 0 481750 150985 160960 0 1517
1519 0 481759 150945 161000 0 1518
1520 0 481769 150908 161040 0 1519
1521 0 481751 150921 161080 0 1520
1522 0 481761 150855 161120 0 1521
1523 0 481714 150785 161160 0 1522
1524 0 481663 150700 161200 0 1523
1525 0 481608 150622 161240 0 1524
1526 0 481556 150558 161280 0 1525
1527 0 481489 150446 161320 0 1526
1528 0 481446 150362 161360 0 1527
1529 0 481402 150282 161400 0 1528
1530 0 481352 150184 161440 0 1529
1531 0 481313 150108 161480 0 1530
1532 0 481252 150048 161520 0 1531
1533 0 481201 149983 161560 0 1532
1534 0 481155 149927 161600 0 1533
1535 0 481108 149904 161640 0 1534
1536 0 481066 149894 161680 0 1535
1537 0 481016 149861 161720 0 1536
1538 0 480974 149846 161760 0 1537
1539 0 480922 149817 161800 0 1538
1540 0 480879 149756 161840 0 1539
1541 0 480844 149700 161880 0 1540
1542 0 480810 149642 161920 0 1541
1543 0 480771 149589 161960 0 1542
1544 0 480748 149544 162000 0 1543
1545 0 480697 149498 162040 0 1544
1546 0 480650 149468 162080 0 1545
1547 0 480597 149417 162120 0 1546
1548 0 480555 149387 162160 0 1547
1549 0 480500 149331 162200 0 1548
1550 0 480454 149299 162240 0 1549
1551 0 480401 149258 162280 0 1550
1552 0 480343 149249 162320 0 1551
1553 0 480307 149200 162360 0 1552
1554 0 480292 149134 162400 0 1553
1555 0 480267 149073 162440 0 1554
1556 0 480250 149004 162480 0 1555
1557 0 480228 148969 162520 0 1556
1558 0 480217 148918 162560 0 1557
1559 0 480200 148869 162600 0 1558
1560 0 480183 148826 162640 0 1559
1561 0 480138 148812 162680 0 1560
1562 0 480105 148799 162720 0 1561
1563 0 480063 148805 162760 0 1562
1564 0 480013 148788 162800 0 1563
1565 0 479981 148747 162840 0 1564
1566 0 479949 148729 162880 0 1565
1567 0 479927 148708 162920 0 1566
1568 0 479892 148683 162960 0 1567
1569 0 479850 148625 163000 0 1568
1570 0 479794 148541 163040 0 1569
1571 0 479747 148478 163080 0 1570
1572 0 479715 148390 163120 0 1571
1573 0 479661 148309 163160 0 1572
1574 0 479615 148230 163200 0 1573
1575 0 479564 148155 163240 0 1574
1576 0 479522 148088 163280 0 1575
1577 0 479485 148027 163320 0 1576
1578 0 479455 147968 163360 0 1577
1579 0 479419 147923 163400 0 1578
1580 0 479397 147870 163440 0 1579
1581 0 479371 147816 163480 0 1580
1582 0 479347 147763 163520 0 1581
1583 0 479324 147700 163560 0 1582
1584 0 479312 147636 163600 0 1583
1585 0 479311 147537 163640 0 1584
1586 0 479286 147465 163680 0 1585
1587 0 479264 147363 163720 0 1586
1588 0 479269 147239 163760 0 1587
1589 0 479247 147217 163800 0 1588
1590 0 479229 147181 163840 0 1589
1591 0 479189 147140 163880 0 1590
1592 0 479173 147087 163920 0 1591
1593 0 479144 147090 163960 0 1592
1594 0 479115 147049 164000 0 1593
1595 0 479033 146970 164040 0 1594
1596 0 478923 146882 164080 0 1595
1597 0 478838 146798 164120 0 1596
1598 0 478735 146725 164160 0 1597
1599 0 478659 146662 164200 0 1598
1600 0 478588 146609 164240 0 1599
1601 0 478511 146520 164280 0 1600
1602 0 478435 146483 164320 0 1601
1603 0 478360 146401 164360 0 1602
1604 0 478267 146323 164400 0 1603
1605 0 478183 146243 164440 0 1604
1606 0 478110 146139 164480 0 1605
1607 0 478024 146080 164520 0 1606
1608 0 477966 146048 164560 0 1607
1609 0 477897 146004 164600 0 1608
1610 0 477832 145965 164640 0 1609
1611 0 477768 145923 164680 0 1610
1612 0 477696 145868 164720 0 1611
1613 0 477647 145824 164760 0 1612
1614 0 477568 145777 164800 0 1613
1615 0 477502 145732 164840 0 1614
1616 0 477435 145674 164880 0 1615
1617 0 477386 145628 164920 0 1616
1618 0 477316 145588 164960 0 1617
1619 0 477255 145513 165000 0 1618
1620 0 477193 145439 165040 0 1619
1621 0 477130 145364 165080 0 1620
1622 0 477067 145283 165120 0 1621
1623 0 477013 145205 165160 0 1622
1624 0 476948 145127 165200 0 1623
1625 0 476904 145041 165240 0 1624
1626 0 476860 144957 165280 0 1625
1627 0 476800 144911 165320 0 1626
1628 0 476752 144828 165360 0 1627
1629 0 476672 144696 165400 0 1628
1630 0 476586 144564 165440 0 1629
1631 0 476497 144449 165480 0 1630
1632 0 476418 144332 165520 0 1631
1633 0 476345 144219 165560 0 1632
1634 0 476270 144099 165600 0 1633
1635 0 476157 144039 165640 0 1634
1636 0 476076 143942 165680 0 1635
1637 0 476002 143832 165720 0 1636
1638 0 475926 143712 165760 0 1637
1639 0 475851 143597 165800 0 1638
1640 0 475768 143472 165840 0 1639
1641 0 475710 143373 165880 0 1640
1642 0 475644 143241 165920 0 1641
1643 0 475581 143172 165960 0 1642
1644 0 475486 143034 166000 0 1643
1645 0 475419 142923 166040 0 1644
1646 0 475340 142883 166080 0 1645
1647 0 475253 142819 166120 0 1646
1648 0 475165 142759 166160 0 1647
1649 0 475069 142686 166200 0 1648
1650 0 475045 142634 166240 0 1649
1651 0 474975 142502 166280 0 1650
1652 0 474916 142385 166320 0 1651
1653 0 474886 142288 166360 0 1652
1654 0 474850 142215 166400 0 1653
1655 0 474808 142166 166440 0 1654
1656 0 474759 142115 166480 0 1655
1657 0 474711 142070 166520 0 1656
1658 0 474684 142028 166560 0 1657
1659 0 474599 141996 166600 0 1658
1660 0 474535 141945 166640 0 1659
1661 0 474488 141882 166680 0 1660
1662 0 474419 141815 166720 0 1661
1663 0 474354 141762 166760 0 1662
1664 0 474295 141699 166800 0 1663
1665 0 474225 141621 166840 0 1664
1666 0 474158 141576 166880 0 1665
1667 0 474102 141457 166920 0 1666
1668 0 474041 141354 166960 0 1667
1669 0 473985 141243 167000 0 1668
1670 0 473937 141135 167040 0 1669
1671 0 473832 141063 167080 0 1670
1672 0 473746 141009 167120 0 1671
1673 0 473641 140933 167160 0 1672
1674 0 473530 140889 167200 0 1673
1675 0 473465 140803 167240 0 1674
1676 0 473402 140706 167280 0 1675
1677 0 473337 140615 167320 0 1676
1678 0 473268 140513 167360 0 1677
1679 0 473196 140427 167400 0 1678
1680 0 473124 140324 167440 0 1679
1681 0 473056 140247 167480 0 1680
1682 0 472991 140170 167520 0 1681
1683 0 472918 140096 167560 0 1682
1684 0 472834 140047 167600 0 1683
1685 0 472744 140020 167640 0 1684
1686 0 472611 139836 167720 0 1685
1687 0 472543 139773 167760 0 1686
1688 0 472467 139722 167800 0 1687
1689 0 472379 139671 167840 0 1688
1690 0 472308 139607 167880 0 1689
1691 0 472255 139555 167920 0 1690
1692 0 472151 139512 167960 0 1691
1693 0 472074 139502 168000 0 1692
1694 0 472002 139480 168040 0 1693
1695 0 471925 139447 168080 0 1694
1696 0 471840 139425 168120 0 1695
1697 0 471757 139396 168160 0 1696
1698 0 471693 139314 168200 0 1697
1699 0 471640 139231 168240 0 1698
1700 0 471561 139171 168280 0 1699
1701 0 471502 139082 168320 0 1700
1702 0 471456 138992 168360 0 1701
1703 0 471387 138999 168400 0 1702
1704 0 471330 138999 168440 0 1703
1705 0 471249 139010 168480 0 1704
1706 0 471165 139029 168520 0 1705
1707 0 471101 139046 168560 0 1706
1708 0 471044 139049 168600 0 1707
1709 0 470995 139017 168640 0 1708
1710 0 470952 138986 168680 0 1709
1711 0 470907 138936 168720 0 1710
1712 0 470864 138879 168760 0 1711
1713 0 470834 138874 168800 0 1712
1714 0 470814 138860 168840 0 1713
1715 0 470788 138852 168880 0 1714
1716 0 470755 138839 168920 0 1715
1717 0 470728 138820 168960 0 1716
1718 0 470701 138797 169000 0 1717
1719 0 470645 138780 169040 0 1718
1720 0 470617 138788 169080 0 1719
1721 0 470570 138793 169120 0 1720
1722 0 470549 138769 169160 0 1721
1723 0 470521 138752 169200 0 1722
1724 0 470455 138705 169240 0 1723
1725 0 470390 138658 169280 0 1724
1726 0 470322 138617 169320 0 1725
1727 0 470251 138566 169360 0 1726
1728 0 470197 138479 169400 0 1727
1729 0 470151 138387 169440 0 1728
1730 0 470076 138284 169480 0 1729
1731 0 470046 138263 169520 0 1730
1732 0 470029 138245 169560 0 1731
1733 0 469955 138232 169600 0 1732
1734 0 469900 138221 169640 0 1733
1735 0 469831 138209 169680 0 1734
1736 0 469762 138189 169720 0 1735
1737 0 469689 138166 169760 0 1736
1738 0 469605 138142 169800 0 1737
1739 0 469538 138125 169840 0 1738
1740 0 469473 138085 169880 0 1739
1741 0 469395 138075 169920 0 1740
1742 0 469319 138032 169960 0 1741
1743 0 469259 138010 170000 0 1742
1744 0 469216 137985 170040 0 1743
1745 0 469124 137983 170080 0 1744
1746 0 469069 137953 170120 0 1745
1747 0 469050 137926 170160 0 1746
1748 0 468965 137913 170200 0 1747
1749 0 468926 137876 170240 0 1748
1750 0 468904 137834 170280 0 1749
1751 0 468877 137786 170320 0 1750
1752 0 468835 137768 170360 0 1751
1753 0 468758 137750 170400 0 1752
1754 0 468709 137736 170440 0 1753
1755 0 468661 137705 170480 0 1754
1756 0 468598 137683 170520 0 1755
1757 0 468547 137661 170560 0 1756
1758 0 468484 137645 170600 0 1757
1759 0 468429 137627 170640 0 1758
1760 0 468343 137633 170680 0 1759
1761 0 468292 137625 170720 0 1760
1762 0 468215 137626 170760 0 1761
1763 0 468139 137625 170800 0 1762
1764 0 468064 137599 170840 0 1763
1765 0 467990 137569 170880 0 1764
1766 0 467920 137548 170920 0 1765
1767 0 467833 137526 170960 0 1766
1768 0 467806 137499 171000 0 1767
1769 0 467754 137492 171040 0 1768
1770 0 467697 137482 171080 0 1769
1771 0 467642 137467 171120 0 1770
1772 0 467634 137440 171160 0 1771
1773 0 467541 137430 171200 0 1772
1774 0 467479 137430 171240 0 1773
1775 0 467416 137417 171280 0 1774
1776 0 467356 137410 171320 0 1775
1777 0 467285 137409 171360 0 1776
1778 0 467278 137405 171400 0 1777
1779 0 467241 137395 171440 0 1778
1780 0 467211 137393 171480 0 1779
1781 0 467153 137368 171520 0 1780
1782 0 467096 137329 171560 0 1781
1783 0 467027 137309 171600 0 1782
1784 0 466941 137291 171640 0 1783
1785 0 466897 137314 171680 0 1784
1786 0 466848 137335 171720 0 1785
1787 0 466801 137354 171760 0 1786
1788 0 466759 137382 171800 0 1787
1789 0 466720 137392 171840 0 1788
1790 0 466670 137407 171880 0 1789
1791 0 466631 137396 171920 0 1790
1792 0 466596 137377 171960 0 1791
1793 0 466539 137371 172000 0 1792
1794 0 466509 137367 172040 0 1793
1795 0 466478 137351 172080 0 1794
1796 0 466443 137287 172120 0 1795
1797 0 466370 137260 172160 0 1796
1798 0 466325 137253 172200 0 1797
1799 0 466268 137254 172240 0 1798
1800 0 466228 137241 172280 0 1799
1801 0 466211 137205 172320 0 1800
1802 0 466134 137176 172360 0 1801
1803 0 466092 137142 172400 0 1802
1804 0 466040 137115 172440 0 1803
1805 0 466001 137060 172480 0 1804
1806 0 465955 137045 172520 0 1805
1807 0 465936 137016 172560 0 1806
1808 0 465936 136984 172600 0 1807
1809 0 465921 136967 172640 0 1808
1810 0 465911 136939 172680 0 1809
1811 0 465900 136906 172720 0 1810
1812 0 465833 136883 172760 0 1811
1813 0 465788 136850 172800 0 1812
1814 0 465745 136797 172840 0 1813
1815 0 465673 136770 172880 0 1814
1816 0 465617 136748 172920 0 1815
1817 0 465561 136726 172960 0 1816
1818 0 465495 136722 173000 0 1817
1819 0 465418 136722 173040 0 1818
1820 0 465356 136700 173080 0 1819
1821 0 465287 136718 173120 0 1820
1822 0 465196 136673 173160 0 1821
1823 0 465129 136599 173200 0 1822
1824 0 465005 136570 173240 0 1823
1825 0 464958 136448 173280 0 1824
1826 0 464879 136367 173320 0 1825
1827 0 464792 136326 173360 0 1826
1828 0 464699 136304 173400 0 1827
1829 0 464592 136280 173440 0 1828
1830 0 464509 136238 173480 0 1829
1831 0 464424 136246 173520 0 1830
1832 0 464339 136256 173560 0 1831
1833 0 464244 136266 173600 0 1832
1834 0 464178 136278 173640 0 1833
1835 0 464100 136243 173680 0 1834
1836 0 464012 136223 173720 0 1835
1837 0 463951 136182 173760 0 1836
1838 0 463906 136206 173800 0 1837
1839 0 463861 136232 173840 0 1838
1840 0 463805 136256 173880 0 1839
1841 0 463711 136210 173920 0 1840
1842 0 463617 136186 173960 0 1841
1843 0 463530 136145 174000 0 1842
1844 0 463377 135969 174040 0 1843
1845 0 463332 135934 174080 0 1844
1846 0 463317 135819 174160 0 1845
1847 0 463266 135814 174200 0 1846
1848 0 463195 135817 174240 0 1847
1849 0 463115 135826 174280 0 1848
1850 0 463051 135820 174320 0 1849
1851 0 462982 135825 174360 0 1850
1852 0 462895 135759 174400 0 1851
1853 0 462792 135701 174440 0 1852
1854 0 462704 135627 174480 0 1853
1855 0 462627 135550 174520 0 1854
1856 0 462551 135544 174560 0 1855
1857 0 462457 135555 174600 0 1856
1858 0 462382 135550 174640 0 1857
1859 0 462304 135554 174680 0 1858
1860 0 462220 135551 174720 0 1859
1861 0 462124 135524 174760 0 1860
1862 0 462034 135485 174800 0 1861
1863 0 461974 135428 174840 0 1862
1864 0 461866 135399 174880 0 1863
1865 0 461810 135379 174920 0 1864
1866 0 461743 135367 174960 0 1865
1867 0 461681 135360 175000 0 1866
1868 0 461607 135366 175040 0 1867
1869 0 461553 135356 175080 0 1868
1870 0 461470 135285 175120 0 1869
1871 0 461398 135204 175160 0 1870
1872 0 461338 135146 175200 0 1871
1873 0 461272 134989 175240 0 1872
1874 0 461177 135028 175280 0 1873
1875 0 461090 134978 175320 0 1874
1876 0 461037 134853 175360 0 1875
1877 0 460907 134899 175400 0 1876
1878 0 460847 134891 175440 0 1877
1879 0 460784 134883 175480 0 1878
1880 0 460731 134873 175520 0 1879
1881 0 460662 134857 175560 0 1880
1882 0 460625 134847 175600 0 1881
1883 0 460553 134846 175640 0 1882
1884 0 460471 134834 175680 0 1883
1885 0 460379 134826 175720 0 1884
1886 0 460281 134806 175760 0 1885
1887 0 460194 134776 175800 0 1886
1888 0 460112 134747 175840 0 1887
1889 0 460038 134700 175880 0 1888
1890 0 459955 134667 175920 0 1889
1891 0 459863 134639 175960 0 1890
1892 0 459796 134601 176000 0 1891
1893 0 459719 134587 176040 0 1892
1894 0 459644 134576 176080 0 1893
1895 0 459579 134546 176120 0 1894
1896 0 459513 134511 176160 0 1895
1897 0 459431 134477 176200 0 1896
1898 0 459349 134464 176240 0 1897
1899 0 459267 134448 176280 0 1898
1900 0 459174 134423 176320 0 1899
1901 0 459074 134394 176360 0 1900
1902 0 459002 134362 176400 0 1901
1903 0 458924 134312 176440 0 1902
1904 0 458809 134310 176480 0 1903
1905 0 458739 134249 176520 0 1904
1906 0 458714 134210 176560 0 1905
1907 0 458711 134166 176600 0 1906
1908 0 458652 134143 176640 0 1907
1909 0 458552 134247 176680 0 1908
1910 0 458528 134167 176720 0 1909
1911 0 458457 134141 176760 0 1910
1912 0 458425 134080 176800 0 1911
1913 0 458330 134124 176840 0 1912
1914 0 458280 134081 176880 0 1913
1915 0 458233 134067 176920 0 1914
1916 0 458189 134047 176960 0 1915
1917 0 458119 134046 177000 0 1916
1918 0 458043 134059 177040 0 1917
1919 0 457975 134084 177080 0 1918
1920 0 457924 134074 177120 0 1919
1921 0 457844 134086 177160 0 1920
1922 0 457768 134096 177200 0 1921
1923 0 457704 134101 177240 0 1922
1924 0 457655 134087 177280 0 1923
1925 0 457601 134070 177320 0 1924
1926 0 457564 134058 177360 0 1925
1927 0 457504 134033 177400 0 1926
1928 0 457452 134008 177440 0 1927
1929 0 457409 133990 177480 0 1928
1930 0 457359 133971 177520 0 1929
1931 0 457304 133944 177560 0 1930
1932 0 457248 133914 177600 0 1931
1933 0 457189 133862 177640 0 1932
1934 0 457130 133814 177680 0 1933
1935 0 457119 133769 177720 0 1934
1936 0 457051 133750 177760 0 1935
1937 0 457015 133699 177800 0 1936
1938 0 456983 133676 177840 0 1937
1939 0 456934 133675 177880 0 1938
1940 0 456877 133648 177920 0 1939
1941 0 456822 133628 177960 0 1940
1942 0 456772 133629 178000 0 1941
1943 0 456723 133582 178040 0 1942
1944 0 456691 133545 178080 0 1943
1945 0 456617 133527 178120 0 1944
1946 0 456558 133494 178160 0 1945
1947 0 456503 133472 178200 0 1946
1948 0 456442 133429 178240 0 1947
1949 0 456362 133401 178280 0 1948
1950 0 456275 133367 178320 0 1949
1951 0 456204 133339 178360 0 1950
1952 0 456123 133313 178400 0 1951
1953 0 456037 133284 178440 0 1952
1954 0 455951 133255 178480 0 1953
1955 0 455870 133209 178520 0 1954
1956 0 455784 133176 178560 0 1955
1957 0 455762 133151 178600 0 1956
1958 0 455745 133097 178640 0 1957
1959 0 455711 133073 178680 0 1958
1960 0 455696 133031 178720 0 1959
1961 0 455641 132973 178760 0 1960
1962 0 455583 132929 178800 0 1961
1963 0 455489 132893 178840 0 1962
1964 0 455419 132843 178880 0 1963
1965 0 455366 132837 178920 0 1964
1966 0 455275 132843 179000 0 1965
1967 0 455220 132833 179040 0 1966
1968 0 455172 132838 179080 0 1967
1969 0 455151 132779 179120 0 1968
1970 0 455132 132718 179160 0 1969
1971 0 455103 132665 179200 0 1970
1972 0 455086 132614 179240 0 1971
1973 0 455052 132595 179280 0 1972
1974 0 454999 132584 179320 0 1973
1975 0 454961 132567 179360 0 1974
1976 0 454909 132552 179400 0 1975
1977 0 454867 132530 179440 0 1976
1978 0 454794 132508 179480 0 1977
1979 0 454745 132482 179520 0 1978
1980 0 454670 132449 179560 0 1979
1981 0 454620 132426 179600 0 1980
1982 0 454611 132345 179640 0 1981
1983 0 454532 132299 179680 0 1982
1984 0 454485 132229 179720 0 1983
1985 0 454469 132176 179760 0 1984
1986 0 454415 132163 179800 0 1985
1987 0 454390 132171 179840 0 1986
1988 0 454370 132162 179880 0 1987
1989 0 454349 132166 179920 0 1988
1990 0 454310 132166 179960 0 1989
1991 0 454296 132153 180000 0 1990
1992 0 454253 132181 180040 0 1991
1993 0 454203 132009 180080 0 1992
1994 0 454194 132164 180120 0 1993
1995 0 454110 132101 180160 0 1994
1996 0 454054 131999 180200 0 1995
1997 0 454021 132026 180240 0 1996
1998 0 453995 132048 180280 0 1997
1999 0 453962 132061 180320 0 1998
2000 0 453941 132056 180360 0 1999
2001 0 453904 132051 180400 0 2000
2002 0 453859 132051 180440 0 2001
2003 0 453827 132044 180480 0 2002
2004 0 453788 132021 180520 0 2003
2005 0 453758 131996 180560 0 2004
2006 0 453724 132006 180600 0 2005
2007 0 453711 132010 180640 0 2006
2008 0 453682 131993 180680 0 2007
2009 0 453654 131979 180720 0 2008
2010 0 453625 132007 180760 0 2009
2011 0 453595 132043 180800 0 2010
2012 0 453558 132056 180840 0 2011
2013 0 453526 132080 180880 0 2012
2014 0 453499 132082 180920 0 2013
2015 0 453450 132128 180960 0 2014
2016 0 453418 132177 181000 0 2015
2017 0 453399 132198 181040 0 2016
2018 0 453389 132166 181080 0 2017
2019 0 453378 132107 181120 0 2018
2020 0 453368 132072 181160 0 2019
2021 0 453315 131989 181200 0 2020
2022 0 453160 132118 181240 0 2021
2023 0 452999 132245 181280 0 2022
2024 0 452960 132264 181320 0 2023
2025 0 452944 132222 181360 0 2024
2026 0 452902 132212 181400 0 2025
2027 0 452871 132201 181440 0 2026
2028 0 452857 132196 181480 0 2027
2029 0 452830 132204 181520 0 2028
2030 0 452824 132206 181560 0 2029
2031 0 452808 132213 181600 0 2030
2032 0 452787 132235 181640 0 2031
2033 0 452736 132218 181680 0 2032
2034 0 452730 132199 181720 0 2033
2035 0 452702 132189 181760 0 2034
2036 0 452662 132179 181800 0 2035
2037 0 452645 132138 181840 0 2036
2038 0 452621 132098 181880 0 2037
2039 0 452598 132061 181920 0 2038
2040 0 452578 132041 181960 0 2039
2041 0 452522 131980 182000 0 2040
2042 0 452490 131973 182040 0 2041
2043 0 452436 131924 182080 0 2042
2044 0 452389 131864 182120 0 2043
2045 0 452366 131869 182160 0 2044
2046 0 452331 131867 182200 0 2045
2047 0 452339 131849 182240 0 2046
2048 0 452300 131849 182280 0 2047
2049 0 452290 131829 182320 0 2048
2050 0 452283 131808 182360 0 2049
2051 0 452247 131788 182400 0 2050
2052 0 452230 131718 182440 0 2051
2053 0 452201 131660 182480 0 2052
2054 0 452182 131597 182520 0 2053
2055 0 452094 131572 182560 0 2054
2056 0 452053 131525 182600 0 2055
2057 0 451989 131500 182640 0 2056
2058 0 451935 131465 182680 0 2057
2059 0 451893 131414 182720 0 2058
2060 0 451838 131346 182760 0 2059
2061 0 451785 131295 182800 0 2060
2062 0 451759 131253 182840 0 2061
2063 0 451675 131235 182880 0 2062
2064 0 451614 131212 182920 0 2063
2065 0 451583 131105 182960 0 2064
2066 0 451503 131029 183000 0 2065
2067 0 451226 130807 183040 0 2066
2068 0 451372 131003 183080 0 2067
2069 0 451278 130883 183120 0 2068
2070 0 451182 130902 183160 0 2069
2071 0 451099 130871 183200 0 2070
2072 0 451021 130834 183240 0 2071
2073 0 450946 130810 183280 0 2072
2074 0 450884 130791 183320 0 2073
2075 0 450840 130759 183360 0 2074
2076 0 450807 130732 183400 0 2075
2077 0 450787 130695 183440 0 2076
2078 0 450754 130666 183480 0 2077
2079 0 450730 130667 183520 0 2078
2080 0 450709 130670 183560 0 2079
2081 0 450670 130702 183600 0 2080
2082 0 450639 130716 183640 0 2081
2083 0 450627 130733 183680 0 2082
2084 0 450571 130768 183720 0 2083
2085 0 450548 130790 183760 0 2084
2086 0 450510 130819 183800 0 2085
2087 0 450480 130843 183840 0 2086
2088 0 450444 130880 183880 0 2087
2089 0 450431 130907 183920 0 2088
2090 0 450366 130957 183960 0 2089
2091 0 450354 131004 184000 0 2090
2092 0 450277 131051 184040 0 2091
2093 0 450224 131042 184080 0 2092
2094 0 450204 131048 184120 0 2093
2095 0 450161 131062 184160 0 2094
2096 0 450117 131078 184200 0 2095
2097 0 450089 131077 184240 0 2096
2098 0 450012 131153 184280 0 2097
2099 0 449981 131195 184320 0 2098
2100 0 449926 131264 184360 0 2099
2101 0 449874 131306 184400 0 2100
2102 0 449835 131348 184440 0 2101
2103 0 449816 131390 184480 0 2102
2104 0 449797 131442 184520 0 2103
2105 0 449768 131504 184560 0 2104
2106 0 449764 131554 184600 0 2105
2107 0 449723 131608 184640 0 2106
2108 0 449671 131652 184680 0 2107
2109 0 449632 131694 184720 0 2108
2110 0 449602 131739 184760 0 2109
2111 0 449516 131714 184800 0 2110
2112 0 449420 131709 184840 0 2111
2113 5 449328 131718 184880 0 2112
2114 0 449247 131713 184920 0 2113
2115 0 449148 131716 184960 0 2114
2116 0 449135 131760 185000 0 2115
2117 0 449125 131795 185040 0 2116
2118 0 449094 131849 185080 0 2117
2119 0 449054 131909 185120 0 2118
2120 0 449046 131940 185160 0 2119
2121 0 449019 131978 185200 0 2120
2122 0 448996 132025 185240 0 2121
2123 0 448971 132085 185280 0 2122
2124 0 448945 132116 185320 0 2123
2125 0 448921 132164 185360 0 2124
2126 0 448891 132193 185400 0 2125
2127 0 448851 132233 185440 0 2126
2128 0 448823 132257 185480 0 2127
2129 0 448784 132300 185520 0 2128
2130 0 448750 132342 185560 0 2129
2131 0 448732 132368 185600 0 2130
2132 0 448675 132461 185640 0 2131
2133 0 448628 132527 185680 0 2132
2134 0 448585 132613 185720 0 2133
2135 0 448550 132694 185760 0 2134
2136 0 448500 132699 185800 0 2135
2137 0 448442 132698 185840 0 2136
2138 0 448374 132700 185880 0 2137
2139 0 448309 132699 185920 0 2138
2140 0 448250 132691 185960 0 2139
2141 0 448181 132744 186000 0 2140
2142 0 448131 132698 186000 0 2141
2143 0 448053 132731 186080 0 2142
2144 0 447996 132773 186120 0 2143
2145 0 447957 132832 186160 0 2144
2146 0 447940 132876 186200 0 2145
2147 0 447916 132914 186240 0 2146
2148 0 447893 132963 186280 0 2147
2149 0 447866 132994 186320 0 2148
2150 0 447840 133016 186360 0 2149
2151 0 447830 133031 186400 0 2150
2152 0 447820 133031 186440 0 2151
2153 0 447800 133055 186480 0 2152
2154 0 447799 133062 186520 0 2153
2155 0 447804 133070 186560 0 2154
2156 0 447707 133059 186600 0 2155
2157 0 447588 133067 186640 0 2156
2158 0 447497 133049 186680 0 2157
2159 0 447407 133036 186720 0 2158
2160 0 447323 133022 186760 0 2159
2161 0 447245 133054 186800 0 2160
2162 0 447158 133098 186840 0 2161
2163 0 447080 133138 186880 0 2162
2164 0 447003 133160 186920 0 2163
2165 0 446920 133196 186960 0 2164
2166 0 446855 133211 187000 0 2165
2167 0 446763 133227 187040 0 2166
2168 0 446687 133251 187080 0 2167
2169 0 446624 133261 187120 0 2168
2170 0 446541 133298 187160 0 2169
2171 0 446469 133323 187200 0 2170
2172 0 446412 133331 187240 0 2171
2173 0 446358 133327 187280 0 2172
2174 0 446306 133327 187320 0 2173
2175 0 446262 133325 187360 0 2174
2176 0 446215 133317 187400 0 2175
2177 0 446141 133306 187440 0 2176
2178 0 446044 133304 187480 0 2177
2179 0 445955 133311 187520 0 2178
2180 0 445855 133339 187560 0 2179
2181 0 445795 133313 187600 0 2180
2182 0 445717 133304 187640 0 2181
2183 0 445640 133308 187680 0 2182
2184 0 445561 133331 187720 0 2183
2185 0 445486 133329 187760 0 2184
2186 0 445419 133330 187800 0 2185
2187 0 445339 133342 187840 0 2186
2188 0 445231 133361 187880 0 2187
2189 0 445104 133407 187920 0 2188
2190 0 444994 133413 187960 0 2189
2191 0 444879 133436 188000 0 2190
2192 0 444763 133447 188040 0 2191
2193 0 444670 133438 188080 0 2192
2194 0 444542 133451 188120 0 2193
2195 0 444420 133456 188160 0 2194
2196 0 444327 133446 188200 0 2195
2197 0 444256 133425 188240 0 2196
2198 0 444197 133407 188280 0 2197
2199 0 444126 133401 188320 0 2198
2200 0 444049 133405 188360 0 2199
2201 0 443978 133391 188400 0 2200
2202 0 443873 133391 188440 0 2201
2203 0 443811 133395 188480 0 2202
2204 0 443728 133395 188520 0 2203
2205 0 443656 133391 188560 0 2204
2206 0 443571 133405 188600 0 2205
2207 0 443510 133423 188640 0 2206
2208 0 443430 133441 188680 0 2207
2209 0 443370 133472 188720 0 2208
2210 0 443306 133510 188760 0 2209
2211 0 443231 133546 188800 0 2210
2212 0 443142 133567 188840 0 2211
2213 0 443085 133580 188880 0 2212
2214 0 442980 133625 188920 0 2213
2215 0 442903 133650 188960 0 2214
2216 0 442823 133664 189000 0 2215
2217 0 442760 133683 189040 0 2216
2218 0 442701 133715 189080 0 2217
2219 0 442650 133729 189120 0 2218
2220 0 442591 133741 189160 0 2219
2221 0 442519 133750 189200 0 2220
2222 0 442464 133752 189240 0 2221
2223 0 442395 133770 189280 0 2222
2224 0 442335 133780 189320 0 2223
2225 0 442272 133788 189360 0 2224
2226 0 442217 133791 189400 0 2225
2227 0 442142 133808 189440 0 2226
2228 0 442067 133843 189480 0 2227
2229 0 441994 133875 189520 0 2228
2230 0 441942 133909 189560 0 2229
2231 0 441879 133937 189600 0 2230
2232 0 441815 133951 189640 0 2231
2233 0 441787 133986 189680 0 2232
2234 0 441769 134028 189720 0 2233
2235 0 441741 134055 189760 0 2234
2236 0 441706 134087 189800 0 2235
2237 0 441679 134116 189840 0 2236
2238 0 441648 134147 189880 0 2237
2239 0 441629 134185 189920 0 2238
2240 0 441596 134223 189960 0 2239
2241 5 441565 134268 190000 0 2240
2242 0 441555 134315 190040 0 2241
2243 0 441518 134361 190080 0 2242
2244 0 441496 134389 190120 0 2243
2245 0 441464 134430 190160 0 2244
2246 0 441446 134470 190200 0 2245
2247 0 441449 134539 190240 0 2246
2248 0 441392 134671 190280 0 2247
2249 0 441352 134791 190320 0 2248
2250 0 441292 134914 190360 0 2249
2251 0 441202 135040 190400 0 2250
2252 0 441110 135158 190440 0 2251
2253 0 440998 135273 190480 0 2252
2254 0 440899 135396 190520 0 2253
2255 0 440889 135469 190560 0 2254
2256 0 440885 135552 190600 0 2255
2257 0 440872 135629 190640 0 2256
2258 0 440859 135711 190680 0 2257
2259 0 440856 135793 190720 0 2258
2260 0 440837 135855 190760 0 2259
2261 0 440725 135940 190800 0 2260
2262 0 440622 136009 190840 0 2261
2263 0 440510 136077 190880 0 2262
2264 0 440413 136163 190920 0 2263
2265 0 440305 136240 190960 0 2264
2266 0 440207 136321 191000 0 2265
2267 0 440158 136389 191040 0 2266
2268 0 440111 136450 191080 0 2267
2269 5 440063 136517 191120 0 2268
2270 0 439199 136971 191120 0 2269
2271 0 439068 137048 191120 0 2270
2272 0 438889 136997 191120 0 2271
2273 0 438594 137021 191120 0 2272
2274 0 438007 137222 191120 0 2273
2275 0 437477 137187 191120 0 2274
2276 0 436804 137205 191080 0 2275
2277 0 436619 137202 191040 0 2276
2278 0 436451 137181 191000 0 2277
2279 0 436288 137171 190960 0 2278
2280 0 436126 137161 190920 0 2279
2281 0 435956 137146 190880 0 2280
2282 0 435871 137104 190840 0 2281
2283 0 435773 137067 190800 0 2282
2284 0 435692 137013 190760 0 2283
2285 0 435595 136969 190720 0 2284
2286 0 435498 136920 190680 0 2285
2287 0 435405 136866 190640 0 2286
2288 0 435324 136863 190600 0 2287
2289 0 435241 136863 190560 0 2288
2290 0 435161 136872 190520 0 2289
2291 0 435081 136878 190480 0 2290
2292 0 434998 136867 190440 0 2291
2293 0 434885 136873 190400 0 2292
2294 0 434782 136867 190360 0 2293
2295 0 434688 136872 190320 0 2294
2296 0 434562 136892 190280 0 2295
2297 0 434566 136880 190240 0 2296
2298 0 434562 136874 190200 0 2297
2299 0 434567 136863 190160 0 2298
2300 0 434579 136849 190120 0 2299
2301 0 434574 136852 190080 0 2300
2302 0 434555 136846 190040 0 2301
2303 0 434538 136834 190000 0 2302
2304 0 434513 136825 189960 0 2303
2305 0 434499 136810 189920 0 2304
2306 0 434477 136805 189880 0 2305
2307 0 434382 136763 189840 0 2306
2308 0 434278 136729 189800 0 2307
2309 0 434179 136686 189760 0 2308
2310 0 434075 136655 189720 0 2309
2311 0 433970 136602 189680 0 2310
2312 0 433863 136564 189640 0 2311
2313 0 433786 136504 189600 0 2312
2314 0 433701 136440 189560 0 2313
2315 0 433617 136375 189520 0 2314
2316 0 433546 136308 189480 0 2315
2317 0 433461 136286 189440 0 2316
2318 0 433401 136247 189400 0 2317
2319 0 433306 136227 189360 0 2318
2320 0 433230 136193 189320 0 2319
2321 0 433138 136171 189280 0 2320
2322 0 433063 136131 189240 0 2321
2323 0 432916 136126 189200 0 2322
2324 0 432773 136112 189160 0 2323
2325 0 432634 136100 189120 0 2324
2326 0 432485 136081 189080 0 2325
2327 0 432328 136060 189040 0 2326
2328 0 432192 135994 189000 0 2327
2329 0 432040 135959 188960 0 2328
2330 0 431886 135920 188920 0 2329
2331 0 431745 135862 188880 0 2330
2332 0 431592 135829 188840 0 2331
2333 0 431471 135793 188800 0 2332
2334 0 431359 135744 188760 0 2333
2335 0 431251 135696 188720 0 2334
2336 0 431129 135656 188680 0 2335
2337 0 430972 135621 188640 0 2336
2338 0 430801 135593 188600 0 2337
2339 0 430640 135557 188560 0 2338
2340 0 430465 135528 188520 0 2339
2341 0 430303 135496 188480 0 2340
2342 0 430191 135469 188440 0 2341
2343 0 430100 135446 188400 0 2342
2344 0 429997 135418 188360 0 2343
2345 0 429897 135390 188320 0 2344
2346 0 429775 135353 188280 0 2345
2347 0 429720 135323 188240 0 2346
2348 0 429653 135289 188200 0 2347
2349 0 429625 135245 188160 0 2348
2350 0 429567 135216 188120 0 2349
2351 0 429500 135208 188080 0 2350
2352 0 429436 135195 188040 0 2351
2353 0 429386 135174 188000 0 2352
2354 0 429331 135153 187960 0 2353
2355 0 429254 135138 187920 0 2354
2356 0 429213 135102 187880 0 2355
2357 0 429164 135075 187840 0 2356
2358 0 428958 134986 187800 0 2357
2359 0 428949 134935 187760 0 2358
2360 0 428431 134804 187720 0 2359
2361 0 427788 134617 187680 0 2360
2362 0 427770 134580 187640 0 2361
2363 0 427592 134444 187600 0 2362
2364 0 427389 134334 187560 0 2363
2365 0 427268 134372 187520 0 2364
2366 0 427178 134423 187480 0 2365
2367 0 427087 134460 187440 0 2366
2368 0 426982 134505 187400 0 2367
2369 0 426883 134451 187360 0 2368
2370 0 426785 134392 187320 0 2369
2371 0 426683 134333 187280 0 2370
2372 0 426590 134275 187240 0 2371
2373 0 426238 134119 187200 0 2372
2374 0 425887 133964 187160 0 2373
2375 0 425221 133876 187120 0 2374
2376 0 425162 133834 187080 0 2375
2377 0 424805 133766 187040 0 2376
2378 0 424605 133803 187000 0 2377
2379 0 424377 133852 186960 0 2378
2380 0 424298 133815 186920 0 2379
2381 0 424211 133793 186880 0 2380
2382 0 424122 133769 186840 0 2381
2383 0 423949 133749 186800 0 2382
2384 0 423752 133750 186760 0 2383
2385 0 423566 133713 186720 0 2384
2386 0 423383 133698 186680 0 2385
2387 0 423282 133762 186640 0 2386
2388 0 423221 133795 186600 0 2387
2389 0 423137 133839 186560 0 2388
2390 0 423030 133896 186520 0 2389
2391 0 422895 133922 186480 0 2390
2392 0 422797 133928 186440 0 2391
2393 0 422659 133956 186400 0 2392
2394 0 422488 133960 186360 0 2393
2395 0 422316 133971 186320 0 2394
2396 0 422136 133989 186280 0 2395
2397 0 421956 133982 186240 0 2396
2398 0 421644 133978 186200 0 2397
2399 0 421305 133923 186160 0 2398
2400 0 420985 134068 186120 0 2399
2401 0 420885 134056 186080 0 2400
2402 0 420801 134067 186000 0 2401
2403 0 420685 134158 186000 0 2402
2404 0 420584 134197 185960 0 2403
2405 0 420479 134229 185920 0 2404
2406 0 420392 134250 185880 0 2405
2407 0 420309 134274 185840 0 2406
2408 0 420204 134313 185800 0 2407
2409 0 419931 134319 185760 0 2408
2410 0 419664 134343 185720 0 2409
2411 0 419401 134354 185680 0 2410
2412 0 419139 134380 185640 0 2411
2413 0 418930 134338 185600 0 2412
2414 0 418662 134320 185560 0 2413
2415 0 418425 134282 185520 0 2414
2416 0 418290 134295 185480 0 2415
2417 0 418147 134282 185440 0 2416
2418 0 418024 134284 185400 0 2417
2419 0 417878 134304 185360 0 2418
2420 0 417766 134298 185320 0 2419
2421 0 417654 134290 185280 0 2420
2422 0 417553 134263 185240 0 2421
2423 0 417438 134256 185200 0 2422
2424 0 417379 134281 185160 0 2423
2425 0 417304 134311 185120 0 2424
2426 0 417259 134322 185080 0 2425
2427 0 417202 134337 185040 0 2426
2428 0 417145 134351 185000 0 2427
2429 0 417081 134321 184960 0 2428
2430 0 417018 134319 184920 0 2429
2431 0 416939 134305 184880 0 2430
2432 0 416877 134282 184840 0 2431
2433 0 416811 134243 184800 0 2432
2434 0 416688 134250 184760 0 2433
2435 0 416549 134239 184720 0 2434
2436 0 416417 134231 184680 0 2435
2437 0 416307 134227 184640 0 2436
2438 0 416178 134211 184600 0 2437
2439 0 416051 134190 184560 0 2438
2440 0 415897 134176 184520 0 2439
2441 0 415723 134179 184480 0 2440
2442 0 415574 134173 184440 0 2441
2443 0 415398 134162 184400 0 2442
2444 0 415251 134131 184360 0 2443
2445 0 415098 134090 184320 0 2444
2446 0 414874 134058 184280 0 2445
2447 0 414675 133978 184240 0 2446
2448 0 414451 133932 184200 0 2447
2449 0 414235 133897 184160 0 2448
2450 0 413758 133944 184120 0 2449
2451 0 413451 133957 184040 0 2450
2452 0 412701 134009 183920 0 2451
2453 0 412083 134008 183800 0 2452
2454 0 411880 133892 183640 0 2453
2455 0 411663 133832 183480 0 2454
2456 0 410955 133984 183280 0 2455
2457 0 410253 134261 183160 0 2456
2458 0 409046 134435 182960 0 2457
2459 0 408095 134898 182800 0 2458
2460 0 406836 135284 182640 0 2459
2461 0 406179 135261 182480 0 2460
2462 0 405534 135458 182320 0 2461
2463 0 404899 135549 182240 0 2462
2464 0 404262 135658 182120 0 2463
2465 0 403556 135799 182000 0 2464
2466 0 402767 135970 181880 0 2465
2467 0 402556 136027 181800 0 2466
2468 0 402469 136034 181760 0 2467
2469 0 402135 136084 181600 0 2468
2470 0 401648 136104 181400 0 2469
2471 0 401607 136049 181360 0 2470
2472 0 401470 135902 181240 0 2471
2473 0 401131 135936 181160 0 2472
2474 0 400504 135844 180960 0 2473
2475 0 399935 135819 180840 0 2474
2476 0 399357 136009 180720 0 2475
2477 0 398900 136107 180600 0 2476
2478 0 398238 136063 180400 0 2477
2479 0 397761 136143 180280 0 2478
2480 0 397524 136269 180160 0 2479
2481 0 397106 136239 180080 0 2480
2482 0 396850 136368 179960 0 2481
2483 0 396379 136544 179760 0 2482
2484 0 396106 136748 179560 0 2483
2485 0 395860 136936 179360 0 2484
2486 0 395502 137105 179240 0 2485
2487 0 394879 137397 179080 0 2486
2488 0 394664 137437 179000 0 2487
2489 0 394316 137686 178760 0 2488
2490 5 393921 137993 178600 0 2489
2491 0 393810 138069 178560 0 2490
2492 0 393153 138385 178400 0 2491
2493 0 392851 138508 178240 0 2492
2494 0 392478 138727 178040 0 2493
2495 0 392500 139118 177840 0 2494
2496 0 392331 139372 177720 0 2495
2497 0 391765 139655 177520 0 2496
2498 0 391728 139846 177280 0 2497
2499 0 391303 140274 177080 0 2498
2500 0 390919 140487 176920 0 2499
2501 0 390792 140521 176840 0 2500
2502 0 390666 140555 176760 0 2501
2503 0 390519 140680 176480 0 2502
2504 0 390384 140848 176360 0 2503
2505 0 390292 140963 176280 0 2504
2506 0 390193 141071 176200 0 2505
2507 0 390134 141152 176160 0 2506
2508 0 389839 141556 175960 0 2507
2509 0 389744 141675 175840 0 2508
2510 0 389680 141755 175760 0 2509
2511 0 389629 141811 175680 0 2510
2512 0 389503 141950 175480 0 2511
2513 0 389341 142176 175320 0 2512
2514 0 389303 142210 175280 0 2513
2515 5 389046 142390 175120 0 2514
2516 0 388982 142431 175080 0 2515
2517 0 388918 142508 175000 0 2516
2518 0 388826 142629 174880 0 2517
2519 0 388825 142638 174800 0 2518
2520 0 388823 142661 174600 0 2519
2521 0 388569 142712 174320 0 2520
2522 0 388380 142768 174080 0 2521
2523 0 388081 142949 173960 0 2522
2524 0 387947 142945 173840 0 2523
2525 0 387889 142933 173800 0 2524
2526 0 387772 142909 173720 0 2525
2527 0 387546 142780 173600 0 2526
2528 0 387460 142882 173520 0 2527
2529 0 387098 143316 173400 0 2528
2530 0 386864 143365 173240 0 2529
2531 5 386755 143391 173200 0 2530
2532 0 386462 143460 173080 0 2531
2533 0 386052 143602 172840 0 2532
2534 0 385596 143740 172560 0 2533
2535 0 385099 144051 172360 0 2534
2536 5 384888 143982 172280 0 2535
2537 0 384322 144297 172200 0 2536
2538 0 384141 144523 172120 0 2537
2539 5 383858 144714 172040 0 2538
2540 0 383716 144809 172000 0 2539
2541 0 383398 145079 171800 0 2540
2542 0 383245 145127 171720 0 2541
2543 0 383166 145153 171680 0 2542
2544 0 383089 145178 171640 0 2543
2545 0 382936 145228 171560 0 2544
2546 0 382754 145303 171400 0 2545
2547 0 382716 145285 171240 0 2546
2548 0 382706 145280 171200 0 2547
2549 0 382652 145289 171120 0 2548
2550 0 382639 145302 171080 0 2549
2551 0 382572 145325 170960 0 2550
2552 0 382480 145333 170840 0 2551
2553 0 382419 145339 170760 0 2552
2554 5 382390 145342 170640 0 2553
2555 0 382351 145368 170560 0 2554
2556 0 382337 145374 170520 0 2555
2557 0 382190 145396 170320 0 2556
2558 0 382161 145401 170280 0 2557
2559 0 382090 145430 170240 0 2558
2560 0 381770 145578 170080 0 2559
2561 0 381586 145652 170000 0 2560
2562 0 381422 145724 169920 0 2561
2563 5 381193 145803 169840 0 2562
2564 5 381079 145843 169800 0 2563
2565 0 380963 145890 169760 0 2564
2566 0 380847 145936 169720 0 2565
2567 0 380768 146059 169640 0 2566
2568 0 380728 146120 169600 0 2567
2569 0 380610 146304 169480 0 2568
2570 0 380552 146360 169440 0 2569
2571 0 380202 146693 169200 0 2570
2572 0 380086 146804 169120 0 2571
2573 0 380012 146923 168960 0 2572
2574 0 379994 147049 168880 0 2573
2575 0 379959 147300 168720 0 2574
2576 0 379731 147383 168560 0 2575
2577 0 379436 147660 168440 0 2576
2578 0 379021 147803 168280 0 2577
2579 0 378792 147888 168120 0 2578
2580 0 378533 148113 167920 0 2579
2581 0 378340 148244 167800 0 2580
2582 0 378276 148288 167760 0 2581
2583 0 377892 148754 167560 0 2582
2584 0 377626 148968 167440 0 2583
2585 5 377554 149036 167400 0 2584
2586 0 376955 149318 167400 0 2585
2587 0 376323 149637 167400 0 2586
2588 0 375734 149939 167400 0 2587
2589 0 375182 150222 167400 0 2588
2590 0 374451 150501 167400 0 2589
2591 0 373879 150698 167400 0 2590
2592 0 372985 150856 167400 0 2591
2593 0 372910 150844 167440 0 2592
2594 0 372833 150831 167480 0 2593
2595 0 372169 150805 167600 0 2594
2596 5 371641 150842 167720 0 2595
2597 0 371582 150831 167800 0 2596
2598 0 370975 151110 167800 0 2597
2599 5 370302 151409 167800 0 2598
2600 5 369263 151620 167800 0 2599
2601 0 369210 151593 167880 0 2600
2602 0 369161 151608 167920 0 2601
2603 0 369128 151605 167960 0 2602
2604 0 369095 151600 168000 0 2603
2605 0 368710 151668 168160 0 2604
2606 0 368647 151762 168240 0 2605
2607 0 368519 151952 168400 0 2606
2608 0 368406 152209 168600 0 2607
2609 0 368328 152255 168640 0 2608
2610 0 367864 152539 168880 0 2609
2611 0 367604 152678 168960 0 2610
2612 0 367481 152751 169040 0 2611
2613 0 367293 152830 169160 0 2612
2614 0 367231 152861 169200 0 2613
2615 0 366915 152939 169400 0 2614
2616 5 366772 153064 169480 0 2615
2617 0 366700 153126 169520 0 2616
2618 0 366489 153319 169640 0 2617
2619 0 366457 153562 169840 0 2618
2620 0 366491 153564 169880 0 2619
2621 0 366619 153581 170040 0 2620
2622 0 366625 153577 170080 0 2621
2623 0 366653 153555 170280 0 2622
2624 0 366507 153634 170520 0 2623
2625 0 366486 153661 170560 0 2624
2626 0 366419 153745 170680 0 2625
2627 0 366397 153772 170720 0 2626
2628 0 366284 153775 170840 0 2627
2629 0 366174 153781 170960 0 2628
2630 0 366151 153855 171120 0 2629
2631 0 366141 153892 171200 0 2630
2632 0 365950 153887 171440 0 2631
2633 0 365776 153888 171720 0 2632
2634 0 365754 154001 171920 0 2633
2635 0 365661 153960 172040 0 2634
2636 0 365496 153897 172080 0 2635
2637 0 365323 153902 172120 0 2636
2638 0 365200 153950 172160 0 2637
2639 0 365174 154024 172240 0 2638
2640 0 364856 154131 172360 0 2639
2641 0 364408 154436 172600 0 2640
2642 0 364016 154437 172880 0 2641
2643 0 363589 154598 173120 0 2642
2644 0 363322 154735 173360 0 2643
2645 0 362892 154696 173600 0 2644
2646 0 362781 154699 173680 0 2645
2647 0 362701 154758 173840 0 2646
2648 0 362553 154833 173960 0 2647
2649 0 362360 154800 174160 0 2648
2650 0 362176 154756 174280 0 2649
2651 0 361952 154789 174440 0 2650
2652 0 361820 154857 174640 0 2651
2653 0 361715 154851 174840 0 2652
2654 0 361251 154883 175040 0 2653
2655 0 361035 154865 175200 0 2654
2656 0 360772 154820 175360 0 2655
2657 0 360307 154704 175520 0 2656
2658 0 359566 154816 175800 0 2657
2659 0 359242 154781 175960 0 2658
2660 0 358940 154718 176120 0 2659
2661 0 358331 154680 176280 0 2660
2662 0 357769 154620 176320 0 2661
2663 0 357609 154577 176360 0 2662
2664 0 357375 154549 176440 0 2663
2665 0 356953 154342 176600 0 2664
2666 0 356939 154382 176760 0 2665
2667 0 356558 154386 177000 0 2666
2668 0 356683 154106 177040 0 2667
2669 0 356585 153968 177040 0 2668
2670 0 356104 153779 177040 0 2669
2671 5 355999 153758 177080 0 2670
2672 0 355799 154447 177080 0 2671
2673 0 355528 154619 177080 0 2672
2674 0 355451 154613 177280 0 2673
2675 0 355107 154577 177520 0 2674
2676 5 355043 154577 177560 0 2675
2677 0 354851 154582 177680 0 2676
2678 0 354722 154585 177760 0 2677
2679 0 354465 154528 177920 0 2678
2680 0 354208 154466 178040 0 2679
2681 0 354036 154419 178120 0 2680
2682 0 353560 154465 178320 0 2681
2683 0 353322 154464 178440 0 2682
2684 0 353242 154464 178480 0 2683
2685 0 352939 154457 178640 0 2684
2686 0 352737 154450 178800 0 2685
2687 0 352090 154426 179000 0 2686
2688 0 351565 154310 179160 0 2687
2689 0 351026 154057 179280 0 2688
2690 0 350628 153942 179400 0 2689
2691 0 350441 153777 179480 0 2690
2692 0 350313 153734 179520 0 2691
2693 0 350220 153622 179560 0 2692
2694 0 350155 153588 179600 0 2693
2695 0 349847 153468 179760 0 2694
2696 0 349826 153370 179800 0 2695
2697 0 349670 153339 179840 0 2696
2698 0 349520 153196 180000 0 2697
2699 0 349562 153267 180160 0 2698
2700 0 349385 152681 180320 0 2699
2701 0 349283 152657 180480 0 2700
2702 0 349166 152666 180560 0 2701
2703 0 349127 152721 180680 0 2702
2704 0 349151 152680 180800 0 2703
2705 0 348837 152572 180920 0 2704
2706 0 348695 152629 180960 0 2705
2707 0 348596 152610 181080 0 2706
2708 0 348493 152558 181240 0 2707
2709 0 348284 152628 181320 0 2708
2710 0 348099 152513 181440 0 2709
2711 0 347770 152334 181600 0 2710
2712 0 347806 152448 181760 0 2711
2713 0 347600 152260 181920 0 2712
2714 0 347522 152152 182040 0 2713
2715 0 347307 152063 182160 0 2714
2716 0 347115 151860 182320 0 2715
2717 0 347090 151688 182440 0 2716
2718 0 347011 151484 182560 0 2717
2719 0 346873 151203 182720 0 2718
2720 0 346848 151098 182840 0 2719
2721 0 346825 151028 182880 0 2720
2722 0 346756 150811 183000 0 2721
2723 0 346702 150537 183120 0 2722
2724 0 346655 150479 183320 0 2723
2725 0 346481 150378 183480 0 2724
2726 0 346438 150353 183520 0 2725
2727 0 346379 150227 183560 0 2726
2728 0 346263 149973 183640 0 2727
2729 0 346133 149710 183760 0 2728
2730 0 346089 149734 183840 0 2729
2731 0 346067 149743 183880 0 2730
2732 0 346070 149819 183960 0 2731
2733 0 346071 149887 184040 0 2732
2734 0 346094 149939 184120 0 2733
2735 0 346103 149966 184160 0 2734
2736 5 346116 149995 184200 0 2735
2737 0 346087 150038 184240 0 2736
2738 0 346008 150183 184360 0 2737
2739 0 345913 150455 184520 0 2738
2740 0 345856 150538 184600 0 2739
2741 0 345803 150626 184680 0 2740
2742 0 345793 150634 184720 0 2741
2743 0 345770 150656 184840 0 2742
2744 0 345451 150735 185000 0 2743
2745 0 345450 150763 185040 0 2744
2746 0 345448 150845 185160 0 2745
2747 0 345366 150869 185200 0 2746
2748 0 345285 150890 185240 0 2747
2749 0 345121 150933 185320 0 2748
2750 0 345084 150924 185440 0 2749
2751 0 345176 151014 185640 0 2750
2752 0 345107 151069 185680 0 2751
2753 0 344971 151182 185760 0 2752
2754 0 344906 151271 185840 0 2753
2755 0 344874 151313 185880 0 2754
2756 0 344862 151338 186080 0 2755
2757 0 344990 151423 186240 0 2756
2758 0 345081 151324 186400 0 2757
2759 0 345039 151208 186520 0 2758
2760 0 344791 151091 186720 0 2759
2761 0 344532 151192 186880 0 2760
2762 0 343969 151156 186960 0 2761
2763 0 343818 150921 187120 0 2762
2764 0 343790 150926 187320 0 2763
2765 0 343211 150862 187480 0 2764
2766 0 342849 150761 187600 0 2765
2767 0 342729 150726 187640 0 2766
2768 0 342278 150562 187800 0 2767
2769 0 341947 150475 187960 0 2768
2770 0 341826 150252 188120 0 2769
2771 0 341733 150255 188280 0 2770
2772 0 341727 150223 188440 0 2771
2773 0 341570 150226 188600 0 2772
2774 0 341546 150225 188800 0 2773
2775 0 341531 150151 189000 0 2774
2776 0 341381 150206 189160 0 2775
2777 0 341333 150056 189320 0 2776
2778 0 341145 149946 189440 0 2777
2779 0 340867 149719 189560 0 2778
2780 0 340704 149481 189680 0 2779
2781 0 340604 149370 189800 0 2780
2782 0 340609 149275 189920 0 2781
2783 0 340540 149112 190040 0 2782
2784 0 340338 149080 190120 0 2783
2785 0 340209 148913 190240 0 2784
2786 0 340216 148793 190360 0 2785
2787 0 340024 148536 190520 0 2786
2788 0 339897 148324 190640 0 2787
2789 0 339803 148256 190720 0 2788
2790 0 339711 148192 190800 0 2789
2791 0 339656 148204 190920 0 2790
2792 0 339485 148214 191040 0 2791
2793 0 339191 148217 191160 0 2792
2794 0 339072 148167 191280 0 2793
2795 0 338773 148087 191400 0 2794
2796 0 338695 147940 191560 0 2795
2797 0 338500 147707 191680 0 2796
2798 0 338400 147709 191840 0 2797
2799 0 338418 147707 191880 0 2798
2800 0 338454 147703 191960 0 2799
2801 0 338343 147717 192080 0 2800
2802 0 338145 147644 192200 0 2801
2803 0 338056 147510 192320 0 2802
2804 0 338029 147461 192360 0 2803
2805 0 338033 147425 192480 0 2804
2806 0 338031 147409 192520 0 2805
2807 0 337930 147286 192560 0 2806
2808 5 337727 147030 192640 0 2807
2809 0 337582 146893 192800 0 2808
2810 0 337576 146906 192880 0 2809
2811 0 337569 146912 192960 0 2810
2812 0 337515 146928 193000 0 2811
2813 0 337407 146963 193080 0 2812
2814 0 337103 146957 193200 0 2813
2815 0 336999 146960 193240 0 2814
2816 0 336514 146848 193280 0 2815
2817 0 336033 146747 193320 0 2816
2818 0 336049 146770 193360 0 2817
2819 0 336059 146784 193400 0 2818
2820 0 336097 146834 193480 0 2819
2821 0 336023 146785 193520 0 2820
2822 0 335946 146741 193560 0 2821
2823 5 335879 146703 193600 0 2822
2824 0 335305 146496 193680 0 2823
2825 5 335013 146379 193720 0 2824
2826 0 333926 145907 193680 0 2825
2827 0 333808 145885 193640 0 2826
2828 0 333810 145859 193600 0 2827
2829 0 333742 145727 193560 0 2828
2830 0 333729 145601 193520 0 2829
2831 0 333747 145543 193480 0 2830
2832 0 333490 145686 193360 0 2831
2833 0 333386 145688 193280 0 2832
2834 0 333216 145534 193160 0 2833
2835 0 332488 145465 193040 0 2834
2836 5 331687 145257 192840 0 2835
2837 5 331149 143789 192880 0 2836
2838 0 331045 143816 192720 0 2837
2839 0 331016 143824 192680 0 2838
2840 0 331054 143825 192560 0 2839
2841 0 331205 143699 192480 0 2840
2842 0 331241 143616 192360 0 2841
2843 0 331194 143626 192240 0 2842
2844 0 331186 143570 192160 0 2843
2845 6 331171 143601 192080 0 2844
2846 0 440011 136570 191160 0 2269
2847 0 439940 136517 191200 0 2846
2848 0 438783 137049 191240 0 2847
2849 0 438670 137071 191280 0 2848
2850 0 438580 137115 191320 0 2849
2851 0 438406 137112 191360 0 2850
2852 0 438395 137134 191400 0 2851
2853 0 438426 137163 191440 0 2852
2854 0 438448 137185 191480 0 2853
2855 0 438470 137207 191520 0 2854
2856 0 438500 137222 191560 0 2855
2857 0 438467 137265 191600 0 2856
2858 0 438452 137300 191640 0 2857
2859 0 438434 137332 191680 0 2858
2860 0 438412 137366 191720 0 2859
2861 0 438399 137397 191760 0 2860
2862 0 438463 137427 191800 0 2861
2863 0 438518 137459 191840 0 2862
2864 0 438581 137494 191880 0 2863
2865 0 438625 137531 191920 0 2864
2866 0 438672 137552 191960 0 2865
2867 0 438696 137578 192000 0 2866
2868 0 438718 137609 192040 0 2867
2869 0 438736 137636 192080 0 2868
2870 0 438761 137685 192120 0 2869
2871 0 438794 137707 192160 0 2870
2872 0 438816 137724 192200 0 2871
2873 0 438845 137750 192240 0 2872
2874 0 438867 137759 192280 0 2873
2875 0 438898 137774 192320 0 2874
2876 0 438911 137778 192360 0 2875
2877 0 438934 137781 192400 0 2876
2878 0 438969 137793 192440 0 2877
2879 0 438979 137802 192480 0 2878
2880 0 438978 137810 192520 0 2879
2881 0 438966 137820 192560 0 2880
2882 0 438967 137833 192600 0 2881
2883 0 438946 137829 192640 0 2882
2884 0 438950 137841 192680 0 2883
2885 0 438919 137853 192720 0 2884
2886 0 438907 137893 192760 0 2885
2887 0 438902 137928 192800 0 2886
2888 0 438883 137957 192840 0 2887
2889 0 438870 137991 192880 0 2888
2890 0 438860 138032 192920 0 2889
2891 0 438835 138097 192960 0 2890
2892 0 438820 138180 193000 0 2891
2893 0 438787 138253 193040 0 2892
2894 0 438773 138314 193080 0 2893
2895 0 438754 138373 193120 0 2894
2896 0 438724 138433 193160 0 2895
2897 0 438702 138494 193200 0 2896
2898 0 438671 138548 193240 0 2897
2899 0 438661 138578 193280 0 2898
2900 0 438651 138598 193320 0 2899
2901 0 438640 138622 193360 0 2900
2902 0 438630 138661 193400 0 2901
2903 0 438622 138690 193440 0 2902
2904 0 438618 138729 193480 0 2903
2905 0 438615 138761 193520 0 2904
2906 0 438608 138775 193560 0 2905
2907 0 438612 138807 193600 0 2906
2908 0 438610 138811 193640 0 2907
2909 0 438606 138839 193680 0 2908
2910 0 438603 138857 193720 0 2909
2911 0 438604 138876 193760 0 2910
2912 0 438604 138895 193800 0 2911
2913 0 438595 138970 193840 0 2912
2914 0 438571 138993 193880 0 2913
2915 0 438549 139025 193920 0 2914
2916 0 438531 139063 193960 0 2915
2917 0 438515 139096 194000 0 2916
2918 0 438471 139120 194040 0 2917
2919 0 438446 139172 194080 0 2918
2920 0 438410 139219 194120 0 2919
2921 0 438384 139251 194160 0 2920
2922 0 438352 139306 194200 0 2921
2923 0 438323 139322 194240 0 2922
2924 0 438302 139360 194280 0 2923
2925 0 438275 139395 194320 0 2924
2926 0 438247 139423 194360 0 2925
2927 0 438221 139453 194400 0 2926
2928 0 438202 139491 194440 0 2927
2929 0 438184 139525 194480 0 2928
2930 0 438167 139558 194520 0 2929
2931 0 438154 139595 194560 0 2930
2932 0 438139 139641 194600 0 2931
2933 0 438122 139677 194640 0 2932
2934 0 438114 139719 194680 0 2933
2935 0 438101 139748 194720 0 2934
2936 0 438087 139778 194760 0 2935
2937 0 438076 139815 194800 0 2936
2938 0 438070 139859 194840 0 2937
2939 0 438056 139889 194880 0 2938
2940 0 438046 139917 194920 0 2939
2941 0 438040 139930 194960 0 2940
2942 0 438032 139969 195000 0 2941
2943 0 438023 140012 195040 0 2942
2944 0 438013 140069 195080 0 2943
2945 0 438006 140110 195120 0 2944
2946 0 437988 140140 195160 0 2945
2947 0 437978 140181 195200 0 2946
2948 0 437955 140210 195240 0 2947
2949 0 437932 140230 195280 0 2948
2950 0 437906 140248 195320 0 2949
2951 0 437885 140270 195360 0 2950
2952 0 437859 140285 195400 0 2951
2953 0 437836 140306 195440 0 2952
2954 0 437817 140330 195480 0 2953
2955 0 437799 140360 195520 0 2954
2956 0 437781 140379 195560 0 2955
2957 0 437773 140420 195600 0 2956
2958 0 437758 140447 195640 0 2957
2959 0 437741 140470 195680 0 2958
2960 0 437731 140503 195720 0 2959
2961 0 437688 140539 195760 0 2960
2962 0 437632 140553 195800 0 2961
2963 0 437590 140601 195840 0 2962
2964 0 437539 140632 195880 0 2963
2965 0 437483 140659 195920 0 2964
2966 0 437428 140684 195960 0 2965
2967 0 437425 140700 196000 0 2966
2968 0 437407 140692 196040 0 2967
2969 0 437402 140694 196080 0 2968
2970 0 437405 140698 196120 0 2969
2971 0 437391 140691 196160 0 2970
2972 0 437363 140698 196200 0 2971
2973 0 437339 140707 196240 0 2972
2974 0 437319 140717 196280 0 2973
2975 0 437299 140725 196320 0 2974
2976 0 437282 140735 196360 0 2975
2977 0 437265 140749 196400 0 2976
2978 0 437240 140752 196440 0 2977
2979 0 437214 140771 196480 0 2978
2980 0 437189 140783 196520 0 2979
2981 0 437158 140805 196560 0 2980
2982 0 437127 140801 196600 0 2981
2983 0 437099 140822 196640 0 2982
2984 0 437077 140833 196680 0 2983
2985 0 437049 140829 196720 0 2984
2986 0 437030 140841 196760 0 2985
2987 0 437008 140848 196800 0 2986
2988 0 436983 140859 196840 0 2987
2989 0 436971 140874 196880 0 2988
2990 0 436993 140906 196920 0 2989
2991 0 436958 140907 196960 0 2990
2992 0 436922 140920 197000 0 2991
2993 0 436902 140941 197040 0 2992
2994 0 436888 140969 197080 0 2993
2995 0 436870 140997 197120 0 2994
2996 0 436857 141023 197160 0 2995
2997 0 436869 141062 197200 0 2996
2998 0 436827 141087 197240 0 2997
2999 0 436813 141108 197280 0 2998
3000 0 436815 141152 197320 0 2999
3001 0 436814 141185 197360 0 3000
3002 0 436815 141223 197400 0 3001
3003 0 436805 141253 197440 0 3002
3004 0 436794 141283 197480 0 3003
3005 0 436792 141317 197520 0 3004
3006 0 436773 141342 197560 0 3005
3007 0 436764 141364 197600 0 3006
3008 0 436751 141401 197640 0 3007
3009 0 436737 141429 197680 0 3008
3010 0 436721 141461 197720 0 3009
3011 0 436707 141494 197760 0 3010
3012 0 436689 141524 197800 0 3011
3013 0 436675 141545 197840 0 3012
3014 0 436680 141587 197880 0 3013
3015 0 436688 141633 197920 0 3014
3016 0 436696 141674 197960 0 3015
3017 0 436699 141715 198000 0 3016
3018 0 436673 141805 198080 0 3017
3019 0 436674 141855 198120 0 3018
3020 0 436671 141906 198160 0 3019
3021 0 436655 141951 198200 0 3020
3022 0 436637 141996 198240 0 3021
3023 0 436619 142045 198280 0 3022
3024 0 436589 142083 198320 0 3023
3025 0 436569 142122 198360 0 3024
3026 0 436558 142172 198400 0 3025
3027 0 436527 142197 198440 0 3026
3028 0 436506 142232 198480 0 3027
3029 0 436486 142273 198520 0 3028
3030 0 436465 142309 198560 0 3029
3031 0 436434 142334 198600 0 3030
3032 0 436430 142380 198640 0 3031
3033 0 436419 142417 198680 0 3032
3034 0 436414 142458 198720 0 3033
3035 0 436415 142500 198760 0 3034
3036 0 436410 142538 198800 0 3035
3037 0 436411 142574 198840 0 3036
3038 0 436404 142617 198880 0 3037
3039 0 436403 142648 198920 0 3038
3040 0 436408 142684 198960 0 3039
3041 0 436401 142710 199000 0 3040
3042 0 436397 142737 199040 0 3041
3043 0 436389 142759 199080 0 3042
3044 0 436381 142769 199120 0 3043
3045 0 436379 142781 199160 0 3044
3046 0 436374 142787 199200 0 3045
3047 0 436365 142791 199240 0 3046
3048 0 436351 142798 199280 0 3047
3049 0 436348 142812 199320 0 3048
3050 0 436340 142824 199360 0 3049
3051 0 436334 142832 199400 0 3050
3052 0 436323 142840 199440 0 3051
3053 0 436310 142849 199480 0 3052
3054 0 436304 142846 199520 0 3053
3055 0 436301 142862 199560 0 3054
3056 0 436295 142880 199600 0 3055
3057 0 436279 142883 199640 0 3056
3058 0 436267 142885 199680 0 3057
3059 0 436265 142902 199720 0 3058
3060 0 436248 142903 199760 0 3059
3061 0 436233 142929 199800 0 3060
3062 0 436216 142950 199840 0 3061
3063 0 436190 142987 199880 0 3062
3064 0 436156 142996 199920 0 3063
3065 0 436145 143018 199960 0 3064
3066 0 436125 143056 200000 0 3065
3067 0 436152 143181 200040 0 3066
3068 0 436193 143287 200080 0 3067
3069 0 436244 143390 200120 0 3068
3070 0 436282 143498 200160 0 3069
3071 0 436336 143617 200200 0 3070
3072 0 436370 143725 200240 0 3071
3073 0 436406 143827 200280 0 3072
3074 0 436431 143904 200320 0 3073
3075 0 436459 143955 200360 0 3074
3076 0 436480 144049 200400 0 3075
3077 0 436459 144069 200400 0 3076
3078 0 436460 144128 200480 0 3077
3079 0 436456 144155 200520 0 3078
3080 0 436421 144147 200560 0 3079
3081 0 436383 144142 200600 0 3080
3082 0 436360 144141 200640 0 3081
3083 0 436299 144092 200680 0 3082
3084 0 436248 144051 200720 0 3083
3085 0 436205 144019 200760 0 3084
3086 0 436159 143981 200800 0 3085
3087 0 436116 143956 200840 0 3086
3088 0 436067 143934 200880 0 3087
3089 0 435971 143868 200920 0 3088
3090 0 435810 143941 200960 0 3089
3091 0 435671 144136 201000 0 3090
3092 0 435820 143732 201040 0 3091
3093 0 435812 143733 201080 0 3092
3094 0 435778 143758 201120 0 3093
3095 0 435768 143777 201160 0 3094
3096 0 435736 143814 201200 0 3095
3097 0 435722 143835 201240 0 3096
3098 0 435691 143855 201280 0 3097
3099 0 435709 143882 201320 0 3098
3100 0 435687 143910 201360 0 3099
3101 0 435689 143935 201400 0 3100
3102 0 435685 143935 201440 0 3101
3103 0 435675 143980 201480 0 3102
3104 0 435651 144057 201520 0 3103
3105 0 435628 144102 201560 0 3104
3106 0 435611 144139 201600 0 3105
3107 0 435588 144190 201640 0 3106
3108 0 435586 144240 201680 0 3107
3109 0 435563 144299 201720 0 3108
3110 0 435543 144350 201760 0 3109
3111 0 435517 144394 201800 0 3110
3112 0 435524 144411 201840 0 3111
3113 0 435498 144479 201880 0 3112
3114 0 435493 144507 201920 0 3113
3115 0 435460 144554 201960 0 3114
3116 0 435436 144577 202000 0 3115
3117 0 435416 144615 202040 0 3116
3118 0 435394 144636 202080 0 3117
3119 0 435367 144656 202120 0 3118
3120 0 435348 144676 202160 0 3119
3121 0 435316 144675 202200 0 3120
3122 0 435260 144684 202240 0 3121
3123 0 435239 144715 202280 0 3122
3124 0 435203 144735 202320 0 3123
3125 0 435179 144750 202360 0 3124
3126 0 435150 144769 202400 0 3125
3127 0 435118 144787 202440 0 3126
3128 0 435078 144799 202480 0 3127
3129 0 435060 144824 202520 0 3128
3130 0 435040 144855 202560 0 3129
3131 0 435027 144877 202600 0 3130
3132 0 435019 144908 202640 0 3131
3133 0 435002 144934 202680 0 3132
3134 0 434996 144960 202720 0 3133
3135 0 434963 144977 202760 0 3134
3136 0 434950 145001 202800 0 3135
3137 0 434930 145010 202840 0 3136
3138 0 434907 145035 202880 0 3137
3139 0 434894 145042 202920 0 3138
3140 0 434875 145057 202960 0 3139
3141 0 434857 145072 203000 0 3140
3142 0 434831 145100 203040 0 3141
3143 0 434809 145103 203080 0 3142
3144 0 434787 145133 203120 0 3143
3145 0 434760 145138 203160 0 3144
3146 0 434742 145154 203200 0 3145
3147 0 434730 145162 203240 0 3146
3148 0 434696 145188 203280 0 3147
3149 0 434659 145193 203320 0 3148
3150 0 434651 145217 203360 0 3149
3151 0 434634 145231 203400 0 3150
3152 0 434609 145245 203440 0 3151
3153 0 434591 145254 203480 0 3152
3154 0 434570 145281 203520 0 3153
3155 0 434552 145283 203560 0 3154
3156 0 434529 145280 203600 0 3155
3157 0 434502 145295 203640 0 3156
3158 0 434504 145311 203680 0 3157
3159 0 434484 145326 203720 0 3158
3160 0 434462 145335 203760 0 3159
3161 0 434438 145346 203800 0 3160
3162 0 434417 145365 203840 0 3161
3163 0 434389 145376 203880 0 3162
3164 0 434361 145375 203920 0 3163
3165 0 434356 145393 203960 0 3164
3166 0 434290 145411 204000 0 3165
3167 0 434256 145448 204040 0 3166
3168 0 434219 145491 204080 0 3167
3169 0 434188 145531 204120 0 3168
3170 0 434171 145571 204160 0 3169
3171 0 434146 145619 204200 0 3170
3172 0 434112 145647 204240 0 3171
3173 0 434088 145686 204280 0 3172
3174 0 434074 145716 204320 0 3173
3175 0 434057 145738 204360 0 3174
3176 0 434045 145757 204400 0 3175
3177 0 434029 145780 204440 0 3176
3178 0 433973 145776 204480 0 3177
3179 0 433919 145778 204520 0 3178
3180 0 433902 145806 204560 0 3179
3181 0 433899 145827 204600 0 3180
3182 0 433908 145850 204640 0 3181
3183 0 433907 145854 204680 0 3182
3184 0 433905 145872 204720 0 3183
3185 0 433912 145897 204760 0 3184
3186 0 433915 145911 204800 0 3185
3187 0 433919 145926 204840 0 3186
3188 0 433917 145932 204880 0 3187
3189 0 433935 145963 204920 0 3188
3190 0 433932 145985 204960 0 3189
3191 0 433940 146029 205000 0 3190
3192 0 433938 146056 205040 0 3191
3193 0 433927 146072 205080 0 3192
3194 0 433920 146085 205120 0 3193
3195 0 433918 146114 205160 0 3194
3196 0 433910 146136 205200 0 3195
3197 0 433899 146145 205240 0 3196
3198 0 433887 146152 205280 0 3197
3199 0 433894 146189 205320 0 3198
3200 0 433931 146263 205360 0 3199
3201 0 433969 146339 205400 0 3200
3202 0 433996 146427 205440 0 3201
3203 0 434024 146510 205480 0 3202
3204 0 434061 146595 205520 0 3203
3205 0 434098 146697 205560 0 3204
3206 0 434111 146764 205600 0 3205
3207 0 434104 146800 205640 0 3206
3208 0 434129 146837 205680 0 3207
3209 0 434183 146876 205720 0 3208
3210 0 434179 146945 205760 0 3209
3211 0 434173 147018 205800 0 3210
3212 0 434167 147005 205800 0 3211
3213 0 434185 147010 205880 0 3212
3214 0 434181 147001 205920 0 3213
3215 0 434182 146959 205960 0 3214
3216 0 434164 146911 206000 0 3215
3217 0 434139 146866 206040 0 3216
3218 0 434116 146814 206080 0 3217
3219 0 434087 146745 206120 0 3218
3220 0 434061 146664 206160 0 3219
3221 0 434009 146576 206200 0 3220
3222 0 433963 146492 206240 0 3221
3223 0 433912 146401 206280 0 3222
3224 0 433870 146338 206320 0 3223
3225 0 433822 146249 206360 0 3224
3226 0 433773 146186 206400 0 3225
3227 0 433758 146148 206440 0 3226
3228 0 433726 146111 206480 0 3227
3229 0 433720 146109 206520 0 3228
3230 0 433706 146117 206560 0 3229
3231 0 433745 146087 206600 0 3230
3232 0 433781 146064 206640 0 3231
3233 0 433815 146040 206680 0 3232
3234 0 433846 146006 206720 0 3233
3235 0 433885 145977 206760 0 3234
3236 0 433886 145980 206800 0 3235
3237 0 433899 145980 206840 0 3236
3238 0 433905 145984 206880 0 3237
3239 0 433917 145986 206920 0 3238
3240 0 433926 145985 206960 0 3239
3241 0 433930 145984 207000 0 3240
3242 0 433954 145993 207040 0 3241
3243 0 433987 145993 207080 0 3242
3244 0 434017 146005 207120 0 3243
3245 0 434050 146002 207160 0 3244
3246 0 434083 146024 207200 0 3245
3247 5 434104 146014 207240 0 3246
3248 0 434075 145976 207280 0 3247
3249 0 434077 145925 207320 0 3248
3250 0 434050 145881 207360 0 3249
3251 0 434028 145839 207400 0 3250
3252 0 434003 145794 207440 0 3251
3253 0 433997 145784 207480 0 3252
3254 0 433989 145762 207520 0 3253
3255 0 433963 145755 207560 0 3254
3256 0 433968 145744 207600 0 3255
3257 0 433955 145727 207640 0 3256
3258 5 433945 145770 207680 0 3257
3259 0 433945 145801 207720 0 3258
3260 0 433929 145838 207760 0 3259
3261 0 433852 145888 207800 0 3260
3262 0 433777 145949 207840 0 3261
3263 0 433680 146000 207880 0 3262
3264 0 433605 146053 207920 0 3263
3265 0 433522 146122 207960 0 3264
3266 0 433516 146157 208000 0 3265
3267 0 433501 146211 208040 0 3266
3268 0 433495 146246 208080 0 3267
3269 0 433488 146281 208120 0 3268
3270 0 433472 146306 208160 0 3269
3271 0 433474 146345 208200 0 3270
3272 0 433497 146351 208240 0 3271
3273 0 433526 146360 208280 0 3272
3274 0 433567 146368 208320 0 3273
3275 0 433592 146385 208360 0 3274
3276 0 433625 146399 208400 0 3275
3277 5 433650 146410 208440 0 3276
3278 0 433681 146429 208480 0 3277
3279 0 433709 146454 208520 0 3278
3280 0 433737 146474 208560 0 3279
3281 0 433763 146496 208600 0 3280
3282 0 434014 146446 208640 0 3281
3283 0 434085 146505 208680 0 3282
3284 0 434972 146863 208680 0 3283
3285 5 435198 147226 208680 0 3284
3286 0 435097 147168 208720 0 3285
3287 0 435087 147146 208760 0 3286
3288 0 435096 147172 208800 0 3287
3289 0 435105 147206 208840 0 3288
3290 0 435107 147226 208880 0 3289
3291 0 435107 147260 208920 0 3290
3292 5 435103 147278 208960 0 3291
3293 0 435111 147310 209000 0 3292
3294 0 435099 147337 209040 0 3293
3295 0 435101 147361 209080 0 3294
3296 0 435092 147373 209120 0 3295
3297 0 435081 147417 209160 0 3296
3298 0 435061 147440 209200 0 3297
3299 0 435051 147473 209240 0 3298
3300 0 435042 147496 209280 0 3299
3301 0 435028 147526 209320 0 3300
3302 0 435034 147541 209360 0 3301
3303 5 435018 147568 209400 0 3302
3304 0 434999 147591 209440 0 3303
3305 0 434966 147604 209480 0 3304
3306 0 434977 147632 209520 0 3305
3307 0 434971 147647 209560 0 3306
3308 0 434986 147671 209600 0 3307
3309 0 435000 147686 209640 0 3308
3310 0 435021 147714 209680 0 3309
3311 0 435031 147732 209720 0 3310
3312 0 435044 147732 209760 0 3311
3313 5 434987 147957 209800 0 3312
3314 0 434961 147976 209840 0 3313
3315 0 434935 147993 209880 0 3314
3316 0 434911 148016 209920 0 3315
3317 0 434894 148044 209960 0 3316
3318 0 434855 148072 210000 0 3317
3319 0 434846 148105 210040 0 3318
3320 0 434830 148136 210080 0 3319
3321 0 434815 148178 210120 0 3320
3322 0 434794 148206 210160 0 3321
3323 0 434766 148235 210200 0 3322
3324 0 434712 148273 210240 0 3323
3325 0 434676 148313 210280 0 3324
3326 0 434640 148344 210320 0 3325
3327 0 434677 148383 210360 0 3326
3328 5 434703 148416 210400 0 3327
3329 0 434747 148458 210440 0 3328
3330 0 435001 148857 210480 0 3329
3331 0 435050 148859 210520 0 3330
3332 0 435100 148858 210560 0 3331
3333 0 435147 148868 210600 0 3332
3334 0 435197 148859 210640 0 3333
3335 0 435266 148919 210680 0 3334
3336 0 435344 148977 210720 0 3335
3337 0 435426 149044 210760 0 3336
3338 5 435431 149009 210800 0 3337
3339 0 435486 148851 210840 0 3338
3340 0 435532 148864 210880 0 3339
3341 0 435595 148870 210920 0 3340
3342 0 435659 148881 210960 0 3341
3343 0 435708 148874 211000 0 3342
3344 0 435782 148872 211040 0 3343
3345 6 435840 148862 211080 0 3344
3346 0 448796 131452 184880 0 2113
3347 0 448569 131394 184880 0 3346
3348 0 448609 131384 184840 0 3347
3349 0 448635 131282 184800 0 3348
3350 0 448629 131290 184760 0 3349
3351 0 448524 131195 184720 0 3350
3352 0 448467 131105 184680 0 3351
3353 0 448357 130984 184640 0 3352
3354 0 448290 130886 184600 0 3353
3355 0 448203 130799 184560 0 3354
3356 0 448177 130719 184520 0 3355
3357 5 448034 130617 184480 0 3356
3358 0 447747 130457 184480 0 3357
3359 0 447766 130277 184480 0 3358
3360 0 447798 130269 184520 0 3359
3361 0 447794 130246 184560 0 3360
3362 0 447797 130227 184600 0 3361
3363 0 447798 130189 184640 0 3362
3364 0 447793 130144 184680 0 3363
3365 0 447789 130142 184720 0 3364
3366 0 447787 130148 184760 0 3365
3367 0 447799 130125 184800 0 3366
3368 0 447794 130106 184840 0 3367
3369 0 447800 130097 184880 0 3368
3370 0 447825 130071 184920 0 3369
3371 0 447809 130053 184960 0 3370
3372 0 447824 130024 185000 0 3371
3373 0 447828 129985 185040 0 3372
3374 0 447818 129965 185080 0 3373
3375 0 447806 129947 185120 0 3374
3376 0 447811 129926 185160 0 3375
3377 0 447809 129899 185200 0 3376
3378 0 447816 129890 185240 0 3377
3379 0 447833 129874 185280 0 3378
3380 0 447796 129853 185320 0 3379
3381 0 447792 129836 185360 0 3380
3382 0 447779 129808 185400 0 3381
3383 0 447748 129801 185440 0 3382
3384 0 447746 129768 185480 0 3383
3385 0 447719 129749 185520 0 3384
3386 0 447715 129712 185560 0 3385
3387 0 447667 129700 185600 0 3386
3388 0 447666 129654 185640 0 3387
3389 0 447625 129639 185680 0 3388
3390 0 447623 129628 185720 0 3389
3391 0 447617 129616 185760 0 3390
3392 0 447621 129603 185800 0 3391
3393 0 447592 129598 185840 0 3392
3394 0 447612 129527 185880 0 3393
3395 0 447610 129470 185920 0 3394
3396 0 447656 129378 185960 0 3395
3397 0 447648 129327 186000 0 3396
3398 0 447629 129258 186000 0 3397
3399 0 447582 129262 186080 0 3398
3400 0 447547 129287 186120 0 3399
3401 0 447505 129311 186160 0 3400
3402 0 447466 129324 186200 0 3401
3403 0 447425 129336 186240 0 3402
3404 0 447397 129315 186280 0 3403
3405 0 447367 129272 186320 0 3404
3406 0 447336 129228 186360 0 3405
3407 0 447303 129178 186400 0 3406
3408 0 447306 129096 186440 0 3407
3409 0 447301 129033 186480 0 3408
3410 0 447299 128961 186520 0 3409
3411 0 447294 128893 186560 0 3410
3412 0 447274 128844 186600 0 3411
3413 0 447253 128794 186640 0 3412
3414 0 447226 128743 186680 0 3413
3415 0 447202 128697 186720 0 3414
3416 0 447193 128645 186760 0 3415
3417 0 447174 128587 186800 0 3416
3418 0 447154 128537 186840 0 3417
3419 0 447119 128490 186880 0 3418
3420 0 447101 128421 186920 0 3419
3421 0 447077 128369 186960 0 3420
3422 0 447052 128277 187000 0 3421
3423 0 447023 128196 187040 0 3422
3424 0 446994 128124 187080 0 3423
3425 0 446981 128040 187120 0 3424
3426 0 446960 127980 187160 0 3425
3427 0 446924 127907 187200 0 3426
3428 0 446911 127837 187240 0 3427
3429 0 446908 127752 187280 0 3428
3430 0 446908 127673 187320 0 3429
3431 0 446942 127583 187360 0 3430
3432 0 446947 127496 187400 0 3431
3433 0 446921 127425 187440 0 3432
3434 0 446915 127361 187480 0 3433
3435 0 446922 127295 187520 0 3434
3436 0 446942 127226 187560 0 3435
3437 0 446921 127157 187600 0 3436
3438 0 446938 127077 187640 0 3437
3439 0 446959 126985 187680 0 3438
3440 0 446982 126912 187720 0 3439
3441 0 446999 126820 187760 0 3440
3442 0 447009 126734 187800 0 3441
3443 0 447039 126656 187840 0 3442
3444 0 447075 126587 187880 0 3443
3445 0 447095 126536 187920 0 3444
3446 0 447138 126454 187960 0 3445
3447 0 447176 126381 188000 0 3446
3448 0 447212 126320 188040 0 3447
3449 0 447250 126257 188080 0 3448
3450 0 447291 126186 188120 0 3449
3451 0 447336 126118 188160 0 3450
3452 0 447368 126058 188200 0 3451
3453 0 447417 125992 188240 0 3452
3454 0 447487 125949 188280 0 3453
3455 0 447573 125910 188320 0 3454
3456 0 447630 125874 188360 0 3455
3457 0 447698 125826 188400 0 3456
3458 0 447754 125773 188440 0 3457
3459 0 447948 125627 188480 0 3458
3460 0 448140 125466 188520 0 3459
3461 5 448314 125314 188560 0 3460
3462 0 448756 125012 188560 0 3461
3463 0 449134 124883 188560 0 3462
3464 0 449901 124684 188560 0 3463
3465 0 450667 124795 188560 0 3464
3466 0 451483 124955 188560 0 3465
3467 5 452171 125089 188560 0 3466
3468 0 452122 125111 188600 0 3467
3469 0 452240 125126 188640 0 3468
3470 0 452452 125122 188680 0 3469
3471 0 452746 125043 188720 0 3470
3472 0 453149 125083 188760 0 3471
3473 5 453635 124955 188800 0 3472
3474 0 453916 124790 188840 0 3473
3475 0 453915 124833 188880 0 3474
3476 0 453919 124873 188920 0 3475
3477 0 453919 124910 188960 0 3476
3478 0 453934 124975 189000 0 3477
3479 0 453914 124999 189040 0 3478
3480 0 453905 125016 189080 0 3479
3481 0 453892 125028 189120 0 3480
3482 0 453883 125047 189160 0 3481
3483 0 453859 125110 189200 0 3482
3484 0 453859 125153 189240 0 3483
3485 0 453882 125154 189280 0 3484
3486 0 453914 125154 189320 0 3485
3487 0 453940 125152 189360 0 3486
3488 0 453972 125137 189400 0 3487
3489 0 453992 125146 189440 0 3488
3490 0 454081 125120 189480 0 3489
3491 0 454094 125141 189520 0 3490
3492 0 454147 125153 189560 0 3491
3493 0 454185 125163 189600 0 3492
3494 0 454242 125163 189640 0 3493
3495 0 454275 125179 189680 0 3494
3496 0 454309 125206 189720 0 3495
3497 0 454338 125219 189760 0 3496
3498 0 454368 125224 189800 0 3497
3499 0 454412 125225 189840 0 3498
3500 0 454409 125238 189880 0 3499
3501 0 454390 125251 189920 0 3500
3502 0 454385 125254 189960 0 3501
3503 0 454378 125260 190000 0 3502
3504 0 454366 125280 190040 0 3503
3505 0 454422 125305 190080 0 3504
3506 0 454457 125348 190120 0 3505
3507 0 454502 125378 190160 0 3506
3508 0 454560 125414 190200 0 3507
3509 0 454608 125444 190240 0 3508
3510 0 454679 125468 190280 0 3509
3511 0 454708 125521 190320 0 3510
3512 0 454795 125508 190360 0 3511
3513 0 454884 125515 190400 0 3512
3514 0 454966 125535 190440 0 3513
3515 0 455044 125531 190480 0 3514
3516 0 455132 125542 190520 0 3515
3517 0 455171 125559 190560 0 3516
3518 0 455214 125582 190600 0 3517
3519 0 455242 125608 190640 0 3518
3520 0 455274 125617 190680 0 3519
3521 0 455324 125638 190720 0 3520
3522 0 455319 125672 190760 0 3521
3523 0 455317 125698 190800 0 3522
3524 0 455315 125715 190840 0 3523
3525 0 455321 125747 190880 0 3524
3526 0 455320 125760 190920 0 3525
3527 0 455316 125779 190960 0 3526
3528 0 455316 125800 191000 0 3527
3529 0 455302 125796 191040 0 3528
3530 0 455304 125811 191080 0 3529
3531 0 455292 125816 191120 0 3530
3532 0 455318 125811 191160 0 3531
3533 5 455292 125712 191240 0 3532
3534 5 455317 125723 191280 0 3533
3535 0 455437 125849 191320 0 3534
3536 0 455346 125830 191360 0 3535
3537 0 455418 125868 191400 0 3536
3538 0 455452 125942 191440 0 3537
3539 0 455497 125984 191480 0 3538
3540 0 455495 125986 191520 0 3539
3541 0 455474 125967 191560 0 3540
3542 0 455422 126080 191560 0 3541
3543 5 455866 126717 191560 0 3542
3544 0 455904 126614 191600 0 3543
3545 5 455882 126632 191640 0 3544
3546 0 455904 126649 191680 0 3545
3547 0 455944 126679 191720 0 3546
3548 0 455929 126699 191760 0 3547
3549 0 455916 126726 191800 0 3548
3550 0 455925 126727 191840 0 3549
3551 5 456010 126556 191880 0 3550
3552 0 456003 126554 191920 0 3551
3553 0 456004 126546 191960 0 3552
3554 5 456026 126527 192000 0 3553
3555 0 456019 126543 192040 0 3554
3556 0 456013 126547 192080 0 3555
3557 0 456031 126609 192120 0 3556
3558 0 456049 126622 192160 0 3557
3559 0 456062 126623 192200 0 3558
3560 0 456069 126635 192240 0 3559
3561 0 456073 126614 192280 0 3560
3562 0 456078 126598 192320 0 3561
3563 0 456091 126581 192360 0 3562
3564 0 456097 126563 192400 0 3563
3565 0 456100 126544 192440 0 3564
3566 0 456111 126536 192480 0 3565
3567 0 456574 126080 192520 0 3566
3568 5 456577 126110 192560 0 3567
3569 5 456316 126334 192600 0 3568
3570 0 456390 126249 192640 0 3569
3571 0 456702 125890 192680 0 3570
3572 0 456852 125752 192720 0 3571
3573 0 457014 125629 192760 0 3572
3574 0 457156 125496 192800 0 3573
3575 5 457215 125478 192840 0 3574
3576 0 457266 125458 192880 0 3575
3577 0 457324 125454 192920 0 3576
3578 0 457387 125439 192960 0 3577
3579 0 457500 125382 193000 0 3578
3580 0 457625 125333 193040 0 3579
3581 0 457736 125263 193080 0 3580
3582 0 457854 125198 193120 0 3581
3583 0 457857 125208 193160 0 3582
3584 0 457859 125213 193200 0 3583
3585 0 457862 125229 193240 0 3584
3586 0 457856 125214 193280 0 3585
3587 0 457853 125243 193320 0 3586
3588 0 457860 125270 193360 0 3587
3589 0 457835 125249 193400 0 3588
3590 0 457834 125275 193440 0 3589
3591 0 457834 125284 193480 0 3590
3592 0 457835 125298 193520 0 3591
3593 0 457831 125302 193560 0 3592
3594 0 457829 125310 193600 0 3593
3595 0 457832 125310 193640 0 3594
3596 0 457839 125311 193680 0 3595
3597 0 457852 125307 193720 0 3596
3598 0 457841 125295 193760 0 3597
3599 0 457883 125301 193800 0 3598
3600 0 457896 125286 193840 0 3599
3601 0 457917 125278 193880 0 3600
3602 0 457928 125280 193920 0 3601
3603 0 457938 125274 193960 0 3602
3604 0 457941 125272 194000 0 3603
3605 5 457965 125282 194040 0 3604
3606 0 457971 125285 194080 0 3605
3607 0 458057 125250 194120 0 3606
3608 0 458070 125260 194160 0 3607
3609 5 458084 125239 194200 0 3608
3610 0 458100 125238 194240 0 3609
3611 0 458107 125221 194280 0 3610
3612 0 458126 125221 194320 0 3611
3613 0 458136 125153 194360 0 3612
3614 5 458157 125109 194400 0 3613
3615 0 458178 125060 194440 0 3614
3616 0 458266 125063 194480 0 3615
3617 0 458355 125070 194520 0 3616
3618 0 458442 125080 194560 0 3617
3619 0 458533 125089 194600 0 3618
3620 0 458627 125107 194640 0 3619
3621 0 458643 125090 194680 0 3620
3622 0 458675 125096 194720 0 3621
3623 0 458699 125093 194760 0 3622
3624 0 458726 125086 194800 0 3623
3625 0 458700 125121 194840 0 3624
3626 0 458683 125160 194880 0 3625
3627 0 458663 125197 194920 0 3626
3628 0 458632 125231 194960 0 3627
3629 0 458603 125265 195000 0 3628
3630 0 458540 125299 195040 0 3629
3631 0 458471 125338 195080 0 3630
3632 0 458495 125358 195120 0 3631
3633 0 458536 125404 195160 0 3632
3634 0 458557 125434 195200 0 3633
3635 0 458582 125470 195240 0 3634
3636 0 458607 125512 195280 0 3635
3637 0 458635 125547 195320 0 3636
3638 0 458655 125585 195360 0 3637
3639 0 458682 125626 195400 0 3638
3640 0 458674 125659 195440 0 3639
3641 0 458673 125681 195480 0 3640
3642 0 458670 125691 195520 0 3641
3643 0 458661 125701 195560 0 3642
3644 0 458665 125759 195600 0 3643
3645 0 458667 125729 195640 0 3644
3646 6 458652 125734 195680 0 3645
3647 0 441071 133742 190000 0 2241
3648 0 440967 133675 190080 0 3647
3649 0 440927 133628 190120 0 3648
3650 0 440558 133542 190120 0 3649
3651 0 440464 133541 190240 0 3650
3652 0 440361 133509 190440 0 3651
3653 0 440342 133581 190600 0 3652
3654 0 440321 133652 190840 0 3653
3655 0 440299 133673 191040 0 3654
3656 0 440292 133722 191160 0 3655
3657 0 440275 133703 191200 0 3656
3658 0 440287 133721 191240 0 3657
3659 0 440292 133714 191280 0 3658
3660 0 440240 133732 191440 0 3659
3661 0 440244 133800 191720 0 3660
3662 0 440176 133803 192000 0 3661
3663 0 440207 133912 192280 0 3662
3664 0 440142 134119 192520 0 3663
3665 0 440060 134077 192800 0 3664
3666 0 440178 134103 193120 0 3665
3667 0 440129 134056 193440 0 3666
3668 0 439861 134045 193760 0 3667
3669 0 439794 133904 194080 0 3668
3670 0 439755 133664 194320 0 3669
3671 0 439638 133563 194520 0 3670
3672 0 439521 133522 194760 0 3671
3673 0 439435 133448 194880 0 3672
3674 0 439363 133515 195040 0 3673
3675 0 439324 133697 195200 0 3674
3676 0 439257 133776 195440 0 3675
3677 0 439078 133805 195600 0 3676
3678 0 439047 133838 195680 0 3677
3679 0 438994 133938 195880 0 3678
3680 0 438947 134010 196160 0 3679
3681 0 438889 134024 196400 0 3680
3682 0 438901 134010 196640 0 3681
3683 0 438870 133982 196920 0 3682
3684 0 438906 134015 197240 0 3683
3685 0 438954 134070 197560 0 3684
3686 0 439031 134223 197880 0 3685
3687 0 439119 134372 198200 0 3686
3688 0 439140 134484 198440 0 3687
3689 0 439113 134676 198720 0 3688
3690 0 439150 134771 199000 0 3689
3691 0 439198 134710 199280 0 3690
3692 0 439224 134693 199360 0 3691
3693 0 439277 134658 199520 0 3692
3694 0 439400 134562 199800 0 3693
3695 0 439463 134797 200080 0 3694
3696 0 439792 135411 200320 0 3695
3697 0 439893 135623 200480 0 3696
3698 0 439763 135469 200720 0 3697
3699 0 439403 134979 201000 0 3698
3700 0 439404 134938 201280 0 3699
3701 0 439347 135097 201520 0 3700
3702 0 439182 135144 201800 0 3701
3703 0 439237 135413 202080 0 3702
3704 0 439094 135486 202320 0 3703
3705 0 438986 135529 202560 0 3704
3706 0 438959 135568 202760 0 3705
3707 0 438865 135582 203040 0 3706
3708 0 438895 135620 203240 0 3707
3709 0 438906 135783 203440 0 3708
3710 0 438879 135864 203720 0 3709
3711 0 438874 135831 203920 0 3710
3712 0 438927 135950 204080 0 3711
3713 0 438831 136143 204240 0 3712
3714 0 438940 136307 204480 0 3713
3715 0 438963 136419 204600 0 3714
3716 0 438970 136470 204640 0 3715
3717 0 439033 136577 204800 0 3716
3718 0 439041 136750 205000 0 3717
3719 0 439077 136848 205200 0 3718
3720 0 439228 137202 205440 0 3719
3721 0 439406 137545 205600 0 3720
3722 0 439530 137773 205720 0 3721
3723 0 439563 137816 205760 0 3722
3724 0 439536 137908 205960 0 3723
3725 0 439424 137743 206120 0 3724
3726 0 439383 137649 206160 0 3725
3727 0 439355 137579 206200 0 3726
3728 0 439290 137434 206280 0 3727
3729 0 439371 137311 206400 0 3728
3730 0 439421 137330 206560 0 3729
3731 0 439596 137321 206760 0 3730
3732 0 439609 137340 206960 0 3731
3733 0 439729 137424 207200 0 3732
3734 0 439726 137558 207440 0 3733
3735 0 439702 137673 207640 0 3734
3736 0 439690 137784 207800 0 3735
3737 0 439711 137992 207960 0 3736
3738 0 439739 138222 208160 0 3737
3739 0 439823 138335 208320 0 3738
3740 0 439838 138372 208360 0 3739
3741 0 439834 138422 208480 0 3740
3742 0 439833 138456 208560 0 3741
3743 0 439794 138507 208720 0 3742
3744 0 439786 138516 208760 0 3743
3745 0 439709 138618 208840 0 3744
3746 0 439638 138724 208920 0 3745
3747 0 439514 138860 209080 0 3746
3748 0 439530 138878 209120 0 3747
3749 0 439509 138906 209160 0 3748
3750 0 439542 138941 209200 0 3749
3751 0 439563 138987 209240 0 3750
3752 0 439455 139125 209400 0 3751
3753 0 439424 139132 209520 0 3752
3754 0 439407 139148 209560 0 3753
3755 0 439331 139129 209600 0 3754
3756 0 439302 139090 209640 0 3755
3757 0 439258 139060 209680 0 3756
3758 0 439256 139042 209720 0 3757
3759 0 439261 139083 209760 0 3758
3760 0 439212 139085 209840 0 3759
3761 0 439168 139103 209880 0 3760
3762 0 439154 139105 209920 0 3761
3763 0 439167 139111 209960 0 3762
3764 0 439198 139135 210000 0 3763
3765 0 439285 139236 210200 0 3764
3766 0 439297 139258 210240 0 3765
3767 0 439314 139243 210360 0 3766
3768 0 439330 139220 210480 0 3767
3769 0 439400 139241 210520 0 3768
3770 5 439461 139242 210560 0 3769
3771 0 439526 139270 210600 0 3770
3772 0 439531 139286 210640 0 3771
3773 0 439549 139323 210720 0 3772
3774 0 439529 139322 210760 0 3773
3775 0 439551 139348 210840 0 3774
3776 0 439585 139359 210920 0 3775
3777 0 439620 139362 210960 0 3776
3778 0 439658 139412 211120 0 3777
3779 0 439663 139409 211160 0 3778
3780 0 439847 139585 211360 0 3779
3781 0 439885 139683 211440 0 3780
3782 0 439929 139817 211560 0 3781
3783 0 440013 139965 211680 0 3782
3784 5 440029 140013 211720 0 3783
3785 0 440069 140070 211760 0 3784
3786 0 440065 140102 211800 0 3785
3787 0 440072 140152 211840 0 3786
3788 0 440076 140196 211920 0 3787
3789 0 440087 140231 211960 0 3788
3790 0 440128 140325 212040 0 3789
3791 0 440139 140355 212080 0 3790
3792 0 440150 140385 212120 0 3791
3793 0 440171 140444 212200 0 3792
3794 0 440181 140473 212240 0 3793
3795 0 440212 140561 212360 0 3794
3796 0 440139 140598 212440 0 3795
3797 0 439965 140673 212640 0 3796
3798 0 439780 140620 212840 0 3797
3799 0 439690 140545 212880 0 3798
3800 0 439583 140504 212920 0 3799
3801 0 439589 140509 212960 0 3800
3802 0 439610 140517 213000 0 3801
3803 5 439642 140502 213080 0 3802
3804 5 439457 140438 213160 0 3803
3805 0 439352 140404 213200 0 3804
3806 0 439248 140365 213240 0 3805
3807 0 439058 140435 213360 0 3806
3808 0 439000 140463 213400 0 3807
3809 0 439001 140521 213480 0 3808
3810 0 438999 140606 213600 0 3809
3811 5 439090 140567 213720 0 3810
3812 0 439170 140535 213800 0 3811
3813 0 439197 140514 213840 0 3812
3814 0 439314 140526 213880 0 3813
3815 0 439317 140542 213920 0 3814
3816 0 439177 140618 213960 0 3815
3817 0 439288 140593 214000 0 3816
3818 0 439377 140604 214040 0 3817
3819 0 439564 140637 214120 0 3818
3820 0 439547 140646 214160 0 3819
3821 0 439503 140675 214240 0 3820
3822 0 439287 140825 214400 0 3821
3823 0 439088 140916 214480 0 3822
3824 6 439111 140972 214520 0 3823
3825 0 392942 138218 178600 0 2490
3826 0 392491 138090 178600 0 3825
3827 0 392252 137882 178600 0 3826
3828 0 392232 137682 178720 0 3827
3829 0 391885 137362 178800 0 3828
3830 0 391845 137139 178840 0 3829
3831 0 391688 136898 178880 0 3830
3832 0 391618 136716 178920 0 3831
3833 0 391542 136573 179040 0 3832
3834 0 391415 136430 179160 0 3833
3835 0 390473 135884 179160 0 3834
3836 5 389823 135632 179200 0 3835
3837 0 389283 134930 179200 0 3836
3838 0 389165 134806 179240 0 3837
3839 0 388917 134740 179280 0 3838
3840 0 388764 134600 179200 0 3839
3841 0 388806 134478 179040 0 3840
3842 0 388804 134327 178840 0 3841
3843 0 388856 134133 178800 0 3842
3844 0 388935 134008 178720 0 3843
3845 0 388932 133856 178640 0 3844
3846 0 388779 133824 178600 0 3845
3847 0 388387 133796 178560 0 3846
3848 0 388247 133691 178440 0 3847
3849 0 388153 133647 178400 0 3848
3850 0 387966 133558 178320 0 3849
3851 0 387894 133604 178200 0 3850
3852 0 387926 133562 178040 0 3851
3853 0 387904 133578 177880 0 3852
3854 0 387881 133571 177800 0 3853
3855 0 387873 133572 177760 0 3854
3856 0 387572 133530 177640 0 3855
3857 0 387394 133578 177520 0 3856
3858 0 387402 133557 177480 0 3857
3859 0 387439 133453 177280 0 3858
3860 0 387463 133411 177080 0 3859
3861 0 387536 133293 176840 0 3860
3862 0 387584 133236 176720 0 3861
3863 0 387629 133230 176640 0 3862
3864 0 387606 133263 176600 0 3863
3865 0 387513 133338 176560 0 3864
3866 0 387471 133365 176520 0 3865
3867 0 387481 133337 176480 0 3866
3868 0 387456 133354 176440 0 3867
3869 0 387410 133297 176360 0 3868
3870 0 387435 132911 176160 0 3869
3871 0 387350 132856 176080 0 3870
3872 0 387254 132819 175880 0 3871
3873 0 387131 132748 175840 0 3872
3874 0 387129 132666 175720 0 3873
3875 0 387051 132654 175680 0 3874
3876 0 387008 132626 175640 0 3875
3877 0 386993 132603 175600 0 3876
3878 0 386967 132590 175560 0 3877
3879 0 386967 132571 175520 0 3878
3880 0 386921 132562 175480 0 3879
3881 0 386915 132545 175440 0 3880
3882 0 387080 132531 175360 0 3881
3883 0 386960 132453 175160 0 3882
3884 0 386844 132245 174960 0 3883
3885 0 386824 132284 174760 0 3884
3886 0 386702 132113 174520 0 3885
3887 0 386770 131880 174360 0 3886
3888 0 386635 131611 174280 0 3887
3889 0 386580 131440 174040 0 3888
3890 0 386511 131510 173920 0 3889
3891 0 386525 131419 173680 0 3890
3892 0 386451 131523 173440 0 3891
3893 0 386613 131523 173240 0 3892
3894 0 386371 131472 173040 0 3893
3895 0 386126 131452 172800 0 3894
3896 0 386192 131404 172560 0 3895
3897 0 386191 131490 172320 0 3896
3898 0 386014 131294 172080 0 3897
3899 0 385984 131261 172040 0 3898
3900 0 385685 131286 171880 0 3899
3901 0 385610 131292 171840 0 3900
3902 0 385574 131146 171640 0 3901
3903 0 385596 131067 171520 0 3902
3904 0 385603 131041 171480 0 3903
3905 0 385610 131015 171440 0 3904
3906 0 385461 130930 171280 0 3905
3907 0 385424 130909 171240 0 3906
3908 5 385412 130899 171200 0 3907
3909 0 385396 130840 171000 0 3908
3910 0 385495 130730 170840 0 3909
3911 0 385439 130729 170800 0 3910
3912 0 385161 130725 170600 0 3911
3913 0 384836 130601 170480 0 3912
3914 0 384487 130409 170440 0 3913
3915 0 384423 130358 170400 0 3914
3916 0 384295 130358 170360 0 3915
3917 0 384218 130633 170320 0 3916
3918 0 384193 130575 170240 0 3917
3919 0 384168 130517 170160 0 3918
3920 0 384300 130462 170040 0 3919
3921 0 384431 130410 169920 0 3920
3922 0 384453 130156 169680 0 3921
3923 0 384476 130059 169440 0 3922
3924 0 384619 129950 169200 0 3923
3925 0 384643 129932 169160 0 3924
3926 0 384667 129873 169000 0 3925
3927 0 384679 129844 168920 0 3926
3928 5 384727 129845 168840 0 3927
3929 0 384105 129577 168840 0 3928
3930 0 383654 129588 168720 0 3929
3931 0 383700 129544 168480 0 3930
3932 0 383357 129298 168240 0 3931
3933 0 383101 129035 168080 0 3932
3934 0 382972 128907 167960 0 3933
3935 0 382767 128847 167840 0 3934
3936 0 382524 128699 167720 0 3935
3937 0 382193 128335 167600 0 3936
3938 0 382109 128319 167520 0 3937
3939 0 382147 128230 167440 0 3938
3940 0 381918 128222 167360 0 3939
3941 0 381872 128122 167320 0 3940
3942 0 381622 127843 167280 0 3941
3943 0 381318 127495 167240 0 3942
3944 0 381055 126998 167120 0 3943
3945 0 381165 126933 167000 0 3944
3946 0 381414 126957 166800 0 3945
3947 0 381550 126845 166640 0 3946
3948 0 381771 126746 166440 0 3947
3949 0 381880 126676 166320 0 3948
3950 0 382163 126846 166200 0 3949
3951 0 382327 126889 166040 0 3950
3952 0 382479 126821 165920 0 3951
3953 0 382695 126813 165760 0 3952
3954 0 382968 126802 165400 0 3953
3955 0 382943 126756 165200 0 3954
3956 0 382936 126719 165040 0 3955
3957 0 383107 126752 164880 0 3956
3958 0 383184 126677 164720 0 3957
3959 0 383381 126645 164480 0 3958
3960 0 383844 126650 164440 0 3959
3961 0 383995 126751 164240 0 3960
3962 0 383903 126780 164040 0 3961
3963 0 383943 126808 164000 0 3962
3964 0 384102 126922 163840 0 3963
3965 0 384142 126950 163800 0 3964
3966 0 384205 126835 163720 0 3965
3967 0 384200 126811 163680 0 3966
3968 0 384186 126739 163560 0 3967
3969 0 384263 126681 163400 0 3968
3970 0 384281 126674 163360 0 3969
3971 0 384336 126655 163240 0 3970
3972 0 384608 126443 163160 0 3971
3973 0 384880 126232 163080 0 3972
3974 5 385016 126126 163040 0 3973
3975 5 385984 125960 163160 0 3974
3976 0 386302 125898 163200 0 3975
3977 0 386412 125870 163240 0 3976
3978 0 386850 125758 163400 0 3977
3979 0 386844 125744 163440 0 3978
3980 0 386826 125701 163560 0 3979
3981 0 386842 125691 163720 0 3980
3982 0 387031 125520 163840 0 3981
3983 0 387251 125418 164000 0 3982
3984 0 387187 125181 164160 0 3983
3985 0 387248 125115 164280 0 3984
3986 0 387268 125093 164320 0 3985
3987 6 387341 125022 164440 0 3986
3988 0 369282 151609 167760 0 2600
3989 0 369451 151411 167520 0 3988
3990 0 369487 151496 167400 0 3989
3991 0 369489 151508 167360 0 3990
3992 0 369498 151535 167280 0 3991
3993 0 369503 151548 167240 0 3992
3994 0 369370 151534 167200 0 3993
3995 0 369104 151505 167120 0 3994
3996 0 369069 151477 167080 0 3995
3997 0 369011 151436 167000 0 3996
3998 0 369036 151461 166880 0 3997
3999 0 369048 151479 166800 0 3998
4000 0 369067 151507 166680 0 3999
4001 0 369062 151499 166600 0 4000
4002 0 369059 151495 166560 0 4001
4003 0 369048 151478 166400 0 4002
4004 0 369466 152000 166200 0 4003
4005 0 369363 152022 166160 0 4004
4006 0 369260 152043 166120 0 4005
4007 0 369258 152025 166080 0 4006
4008 0 369253 151989 166000 0 4007
4009 0 369242 151936 165880 0 4008
4010 0 369454 152021 165680 0 4009
4011 0 369450 152016 165640 0 4010
4012 0 369446 152012 165600 0 4011
4013 0 369435 151998 165480 0 4012
4014 0 369622 151969 165320 0 4013
4015 0 369525 151936 165280 0 4014
4016 0 369477 151977 165240 0 4015
4017 0 369446 152004 165200 0 4016
4018 0 369418 152020 165160 0 4017
4019 0 369421 152060 165120 0 4018
4020 0 369361 151983 165080 0 4019
4021 0 369365 152145 165080 0 4020
4022 0 369278 152268 165080 0 4021
4023 0 368885 152262 165080 0 4022
4024 0 368348 152110 165080 0 4023
4025 0 368346 152012 165000 0 4024
4026 0 368178 152021 164800 0 4025
4027 0 368145 151865 164600 0 4026
4028 5 367988 151897 164520 0 4027
4029 0 367753 151944 164400 0 4028
4030 0 367079 151784 164320 0 4029
4031 0 366533 151452 164240 0 4030
4032 0 365919 150960 164040 0 4031
4033 0 365864 150786 163920 0 4032
4034 0 365892 150710 163880 0 4033
4035 0 365731 150518 163800 0 4034
4036 0 365594 150441 163760 0 4035
4037 0 365180 150138 163680 0 4036
4038 0 365059 149986 163600 0 4037
4039 0 364977 149910 163560 0 4038
4040 0 364623 149616 163400 0 4039
4041 0 363951 149224 163320 0 4040
4042 0 363892 149174 163280 0 4041
4043 0 363833 149123 163240 0 4042
4044 0 363769 149064 163200 0 4043
4045 0 363642 148947 163120 0 4044
4046 0 363538 149000 163040 0 4045
4047 0 363092 148349 163040 0 4046
4048 0 362968 148188 163000 0 4047
4049 0 362721 147867 162920 0 4048
4050 0 362583 147688 162840 0 4049
4051 0 362607 147588 162800 0 4050
4052 0 362895 147314 162680 0 4051
4053 0 362991 147222 162640 0 4052
4054 0 363293 147049 162480 0 4053
4055 0 363346 147000 162400 0 4054
4056 0 363451 146902 162240 0 4055
4057 0 363319 146667 162040 0 4056
4058 0 363301 146580 161880 0 4057
4059 0 363143 146583 161720 0 4058
4060 0 363107 146548 161520 0 4059
4061 0 362984 146403 161320 0 4060
4062 0 362903 146433 161280 0 4061
4063 0 362680 146409 161120 0 4062
4064 0 362578 146291 161000 0 4063
4065 0 362663 146250 160840 0 4064
4066 0 362692 146247 160800 0 4065
4067 0 362717 146267 160640 0 4066
4068 0 362731 146199 160440 0 4067
4069 0 362667 146038 160200 0 4068
4070 0 362660 146012 160040 0 4069
4071 0 362692 145961 159840 0 4070
4072 0 362768 145955 159640 0 4071
4073 0 362783 145947 159600 0 4072
4074 0 362873 145902 159360 0 4073
4075 0 363111 145742 159160 0 4074
4076 0 363215 145639 159120 0 4075
4077 0 363422 145394 159000 0 4076
4078 0 363393 145288 158880 0 4077
4079 0 363374 145218 158800 0 4078
4080 0 363416 145196 158720 0 4079
4081 0 363480 145162 158600 0 4080
4082 0 363510 145178 158400 0 4081
4083 0 363610 145033 158280 0 4082
4084 0 363676 144936 158200 0 4083
4085 0 364031 144674 158000 0 4084
4086 0 364047 144581 157960 0 4085
4087 0 364056 144539 157880 0 4086
4088 0 364098 144520 157760 0 4087
4089 0 364193 144464 157680 0 4088
4090 0 364513 144453 157600 0 4089
4091 0 364716 144138 157520 0 4090
4092 0 364828 143915 157400 0 4091
4093 0 364908 143547 157240 0 4092
4094 0 364936 143592 157040 0 4093
4095 0 364941 143601 157000 0 4094
4096 0 365152 143363 156880 0 4095
4097 5 365289 143215 156840 0 4096
4098 0 365171 142719 156840 0 4097
4099 0 365439 142462 156840 0 4098
4100 0 365816 141661 156840 0 4099
4101 0 365935 141539 156720 0 4100
4102 0 365975 141498 156680 0 4101
4103 0 366015 141457 156640 0 4102
4104 0 366014 141077 156600 0 4103
4105 0 366023 140884 156560 0 4104
4106 5 365845 139574 156560 0 4105
4107 0 365727 138522 156560 0 4106
4108 0 365902 137807 156560 0 4107
4109 0 365439 137071 156560 0 4108
4110 0 365332 136598 156720 0 4109
4111 0 365565 136107 156720 0 4110
4112 0 365374 135809 156720 0 4111
4113 0 365312 134884 156720 0 4112
4114 5 365303 133965 156720 0 4113
4115 0 365289 133626 156960 0 4114
4116 0 365223 133518 157040 0 4115
4117 0 365190 133464 157080 0 4116
4118 0 365125 133356 157160 0 4117
4119 5 364777 133180 157240 0 4118
4120 0 364792 132993 157280 0 4119
4121 0 364838 132431 157400 0 4120
4122 0 364850 132347 157440 0 4121
4123 0 365014 132369 157480 0 4122
4124 6 365209 132419 157520 0 4123
4125 0 377703 149162 167200 0 2585
4126 0 377734 149152 167040 0 4125
4127 0 377951 149169 166800 0 4126
4128 0 378015 149185 166600 0 4127
4129 0 378089 149173 166440 0 4128
4130 0 378310 149143 166320 0 4129
4131 0 378698 149531 166200 0 4130
4132 0 378848 149596 166040 0 4131
4133 0 379157 149737 165920 0 4132
4134 0 379369 149916 165680 0 4133
4135 0 379497 149968 165520 0 4134
4136 0 379561 150059 165400 0 4135
4137 0 379540 150155 165200 0 4136
4138 0 379646 150288 164920 0 4137
4139 0 379758 150416 164680 0 4138
4140 0 379931 150376 164360 0 4139
4141 0 379881 150370 164160 0 4140
4142 0 379894 150364 163920 0 4141
4143 0 380020 150252 163640 0 4142
4144 0 379977 150182 163440 0 4143
4145 0 379886 150144 163160 0 4144
4146 0 379957 150027 162880 0 4145
4147 0 379981 149936 162680 0 4146
4148 0 380046 149752 162440 0 4147
4149 0 379971 149626 162240 0 4148
4150 0 379992 149432 162040 0 4149
4151 0 379831 149366 161760 0 4150
4152 0 379882 149201 161480 0 4151
4153 0 379914 149261 161240 0 4152
4154 0 379982 149284 161120 0 4153
4155 0 380073 149314 160960 0 4154
4156 0 380099 149195 160840 0 4155
4157 0 380116 149115 160760 0 4156
4158 0 380126 149068 160720 0 4157
4159 0 380196 149011 160520 0 4158
4160 0 380231 149003 160440 0 4159
4161 0 380231 149015 160400 0 4160
4162 0 380222 149047 160280 0 4161
4163 0 380269 149142 160080 0 4162
4164 0 380179 149167 159920 0 4163
4165 0 380303 149166 159880 0 4164
4166 0 380587 149242 159720 0 4165
4167 0 380711 149227 159560 0 4166
4168 0 380714 149186 159520 0 4167
4169 0 380721 149061 159400 0 4168
4170 0 380795 149073 159280 0 4169
4171 0 380845 149081 159200 0 4170
4172 0 380907 149055 158960 0 4171
4173 0 380823 148965 158920 0 4172
4174 0 380965 148812 158760 0 4173
4175 0 381001 148774 158720 0 4174
4176 0 381149 148727 158520 0 4175
4177 0 381143 148702 158400 0 4176
4178 0 381139 148686 158320 0 4177
4179 0 381122 148608 158120 0 4178
4180 0 381118 148593 158080 0 4179
4181 0 381260 148495 157920 0 4180
4182 0 381295 148470 157880 0 4181
4183 0 381769 148346 157680 0 4182
4184 0 381845 148375 157560 0 4183
4185 0 381930 148341 157320 0 4184
4186 0 382407 148044 157040 0 4185
4187 0 382792 147923 156720 0 4186
4188 0 383002 147738 156520 0 4187
4189 0 383079 147603 156320 0 4188
4190 0 383306 147598 156160 0 4189
4191 0 383786 147521 155920 0 4190
4192 0 384216 147430 155720 0 4191
4193 0 384414 147356 155480 0 4192
4194 0 384908 147190 155200 0 4193
4195 0 384986 147038 155000 0 4194
4196 0 385122 146940 154840 0 4195
4197 0 385156 146915 154800 0 4196
4198 0 385262 146637 154560 0 4197
4199 0 385501 146464 154440 0 4198
4200 0 385660 146348 154360 0 4199
4201 0 385722 146358 154280 0 4200
4202 0 385814 146384 154200 0 4201
4203 0 385853 146393 154160 0 4202
4204 0 386184 146261 154040 0 4203
4205 0 386404 146173 153960 0 4204
4206 0 386867 145944 153760 0 4205
4207 0 386868 145945 153680 0 4206
4208 0 386870 145946 153560 0 4207
4209 0 387345 145917 153440 0 4208
4210 0 387499 145908 153400 0 4209
4211 0 387698 145900 153360 0 4210
4212 5 387898 145892 153320 0 4211
4213 0 388100 145878 153280 0 4212
4214 0 388303 145865 153240 0 4213
4215 0 388390 145870 153000 0 4214
4216 0 388404 145871 152960 0 4215
4217 0 388410 145884 152920 0 4216
4218 0 388428 145922 152800 0 4217
4219 0 388349 145878 152720 0 4218
4220 0 388242 145934 152680 0 4219
4221 0 388121 145965 152640 0 4220
4222 6 387953 146007 152600 0 4221
4223 0 483399 234643 53480 0 204
4224 0 483979 234807 53120 0 4223
4225 0 484478 234630 52760 0 4224
4226 5 485017 234804 52400 0 4225
4227 0 485293 234931 52080 0 4226
4228 0 485464 235070 51760 0 4227
4229 0 485546 235436 51440 0 4228
4230 0 485600 235649 51200 0 4229
4231 5 487535 235926 51200 0 4230
4232 0 488096 236025 50960 0 4231
4233 5 489173 235443 50560 0 4232
4234 0 492766 234987 50560 0 4233
4235 5 493246 234840 50240 0 4234
4236 0 493725 235097 49920 0 4235
4237 0 494200 234901 49640 0 4236
4238 0 494597 234655 49440 0 4237
4239 0 494881 234447 49240 0 4238
4240 5 495012 234364 49200 0 4239
4241 5 495093 234278 49120 0 4240
4242 0 494754 234583 49080 0 4241
4243 0 494168 234843 48920 0 4242
4244 0 493832 234885 48360 0 4243
4245 0 493659 234613 48080 0 4244
4246 0 493598 234652 47920 0 4245
4247 0 493413 234607 47880 0 4246
4248 0 493593 234694 47840 0 4247
4249 0 493506 234768 47760 0 4248
4250 0 493672 234782 47680 0 4249
4251 5 493593 235024 47520 0 4250
4252 0 493509 234877 47320 0 4251
4253 0 493351 234936 47120 0 4252
4254 0 493273 234893 46960 0 4253
4255 0 493114 234896 46920 0 4254
4256 0 492986 235358 46880 0 4255
4257 0 492654 235620 46800 0 4256
4258 0 492402 235685 46560 0 4257
4259 0 492312 235608 46520 0 4258
4260 0 492416 235294 46480 0 4259
4261 0 492486 235389 46440 0 4260
4262 0 492236 235298 46120 0 4261
4263 5 492098 235367 45840 0 4262
4264 0 491616 235296 45680 128 4263
4265 5 491456 235296 45680 156 4264
4266 0 491200 235328 45680 156 4265
4267 0 490976 235328 45520 108 4266
4268 0 490720 235328 45480 190 4267
4269 5 490560 235328 45480 239 4268
4270 5 490528 235328 45480 229 4269
4271 0 490368 235264 45280 148 4270
4272 5 490240 235296 45120 200 4271
4273 0 490080 235392 44920 178 4272
4274 0 489856 235424 44760 143 4273
4275 5 489696 235456 44600 128 4274
4276 0 489792 235648 44440 168 4275
4277 0 489856 235808 44240 202 4276
4278 5 489856 235872 44160 221 4277
4279 0 489984 236096 44160 245 4278
4280 0 490240 236192 44200 240 4279
4281 0 490432 236352 44320 168 4280
4282 0 490592 236512 44520 115 4281
4283 0 490816 236704 44520 90 4282
4284 0 491008 236896 44520 120 4283
4285 5 491072 237056 44520 197 4284
4286 0 491232 237120 44320 150 4285
4287 0 491392 237152 44080 139 4286
4288 0 491616 237216 43960 96 4287
4289 0 491872 237184 43840 80 4288
4290 0 492032 237024 43720 98 4289
4291 5 492160 236992 43640 98 4290
4292 0 492192 237248 43640 32 4291
4293 0 492352 237472 43640 178 4292
4294 0 492512 237632 43520 124 4293
4295 5 492608 237728 43480 160 4294
4296 0 492704 237600 43680 115 4295
4297 0 492832 237600 43920 128 4296
4298 0 492992 237600 44120 120 4297
4299 0 493216 237696 44200 122 4298
4300 0 493472 237792 44200 101 4299
4301 0 493728 237792 44240 80 4300
4302 0 493888 237952 44400 96 4301
4303 0 493952 238112 44600 120 4302
4304 0 494048 238240 44840 104 4303
4305 0 494112 238304 45080 96 4304
4306 0 494208 238368 45320 108 4305
4307 0 494240 238464 45560 71 4306
4308 0 494304 238560 45800 90 4307
4309 0 494368 238528 46080 75 4308
4310 0 494560 238464 46240 40 4309
4311 0 494784 238464 46360 81 4310
4312 6 494816 238464 46360 86 4311
4313 0 489697 235925 51200 0 4231
4314 0 489698 235814 51560 0 4313
4315 0 489699 235777 51680 0 4314
4316 0 489700 235740 51800 0 4315
4317 0 490120 236130 52040 0 4316
4318 5 490125 236013 52360 0 4317
4319 0 490125 235996 52400 0 4318
4320 5 490448 235744 52600 0 4319
4321 5 490509 235732 52640 0 4320
4322 0 490558 235715 52680 0 4321
4323 0 490800 235656 52880 0 4322
4324 0 491430 235899 52960 0 4323
4325 0 491597 236049 53000 0 4324
4326 0 491542 236070 53040 0 4325
4327 0 492345 236077 53360 0 4326
4328 0 493234 236212 53560 0 4327
4329 5 493312 236252 53600 0 4328
4330 0 493791 236504 53840 0 4329
4331 5 494039 237052 54040 0 4330
4332 0 494139 237269 54120 0 4331
4333 0 494557 237740 54640 0 4332
4334 0 494776 237998 55000 0 4333
4335 5 494790 238020 55040 0 4334
4336 0 494828 238075 55120 0 4335
4337 5 494906 238310 55360 0 4336
4338 5 494745 238641 55600 0 4337
4339 0 496197 238688 55600 0 4338
4340 0 496457 238722 55800 0 4339
4341 0 496448 239232 56200 178 4340
4342 5 496512 239296 56200 200 4341
4343 0 496704 239488 56200 228 4342
4344 5 496800 239552 56200 237 4343
4345 0 497024 239712 56200 175 4344
4346 0 497216 239904 56160 124 4345
4347 0 497376 240064 56040 101 4346
4348 5 497440 240128 56040 122 4347
4349 0 497536 240384 56000 131 4348
4350 0 497632 240544 55800 90 4349
4351 0 497696 240704 55600 128 4350
4352 0 497824 240832 55400 134 4351
4353 0 497888 240992 55160 136 4352
4354 0 497888 241184 54960 141 4353
4355 0 497984 241376 54800 131 4354
4356 0 498144 241568 54680 143 4355
4357 0 498208 241824 54640 143 4356
4358 0 498304 242048 54560 120 4357
4359 0 498336 242304 54560 156 4358
4360 0 498368 242560 54560 120 4359
4361 5 498368 242688 54560 124 4360
4362 0 498368 242944 54480 128 4361
4363 0 498304 243200 54360 108 4362
4364 0 498240 243424 54200 128 4363
4365 5 498208 243616 54120 153 4364
4366 0 498048 243840 54120 163 4365
4367 0 497984 244096 54120 197 4366
4368 5 498048 244352 54200 160 4367
4369 0 498048 244576 54320 120 4368
4370 0 498016 244832 54320 80 4369
4371 0 497952 245088 54440 81 4370
4372 0 497920 245312 54600 140 4371
4373 5 497920 245408 54720 134 4372
4374 0 497952 245568 54920 104 4373
4375 0 498080 245728 55120 90 4374
4376 0 498240 245824 55320 60 4375
4377 0 498368 245952 55520 71 4376
4378 0 498368 246016 55800 45 4377
4379 0 498336 246016 56080 51 4378
4380 0 498336 245952 56360 75 4379
4381 0 498336 245824 56600 71 4380
4382 0 498304 245760 56840 98 4381
4383 0 498176 245760 57080 71 4382
4384 0 498176 245664 57320 45 4383
4385 0 498208 245504 57520 45 4384
4386 0 498336 245376 57720 51 4385
4387 0 498496 245280 57920 45 4386
4388 0 498656 245248 58120 45 4387
4389 0 498784 245184 58360 32 4388
4390 0 498784 245024 58560 51 4389
4391 6 498720 244960 58800 40 4390
4392 0 485972 235612 50560 0 4233
4393 0 486231 235552 50280 0 4392
4394 0 486135 235722 50000 0 4393
4395 5 486265 235366 49880 0 4394
4396 0 485846 235790 49880 0 4395
4397 0 485906 235499 49520 0 4396
4398 0 485901 235329 49320 0 4397
4399 0 485999 235159 49080 0 4398
4400 0 485795 235100 48880 0 4399
4401 0 485778 235029 48600 0 4400
4402 5 485754 235070 48360 0 4401
4403 0 485345 234992 48200 0 4402
4404 0 484492 234443 47960 0 4403
4405 0 484794 234461 47880 0 4404
4406 0 484849 234463 47800 0 4405
4407 0 484794 234408 47760 0 4406
4408 0 484871 234412 47680 0 4407
4409 0 484930 234187 47520 0 4408
4410 0 484974 234018 47400 0 4409
4411 0 484994 234000 47280 0 4410
4412 0 484976 233912 47040 0 4411
4413 0 484993 233823 46960 0 4412
4414 0 484952 233875 46920 0 4413
4415 0 484993 234694 46880 0 4414
4416 0 485132 234825 46800 0 4415
4417 0 484917 235031 46600 0 4416
4418 0 484814 234833 46400 0 4417
4419 0 484499 234429 46240 0 4418
4420 5 484420 234405 46120 0 4419
4421 0 484370 234395 46040 0 4420
4422 0 484412 234009 45800 0 4421
4423 0 484192 234048 45240 154 4422
4424 0 484064 233952 45040 197 4423
4425 0 484064 233792 44840 140 4424
4426 0 484160 233632 44640 196 4425
4427 5 484224 233568 44560 204 4426
4428 0 484224 233504 44280 107 4427
4429 5 484288 233408 44160 204 4428
4430 0 484288 233408 43880 135 4429
4431 0 484448 233312 43680 101 4430
4432 0 484544 233344 43400 175 4431
4433 0 484672 233472 43200 197 4432
4434 0 484704 233536 42960 140 4433
4435 5 484768 233632 42840 163 4434
4436 0 484928 233824 42760 90 4435
4437 0 485120 233984 42680 51 4436
4438 0 485280 234176 42600 75 4437
4439 5 485344 234240 42640 122 4438
4440 0 485504 234112 42800 91 4439
4441 0 485696 233920 42800 120 4440
4442 0 485888 233728 42880 178 4441
4443 0 485920 233504 42720 178 4442
4444 0 485888 233440 42480 135 4443
4445 0 485824 233504 42200 122 4444
4446 0 485856 233664 42000 71 4445
4447 0 485920 233888 41880 32 4446
4448 0 485984 233952 41640 32 4447
4449 0 486112 234080 41440 64 4448
4450 0 486304 234048 41280 60 4449
4451 0 486496 233856 41200 32 4450
4452 0 486720 233696 41080 154 4451
4453 5 486720 233664 41080 160 4452
4454 5 486720 233568 41040 163 4453
4455 0 486752 233408 40800 128 4454
4456 0 486912 233248 40640 71 4455
4457 0 487104 233056 40560 115 4456
4458 0 487296 232864 40440 98 4457
4459 0 487456 232864 40240 71 4458
4460 0 487648 233056 40200 98 4459
4461 6 487712 233280 40120 75 4460
4462 0 368682 152159 164480 0 4028
4463 0 369278 152415 164400 0 4462
4464 0 369526 152611 164280 0 4463
4465 0 369574 152755 164120 0 4464
4466 0 369694 152905 163960 0 4465
4467 0 369930 153061 163800 0 4466
4468 0 370078 153185 163680 0 4467
4469 0 370218 153397 163520 0 4468
4470 0 370434 153481 163400 0 4469
4471 0 370686 153587 163240 0 4470
4472 0 370974 153623 163080 0 4471
4473 0 371198 153551 162920 0 4472
4474 0 371230 153483 162800 0 4473
4475 0 371290 153411 162680 0 4474
4476 0 371310 153393 162640 0 4475
4477 0 371370 153339 162520 0 4476
4478 0 371218 153387 162400 0 4477
4479 0 371226 153371 162280 0 4478
4480 0 371318 153351 162120 0 4479
4481 0 371446 153359 162000 0 4480
4482 0 371558 153335 161880 0 4481
4483 0 371646 153287 161720 0 4482
4484 0 371738 153209 161520 0 4483
4485 0 371886 153201 161320 0 4484
4486 0 371954 153301 161080 0 4485
4487 0 372162 153413 160760 0 4486
4488 0 372490 153689 160440 0 4487
4489 0 372590 153677 160240 0 4488
4490 0 372718 153681 160000 0 4489
4491 0 372830 153725 159840 0 4490
4492 0 372862 153733 159760 0 4491
4493 0 372962 153775 159600 0 4492
4494 0 372994 153791 159480 0 4493
4495 0 373074 153795 159320 0 4494
4496 0 373118 153855 159200 0 4495
4497 0 373078 153803 159040 0 4496
4498 0 373014 153715 158880 0 4497
4499 0 373070 153639 158720 0 4498
4500 0 373222 153603 158640 0 4499
4501 0 373318 153715 158440 0 4500
4502 0 373462 153603 158240 0 4501
4503 0 373530 153479 158120 0 4502
4504 0 373634 153435 157960 0 4503
4505 0 373870 153403 157840 0 4504
4506 0 373954 153395 157680 0 4505
4507 0 374030 153515 157560 0 4506
4508 0 374230 153959 157480 0 4507
4509 0 374290 154161 157360 0 4508
4510 5 374338 154281 157280 0 4509
4511 0 374362 154270 157240 0 4510
4512 0 374410 154249 157160 0 4511
4513 0 374358 154181 157040 0 4512
4514 0 374322 154145 156880 0 4513
4515 0 374414 154185 156760 0 4514
4516 0 374482 154349 156640 0 4515
4517 0 374646 154517 156560 0 4516
4518 0 374766 154643 156440 0 4517
4519 0 374878 154647 156360 0 4518
4520 5 374930 154655 156320 0 4519
4521 0 374982 154663 156280 0 4520
4522 0 375079 154678 156240 0 4521
4523 0 375234 154703 156120 0 4522
4524 0 375358 154687 156000 0 4523
4525 5 375390 154741 155960 0 4524
4526 0 375130 154757 155920 0 4525
4527 0 375018 154793 155800 0 4526
4528 0 374954 154785 155680 0 4527
4529 0 374922 154781 155560 0 4528
4530 6 374938 154769 155520 0 4529
4531 5 495654 234029 48880 0 4241
4532 0 495651 233906 48600 0 4531
4533 0 496107 234204 48600 0 4532
4534 0 496176 234285 48360 0 4533
4535 0 496141 234236 48160 0 4534
4536 0 495989 233997 47960 0 4535
4537 0 496258 234132 47920 0 4536
4538 0 496488 234255 47880 0 4537
4539 0 496470 234306 47840 0 4538
4540 0 496454 234314 47760 0 4539
4541 0 496467 234390 47680 0 4540
4542 0 496875 234096 47440 0 4541
4543 0 496894 233847 47200 0 4542
4544 0 496975 233830 46920 0 4543
4545 0 497097 234520 46880 0 4544
4546 0 497076 234492 46800 0 4545
4547 0 497110 234607 46600 0 4546
4548 0 497143 234601 46520 0 4547
4549 0 496965 234998 46480 0 4548
4550 0 497125 234402 46440 0 4549
4551 0 497205 234600 46200 0 4550
4552 0 497263 234735 45920 0 4551
4553 0 497423 234777 45680 0 4552
4554 0 497550 234816 45440 0 4553
4555 0 497658 235010 45160 0 4554
4556 0 497761 234938 45120 0 4555
4557 0 497914 234998 44960 0 4556
4558 0 498049 235041 44720 0 4557
4559 0 498142 235072 44560 0 4558
4560 0 498198 235129 44480 0 4559
4561 0 498282 235215 44360 0 4560
4562 0 498382 235340 44200 0 4561
4563 0 498394 235372 44160 0 4562
4564 5 498403 235386 44120 0 4563
4565 0 498408 236107 44120 0 4564
4566 5 498595 237019 44120 0 4565
4567 0 498601 237153 44360 0 4566
4568 0 498518 237169 44600 0 4567
4569 0 498443 237345 44760 0 4568
4570 0 498224 237543 45000 0 4569
4571 0 498061 237764 45120 0 4570
4572 0 497728 238016 45440 176 4571
4573 0 497600 238112 45640 178 4572
4574 5 497440 238176 45840 157 4573
4575 5 497312 238272 46000 136 4574
4576 0 497312 238336 46280 81 4575
4577 0 497312 238336 46560 81 4576
4578 0 497312 238272 46840 128 4577
4579 0 497280 238304 47120 60 4578
4580 5 497216 238272 47360 98 4579
4581 0 497056 238272 47560 137 4580
4582 0 496896 238272 47760 91 4581
4583 5 496864 238240 47960 40 4582
4584 5 496768 238336 48200 75 4583
4585 0 496672 238464 48400 86 4584
4586 0 496512 238592 48600 75 4585
4587 5 496480 238656 48680 108 4586
4588 5 496480 238720 48880 131 4587
4589 0 496480 238816 49120 131 4588
4590 0 496416 238848 49360 115 4589
4591 0 496256 238848 49560 108 4590
4592 0 496192 239008 49800 32 4591
4593 0 496160 239168 50000 32 4592
4594 5 496160 239200 50200 32 4593
4595 0 496032 239008 50400 51 4594
4596 0 495840 238816 50480 75 4595
4597 0 495648 238624 50360 45 4596
4598 0 495424 238496 50280 80 4597
4599 6 495392 238496 50280 60 4598
4600 5 494178 232685 49200 0 4240
4601 5 493748 231924 48960 0 4600
4602 0 493536 231520 48680 197 4601
4603 0 493568 231360 48480 189 4602
4604 0 493568 231136 48360 178 4603
4605 0 493504 230944 48160 107 4604
4606 5 493504 230880 48000 51 4605
4607 0 493664 230720 47800 160 4606
4608 5 493696 230688 47760 134 4607
4609 0 493792 230464 47680 137 4608
4610 0 493920 230272 47560 120 4609
4611 0 494048 230080 47400 160 4610
4612 0 494080 230176 47160 202 4611
4613 0 494048 230272 46920 104 4612
4614 0 494144 230336 46680 148 4613
4615 0 494240 230176 46480 86 4614
4616 0 494368 230144 46240 160 4615
4617 0 494400 230144 45960 185 4616
4618 0 494496 229984 45760 153 4617
4619 0 494592 229824 45560 176 4618
4620 0 494720 229632 45400 194 4619
4621 5 494752 229600 45360 207 4620
4622 0 494656 229472 45160 178 4621
4623 0 494496 229280 45080 166 4622
4624 0 494432 229024 44960 178 4623
4625 5 494432 228960 44920 164 4624
4626 0 494496 228800 44720 150 4625
4627 0 494528 228640 44520 189 4626
4628 5 494528 228576 44440 185 4627
4629 0 494624 228512 44200 140 4628
4630 0 494720 228352 44000 108 4629
4631 0 494784 228288 43760 75 4630
4632 0 494944 228288 43520 154 4631
4633 5 495136 228384 43360 172 4632
4634 0 495296 228576 43280 107 4633
4635 0 495488 228736 43200 115 4634
4636 0 495616 228896 43040 124 4635
4637 0 495744 229056 42880 128 4636
4638 0 495872 229280 42800 71 4637
4639 5 496000 229472 42720 163 4638
4640 0 496128 229280 42600 120 4639
4641 0 496032 229152 42400 122 4640
4642 0 496064 229216 42160 141 4641
4643 0 496224 229376 42000 164 4642
4644 0 496352 229440 41760 150 4643
4645 5 496448 229440 41720 124 4644
4646 0 496672 229568 41720 91 4645
4647 0 496864 229664 41560 32 4646
4648 0 497024 229792 41360 108 4647
4649 0 496992 229952 41160 122 4648
4650 0 496864 230112 40960 45 4649
4651 0 496771 229838 40360 0 4650
4652 0 496704 230400 40840 51 4651
4653 0 496608 230592 40680 32 4652
4654 5 496512 230784 40640 107 4653
4655 0 496256 230752 40600 45 4654
4656 5 496000 230656 40600 64 4655
4657 0 495808 230464 40600 51 4656
4658 0 495552 230432 40600 71 4657
4659 0 495296 230368 40600 120 4658
4660 0 495040 230336 40600 75 4659
4661 0 494784 230336 40600 60 4660
4662 0 494528 230336 40560 80 4661
4663 0 494336 230144 40600 64 4662
4664 0 494176 229920 40600 102 4663
4665 6 494144 229824 40560 75 4664
4666 5 488863 236757 52360 0 4318
4667 0 489408 236384 52320 128 4666
4668 0 489568 236544 52200 168 4667
4669 0 489760 236736 52120 128 4668
4670 0 489984 236896 52080 154 4669
4671 0 490080 237152 52040 60 4670
4672 0 490080 237408 52000 32 4671
4673 0 489728 237504 52160 32 4672
4674 0 489504 237632 52160 101 4673
4675 0 489280 237760 52160 214 4674
4676 0 489248 238016 52240 166 4675
4677 0 489216 238272 52160 208 4676
4678 0 489024 238464 52240 153 4677
4679 5 488864 238560 52440 120 4678
4680 0 488896 238720 52680 108 4679
4681 0 488928 238880 52880 60 4680
4682 0 488928 239040 53080 101 4681
4683 5 488928 239168 53200 172 4682
4684 0 489088 239392 53240 166 4683
4685 5 489152 239456 53240 178 4684
4686 0 489344 239648 53320 221 4685
4687 0 489536 239808 53360 163 4686
4688 0 489696 239968 53480 96 4687
4689 5 489728 240000 53520 75 4688
4690 0 489728 240160 53720 148 4689
4691 0 489632 240320 53920 122 4690
4692 5 489632 240576 54040 175 4691
4693 5 489632 240736 54040 221 4692
4694 0 489824 240928 54120 124 4693
4695 0 489984 241088 54320 96 4694
4696 0 490048 241248 54520 156 4695
4697 0 490208 241344 54720 206 4696
4698 5 490304 241440 54840 178 4697
4699 0 490464 241632 54960 186 4698
4700 0 490624 241792 55080 139 4699
4701 0 490784 241952 55240 135 4700
4702 0 490976 242144 55320 81 4701
4703 0 491136 242304 55440 90 4702
4704 0 491328 242496 55440 107 4703
4705 0 491552 242656 55440 81 4704
4706 0 491776 242784 55440 91 4705
4707 0 492000 242944 55400 75 4706
4708 0 492192 243136 55400 86 4707
4709 0 492352 243360 55280 101 4708
4710 0 492512 243520 55160 101 4709
4711 0 492672 243680 55040 122 4710
4712 0 492864 243840 54960 96 4711
4713 0 493056 243936 54800 139 4712
4714 0 493280 244064 54720 122 4713
4715 0 493504 244160 54800 131 4714
4716 0 493760 244256 54720 140 4715
4717 0 493920 244384 54560 122 4716
4718 0 494112 244480 54400 75 4717
4719 0 494368 244576 54360 124 4718
4720 0 494624 244672 54320 107 4719
4721 0 494848 244800 54320 124 4720
4722 0 495072 244832 54480 81 4721
4723 0 495104 244832 54760 45 4722
4724 0 495168 244992 54960 32 4723
4725 0 495296 245216 54920 32 4724
4726 6 495456 245280 54760 32 4725
4727 0 486426 235035 49720 0 4395
4728 0 486717 234601 49360 0 4727
4729 0 487010 234312 49160 0 4728
4730 0 486966 234080 48880 0 4729
4731 0 486922 233719 48520 0 4730
4732 0 486807 233501 48200 0 4731
4733 0 486611 233073 47920 0 4732
4734 0 486816 233011 47880 0 4733
4735 0 486578 233093 47840 0 4734
4736 0 486655 233063 47760 0 4735
4737 0 486630 233064 47680 0 4736
4738 0 487009 232633 47400 0 4737
4739 0 486942 232275 47080 0 4738
4740 0 486980 232164 46920 0 4739
4741 0 486926 233112 46880 0 4740
4742 0 486899 233001 46800 0 4741
4743 0 486896 232920 46600 0 4742
4744 0 486787 232819 46520 0 4743
4745 0 486891 232187 46480 0 4744
4746 0 486807 232572 46360 0 4745
4747 0 486654 232697 46120 0 4746
4748 0 486415 232592 45840 0 4747
4749 0 487162 231758 45640 0 4748
4750 0 487253 231482 45400 0 4749
4751 0 487494 231107 45160 0 4750
4752 0 487675 230776 45120 0 4751
4753 0 487698 230756 45080 0 4752
4754 0 487737 230529 44840 0 4753
4755 0 487911 230196 44520 0 4754
4756 0 488191 230084 44280 0 4755
4757 5 488141 230072 44200 0 4756
4758 0 488079 230060 44040 0 4757
4759 0 488038 229946 43840 0 4758
4760 0 487996 229698 43600 0 4759
4761 0 488043 229537 43440 0 4760
4762 0 488055 229497 43400 0 4761
4763 0 488011 229097 43280 0 4762
4764 0 488246 228489 43120 0 4763
4765 0 488281 228412 43040 0 4764
4766 0 488317 228293 42920 0 4765
4767 0 488683 228245 42600 0 4766
4768 0 488662 228105 42360 0 4767
4769 0 488895 228102 42200 0 4768
4770 0 489027 228108 42000 0 4769
4771 5 489086 228113 41960 0 4770
4772 0 488198 227576 41960 0 4771
4773 0 488008 227253 41840 0 4772
4774 0 488360 227181 41520 0 4773
4775 0 488998 227039 41480 0 4774
4776 0 489453 226961 41240 0 4775
4777 0 489850 226681 40960 0 4776
4778 0 489958 226411 40640 0 4777
4779 0 490149 226385 40480 0 4778
4780 6 490244 226372 40400 0 4779
4781 0 355897 153724 177120 0 2671
4782 0 355690 153659 177200 0 4781
4783 0 355623 153355 177320 0 4782
4784 0 355327 152793 177600 0 4783
4785 0 355251 152395 177720 0 4784
4786 0 355226 152263 177760 0 4785
4787 0 355222 152225 177840 0 4786
4788 0 355212 152154 178000 0 4787
4789 0 355211 152137 178040 0 4788
4790 0 355149 152059 178080 0 4789
4791 0 354959 151832 178200 0 4790
4792 0 354896 151756 178240 0 4791
4793 0 354895 151607 178400 0 4792
4794 0 354960 151442 178520 0 4793
4795 0 355001 151335 178600 0 4794
4796 0 354999 151144 178720 0 4795
4797 0 354998 151079 178760 0 4796
4798 0 355014 150962 178880 0 4797
4799 0 355029 150783 179040 0 4798
4800 0 355114 150754 179120 0 4799
4801 0 355136 150743 179200 0 4800
4802 0 355128 150733 179240 0 4801
4803 0 355097 150688 179320 0 4802
4804 0 355066 150642 179400 0 4803
4805 0 354901 150528 179560 0 4804
4806 0 354807 150443 179640 0 4805
4807 0 354687 150362 179720 0 4806
4808 0 354588 150340 179920 0 4807
4809 0 354639 150102 180000 0 4808
4810 0 354661 149978 180040 0 4809
4811 5 354672 149907 180120 0 4810
4812 0 354678 149872 180160 0 4811
4813 0 354803 149609 180280 0 4812
4814 0 354886 149434 180360 0 4813
4815 0 354919 149291 180400 0 4814
4816 0 354988 149009 180480 0 4815
4817 0 354986 149020 180560 0 4816
4818 0 354984 149027 180600 0 4817
4819 0 354982 149034 180640 0 4818
4820 0 354981 149040 180680 0 4819
4821 0 355040 148950 180800 0 4820
4822 0 355118 148830 180960 0 4821
4823 5 355122 148894 181000 0 4822
4824 0 355148 149021 181080 0 4823
4825 0 355161 149084 181120 0 4824
4826 0 355208 149066 181160 0 4825
4827 0 355255 149048 181200 0 4826
4828 0 355288 148801 181240 0 4827
4829 0 355293 148909 181280 0 4828
4830 0 355246 148838 181440 0 4829
4831 0 355299 148844 181760 0 4830
4832 6 355315 148820 181840 0 4831
4833 0 494152 239409 55600 0 4338
4834 0 493875 239649 56040 0 4833
4835 5 493849 239739 56080 0 4834
4836 0 494133 240707 56080 0 4835
4837 0 494409 240970 55920 0 4836
4838 0 494611 241297 55600 0 4837
4839 5 494804 241439 55520 0 4838
4840 0 495003 241576 55440 0 4839
4841 0 494982 241555 55160 0 4840
4842 0 494966 241534 55080 0 4841
4843 0 494784 241568 54600 185 4842
4844 5 494816 241600 54560 178 4843
4845 0 494912 241760 54360 137 4844
4846 5 494912 241792 54120 137 4845
4847 0 494816 241792 53880 108 4846
4848 0 494688 241760 53640 160 4847
4849 0 494688 241760 53360 120 4848
4850 5 494720 241760 53280 128 4849
4851 0 494880 241920 53080 51 4850
4852 0 495072 241984 52920 81 4851
4853 0 495264 241984 52720 148 4852
4854 0 495424 241984 52520 143 4853
4855 5 495552 242080 52360 200 4854
4856 0 495808 242080 52320 160 4855
4857 5 495872 242080 52240 181 4856
4858 0 496000 242208 52040 185 4857
4859 0 496160 242240 51840 172 4858
4860 5 496384 242336 51760 120 4859
4861 0 496640 242336 51840 150 4860
4862 0 496896 242336 51840 96 4861
4863 5 496992 242304 51840 86 4862
4864 0 497152 242464 51680 51 4863
4865 0 497312 242624 51480 51 4864
4866 0 497408 242816 51320 150 4865
4867 0 497504 243040 51240 80 4866
4868 0 497600 243264 51120 75 4867
4869 0 497664 243520 51040 40 4868
4870 0 497600 243712 50800 91 4869
4871 0 497504 243584 50600 134 4870
4872 5 497504 243584 50560 124 4871
4873 0 497664 243648 50360 122 4872
4874 0 497664 243808 50160 80 4873
4875 0 497664 244032 50000 32 4874
4876 0 497664 244128 49760 122 4875
4877 0 497824 244256 49600 40 4876
4878 0 498016 244352 49400 96 4877
4879 0 498176 244416 49200 60 4878
4880 6 498208 244416 49160 45 4879
4881 0 381526 145443 169800 0 2564
4882 0 381670 145036 169800 0 4881
4883 0 382326 144951 169800 0 4882
4884 0 382789 144395 169800 0 4883
4885 0 382971 144034 169640 0 4884
4886 0 382988 143511 169480 0 4885
4887 0 383121 143424 169320 0 4886
4888 0 383245 143440 169160 0 4887
4889 0 383315 143422 169000 0 4888
4890 0 383332 143418 168960 0 4889
4891 0 383435 143472 168760 0 4890
4892 0 383471 143452 168640 0 4891
4893 0 383711 143352 168520 0 4892
4894 0 383891 143219 168280 0 4893
4895 0 384032 143162 168080 0 4894
4896 0 384060 143151 168040 0 4895
4897 0 384416 142953 167800 0 4896
4898 0 384503 142821 167560 0 4897
4899 0 384675 142645 167520 0 4898
4900 0 384754 142470 167400 0 4899
4901 5 384781 142411 167360 0 4900
4902 0 384833 142182 167320 0 4901
4903 0 384772 142083 167280 0 4902
4904 0 384651 141886 167200 0 4903
4905 0 384410 141671 167160 0 4904
4906 0 384288 141333 167080 0 4905
4907 0 384504 141309 166960 0 4906
4908 0 384648 141293 166880 0 4907
4909 0 384588 141176 166720 0 4908
4910 5 384562 141058 166600 0 4909
4911 5 384035 140825 166480 0 4910
4912 0 383845 140733 166440 0 4911
4913 0 383625 140631 166360 0 4912
4914 0 383513 140572 166320 0 4913
4915 0 383753 140892 166160 0 4914
4916 0 383806 140927 166120 0 4915
4917 0 383903 140935 166080 0 4916
4918 0 384000 140943 166040 0 4917
4919 0 384195 140959 165960 0 4918
4920 0 384578 140994 165760 0 4919
4921 0 384523 140965 165720 0 4920
4922 6 384520 140963 165680 0 4921
4923 0 486389 235450 48360 0 4402
4924 0 486738 235819 48360 0 4923
4925 0 486938 236049 48120 0 4924
4926 0 486907 235958 48000 0 4925
4927 5 486903 235991 47960 0 4926
4928 0 486960 236250 47960 0 4927
4929 0 487095 236682 47960 0 4928
4930 0 487266 237229 47960 0 4929
4931 0 487761 237602 48120 0 4930
4932 5 488126 237875 48240 0 4931
4933 0 489258 237906 48240 0 4932
4934 5 489469 237762 48120 0 4933
4935 0 489888 237504 47640 90 4934
4936 0 490048 237376 47480 71 4935
4937 0 490240 237248 47360 124 4936
4938 0 490496 237152 47360 139 4937
4939 5 490688 236992 47360 186 4938
4940 0 490944 236992 47360 128 4939
4941 0 491200 236992 47320 86 4940
4942 0 491360 237024 47120 80 4941
4943 0 491616 237120 47120 32 4942
4944 0 491872 237216 47120 96 4943
4945 0 492128 237312 47160 91 4944
4946 0 492384 237376 47200 45 4945
4947 0 492608 237504 47280 102 4946
4948 0 492864 237600 47360 102 4947
4949 0 493056 237760 47400 107 4948
4950 0 493312 237696 47440 86 4949
4951 0 493568 237632 47400 124 4950
4952 0 493824 237600 47400 81 4951
4953 0 494080 237504 47400 96 4952
4954 0 494336 237408 47360 86 4953
4955 0 494592 237440 47400 91 4954
4956 0 494848 237504 47480 107 4955
4957 0 495040 237664 47520 80 4956
4958 0 495200 237856 47560 51 4957
4959 6 495168 238016 47600 32 4958
4960 0 492256 235296 45280 148 4263
4961 0 492480 235264 45120 229 4960
4962 0 492704 235200 45000 148 4961
4963 0 492960 235200 45000 175 4962
4964 0 493184 235328 44960 295 4963
4965 5 493344 235232 44760 284 4964
4966 5 493376 235168 44760 289 4965
4967 0 493248 234912 44720 202 4966
4968 0 493184 234656 44720 115 4967
4969 0 493184 234400 44720 51 4968
4970 0 493184 234208 44520 71 4969
4971 0 493184 233952 44440 178 4970
4972 5 493184 233856 44400 217 4971
4973 0 493248 233632 44280 166 4972
4974 0 493248 233472 44080 189 4973
4975 5 493152 233344 43960 168 4974
4976 0 493024 233120 43960 124 4975
4977 5 493024 232960 43960 120 4976
4978 0 493024 232768 43760 81 4977
4979 0 493024 232608 43560 96 4978
4980 0 492992 232448 43360 98 4979
4981 0 492960 232192 43320 80 4980
4982 5 492928 232000 43400 60 4981
4983 0 492768 231840 43600 45 4982
4984 0 492576 231744 43800 104 4983
4985 0 492320 231744 43800 71 4984
4986 0 492064 231712 43800 40 4985
4987 0 491840 231680 43920 51 4986
4988 0 491616 231776 44080 71 4987
4989 0 491456 231776 44280 51 4988
4990 0 491296 231776 44480 75 4989
4991 0 491072 231776 44600 71 4990
4992 0 490944 231680 44800 45 4991
4993 0 490944 231520 45000 32 4992
4994 0 490752 231424 45160 40 4993
4995 6 490720 231424 45160 32 4994
4996 0 346989 149790 184200 0 2736
4997 0 347230 149963 184200 0 4996
4998 0 347494 149925 184200 0 4997
4999 0 348039 150037 184200 0 4998
5000 0 348643 150160 184200 0 4999
5001 0 348954 150393 184200 0 5000
5002 0 349286 150685 184320 0 5001
5003 0 349387 150809 184360 0 5002
5004 0 349486 150752 184360 0 5003
5005 0 349460 150723 184320 0 5004
5006 0 349563 150805 184320 0 5005
5007 0 349731 150948 184440 0 5006
5008 0 349830 150961 184480 0 5007
5009 0 349924 151103 184560 0 5008
5010 0 350043 151249 184680 0 5009
5011 0 350147 151377 184800 0 5010
5012 0 350338 151476 184960 0 5011
5013 0 350497 151571 185080 0 5012
5014 0 350594 151654 185200 0 5013
5015 0 350677 151821 185360 0 5014
5016 0 350756 151989 185480 0 5015
5017 0 350802 152144 185640 0 5016
5018 0 350897 152361 185800 0 5017
5019 0 350967 152534 185960 0 5018
5020 0 350978 152685 186120 0 5019
5021 0 351074 152818 186200 0 5020
5022 0 351204 152940 186280 0 5021
5023 0 351159 152970 186480 0 5022
5024 6 351141 152988 186520 0 5023
5025 0 496384 239424 56400 160 4342
5026 0 496224 239584 56560 90 5025
5027 0 496096 239744 56720 140 5026
5028 0 496032 239936 56880 122 5027
5029 0 496096 240192 57000 128 5028
5030 0 496192 240384 57200 143 5029
5031 5 496192 240448 57280 154 5030
5032 0 496160 240672 57400 137 5031
5033 5 496160 240800 57480 124 5032
5034 0 496160 240960 57680 102 5033
5035 0 496160 241152 57880 124 5034
5036 0 496192 241376 58000 98 5035
5037 0 496192 241632 58000 51 5036
5038 0 496160 241888 57960 51 5037
5039 0 496064 242144 57960 107 5038
5040 0 495904 242368 57880 51 5039
5041 0 495648 242432 57880 81 5040
5042 0 495392 242432 57880 75 5041
5043 0 495136 242400 57960 108 5042
5044 0 494912 242400 58120 32 5043
5045 0 494688 242400 58280 32 5044
5046 0 494432 242528 58280 45 5045
5047 0 494272 242752 58280 60 5046
5048 0 494176 242976 58160 51 5047
5049 5 494176 243040 58160 32 5048
5050 0 494336 243232 58120 32 5049
5051 0 494592 243296 58160 32 5050
5052 0 494848 243296 58160 32 5051
5053 6 495008 243328 58240 60 5052
5054 0 492736 235136 50080 324 4235
5055 0 492480 235136 50120 301 5054
5056 5 492256 235168 50000 228 5055
5057 0 492288 235296 49760 32 5056
5058 0 492128 235456 49560 98 5057
5059 5 492032 235488 49400 81 5058
5060 0 492032 235488 49120 32 5059
5061 5 492032 235488 49080 32 5060
5062 0 491968 235520 48840 90 5061
5063 5 491904 235520 48720 108 5062
5064 0 491904 235520 48440 90 5063
5065 5 491904 235552 48400 75 5064
5066 0 491840 235744 48240 32 5065
5067 0 491840 236000 48280 80 5066
5068 0 491840 236224 48480 71 5067
5069 0 491968 236384 48680 139 5068
5070 0 492000 236544 48880 90 5069
5071 0 492000 236704 49080 115 5070
5072 0 491840 236864 49280 40 5071
5073 0 491648 236960 49440 45 5072
5074 0 491392 236960 49480 80 5073
5075 0 491168 236768 49480 120 5074
5076 0 490912 236704 49480 86 5075
5077 0 490720 236512 49440 75 5076
5078 0 490496 236384 49320 32 5077
5079 0 490304 236192 49280 32 5078
5080 0 490208 235968 49120 60 5079
5081 0 490112 235936 48880 64 5080
5082 6 490112 235936 48800 96 5081
5083 0 384554 144063 172280 0 2536
5084 0 383998 144494 172280 0 5083
5085 0 383428 144946 172280 0 5084
5086 0 383649 144785 172320 0 5085
5087 0 383413 145104 172520 0 5086
5088 0 383638 145526 172640 0 5087
5089 0 383720 145721 172760 0 5088
5090 5 383915 145810 172800 0 5089
5091 0 384110 145900 172840 0 5090
5092 0 384218 146000 172920 0 5091
5093 0 384234 146047 173000 0 5092
5094 0 384253 146009 173160 0 5093
5095 0 384433 146014 173240 0 5094
5096 5 384728 146113 173360 0 5095
5097 0 384870 146301 173480 0 5096
5098 0 384943 146466 173640 0 5097
5099 0 384961 146509 173680 0 5098
5100 0 384948 146697 173840 0 5099
5101 0 384941 146790 173920 0 5100
5102 0 384833 146945 174080 0 5101
5103 0 384692 147004 174280 0 5102
5104 0 384664 147016 174320 0 5103
5105 0 384602 147044 174360 0 5104
5106 0 384541 147072 174400 0 5105
5107 0 384295 147185 174560 0 5106
5108 0 384234 147211 174720 0 5107
5109 0 384227 147224 174760 0 5108
5110 6 384199 147203 174840 0 5109
5111 0 493600 235200 44640 245 4966
5112 0 493856 235104 44600 178 5111
5113 5 493984 235040 44600 172 5112
5114 0 494208 234848 44600 148 5113
5115 0 494400 234688 44560 107 5114
5116 5 494496 234592 44440 148 5115
5117 0 494688 234400 44320 139 5116
5118 0 494848 234240 44160 186 5117
5119 0 494944 233984 44160 120 5118
5120 0 495072 233760 44040 124 5119
5121 0 495232 233696 43840 75 5120
5122 0 495360 233696 43600 71 5121
5123 5 495360 233664 43360 75 5122
5124 5 495360 233568 43200 107 5123
5125 0 495232 233536 42960 128 5124
5126 5 495072 233600 42760 98 5125
5127 0 494848 233664 42640 81 5126
5128 0 494592 233664 42560 71 5127
5129 0 494368 233504 42480 32 5128
5130 0 494240 233280 42440 32 5129
5131 5 494272 233216 42440 51 5130
5132 0 494368 232992 42520 32 5131
5133 0 494272 232736 42640 86 5132
5134 0 494144 232576 42840 60 5133
5135 6 493984 232416 42960 75 5134
5136 0 456524 125798 191880 0 3551
5137 0 456713 125748 191840 0 5136
5138 0 456821 125783 191800 0 5137
5139 0 456943 125796 191760 0 5138
5140 0 457065 125813 191720 0 5139
5141 0 457060 125833 191680 0 5140
5142 0 457056 125846 191640 0 5141
5143 0 457065 125862 191600 0 5142
5144 0 457068 125841 191560 0 5143
5145 0 457057 125886 191520 0 5144
5146 0 457039 125906 191480 0 5145
5147 0 457024 125930 191440 0 5146
5148 0 457021 125921 191400 0 5147
5149 0 457012 125943 191360 0 5148
5150 0 457070 125953 191320 0 5149
5151 0 457072 125975 191280 0 5150
5152 0 457096 125985 191240 0 5151
5153 0 457180 126017 191160 0 5152
5154 0 457218 126037 191120 0 5153
5155 0 457254 126054 191080 0 5154
5156 0 457282 126066 191040 0 5155
5157 0 457318 126094 191000 0 5156
5158 0 457345 126100 190960 0 5157
5159 6 457372 126062 190920 0 5158
5160 5 498800 238774 44120 0 4566
5161 0 499008 239042 43960 0 5160
5162 0 499424 239296 43400 122 5161
5163 0 499584 239296 43160 148 5162
5164 0 499680 239232 42920 122 5163
5165 0 499808 239232 42680 96 5164
5166 0 499872 239168 42440 122 5165
5167 0 499840 239040 42200 175 5166
5168 5 499840 239008 42080 166 5167
5169 0 499776 239200 41920 51 5168
5170 5 499808 239296 41880 32 5169
5171 0 500064 239360 41880 45 5170
5172 0 500320 239456 41880 71 5171
5173 0 500480 239616 41680 120 5172
5174 0 500576 239872 41640 139 5173
5175 0 500576 240096 41760 124 5174
5176 0 500608 240352 41720 102 5175
5177 0 500768 240480 41520 96 5176
5178 0 500960 240544 41320 60 5177
5179 5 500992 240576 41280 64 5178
5180 0 501216 240672 41160 71 5179
5181 0 501376 240832 41000 71 5180
5182 0 501536 240896 40800 71 5181
5183 6 501664 240960 40640 96 5182
5184 0 489440 235392 44560 32 4275
5185 0 489184 235328 44640 75 5184
5186 0 488928 235328 44640 80 5185
5187 0 488672 235424 44680 75 5186
5188 0 488416 235488 44800 153 5187
5189 0 488224 235520 45000 178 5188
5190 0 488000 235520 45160 248 5189
5191 5 487936 235520 45160 256 5190
5192 0 487936 235424 45400 217 5191
5193 0 487872 235520 45640 150 5192
5194 0 487744 235584 45880 101 5193
5195 0 487744 235584 46160 32 5194
5196 0 487744 235424 46360 40 5195
5197 0 487872 235232 46560 51 5196
5198 0 487936 234976 46600 64 5197
5199 0 487968 234752 46760 40 5198
5200 0 488128 234624 46920 32 5199
5201 0 488576 233760 46800 32 5200
5202 0 488704 233536 46880 32 5201
5203 0 488640 233280 46760 32 5202
5204 0 488480 233152 46600 91 5203
5205 0 488224 233088 46600 51 5204
5206 0 487968 233120 46600 64 5205
5207 6 487808 233216 46560 40 5206
5208 0 498557 235330 43800 0 4564
5209 0 498689 235761 43560 0 5208
5210 0 498827 235431 43280 0 5209
5211 5 498987 235434 43000 0 5210
5212 5 499123 235374 42720 0 5211
5213 0 498922 234741 42720 0 5212
5214 5 499143 234206 42720 0 5213
5215 0 499112 234206 42960 0 5214
5216 0 499076 234206 43240 0 5215
5217 0 499136 234592 43760 90 5216
5218 0 499264 234688 43960 90 5217
5219 0 499360 234848 44160 96 5218
5220 0 499392 235072 44280 120 5219
5221 0 499424 235264 44440 131 5220
5222 0 499584 235456 44520 115 5221
5223 0 499680 235680 44640 163 5222
5224 0 499744 235936 44680 228 5223
5225 0 499968 236064 44680 160 5224
5226 0 500192 236096 44560 51 5225
5227 0 500352 236192 44360 81 5226
5228 0 500416 236288 44120 137 5227
5229 0 500320 236288 43840 136 5228
5230 6 500256 236256 43760 128 5229
5231 0 454298 124826 188760 0 3473
5232 0 454326 124760 188720 0 5231
5233 0 454324 124771 188680 0 5232
5234 0 454367 124771 188640 0 5233
5235 0 454355 124797 188600 0 5234
5236 0 454257 124788 188560 0 5235
5237 0 454239 124753 188520 0 5236
5238 0 454239 124763 188480 0 5237
5239 0 454223 124768 188440 0 5238
5240 0 454234 124790 188400 0 5239
5241 0 454232 124808 188360 0 5240
5242 0 454240 124818 188320 0 5241
5243 0 454232 124824 188280 0 5242
5244 0 454216 124836 188240 0 5243
5245 0 454246 124776 188200 0 5244
5246 0 454251 124885 188160 0 5245
5247 0 454270 124917 188120 0 5246
5248 0 454287 124953 188080 0 5247
5249 0 454564 124815 188040 0 5248
5250 0 454633 124797 188000 0 5249
5251 0 454543 124836 187960 0 5250
5252 6 454554 124848 187920 0 5251
5253 0 496000 229728 42680 124 4639
5254 0 496064 229984 42680 128 5253
5255 0 496032 230240 42720 178 5254
5256 0 495904 230432 42880 224 5255
5257 0 495936 230688 43000 128 5256
5258 5 495904 230816 43160 150 5257
5259 0 495776 230944 43360 168 5258
5260 0 495648 230944 43600 163 5259
5261 0 495488 231136 43680 202 5260
5262 0 495360 231296 43840 229 5261
5263 5 495200 231296 44080 226 5262
5264 0 494976 231200 43960 124 5263
5265 0 494816 231200 43760 64 5264
5266 0 494624 231168 43560 81 5265
5267 0 494496 231296 43360 75 5266
5268 0 494432 231360 43120 64 5267
5269 0 494432 231456 42840 45 5268
5270 0 494432 231520 42560 32 5269
5271 5 494496 231680 42320 71 5270
5272 0 494656 231808 42160 71 5271
5273 0 494784 231936 41960 64 5272
5274 6 494848 232000 41840 98 5273
5275 0 489888 235520 52840 197 4320
5276 0 489696 235360 52880 107 5275
5277 0 489504 235168 52920 81 5276
5278 0 489312 235136 53080 80 5277
5279 0 489056 235072 53160 128 5278
5280 0 488800 234976 53280 160 5279
5281 0 488640 234816 53480 104 5280
5282 5 488640 234688 53640 128 5281
5283 0 488672 234528 53840 86 5282
5284 0 488800 234368 54040 60 5283
5285 0 488864 234208 54240 122 5284
5286 0 489024 234176 54440 107 5285
5287 0 489184 234048 54640 81 5286
5288 0 489344 234048 54840 115 5287
5289 0 489536 234144 55000 150 5288
5290 0 489792 234176 55120 140 5289
5291 0 490048 234176 55200 115 5290
5292 0 490304 234240 55240 64 5291
5293 0 490528 234336 55400 32 5292
5294 0 490656 234464 55600 51 5293
5295 0 490560 234400 55840 51 5294
5296 6 490432 234432 55920 40 5295
5297 0 493248 235424 44600 244 4965
5298 0 493216 235360 44320 197 5297
5299 0 493248 235296 44080 185 5298
5300 0 493248 235456 43840 194 5299
5301 5 493248 235520 43760 229 5300
5302 0 493248 235584 43480 137 5301
5303 0 493248 235616 43200 90 5302
5304 5 493248 235616 43120 90 5303
5305 0 493376 235744 42920 136 5304
5306 0 493376 235904 42720 150 5305
5307 0 493376 235936 42440 200 5306
5308 0 493344 236160 42240 131 5307
5309 0 493280 236416 42200 122 5308
5310 0 493248 236640 42040 102 5309
5311 0 493248 236864 41920 136 5310
5312 0 493088 237056 42000 86 5311
5313 5 493024 237216 42000 80 5312
5314 0 493184 237344 41800 40 5313
5315 0 493248 237504 41600 40 5314
5316 0 492992 237504 41600 51 5315
5317 6 492864 237472 41680 32 5316
5318 0 498368 243744 53960 51 4365
5319 0 498528 243744 53760 71 5318
5320 0 498688 243744 53520 175 5319
5321 0 498848 243744 53320 128 5320
5322 0 499072 243744 53200 181 5321
5323 0 499328 243744 53200 107 5322
5324 5 499424 243744 53200 175 5323
5325 0 499616 243744 53000 166 5324
5326 5 499776 243872 52800 163 5325
5327 0 500000 243904 52640 96 5326
5328 0 500256 243904 52560 32 5327
5329 0 500480 244000 52440 81 5328
5330 0 500736 244064 52440 40 5329
5331 0 500960 244096 52320 60 5330
5332 0 501120 244064 52120 124 5331
5333 0 501120 243840 51960 128 5332
5334 0 501216 243584 51920 86 5333
5335 0 501376 243360 51880 60 5334
5336 0 501536 243136 51800 71 5335
5337 6 501600 242944 51800 115 5336
5338 0 495104 241952 53960 80 4846
5339 0 495264 242048 53760 32 5338
5340 0 495392 242208 53560 60 5339
5341 0 495392 242432 53440 101 5340
5342 0 495232 242656 53360 120 5341
5343 0 495040 242880 53360 96 5342
5344 0 494880 243040 53160 32 5343
5345 0 494720 243104 52960 32 5344
5346 0 494560 243168 52760 32 5345
5347 0 494368 243168 52560 64 5346
5348 0 494208 243200 52320 101 5347
5349 5 494112 243168 52200 104 5348
5350 0 494112 243168 51920 104 5349
5351 0 494112 243136 51640 128 5350
5352 5 494112 243136 51400 140 5351
5353 0 494272 243104 51200 154 5352
5354 0 494464 243296 51080 80 5353
5355 0 494464 243552 51080 51 5354
5356 0 494592 243776 51000 32 5355
5357 6 494688 243808 51000 32 5356
5358 0 496068 238653 55040 0 4335
5359 0 495981 238763 54960 0 5358
5360 0 496032 238976 54360 143 5359
5361 0 496192 239040 54120 115 5360
5362 0 496256 239072 53880 128 5361
5363 0 496320 239104 53640 128 5362
5364 0 496480 239264 53440 90 5363
5365 0 496640 239264 53240 60 5364
5366 5 496800 239264 53040 32 5365
5367 0 496800 239264 52760 45 5366
5368 0 496640 239200 52560 32 5367
5369 0 496576 239168 52320 104 5368
5370 0 496384 239008 52240 122 5369
5371 0 496128 238912 52240 101 5370
5372 0 495904 238752 52200 150 5371
5373 0 495712 238528 52240 60 5372
5374 0 495712 238304 52440 45 5373
5375 0 495648 238208 52680 71 5374
5376 6 495616 238080 52880 51 5375
5377 0 435780 147861 208680 0 3285
5378 0 435771 147846 208640 0 5377
5379 0 435731 147828 208600 0 5378
5380 0 435686 147799 208560 0 5379
5381 0 435644 147785 208520 0 5380
5382 0 435615 147766 208480 0 5381
5383 0 435585 147766 208440 0 5382
5384 0 435554 147746 208400 0 5383
5385 0 435528 147761 208360 0 5384
5386 0 435504 147771 208320 0 5385
5387 0 435469 147790 208280 0 5386
5388 0 435476 147793 208240 0 5387
5389 0 435480 147794 208200 0 5388
5390 0 435484 147790 208160 0 5389
5391 0 435419 147771 208120 0 5390
5392 0 435348 147742 208080 0 5391
5393 0 435340 147706 208040 0 5392
5394 6 435345 147657 208000 0 5393
5395 0 490016 235136 45200 176 4272
5396 0 489984 234880 45200 183 5395
5397 0 489856 234656 45200 160 5396
5398 0 489856 234400 45200 160 5397
5399 5 489920 234144 45240 210 5398
5400 0 489920 233888 45280 214 5399
5401 5 489920 233824 45320 221 5400
5402 0 489728 233888 45480 148 5401
5403 5 489632 233952 45560 136 5402
5404 0 489408 234016 45720 136 5403
5405 0 489152 234048 45800 183 5404
5406 0 488960 234208 45720 164 5405
5407 0 488800 234336 45560 136 5406
5408 0 488608 234496 45520 136 5407
5409 0 488384 234624 45520 120 5408
5410 0 488128 234624 45440 40 5409
5411 0 487872 234624 45480 51 5410
5412 6 487648 234592 45520 51 5411
5413 0 490592 235552 45320 164 4269
5414 0 490752 235744 45280 148 5413
5415 0 490944 235936 45280 120 5414
5416 0 491008 236192 45400 75 5415
5417 0 491008 236320 45640 120 5416
5418 0 490880 236448 45840 71 5417
5419 0 490752 236640 46040 71 5418
5420 0 490656 236896 46080 75 5419
5421 0 490560 237120 46000 120 5420
5422 0 490432 237312 45880 45 5421
5423 0 489952 237376 45400 32 5422
5424 0 489792 237248 45240 32 5423
5425 0 489088 237312 45240 32 5424
5426 0 488960 237440 45480 81 5425
5427 0 488832 237632 45640 124 5426
5428 0 488736 237856 45800 90 5427
5429 0 488768 238112 45920 60 5428
5430 6 488832 238144 46160 96 5429
5431 0 495118 241899 55520 0 4839
5432 0 495068 242281 55520 0 5431
5433 0 495025 242574 55680 0 5432
5434 0 494976 243040 55880 104 5433
5435 0 495008 243232 56040 175 5434
5436 0 495136 243488 56040 60 5435
5437 0 495200 243744 56040 64 5436
5438 0 495232 244000 56040 71 5437
5439 5 495232 244128 56040 81 5438
5440 0 495136 244064 55680 32 5439
5441 0 494944 244160 55880 32 5440
5442 0 494720 244192 55760 64 5441
5443 0 494496 244096 55880 64 5442
5444 0 494336 243968 56040 32 5443
5445 0 494208 243872 56240 45 5444
5446 0 494048 243776 56440 45 5445
5447 0 493952 243712 56680 71 5446
5448 6 493760 243648 56840 51 5447
5449 0 439934 140968 213080 0 3803
5450 0 440119 140905 213080 0 5449
5451 0 440331 141116 213080 0 5450
5452 0 440367 141149 213160 0 5451
5453 0 440382 141166 213200 0 5452
5454 0 440398 141183 213240 0 5453
5455 0 440451 141020 213280 0 5454
5456 0 440363 140917 213320 0 5455
5457 0 440187 140926 213360 0 5456
5458 0 440172 140952 213400 0 5457
5459 0 440313 140980 213440 0 5458
5460 0 440350 140866 213480 0 5459
5461 0 440386 140839 213520 0 5460
5462 0 440386 140824 213560 0 5461
5463 0 440460 140789 213600 0 5462
5464 0 440503 140784 213640 0 5463
5465 6 440523 140773 213720 0 5464
5466 0 492928 233856 44400 196 4972
5467 0 492672 233792 44400 175 5466
5468 0 492416 233760 44360 120 5467
5469 0 492256 233600 44200 98 5468
5470 0 492064 233472 44080 107 5469
5471 0 491840 233344 44080 90 5470
5472 0 491648 233152 44080 90 5471
5473 0 491456 232992 44040 102 5472
5474 0 491264 232800 44000 198 5473
5475 0 491072 232768 43840 137 5474
5476 0 490912 232768 43640 64 5475
5477 0 490784 232832 43400 32 5476
5478 0 490656 233024 43280 71 5477
5479 0 490496 233248 43280 120 5478
5480 0 490400 233504 43280 107 5479
5481 0 490304 233760 43280 71 5480
5482 6 490304 233824 43280 64 5481
5483 0 489824 240448 54200 102 4692
5484 0 489984 240352 54400 81 5483
5485 0 490144 240352 54600 81 5484
5486 0 490368 240352 54760 32 5485
5487 0 490624 240352 54800 75 5486
5488 0 490880 240416 54840 81 5487
5489 0 491072 240576 54920 40 5488
5490 0 491232 240768 54840 163 5489
5491 5 491264 240960 54720 168 5490
5492 0 491424 241120 54600 101 5491
5493 0 491616 241312 54600 32 5492
5494 0 491840 241440 54600 80 5493
5495 0 492096 241536 54600 32 5494
5496 0 492352 241568 54600 80 5495
5497 0 492544 241760 54520 51 5496
5498 0 492768 241888 54520 81 5497
5499 6 492928 241952 54360 51 5498
5500 0 493617 240312 56320 0 4835
5501 5 493783 240658 56440 0 5500
5502 0 492827 240368 56600 0 5501
5503 0 492560 240436 56640 0 5502
5504 0 492064 240728 56680 0 5503
5505 5 491424 240896 56760 237 5504
5506 0 491232 240736 56880 208 5505
5507 0 490976 240672 56920 140 5506
5508 0 490720 240640 56920 134 5507
5509 5 490688 240640 56920 137 5508
5510 0 490432 240736 56920 96 5509
5511 0 490176 240864 56920 122 5510
5512 5 489920 240928 56920 96 5511
5513 0 489664 240928 56920 154 5512
5514 0 489472 241120 56840 51 5513
5515 0 489280 241312 56840 45 5514
5516 6 489152 241376 56760 90 5515
5517 0 434665 148095 210400 0 3328
5518 0 434308 147783 210400 0 5517
5519 0 434224 147209 210400 0 5518
5520 0 434199 147277 210440 0 5519
5521 0 434215 147290 210480 0 5520
5522 0 434232 147308 210520 0 5521
5523 0 434255 147323 210560 0 5522
5524 0 434274 147342 210600 0 5523
5525 0 434289 147352 210640 0 5524
5526 0 434296 147355 210680 0 5525
5527 0 434308 147368 210720 0 5526
5528 0 434324 147378 210760 0 5527
5529 0 434322 147366 210800 0 5528
5530 0 434350 147375 210840 0 5529
5531 0 434380 147410 210880 0 5530
5532 6 434422 147440 210920 0 5531
5533 0 496352 240928 57320 32 5033
5534 0 496416 241088 57120 32 5533
5535 0 496288 241312 57080 60 5534
5536 0 496224 241568 57120 40 5535
5537 5 496224 241696 57120 45 5536
5538 0 496256 241952 57120 71 5537
5539 0 496416 242176 57080 80 5538
5540 0 496544 242432 57080 107 5539
5541 0 496576 242688 57080 86 5540
5542 0 496736 242912 57080 120 5541
5543 0 496864 243072 57240 75 5542
5544 0 497024 243232 57360 80 5543
5545 0 497248 243360 57400 40 5544
5546 0 497504 243392 57280 51 5545
5547 0 497664 243392 57080 45 5546
5548 6 497728 243392 57000 45 5547
5549 0 457749 124968 192560 0 3568
5550 0 457746 124941 192520 0 5549
5551 0 457682 124977 192480 0 5550
5552 0 457619 125000 192440 0 5551
5553 5 457634 124963 192400 0 5552
5554 0 457568 124974 192360 0 5553
5555 0 457514 125004 192320 0 5554
5556 0 457463 125024 192280 0 5555
5557 0 457437 125004 192240 0 5556
5558 0 457412 124988 192200 0 5557
5559 0 457388 124969 192160 0 5558
5560 0 457374 124951 192120 0 5559
5561 0 457363 124927 192080 0 5560
5562 0 457363 124905 192040 0 5561
5563 6 457353 124871 192000 0 5562
5564 5 487744 235616 45080 288 5191
5565 0 487584 235808 45160 237 5564
5566 0 487328 235872 45240 186 5565
5567 5 487232 235936 45360 237 5566
5568 0 486976 236064 45400 153 5567
5569 5 486752 236192 45400 186 5568
5570 0 486560 236384 45360 102 5569
5571 5 486432 236512 45360 136 5570
5572 0 486272 236576 45160 104 5571
5573 0 486112 236448 44960 81 5572
5574 0 485952 236288 44800 60 5573
5575 0 485824 236128 44640 71 5574
5576 0 485728 235968 44440 71 5575
5577 0 485600 235808 44240 32 5576
5578 6 485588 235678 43680 0 5577
5579 5 498912 235936 42840 134 5211
5580 0 498752 236096 42680 96 5579
5581 0 498592 236224 42520 81 5580
5582 0 498336 236288 42480 122 5581
5583 0 498080 236384 42440 98 5582
5584 0 497824 236384 42520 96 5583
5585 0 497600 236480 42600 140 5584
5586 0 497344 236576 42640 150 5585
5587 0 497184 236672 42840 163 5586
5588 0 497120 236640 43080 124 5587
5589 0 496992 236544 43280 51 5588
5590 0 496960 236544 43560 143 5589
5591 0 496928 236608 43800 98 5590
5592 0 496960 236800 44000 80 5591
5593 6 497056 236928 44160 45 5592
5594 0 498770 238890 44360 0 5160
5595 0 498839 239197 44680 0 5594
5596 0 498528 239392 45040 122 5595
5597 0 498464 239552 45240 81 5596
5598 0 498368 239680 45480 124 5597
5599 0 498208 239840 45640 91 5598
5600 0 497952 239840 45640 51 5599
5601 5 497856 239840 45640 71 5600
5602 0 497824 239936 45880 71 5601
5603 0 497792 240096 46080 140 5602
5604 0 497824 240160 46360 108 5603
5605 0 497856 240320 46560 40 5604
5606 0 497952 240480 46760 86 5605
5607 0 498080 240704 46760 51 5606
5608 6 498112 240960 46760 32 5607
5609 5 485248 234272 52600 141 4226
5610 0 485280 234080 52760 32 5609
5611 0 485472 233888 52800 51 5610
5612 5 485504 233856 52800 40 5611
5613 0 485568 233600 52760 32 5612
5614 0 485504 233344 52640 81 5613
5615 0 485376 233120 52560 122 5614
5616 0 485184 232928 52480 60 5615
5617 5 485120 232864 52480 32 5616
5618 0 484928 232640 52480 60 5617
5619 0 484672 232512 52480 128 5618
5620 0 484480 232352 52560 136 5619
5621 0 484256 232224 52640 98 5620
5622 0 484064 232096 52760 81 5621
5623 6 484000 232064 52800 90 5622
5624 0 491232 237216 44680 178 4285
5625 0 491392 237248 44880 128 5624
5626 0 491552 237280 45080 115 5625
5627 0 491712 237440 45280 71 5626
5628 0 491840 237632 45400 32 5627
5629 0 491744 237888 45400 98 5628
5630 0 491520 238016 45400 90 5629
5631 0 491296 238144 45400 80 5630
5632 0 491104 238304 45360 135 5631
5633 0 490912 238496 45400 148 5632
5634 0 490752 238496 45600 81 5633
5635 0 490592 238336 45720 40 5634
5636 0 490432 238176 45600 40 5635
5637 6 490400 238112 45560 51 5636
5638 0 499232 234752 42240 45 5214
5639 5 499360 234816 42120 32 5638
5640 0 499616 234784 42080 115 5639
5641 0 499872 234752 42040 176 5640
5642 0 500128 234816 42120 163 5641
5643 0 500384 234880 42120 141 5642
5644 0 500608 235072 42120 64 5643
5645 0 500640 235328 42000 96 5644
5646 0 500640 235552 41840 32 5645
5647 0 500416 236064 41720 32 5646
5648 0 500192 236032 41560 102 5647
5649 0 500064 235840 41440 135 5648
5650 0 499968 235616 41360 71 5649
5651 6 499776 235424 41400 51 5650
5652 0 489728 235840 43920 210 4278
5653 0 489664 235872 43640 154 5652
5654 0 489472 235936 43480 259 5653
5655 0 489109 235912 43000 0 5654
5656 0 489120 235296 42840 60 5655
5657 0 489184 235136 42640 122 5656
5658 0 489216 235040 42400 102 5657
5659 0 489344 234944 42200 140 5658
5660 0 489472 235104 42000 60 5659
5661 0 489600 235296 41880 80 5660
5662 0 489696 235552 41840 120 5661
5663 0 489824 235680 41640 150 5662
5664 0 490016 235776 41480 122 5663
5665 6 490176 235712 41320 108 5664
5666 0 494688 234784 44480 60 5116
5667 5 494848 234944 44480 178 5666
5668 5 494944 235008 44560 148 5667
5669 0 494880 234912 44800 172 5668
5670 0 494880 234752 45000 90 5669
5671 5 494912 234720 45280 64 5670
5672 0 494688 234560 45280 60 5671
5673 0 494464 234432 45280 120 5672
5674 0 494208 234400 45360 102 5673
5675 0 494048 234304 45560 140 5674
5676 0 493888 234304 45760 101 5675
5677 0 493856 234272 46040 32 5676
5678 0 493984 234272 46280 40 5677
5679 6 494016 234240 46320 40 5678
5680 0 494592 241600 53080 102 4850
5681 0 494432 241504 52840 115 5680
5682 0 494304 241408 52640 140 5681
5683 5 494272 241312 52520 131 5682
5684 0 494208 241152 52320 131 5683
5685 0 494240 240992 52120 120 5684
5686 0 494208 240832 51920 122 5685
5687 5 494112 240832 51680 154 5686
5688 0 493952 240704 51480 181 5687
5689 0 493696 240704 51440 124 5688
5690 0 493440 240736 51480 101 5689
5691 0 493280 240640 51680 164 5690
5692 0 493024 240576 51720 139 5691
5693 6 492992 240576 51720 128 5692
5694 0 493131 232958 49200 0 4600
5695 0 492679 232897 48920 0 5694
5696 0 492320 233120 49240 90 5695
5697 0 492256 233280 49480 175 5696
5698 0 492032 233280 49680 96 5697
5699 0 491936 233280 49960 108 5698
5700 0 491904 233344 50200 124 5699
5701 5 491872 233344 50280 101 5700
5702 0 491968 233504 50480 32 5701
5703 0 492128 233696 50560 51 5702
5704 5 492256 233856 50600 86 5703
5705 0 492576 233728 50640 32 5704
5706 0 492864 233696 50880 32 5705
5707 6 493408 233216 50800 32 5706
5708 0 457295 125792 194400 0 3614
5709 0 457296 125847 194440 0 5708
5710 0 457292 125898 194480 0 5709
5711 0 457294 125956 194520 0 5710
5712 0 457291 126016 194560 0 5711
5713 0 457295 126079 194600 0 5712
5714 0 457296 126140 194640 0 5713
5715 0 457294 126148 194680 0 5714
5716 0 457307 126177 194720 0 5715
5717 0 457310 126193 194760 0 5716
5718 0 457315 126207 194800 0 5717
5719 0 457294 126219 194840 0 5718
5720 6 457279 126240 194880 0 5719
5721 0 455010 125973 191240 0 3533
5722 0 454613 126091 191240 0 5721
5723 0 454602 126119 191280 0 5722
5724 0 454613 126113 191320 0 5723
5725 0 454570 126124 191360 0 5724
5726 0 454593 126123 191400 0 5725
5727 0 454573 126150 191440 0 5726
5728 0 454562 126147 191480 0 5727
5729 0 454557 126147 191520 0 5728
5730 0 454572 126154 191560 0 5729
5731 0 454591 126218 191600 0 5730
5732 0 454609 126178 191640 0 5731
5733 6 454614 126153 191680 0 5732
5734 5 492184 238745 54040 0 4331
5735 0 491629 238962 53520 0 5734
5736 0 490976 239136 53040 51 5735
5737 0 491104 238944 52840 128 5736
5738 0 491168 238848 52600 202 5737
5739 0 491296 238816 52360 137 5738
5740 0 491360 238976 52160 168 5739
5741 0 491328 239008 51880 134 5740
5742 0 491168 239008 51680 128 5741
5743 0 491072 239040 51440 128 5742
5744 0 491072 239200 51240 200 5743
5745 0 491040 239392 51080 120 5744
5746 6 491040 239520 51080 64 5745
5747 0 488544 234528 53440 107 5282
5748 0 488352 234336 53360 128 5747
5749 0 488096 234304 53320 120 5748
5750 0 487904 234112 53200 96 5749
5751 0 487712 233920 53120 71 5750
5752 5 487712 233664 53120 91 5751
5753 0 487552 233504 53000 80 5752
5754 0 487360 233344 52920 197 5753
5755 0 487104 233280 52920 160 5754
5756 0 486848 233216 52920 160 5755
5757 0 486656 233056 52880 71 5756
5758 0 486496 232864 52840 32 5757
5759 6 486336 232800 52720 32 5758
5760 0 495648 234368 49280 160 4531
5761 0 495808 234560 49320 86 5760
5762 0 496000 234688 49440 60 5761
5763 0 496256 234688 49440 80 5762
5764 0 496512 234688 49440 51 5763
5765 0 496768 234592 49400 45 5764
5766 0 496864 234432 48960 51 5765
5767 0 496928 234240 48760 51 5766
5768 0 496960 234112 48520 51 5767
5769 0 497152 234048 48360 75 5768
5770 0 497408 233984 48320 32 5769
5771 0 497664 234016 48360 81 5770
5772 6 497728 234048 48400 81 5771
5773 0 492650 231175 48840 0 4601
5774 5 492410 230943 48520 0 5773
5775 0 491936 230720 48720 153 5774
5776 5 491904 230720 48760 139 5775
5777 0 491744 230656 49000 80 5776
5778 0 491584 230592 49200 32 5777
5779 0 491328 230688 49320 86 5778
5780 0 491104 230848 49360 75 5779
5781 0 490880 231008 49400 51 5780
5782 0 490656 231168 49480 40 5781
5783 0 490464 231328 49560 51 5782
5784 0 490240 231456 49600 40 5783
5785 6 490208 231456 49600 45 5784
5786 0 481088 235488 58040 64 218
5787 0 480864 235616 58120 71 5786
5788 0 480608 235616 58120 32 5787
5789 0 480352 235616 58160 107 5788
5790 0 480096 235584 58240 91 5789
5791 0 479840 235552 58320 60 5790
5792 0 479584 235552 58320 40 5791
5793 0 479424 235680 58520 71 5792
5794 0 479264 235840 58720 107 5793
5795 0 479072 235968 58880 51 5794
5796 0 478912 235968 59080 45 5795
5797 0 478752 235936 59280 40 5796
5798 6 478592 235904 59280 32 5797
5799 0 434032 144836 207240 0 3247
5800 0 434129 144840 207200 0 5799
5801 0 434152 144800 207160 0 5800
5802 0 434184 144791 207120 0 5801
5803 0 434143 144854 207080 0 5802
5804 0 434153 144913 207040 0 5803
5805 0 434145 144885 207000 0 5804
5806 0 434139 144876 206960 0 5805
5807 0 434545 144626 206920 0 5806
5808 0 434650 144589 206880 0 5807
5809 0 434640 144581 206840 0 5808
5810 6 434643 144595 206800 0 5809
5811 0 438463 141201 213720 0 3811
5812 0 438110 141327 213920 0 5811
5813 0 437993 141359 213960 0 5812
5814 0 438108 141352 214000 0 5813
5815 0 438136 141418 214040 0 5814
5816 0 438217 141515 214160 0 5815
5817 0 438186 141546 214200 0 5816
5818 0 438092 141640 214320 0 5817
5819 0 437934 141701 214440 0 5818
5820 0 437944 141697 214480 0 5819
5821 0 437960 141770 214520 0 5820
5822 6 437956 141764 214560 0 5821
5823 0 496384 242432 51520 101 4860
5824 0 496512 242592 51320 98 5823
5825 0 496576 242784 51160 75 5824
5826 0 496928 243040 50880 32 5825
5827 0 497120 242848 50800 75 5826
5828 0 497184 242688 50600 86 5827
5829 0 497280 242528 50400 124 5828
5830 0 497504 242528 50240 131 5829
5831 0 497472 242336 50080 157 5830
5832 0 497504 242112 49880 107 5831
5833 0 497728 241952 49760 115 5832
5834 6 497792 241920 49720 102 5833
5835 0 499648 234080 42360 102 5214
5836 0 499904 234016 42400 71 5835
5837 0 500160 233920 42400 178 5836
5838 5 500288 233888 42440 185 5837
5839 0 500416 233792 42640 214 5838
5840 0 500416 233792 42920 137 5839
5841 0 500416 233760 43200 64 5840
5842 0 500448 233824 43440 32 5841
5843 0 500608 234016 43560 71 5842
5844 0 500832 234144 43560 51 5843
5845 0 501088 234176 43560 101 5844
5846 6 501120 234208 43600 115 5845
5847 0 494368 228384 44560 128 4628
5848 0 494144 228256 44600 131 5847
5849 0 493952 228064 44680 136 5848
5850 0 493792 227904 44560 107 5849
5851 0 493632 227776 44360 102 5850
5852 0 493568 227616 44160 122 5851
5853 0 493504 227424 44000 98 5852
5854 0 493472 227168 43880 91 5853
5855 0 493472 226944 43680 51 5854
5856 0 493504 226784 43480 45 5855
5857 0 493600 226624 43280 91 5856
5858 6 493664 226400 43160 64 5857
5859 0 493248 235456 47560 81 4251
5860 0 493248 235680 47360 32 5859
5861 5 493280 235744 47280 32 5860
5862 5 493376 235840 47160 51 5861
5863 0 493472 235648 46720 156 5862
5864 0 493312 235520 46520 128 5863
5865 0 493120 235520 46320 175 5864
5866 0 492960 235616 46120 164 5865
5867 0 492928 235712 45880 160 5866
5868 0 492928 235616 45640 163 5867
5869 0 493056 235552 45400 214 5868
5870 6 493088 235456 45160 214 5869
5871 0 492224 235168 50040 239 5056
5872 0 492064 235072 50240 290 5871
5873 0 491840 235072 50360 284 5872
5874 0 491584 235040 50400 228 5873
5875 0 491328 235008 50480 236 5874
5876 0 491072 235040 50520 230 5875
5877 0 490816 235072 50560 226 5876
5878 0 490592 235200 50640 248 5877
5879 0 490400 235392 50720 198 5878
5880 0 490176 235520 50720 150 5879
5881 0 489920 235520 50720 200 5880
5882 6 489664 235520 50760 163 5881
5883 0 385058 126290 162920 0 3974
5884 0 385072 126344 162880 0 5883
5885 0 384893 126324 162680 0 5884
5886 0 384857 126320 162640 0 5885
5887 0 384819 126348 162560 0 5886
5888 0 384781 126377 162480 0 5887
5889 0 384593 126260 162360 0 5888
5890 0 384530 126221 162320 0 5889
5891 0 384153 126293 162240 0 5890
5892 0 384142 126228 162080 0 5891
5893 6 384160 126223 162000 0 5892
5894 0 456119 126975 191640 0 3545
5895 0 456300 127143 191640 0 5894
5896 0 456664 127084 191640 0 5895
5897 0 456713 127063 191600 0 5896
5898 5 456721 127135 191560 0 5897
5899 0 456457 127002 191520 0 5898
5900 0 456442 126970 191480 0 5899
5901 0 456428 126941 191440 0 5900
5902 0 456442 126911 191400 0 5901
5903 0 456446 126906 191360 0 5902
5904 6 456486 126915 191320 0 5903
5905 0 492800 237824 43320 122 4295
5906 0 493024 237952 43240 107 5905
5907 0 493216 238016 43080 90 5906
5908 0 493472 238048 43040 128 5907
5909 0 493728 238048 43040 32 5908
5910 5 493920 238208 43040 71 5909
5911 0 494016 238112 42800 98 5910
5912 0 494112 238112 42560 96 5911
5913 0 494304 238080 42400 107 5912
5914 0 494528 238080 42240 91 5913
5915 6 494592 238080 42160 71 5914
5916 0 497056 238240 46000 124 4575
5917 0 496800 238336 46040 148 5916
5918 0 496544 238368 45960 148 5917
5919 0 496352 238368 45760 156 5918
5920 5 496256 238368 45720 139 5919
5921 0 496000 238336 45760 86 5920
5922 0 495744 238304 45800 51 5921
5923 0 495552 238112 45840 60 5922
5924 0 495392 237952 45680 122 5923
5925 0 495232 237920 45440 45 5924
5926 6 495232 237920 45400 45 5925
5927 0 498336 242688 54840 32 4361
5928 0 498304 242688 55120 51 5927
5929 0 498144 242688 55320 75 5928
5930 0 497984 242624 55520 75 5929
5931 0 497760 242656 55720 51 5930
5932 0 497536 242688 55840 32 5931
5933 0 497312 242688 55960 75 5932
5934 0 497152 242688 56160 64 5933
5935 0 496960 242528 56320 71 5934
5936 0 496800 242464 56520 60 5935
5937 6 496672 242464 56520 32 5936
5938 0 489856 233568 45320 120 5401
5939 0 489728 233344 45280 124 5938
5940 0 489696 233088 45200 40 5939
5941 0 489696 232864 45000 81 5940
5942 0 489760 232704 44800 140 5941
5943 0 489760 232448 44680 166 5942
5944 0 489632 232288 44480 71 5943
5945 0 489504 232128 44280 90 5944
5946 0 489504 232096 44000 108 5945
5947 0 489440 232096 43720 64 5946
5948 6 489440 232064 43520 60 5947
5949 0 495200 235072 44640 51 5668
5950 0 495360 235232 44800 71 5949
5951 0 495520 235296 45000 60 5950
5952 0 495680 235360 45200 148 5951
5953 0 495840 235424 45400 91 5952
5954 0 496064 235456 45520 124 5953
5955 0 496224 235616 45640 102 5954
5956 0 496448 235744 45720 160 5955
5957 0 496704 235808 45800 160 5956
5958 0 496896 235872 46000 131 5957
5959 6 497056 235744 46200 81 5958
5960 0 494272 228768 45000 148 4625
5961 0 494304 228672 45240 120 5960
5962 5 494432 228576 45440 163 5961
5963 0 494624 228480 45600 120 5962
5964 0 494784 228320 45760 75 5963
5965 0 495040 228320 45880 90 5964
5966 0 495232 228288 46040 150 5965
5967 0 495456 228224 46160 128 5966
5968 0 495648 228032 46120 128 5967
5969 0 495680 227872 45920 71 5968
5970 6 495808 227680 45840 60 5969
5971 0 489376 240736 54040 240 4693
5972 0 489120 240736 54040 287 5971
5973 0 488896 240608 53880 202 5972
5974 0 488672 240448 53880 71 5973
5975 0 488480 240256 53880 45 5974
5976 0 488320 240032 53880 60 5975
5977 0 488320 239776 53880 80 5976
5978 0 488192 239552 53920 81 5977
5979 0 488064 239328 53920 45 5978
5980 0 487872 239136 53880 51 5979
5981 6 487712 238976 53880 60 5980
5982 5 495360 238656 55520 189 4337
5983 0 495360 238656 55800 98 5982
5984 0 495296 238656 56080 108 5983
5985 0 495168 238624 56320 51 5984
5986 0 494944 238560 56440 32 5985
5987 0 494688 238432 56480 32 5986
5988 0 494496 238240 56400 45 5987
5989 0 494240 238144 56400 71 5988
5990 0 494048 237952 56520 40 5989
5991 0 494080 237696 56560 32 5990
5992 6 493952 237568 56720 81 5991
5993 0 488672 238368 52440 120 4679
5994 0 488416 238336 52440 124 5993
5995 5 488320 238336 52440 139 5994
5996 0 488064 238208 52520 75 5995
5997 0 487840 238080 52560 32 5996
5998 0 487648 237888 52560 80 5997
5999 0 487392 237824 52560 80 5998
6000 0 487200 237728 52720 51 5999
6001 0 486944 237728 52760 32 6000
6002 0 486688 237664 52840 75 6001
6003 6 486560 237664 52880 60 6002
6004 0 435139 148249 208960 0 3292
6005 0 434793 148379 208960 0 6004
6006 0 434782 148359 208920 0 6005
6007 0 434743 148364 208880 0 6006
6008 0 434708 148396 208840 0 6007
6009 0 434670 148410 208800 0 6008
6010 0 434680 148432 208760 0 6009
6011 0 434702 148453 208720 0 6010
6012 0 434696 148430 208680 0 6011
6013 6 434752 148421 208640 0 6012
6014 0 432898 146332 207680 0 3258
6015 0 432880 146314 207640 0 6014
6016 0 432869 146300 207600 0 6015
6017 0 432838 146278 207560 0 6016
6018 0 432841 146258 207520 0 6017
6019 0 432834 146257 207480 0 6018
6020 0 432818 146237 207440 0 6019
6021 0 432792 146219 207400 0 6020
6022 0 432762 146202 207360 0 6021
6023 6 432797 146172 207320 0 6022
6024 0 438505 139685 210560 0 3770
6025 0 438453 139855 210560 0 6024
6026 0 438040 139776 210560 0 6025
6027 0 437719 139806 210520 0 6026
6028 0 437683 139793 210480 0 6027
6029 0 437673 139764 210440 0 6028
6030 0 437624 139709 210360 0 6029
6031 0 437581 139664 210280 0 6030
6032 0 437558 139678 210160 0 6031
6033 6 437550 139665 210080 0 6032
6034 5 496512 230912 40640 120 4654
6035 0 496384 231104 40480 81 6034
6036 5 496256 231232 40360 120 6035
6037 0 496224 231488 40280 71 6036
6038 0 496128 231712 40200 51 6037
6039 0 496288 231936 40200 96 6038
6040 0 496544 231904 40200 71 6039
6041 0 496800 231904 40160 40 6040
6042 0 497056 231936 40160 64 6041
6043 6 497248 232000 40200 75 6042
6044 0 499584 239328 41720 60 5170
6045 0 499360 239392 41560 32 6044
6046 0 499104 239328 41680 40 6045
6047 0 498880 239168 41680 40 6046
6048 0 498624 239136 41760 107 6047
6049 0 498368 239136 41760 120 6048
6050 0 498144 239136 41880 81 6049
6051 0 497920 239104 42000 71 6050
6052 0 497664 239104 42120 60 6051
6053 6 497536 239072 42240 71 6052
6054 0 495008 234944 44280 101 5667
6055 0 495200 234944 44080 107 6054
6056 0 495392 234976 43920 40 6055
6057 0 495552 235008 43720 32 6056
6058 0 495744 234944 43560 128 6057
6059 0 495968 234944 43400 163 6058
6060 0 496160 235072 43200 96 6059
6061 0 496320 235168 43000 96 6060
6062 0 496544 235040 42840 75 6061
6063 6 496640 234880 42760 96 6062
6064 0 496960 239328 56280 86 4344
6065 0 497120 239104 56280 32 6064
6066 0 497312 238944 56320 32 6065
6067 0 497536 238944 56440 32 6066
6068 5 497568 238944 56480 71 6067
6069 0 497824 238944 56520 137 6068
6070 0 498016 239136 56520 81 6069
6071 0 498176 239360 56440 75 6070
6072 0 498272 239584 56280 32 6071
6073 6 498272 239616 56280 32 6072
6074 5 490688 236864 47560 81 4939
6075 0 490688 236768 47800 81 6074
6076 0 490688 236800 48080 40 6075
6077 0 490816 236992 48280 51 6076
6078 0 490816 237120 48520 71 6077
6079 0 490816 237248 48760 122 6078
6080 0 490816 237280 49040 128 6079
6081 0 490816 237280 49320 64 6080
6082 0 490816 237344 49600 75 6081
6083 6 490816 237504 49800 40 6082
6084 0 493248 230880 48000 115 4606
6085 0 492992 230784 47880 120 6084
6086 0 492832 230624 47680 45 6085
6087 0 492672 230464 47560 86 6086
6088 5 492576 230368 47480 60 6087
6089 0 492576 230368 47200 81 6088
6090 0 492416 230464 46960 32 6089
6091 0 492192 230592 46840 86 6090
6092 0 492000 230688 46640 96 6091
6093 6 491840 230624 46520 32 6092
6094 0 435824 147899 209800 0 3313
6095 0 435819 147911 209840 0 6094
6096 0 435824 147902 209880 0 6095
6097 0 435834 147903 209920 0 6096
6098 0 435845 147905 209960 0 6097
6099 0 435840 147909 210000 0 6098
6100 0 435839 147905 210040 0 6099
6101 0 435831 147898 210080 0 6100
6102 6 435860 147932 210120 0 6101
6103 0 438467 141156 213160 0 3804
6104 5 437927 141218 213160 0 6103
6105 0 437882 141247 213120 0 6104
6106 0 437906 141217 213080 0 6105
6107 0 438058 141179 213040 0 6106
6108 0 438166 141187 213000 0 6107
6109 0 438213 141170 212880 0 6108
6110 0 438122 141180 212840 0 6109
6111 6 438076 141154 212800 0 6110
6112 0 457792 124735 192400 0 5553
6113 0 458000 124720 192400 0 6112
6114 0 458076 124698 192400 0 6113
6115 0 458257 124542 192400 0 6114
6116 0 458333 124510 192360 0 6115
6117 0 458384 124516 192320 0 6116
6118 0 458435 124511 192280 0 6117
6119 0 458481 124497 192240 0 6118
6120 6 458511 124436 192200 0 6119
6121 0 456257 127391 192600 0 3569
6122 0 455944 127539 192840 0 6121
6123 0 455847 127582 193040 0 6122
6124 0 455732 127488 193160 0 6123
6125 0 455677 127460 193200 0 6124
6126 0 455480 127351 193440 0 6125
6127 0 455350 127300 193640 0 6126
6128 0 455272 127177 193760 0 6127
6129 6 455260 127117 193840 0 6128
6130 0 448295 125279 188600 0 3461
6131 0 448335 125306 188640 0 6130
6132 0 448570 125158 188680 0 6131
6133 0 448673 125082 188720 0 6132
6134 0 448759 125026 188760 0 6133
6135 0 448772 125032 188800 0 6134
6136 0 448819 124989 188840 0 6135
6137 0 448835 124997 188880 0 6136
6138 6 448846 125030 188920 0 6137
6139 0 496224 238688 48600 75 4587
6140 0 495968 238720 48560 75 6139
6141 0 495712 238720 48600 51 6140
6142 0 495456 238720 48600 80 6141
6143 0 495200 238720 48520 102 6142
6144 0 495008 238688 48360 140 6143
6145 0 494880 238560 48160 81 6144
6146 0 494784 238560 47920 51 6145
6147 6 494816 238560 47720 64 6146
6148 0 497760 245248 54920 101 4373
6149 0 497536 245056 54960 80 6148
6150 0 497376 245024 55160 51 6149
6151 0 497216 244960 55360 32 6150
6152 0 497056 244960 55560 32 6151
6153 0 496928 244896 55800 71 6152
6154 0 496864 244768 56040 124 6153
6155 0 496704 244640 56240 32 6154
6156 6 496544 244480 56440 32 6155
6157 0 495136 231392 44320 202 5263
6158 0 495072 231488 44560 209 6157
6159 0 494944 231680 44720 150 6158
6160 0 494784 231776 44920 120 6159
6161 0 494656 231936 45080 120 6160
6162 0 494560 232096 45280 115 6161
6163 0 494560 232256 45480 91 6162
6164 0 494528 232480 45600 108 6163
6165 6 494528 232704 45720 81 6164
6166 0 487296 236192 45320 128 5567
6167 0 487296 236448 45240 163 6166
6168 0 487264 236608 45040 98 6167
6169 0 487264 236736 44800 122 6168
6170 0 487200 236704 44520 120 6169
6171 0 487328 236704 44280 32 6170
6172 0 487488 236672 44080 90 6171
6173 0 487584 236768 43840 122 6172
6174 6 487584 236768 43800 104 6173
6175 0 498176 244512 54000 128 4368
6176 0 498208 244672 53800 45 6175
6177 0 498208 244896 53680 32 6176
6178 0 498176 245152 53720 75 6177
6179 0 498016 245376 53760 51 6178
6180 0 497824 245568 53840 40 6179
6181 0 497664 245760 53760 32 6180
6182 0 497728 246016 53760 32 6181
6183 6 497760 246048 53800 51 6182
6184 0 496224 240288 57520 122 5031
6185 0 496384 240256 57720 108 6184
6186 0 496608 240256 57840 40 6185
6187 0 496864 240320 57840 139 6186
6188 0 497056 240416 57680 75 6187
6189 0 497248 240544 57520 45 6188
6190 0 497472 240640 57400 40 6189
6191 0 497728 240736 57400 71 6190
6192 6 497792 240800 57400 80 6191
6193 0 494976 229440 45360 217 4621
6194 0 495136 229280 45200 160 6193
6195 0 495264 229088 45040 104 6194
6196 0 495456 228864 45040 140 6195
6197 0 495680 228704 44960 115 6196
6198 0 495904 228544 44880 71 6197
6199 0 495968 228384 44680 45 6198
6200 0 496032 228192 44520 45 6199
6201 6 496032 228160 44520 51 6200
6202 0 489280 239520 53000 45 4685
6203 5 489312 239520 52960 64 6202
6204 0 489344 239520 52680 128 6203
6205 5 489344 239520 52560 128 6204
6206 0 489280 239424 52320 122 6205
6207 0 489280 239584 52120 51 6206
6208 0 489152 239584 51880 32 6207
6209 0 489024 239424 51680 32 6208
6210 6 488992 239328 51680 32 6209
6211 0 494528 232480 48760 90 4600
6212 0 494528 232384 48520 51 6211
6213 0 494464 232320 48280 96 6212
6214 0 494304 232192 48080 143 6213
6215 0 494144 232064 47920 131 6214
6216 0 493920 232064 47720 75 6215
6217 0 493728 231936 47560 71 6216
6218 0 493568 231776 47360 71 6217
6219 6 493344 231744 47240 104 6218
6220 0 494752 232352 49040 51 4600
6221 0 494976 232160 49040 166 6220
6222 0 495168 232032 48920 60 6221
6223 0 495424 231968 48840 124 6222
6224 0 495584 231840 48640 51 6223
6225 0 495776 231648 48520 98 6224
6226 0 495872 231488 48320 71 6225
6227 0 495872 231232 48240 90 6226
6228 6 495872 231040 48120 75 6227
6229 0 494720 233760 49120 209 4240
6230 0 494624 233504 49160 202 6229
6231 5 494592 233408 49160 217 6230
6232 0 494688 233376 48920 172 6231
6233 5 494688 233376 48760 157 6232
6234 0 494656 233280 48520 122 6233
6235 0 494624 233184 48280 45 6234
6236 0 494848 233216 48160 75 6235
6237 6 495072 233120 48160 51 6236
6238 0 433241 146886 208440 0 3277
6239 0 432750 146929 208440 0 6238
6240 0 432759 146946 208480 0 6239
6241 0 432769 146949 208520 0 6240
6242 0 432777 146945 208560 0 6241
6243 0 432783 146948 208600 0 6242
6244 0 432794 146947 208640 0 6243
6245 6 432811 146952 208680 0 6244
6246 0 374292 154595 157320 0 4510
6247 0 374246 154909 157360 0 6246
6248 5 374166 155289 157400 0 6247
6249 0 374386 155484 157280 0 6248
6250 0 374606 155679 157160 0 6249
6251 0 374946 155951 157120 0 6250
6252 0 375086 156079 157080 0 6251
6253 6 375302 156015 157280 0 6252
6254 0 384754 129852 168720 0 3928
6255 0 384927 130030 168680 0 6254
6256 0 385290 129999 168600 0 6255
6257 0 385321 130005 168560 0 6256
6258 0 385383 130018 168480 0 6257
6259 0 385414 130024 168440 0 6258
6260 0 385537 130158 168320 0 6259
6261 6 385533 130188 168280 0 6260
6262 0 385934 130813 171200 0 3908
6263 0 386073 131156 171040 0 6262
6264 0 385983 131156 170960 0 6263
6265 0 385972 131152 170880 0 6264
6266 0 385964 131131 170760 0 6265
6267 0 386096 131054 170560 0 6266
6268 0 386078 131053 170520 0 6267
6269 6 386060 131052 170480 0 6268
6270 0 458852 124630 192840 0 3575
6271 0 459380 124848 192840 0 6270
6272 0 459575 124783 192840 0 6271
6273 0 459543 124495 192840 0 6272
6274 0 459554 124435 192800 0 6273
6275 0 459586 124437 192760 0 6274
6276 0 459586 124445 192720 0 6275
6277 6 459581 124409 192680 0 6276
6278 0 452132 125059 188520 0 3467
6279 0 452145 125010 188480 0 6278
6280 0 452035 124964 188440 0 6279
6281 0 451963 124982 188400 0 6280
6282 0 451310 124870 188360 0 6281
6283 0 451097 124779 188320 0 6282
6284 0 450891 124786 188280 0 6283
6285 6 450849 124824 188240 0 6284
6286 0 497312 238016 47360 128 4580
6287 0 497312 237760 47440 32 6286
6288 0 497472 237536 47520 51 6287
6289 0 497728 237440 47600 32 6288
6290 0 497888 237504 47800 51 6289
6291 0 498080 237504 48000 64 6290
6292 0 498240 237632 48160 51 6291
6293 6 498368 237696 48320 71 6292
6294 0 499360 243872 53440 75 5324
6295 0 499392 244032 53640 71 6294
6296 0 499552 244192 53840 75 6295
6297 0 499744 244384 53880 32 6296
6298 0 499872 244608 53720 32 6297
6299 0 500064 244832 53760 40 6298
6300 0 500320 244832 53760 51 6299
6301 6 500512 244672 53640 32 6300
6302 0 497152 242144 51680 45 4863
6303 0 497344 241952 51600 32 6302
6304 0 497376 241792 51840 32 6303
6305 0 497216 241760 52040 75 6304
6306 0 497056 241760 52240 71 6305
6307 0 497024 241920 52440 75 6306
6308 0 497024 242144 52640 81 6307
6309 6 496960 242304 52800 71 6308
6310 0 500096 238912 42080 101 5168
6311 0 500352 238816 42080 64 6310
6312 0 500608 238848 42080 32 6311
6313 0 500832 238944 42000 32 6312
6314 0 500832 239008 41720 64 6313
6315 0 500800 238976 41440 98 6314
6316 0 500928 239008 41200 32 6315
6317 6 501088 238976 41160 40 6316
6318 0 485376 234496 42640 90 4439
6319 0 485440 234752 42600 64 6318
6320 0 485408 235008 42600 91 6319
6321 0 485312 235264 42520 104 6320
6322 0 485152 235424 42400 80 6321
6323 0 484896 235488 42400 96 6322
6324 0 484672 235488 42520 64 6323
6325 6 484480 235488 42520 45 6324
6326 0 490176 234144 45240 212 5399
6327 0 490368 234112 45400 75 6326
6328 0 490528 234048 45600 75 6327
6329 0 490688 233920 45800 32 6328
6330 0 490688 233696 45960 75 6329
6331 0 490592 233440 45920 163 6330
6332 0 490432 233248 45840 64 6331
6333 6 490400 233120 45800 32 6332
6334 0 493024 235680 43760 136 5301
6335 0 492768 235744 43680 102 6334
6336 0 492544 235808 43560 96 6335
6337 0 492288 235808 43560 32 6336
6338 0 492032 235872 43560 60 6337
6339 0 491808 235872 43680 107 6338
6340 0 491648 235904 43880 60 6339
6341 6 491616 235936 43920 40 6340
6342 0 497568 240000 56280 32 4348
6343 0 497728 239840 56440 71 6342
6344 0 497728 239680 56640 32 6343
6345 0 497568 239680 56840 40 6344
6346 0 497440 239680 57080 45 6345
6347 0 497504 239616 57320 40 6346
6348 0 497504 239456 57520 32 6347
6349 6 497504 239424 57560 32 6348
6350 0 491808 235264 48720 75 5063
6351 0 491776 235008 48800 32 6350
6352 5 491680 234880 48680 64 6351
6353 0 491488 234784 48520 96 6352
6354 0 491232 234688 48400 71 6353
6355 0 491040 234560 48280 80 6354
6356 0 490848 234432 48160 51 6355
6357 6 490784 234400 48120 40 6356
6358 0 365851 139914 156640 0 4106
6359 0 365759 140066 156720 0 6358
6360 0 365715 140182 156840 0 6359
6361 0 365575 139954 156960 0 6360
6362 0 365495 139934 157080 0 6361
6363 0 365427 139970 157200 0 6362
6364 6 365403 139946 157240 0 6363
6365 0 366016 140112 156400 0 4106
6366 0 366059 140246 156360 0 6365
6367 0 366199 140278 156240 0 6366
6368 0 366259 140034 156120 0 6367
6369 0 366431 139762 156040 0 6368
6370 0 365975 139982 155960 0 6369
6371 6 365899 139862 155920 0 6370
6372 0 434477 146857 208960 0 3292
6373 0 433757 147458 208960 0 6372
6374 0 433717 147540 208920 0 6373
6375 0 433613 147570 208880 0 6374
6376 0 433567 147573 208840 0 6375
6377 0 433542 147575 208800 0 6376
6378 6 433489 147562 208760 0 6377
6379 0 366174 153277 169480 0 2616
6380 0 366126 153361 169200 0 6379
6381 0 366112 153411 169120 0 6380
6382 0 366098 153461 169040 0 6381
6383 0 366086 153561 168960 0 6382
6384 0 366086 153613 168920 0 6383
6385 6 366190 153569 168800 0 6384
6386 0 371330 150982 167640 0 2596
6387 0 370786 151121 167480 0 6386
6388 0 370750 151177 167440 0 6387
6389 0 370810 151169 167400 0 6388
6390 0 371338 151185 167320 0 6389
6391 0 371430 150873 167240 0 6390
6392 6 371414 150729 167160 0 6391
6393 0 382894 145534 170640 0 2554
6394 0 383162 145822 170600 0 6393
6395 0 383342 145994 170560 0 6394
6396 0 383510 146126 170520 0 6395
6397 0 383598 146242 170480 0 6396
6398 0 383810 146286 170440 0 6397
6399 6 383938 146338 170360 0 6398
6400 0 497248 243552 50520 91 4872
6401 0 497088 243584 50320 104 6400
6402 0 496832 243648 50280 124 6401
6403 0 496608 243776 50320 71 6402
6404 0 496416 243968 50400 71 6403
6405 0 496320 244128 50600 51 6404
6406 6 496224 244320 50680 71 6405
6407 0 496704 231104 40640 81 6034
6408 0 496928 231232 40640 120 6407
6409 0 497184 231328 40720 115 6408
6410 0 497440 231392 40800 86 6409
6411 0 497664 231552 40760 81 6410
6412 0 497824 231744 40680 32 6411
6413 6 497824 231776 40680 40 6412
6414 0 486496 233440 41080 101 4454
6415 0 486272 233312 41080 81 6414
6416 0 486016 233216 41120 81 6415
6417 0 485920 232992 41200 51 6416
6418 0 485856 232768 41320 91 6417
6419 0 485696 232544 41440 32 6418
6420 6 485664 232512 41440 32 6419
6421 0 500512 233952 42240 218 5838
6422 0 500768 234016 42200 221 6421
6423 0 501024 234016 42120 228 6422
6424 0 501216 233888 42240 128 6423
6425 0 501472 233824 42120 71 6424
6426 0 501632 233984 41960 81 6425
6427 6 501664 234016 41920 75 6426
6428 0 495808 231040 43000 90 5258
6429 0 495648 231072 42800 81 6428
6430 0 495648 231232 42600 32 6429
6431 0 495744 231168 42360 32 6430
6432 0 495616 231104 42120 45 6431
6433 0 495680 231136 41880 81 6432
6434 6 495744 231136 41880 86 6433
6435 5 496448 229376 41640 135 4645
6436 0 496288 229216 41520 81 6435
6437 0 496224 229056 41320 51 6436
6438 0 496064 228992 41120 32 6437
6439 0 495840 228896 41000 80 6438
6440 0 495616 228736 41040 51 6439
6441 6 495552 228704 41080 32 6440
6442 5 499328 234784 41840 45 5639
6443 0 499072 234784 41760 178 6442
6444 0 498880 234592 41760 186 6443
6445 0 498688 234368 41760 107 6444
6446 0 498496 234144 41760 81 6445
6447 0 498496 233920 41640 32 6446
6448 6 498496 233728 41680 32 6447
6449 0 495392 233376 43400 32 5124
6450 0 495328 233216 43600 32 6449
6451 5 495296 233120 43720 51 6450
6452 0 495360 232960 43520 71 6451
6453 0 495392 232768 43360 60 6452
6454 0 495488 232544 43280 104 6453
6455 6 495456 232416 43280 98 6454
6456 0 489664 233792 45760 40 5403
6457 0 489728 233600 45960 60 6456
6458 0 489856 233376 46080 104 6457
6459 0 490016 233216 46280 153 6458
6460 0 490176 233184 46480 90 6459
6461 0 490368 233184 46680 71 6460
6462 6 490496 233184 46800 32 6461
6463 0 493248 232864 44040 96 4977
6464 0 493408 232800 44280 32 6463
6465 0 493440 232832 44560 45 6464
6466 0 493312 232736 44800 32 6465
6467 0 493152 232576 44920 51 6466
6468 0 492992 232352 44920 40 6467
6469 6 492960 232288 44880 32 6468
6470 0 495488 242336 52360 156 4855
6471 0 495424 242592 52360 90 6470
6472 0 495264 242816 52240 32 6471
6473 0 495232 242976 52040 45 6472
6474 0 495232 243104 51800 90 6473
6475 0 495392 243104 51600 120 6474
6476 6 495488 243104 51560 91 6475
6477 0 490400 235136 45640 242 4270
6478 0 490176 235040 45760 221 6477
6479 0 489952 235040 45880 150 6478
6480 0 489696 235040 46000 90 6479
6481 0 489536 235040 46200 32 6480
6482 0 489472 235040 46480 32 6481
6483 6 489696 235040 46680 32 6482
6484 0 494176 228544 45480 163 5962
6485 0 494016 228320 45520 160 6484
6486 0 494112 228192 45720 157 6485
6487 0 494144 228096 45960 176 6486
6488 0 494272 228192 46200 81 6487
6489 0 494432 228352 46360 45 6488
6490 6 494528 228448 46400 32 6489
6491 0 491488 235040 45600 120 4265
6492 0 491488 234784 45600 96 6491
6493 0 491520 234528 45600 128 6492
6494 0 491680 234336 45720 96 6493
6495 0 491840 234304 45920 64 6494
6496 0 492032 234240 46080 51 6495
6497 6 492096 234208 46160 81 6496
6498 0 489888 239840 53320 91 4689
6499 0 490144 239776 53240 128 6498
6500 0 490368 239648 53240 136 6499
6501 0 490528 239488 53360 107 6500
6502 0 490688 239328 53480 163 6501
6503 0 490848 239328 53480 160 6502
6504 6 490848 239264 53200 81 6503
6505 0 364981 133966 156600 0 4114
6506 0 365089 133686 156560 0 6505
6507 0 365193 133430 156520 0 6506
6508 0 365205 133386 156440 0 6507
6509 0 365225 133390 156360 0 6508
6510 6 365261 133426 156320 0 6509
6511 0 365343 143078 156720 0 4097
6512 0 365623 142538 156360 0 6511
6513 0 365843 142202 156280 0 6512
6514 0 365923 142126 156240 0 6513
6515 0 365907 142202 156200 0 6514
6516 6 365975 142222 156160 0 6515
6517 0 382955 140375 166520 0 4911
6518 0 382419 140217 166600 0 6517
6519 0 382315 140149 166680 0 6518
6520 0 382255 140073 166760 0 6519
6521 0 382239 140033 166800 0 6520
6522 6 382295 139981 166840 0 6521
6523 0 384910 146501 173360 0 5096
6524 0 385050 146697 173200 0 6523
6525 0 385094 146713 173080 0 6524
6526 0 385118 146801 173040 0 6525
6527 0 385094 146861 172920 0 6526
6528 6 385078 146861 172880 0 6527
6529 0 440283 140004 213080 0 3803
6530 0 440290 139985 213120 0 6529
6531 0 440348 139939 213200 0 6530
6532 0 440437 139742 213320 0 6531
6533 0 440497 139709 213360 0 6532
6534 6 440555 139719 213400 0 6533
6535 0 456990 127035 191520 0 5898
6536 0 456990 127025 191480 0 6535
6537 0 456991 127017 191440 0 6536
6538 0 456991 126983 191400 0 6537
6539 0 456983 126970 191360 0 6538
6540 6 457002 126951 191320 0 6539
6541 0 455438 125284 191320 0 3534
6542 0 455435 125237 191360 0 6541
6543 0 455444 125223 191400 0 6542
6544 0 455409 125251 191440 0 6543
6545 0 455395 125246 191480 0 6544
6546 6 455381 125241 191520 0 6545
6547 0 448027 130557 184440 0 3357
6548 0 447995 130502 184400 0 6547
6549 0 447984 130433 184360 0 6548
6550 0 447977 130326 184320 0 6549
6551 0 448030 130378 184280 0 6550
6552 6 448038 130302 184240 0 6551
6553 0 499456 244064 52480 163 5326
6554 0 499456 244288 52320 176 6553
6555 0 499296 244512 52240 104 6554
6556 0 499136 244704 52320 71 6555
6557 0 498976 244896 52240 75 6556
6558 6 498976 244928 52240 71 6557
6559 0 492416 236896 43640 90 4291
6560 0 492640 236768 43640 115 6559
6561 0 492864 236640 43720 120 6560
6562 0 493088 236512 43720 128 6561
6563 0 493280 236416 43560 131 6562
6564 6 493504 236480 43480 107 6563
6565 0 495232 233536 42560 115 5126
6566 0 495392 233504 42360 189 6565
6567 0 495520 233504 42120 108 6566
6568 0 495648 233600 41920 64 6567
6569 0 495776 233696 41680 60 6568
6570 6 495872 233792 41600 80 6569
6571 0 497600 238368 45920 96 4574
6572 0 497792 238496 46040 140 6571
6573 0 498016 238528 46240 128 6572
6574 0 498208 238624 46440 98 6573
6575 0 498272 238784 46640 81 6574
6576 6 498432 238912 46840 45 6575
6577 0 493920 243360 52240 71 5349
6578 0 493792 243616 52240 81 6577
6579 0 493664 243840 52360 120 6578
6580 0 493728 243968 52600 32 6579
6581 0 493760 244128 52840 45 6580
6582 6 493760 244128 52880 32 6581
6583 0 495072 234560 45480 71 5671
6584 0 495232 234464 45720 45 6583
6585 0 495424 234272 45800 64 6584
6586 0 495552 234048 45720 80 6585
6587 0 495616 233792 45640 86 6586
6588 6 495680 233696 45520 60 6587
6589 0 499104 236096 42720 81 5579
6590 0 499328 236160 42600 128 6589
6591 0 499552 236160 42400 139 6590
6592 0 499808 236192 42360 101 6591
6593 0 500064 236192 42320 75 6592
6594 6 500096 236192 42240 80 6593
6595 0 495232 228288 43120 115 4633
6596 0 495424 228224 42960 86 6595
6597 0 495648 228032 42960 102 6596
6598 0 495808 227872 43160 75 6597
6599 0 495904 227808 43400 45 6598
6600 6 495904 227808 43520 71 6599
6601 0 495296 244352 56160 60 5439
6602 0 495264 244608 56160 45 6601
6603 0 495136 244832 56160 45 6602
6604 0 494912 244960 56120 32 6603
6605 0 494752 244960 55920 45 6604
6606 6 494688 244960 55840 71 6605
6607 0 494176 235232 44720 219 5113
6608 0 494176 235392 44920 150 6607
6609 0 494272 235488 45160 122 6608
6610 0 494272 235520 45440 104 6609
6611 0 494304 235552 45720 51 6610
6612 6 494400 235520 45880 71 6611
6613 0 490144 241408 55040 203 4698
6614 0 489984 241568 55160 75 6613
6615 0 489824 241728 55320 60 6614
6616 0 489760 241888 55520 81 6615
6617 0 489664 242080 55720 51 6616
6618 6 489632 242112 55760 60 6617
6619 0 484416 233408 44600 176 4427
6620 0 484640 233344 44720 139 6619
6621 0 484896 233344 44720 124 6620
6622 0 485056 233216 44880 101 6621
6623 0 485216 233216 45080 32 6622
6624 6 485248 233216 45120 60 6623
6625 0 493600 235968 47160 80 5862
6626 0 493792 236000 47360 45 6625
6627 0 493824 236160 47560 45 6626
6628 0 493824 236288 47800 96 6627
6629 0 493664 236288 48040 45 6628
6630 6 493440 236320 48120 40 6629
6631 0 488704 239136 53320 81 4683
6632 0 488448 239104 53320 80 6631
6633 0 488192 239040 53320 128 6632
6634 0 487936 239008 53240 120 6633
6635 0 487680 239008 53240 120 6634
6636 6 487520 239008 53280 80 6635
6637 0 493088 235936 47320 122 5861
6638 0 492928 236128 47440 64 6637
6639 0 492768 236288 47640 60 6638
6640 0 492512 236288 47720 60 6639
6641 0 492320 236160 47840 80 6640
6642 6 492288 236160 47840 80 6641
6643 0 488352 238464 52200 176 5995
6644 0 488416 238368 51960 202 6643
6645 0 488384 238336 51680 164 6644
6646 0 488256 238528 51520 71 6645
6647 0 488192 238752 51400 51 6646
6648 6 488192 238816 51400 40 6647
6649 0 493920 230816 47760 108 4608
6650 0 494176 230848 47680 45 6649
6651 0 494336 230784 47480 51 6650
6652 0 494560 230624 47440 32 6651
6653 0 494720 230464 47320 32 6652
6654 6 494848 230400 47080 32 6653
6655 0 491776 235392 48200 135 5065
6656 0 491776 235232 48000 108 6655
6657 0 491936 235008 48120 40 6656
6658 0 492160 234880 48200 32 6657
6659 0 492224 234624 48120 40 6658
6660 6 492224 234560 48120 32 6659
6661 0 491840 230976 48720 128 5776
6662 0 491776 231200 48840 148 6661
6663 0 491712 231456 48920 168 6662
6664 0 491904 231648 48960 80 6663
6665 0 492128 231808 49000 51 6664
6666 6 492256 231872 49080 32 6665
6667 0 487409 226551 22440 0 27
6668 0 487423 226202 22240 0 6667
6669 0 487606 225917 21920 0 6668
6670 0 487305 225520 21760 0 6669
6671 0 487001 225153 21680 0 6670
6672 6 486945 225153 21520 0 6671
6673 0 331064 145112 192680 0 2836
6674 0 330992 145147 192600 0 6673
6675 0 330919 145182 192520 0 6674
6676 0 329576 145818 191040 0 6675
6677 6 329629 145735 190960 0 6676
6678 0 335075 146369 193840 0 2825
6679 0 335120 146350 193960 0 6678
6680 0 335142 146345 194000 0 6679
6681 0 335181 146376 194080 0 6680
6682 6 335237 146362 194120 0 6681
6683 0 336273 146869 193640 0 2823
6684 0 336284 146981 193800 0 6683
6685 0 336125 147288 193920 0 6684
6686 0 336102 147330 193960 0 6685
6687 6 336228 147367 194080 0 6686
6688 0 354835 149208 181000 0 4823
6689 0 354543 149313 181000 0 6688
6690 0 354396 149728 181000 0 6689
6691 0 354460 149756 181200 0 6690
6692 6 354436 149805 181240 0 6691
6693 0 374062 155371 157520 0 6248
6694 0 373926 155359 157600 0 6693
6695 0 373905 155416 157720 0 6694
6696 0 373898 155435 157760 0 6695
6697 6 373894 155603 157880 0 6696
6698 0 386642 125744 163120 0 3975
6699 0 386641 125686 162880 0 6698
6700 0 386808 125655 162720 0 6699
6701 0 386909 125623 162680 0 6700
6702 6 387110 125560 162600 0 6701
6703 0 383514 140644 166640 0 4910
6704 0 383506 140648 166720 0 6703
6705 0 383454 140540 166880 0 6704
6706 0 383470 140412 166920 0 6705
6707 6 383418 140344 167040 0 6706
6708 0 384716 141977 167400 0 4901
6709 0 384680 141841 167480 0 6708
6710 0 384592 141673 167640 0 6709
6711 0 384816 141433 167800 0 6710
6712 6 384904 141505 167920 0 6711
6713 0 380628 146311 169840 0 2563
6714 0 380312 146431 169840 0 6713
6715 0 379988 146539 169920 0 6714
6716 0 379912 146587 169960 0 6715
6717 6 379912 146603 170040 0 6716
6718 0 386970 143982 173200 0 2531
6719 0 387280 144348 173200 0 6718
6720 0 387126 144871 173200 0 6719
6721 0 387182 144902 173160 0 6720
6722 6 387091 145102 173080 0 6721
6723 0 388139 142925 175160 0 2515
6724 0 388026 142993 175200 0 6723
6725 0 388019 142984 175320 0 6724
6726 0 387879 142998 175360 0 6725
6727 6 387807 143018 175400 0 6726
6728 0 456175 125907 194040 0 3605
6729 0 456139 125980 194080 0 6728
6730 0 456108 126007 194120 0 6729
6731 0 456076 126047 194160 0 6730
6732 6 456043 126055 194200 0 6731
6733 0 493952 238400 43240 64 5910
6734 0 493952 238560 43440 120 6733
6735 0 493952 238784 43560 32 6734
6736 0 493792 238912 43720 32 6735
6737 6 493664 239040 43880 32 6736
6738 0 496736 238816 48880 156 4588
6739 0 496960 238944 48760 51 6738
6740 0 497216 238944 48760 140 6739
6741 0 497440 239072 48680 60 6740
6742 6 497600 239264 48720 45 6741
6743 0 496256 238464 45480 64 5920
6744 0 496256 238496 45200 98 6743
6745 0 496224 238464 44920 86 6744
6746 0 496224 238336 44680 104 6745
6747 6 496160 238272 44600 115 6746
6748 0 493856 243072 51360 122 5352
6749 0 493664 242880 51360 178 6748
6750 0 493472 242688 51480 64 6749
6751 0 493312 242528 51640 71 6750
6752 6 493280 242496 51640 81 6751
6753 0 492960 231776 43240 40 4982
6754 0 492960 231520 43160 32 6753
6755 0 493120 231296 43120 45 6754
6756 0 493216 231040 43080 45 6755
6757 6 493280 230976 43080 60 6756
6758 0 487776 235616 44240 32 5564
6759 0 487936 235488 44040 32 6758
6760 0 487776 235360 43880 40 6759
6761 0 487520 235392 43920 51 6760
6762 6 487456 235360 44040 64 6761
6763 0 493952 241056 51640 90 5687
6764 0 493760 241280 51640 96 6763
6765 0 493504 241280 51640 60 6764
6766 0 493248 241280 51640 60 6765
6767 6 493184 241280 51640 51 6766
6768 0 495776 241888 52080 197 4857
6769 0 495616 241760 51880 115 6768
6770 0 495360 241728 51840 60 6769
6771 0 495168 241536 51760 32 6770
6772 6 495200 241472 51640 32 6771
6773 0 494208 241472 52320 91 5683
6774 0 494208 241728 52280 150 6773
6775 0 494304 241920 52080 143 6774
6776 0 494368 241952 51840 137 6775
6777 6 494368 241824 51600 86 6776
6778 0 493376 233344 43800 156 4975
6779 0 493632 233344 43760 71 6778
6780 0 493888 233376 43760 40 6779
6781 0 494144 233376 43720 102 6780
6782 6 494368 233376 43640 64 6781
6783 0 484768 233504 42600 128 4435
6784 0 484736 233600 42320 137 6783
6785 0 484544 233760 42280 81 6784
6786 0 484352 233952 42360 90 6785
6787 6 484256 234048 42400 91 6786
6788 0 491104 241088 54920 32 5491
6789 0 491008 241248 55120 107 6788
6790 0 491008 241376 55360 40 6789
6791 0 490944 241408 55600 32 6790
6792 6 490848 241376 55720 64 6791
6793 0 484224 233152 44280 120 4429
6794 0 484064 232928 44360 102 6793
6795 0 483840 232800 44400 51 6794
6796 0 483616 232672 44360 32 6795
6797 6 483520 232576 44280 32 6796
6798 0 491296 241152 56720 150 5505
6799 0 491232 241376 56880 120 6798
6800 0 491328 241536 57120 80 6799
6801 0 491488 241696 57320 81 6800
6802 6 491520 241760 57400 135 6801
6803 0 489344 239776 52520 40 6205
6804 0 489280 240000 52360 51 6803
6805 0 489120 240160 52160 64 6804
6806 0 489056 240320 51920 75 6805
6807 6 488960 240384 51800 51 6806
6808 0 487904 233472 53080 51 5752
6809 0 488064 233312 52920 131 6808
6810 0 488224 233280 52720 108 6809
6811 0 488384 233152 52520 45 6810
6812 6 488544 233152 52480 32 6811
6813 0 487152 236293 47840 0 4927
6814 0 487218 236578 47760 0 6813
6815 0 487269 236711 47680 0 6814
6816 0 487709 236408 47320 0 6815
6817 6 487669 236427 47240 0 6816
6818 0 365129 133778 157320 0 4119
6819 0 365229 133798 157360 0 6818
6820 0 365281 133810 157480 0 6819
6821 6 365509 133894 157560 0 6820
6822 0 375454 154849 155880 0 4525
6823 0 375686 154941 155760 0 6822
6824 0 375706 154931 155720 0 6823
6825 6 375710 154949 155680 0 6824
6826 0 375554 154805 156320 0 4520
6827 0 375802 154813 156400 0 6826
6828 0 375778 154893 156520 0 6827
6829 6 375738 154921 156560 0 6828
6830 0 388034 145950 153360 0 4212
6831 0 388086 146126 153560 0 6830
6832 0 388170 146094 153720 0 6831
6833 6 388194 146122 153760 0 6832
6834 0 383167 145270 172040 0 2539
6835 0 382759 145630 172080 0 6834
6836 0 382795 145842 172160 0 6835
6837 6 382799 146146 172200 0 6836
6838 0 439008 140469 211720 0 3784
6839 0 438905 140583 211600 0 6838
6840 0 438863 140628 211560 0 6839
6841 6 438840 140724 211520 0 6840
6842 0 455098 125879 192000 0 3554
6843 0 455064 125898 192040 0 6842
6844 0 455067 125901 192080 0 6843
6845 6 455079 125906 192120 0 6844
6846 0 455834 126771 191520 0 3543
6847 0 455754 126864 191480 0 6846
6848 0 455666 127125 191440 0 6847
6849 6 455644 127129 191400 0 6848
6850 0 500832 240576 41040 96 5179
6851 0 500672 240512 40840 104 6850
6852 0 500480 240448 40680 102 6851
6853 6 500224 240448 40640 81 6852
6854 0 497696 239712 45480 60 5601
6855 0 497536 239680 45280 51 6854
6856 0 497408 239680 45040 81 6855
6857 6 497763 239493 44520 0 6856
6858 0 499392 234688 41600 32 6442
6859 0 499616 234688 41440 32 6858
6860 0 499840 234688 41280 80 6859
6861 6 499936 234688 41200 96 6860
6862 0 495616 233760 43360 108 5123
6863 0 495872 233888 43360 108 6862
6864 0 496128 233984 43360 60 6863
6865 6 496256 233984 43360 32 6864
6866 0 493152 235392 42960 175 5304
6867 0 492992 235232 42760 75 6866
6868 0 492832 235008 42800 32 6867
6869 6 492800 234944 42880 32 6868
6870 0 490496 236672 47560 124 6074
6871 0 490304 236480 47640 40 6870
6872 0 490112 236288 47640 86 6871
6873 6 489984 236160 47800 51 6872
6874 0 484763 234856 46120 0 4420
6875 0 484796 235000 45800 0 6874
6876 0 484831 234970 45640 0 6875
6877 6 484839 234936 45600 0 6876
6878 5 490049 237702 48120 0 4934
6879 0 490626 238250 48320 0 6878
6880 0 491142 238263 48480 0 6879
6881 6 490899 238228 48720 0 6880
6882 0 491808 234656 48680 60 6352
6883 0 491936 234464 48800 71 6882
6884 0 492096 234240 48880 32 6883
6885 6 492160 234176 48880 32 6884
6886 0 485600 233952 53160 32 5612
6887 0 485760 234208 53200 32 6886
6888 0 485952 233824 53200 32 6887
6889 6 486304 233760 53280 32 6888
6890 0 485568 234272 51880 32 5609
6891 0 485376 234688 51280 32 6890
6892 0 485152 234752 51120 32 6891
6893 6 484384 234944 51480 32 6892
6894 0 331040 143220 192760 0 2837
6895 0 331019 143124 192680 0 6894
6896 6 331003 143079 192640 0 6895
6897 0 331271 143118 193000 0 2837
6898 0 331420 143132 193160 0 6897
6899 6 331494 143120 193320 0 6898
6900 0 337357 146471 192440 0 2808
6901 0 337218 146389 192400 0 6900
6902 6 337157 146418 192360 0 6901
6903 0 435451 149388 210840 0 3338
6904 0 435492 149466 210880 0 6903
6905 6 435549 149539 210920 0 6904
6906 0 354567 150462 180120 0 4811
6907 0 354647 150614 180200 0 6906
6908 6 354627 150646 180240 0 6907
6909 0 355729 154504 177600 0 2676
6910 0 356069 154420 177680 0 6909
6911 6 356173 154369 177720 0 6910
6912 0 370223 151398 168000 0 2599
6913 0 370099 151358 168120 0 6912
6914 6 369963 151330 168320 0 6913
6915 0 383620 146031 172840 0 5090
6916 0 383700 146075 172920 0 6915
6917 6 383679 146127 172960 0 6916
6918 0 389848 135590 179280 0 3836
6919 0 389801 135398 179400 0 6918
6920 6 389806 135403 179520 0 6919
6921 0 457258 125607 194200 0 3609
6922 0 456995 125480 194200 0 6921
6923 6 456988 125384 194240 0 6922
6924 0 496160 239552 50400 32 4594
6925 0 496448 239904 50200 32 6924
6926 6 496416 239968 50200 32 6925
6927 0 496032 231136 40240 51 6036
6928 0 495808 231072 40120 32 6927
6929 6 495712 231136 40040 60 6928
6930 0 496128 230432 40480 51 4656
6931 0 496032 230176 40480 51 6930
6932 6 496032 230144 40480 60 6931
6933 0 496416 238688 47760 32 4584
6934 0 496608 239008 47280 32 6933
6935 6 496672 239008 47280 32 6934
6936 0 486752 236192 45840 32 5569
6937 0 486720 236384 46000 32 6936
6938 6 486848 236672 46000 32 6937
6939 0 496480 229120 41720 60 6435
6940 0 496512 228864 41720 45 6939
6941 6 496224 228896 41880 32 6940
6942 0 495264 233056 43960 60 6451
6943 0 495264 233024 44240 64 6942
6944 6 495264 233024 44360 60 6943
6945 0 499146 235418 42520 0 5212
6946 0 499329 235543 42200 0 6945
6947 6 499361 235657 41960 0 6946
6948 0 489920 241024 57160 102 5512
6949 0 489952 240992 57440 81 6948
6950 6 490144 240992 57520 51 6949
6951 0 490688 240768 57160 32 5509
6952 0 490752 240928 57360 81 6951
6953 6 490816 241152 57440 32 6952
6954 0 488994 230125 44200 0 4757
6955 0 489730 230399 44200 0 6954
6956 6 489830 230426 44040 0 6955
6957 5 497120 239328 53320 32 5366
6958 0 497376 239200 53360 32 6957
6959 6 497408 239040 53360 32 6958
6960 0 489408 239264 53040 32 6203
6961 0 489376 239200 52800 32 6960
6962 6 489408 239200 52720 32 6961
6963 0 488331 237965 48320 0 4932
6964 0 488475 238075 48760 0 6963
6965 6 488588 237858 48920 0 6964
6966 0 492288 234048 50760 80 5704
6967 0 492192 234048 51040 32 6966
6968 6 492192 233984 51120 32 6967
6969 0 492000 233216 50480 60 5701
6970 0 492224 233216 50600 40 6969
6971 6 492352 233216 50600 75 6970
6972 0 491596 236127 53600 0 4329
6973 0 491506 236503 53600 0 6972
6974 6 491595 236758 53800 0 6973
6975 0 495008 233536 48800 32 6233
6976 0 495200 233504 48960 32 6975
6977 6 495200 233536 49040 32 6976
6978 0 488563 236814 52360 0 4666
6979 0 488343 236602 52360 0 6978
6980 6 488429 236725 52160 0 6979
6981 0 484864 233024 52280 32 5617
6982 0 484736 232960 52680 32 6981
6983 6 484480 232832 52840 32 6982
6984 0 436334 148530 209400 0 3303
6985 6 436294 148601 209440 0 6984
6986 0 437931 141199 213200 0 6104
6987 6 437780 141205 213280 0 6986
6988 0 494432 231840 42520 40 5271
6989 6 494208 231936 42560 51 6988
6990 0 486944 233760 40920 160 4453
6991 6 487317 234147 40440 0 6990
6992 0 486336 236704 45920 32 5571
6993 6 486208 236640 45960 32 6992
6994 0 494336 233216 42160 32 5131
6995 6 494240 233280 42080 60 6994
6996 0 493920 243040 58560 32 5049
6997 6 493888 243072 58600 32 6996
6998 0 493024 237472 42040 32 5313
6999 6 492896 237536 42080 32 6998
7000 0 496544 241696 56720 32 5537
7001 6 496544 241760 56480 51 7000
7002 0 495040 241376 54520 32 4844
7003 6 495168 240800 53600 32 7002
7004 0 497408 238624 56720 32 6068
7005 6 497408 238624 56880 32 7004
7006 0 496992 240160 53040 32 6957
7007 6 497184 240224 53040 32 7006
7008 0 495495 241530 55520 0 4839
7009 6 495485 241533 55720 0 7008
7010 5 493071 240991 56440 0 5501
7011 6 493056 241066 56560 0 7010
7012 0 491744 235552 49240 32 5059
7013 6 491616 235552 49440 32 7012
7014 0 489442 235947 52640 0 4321
7015 6 489348 235871 52800 0 7014
7016 6 496928 237888 47840 32 4583
7017 6 489812 228216 41400 0 4771
7018 6 492920 240940 56240 0 7010
7019 6 495616 238752 55560 207 5982
7020 6 490304 237106 47920 0 6878
7021 6 492384 230368 47680 135 6088
7022 6 492376 238805 54960 0 5734
7023 6 492328 230810 48240 0 5774
7024 6 494400 233184 49160 244 6231
7025 6 492160 235808 49160 32 5061
7026 6 492992 232020 49480 0 4601
```
