## Supplementary material for "Complete connectomic reconstruction of olfactory projection neurons in the fly brain": neuron skeletons: 24622.swc

```
# SWC format file
# based on specifications at http://research.mssm.edu/cnic/swc.html
# Created by pymaid (https://github.com/schlegelp/PyMaid)
# PointNo Label X Y Z Radius Parent
# Labels:
# 0 = undefined
# 1 = soma
# 5 = fork point
# 6 = end point
1 1 475230 190347 25960 2026 -1
2 0 475552 189905 26520 0 1
3 0 477241 190200 30560 0 2
4 0 476081 190708 31040 0 3
5 0 476832 190951 31160 0 4
6 0 477469 191630 32120 0 5
7 0 479903 192493 32120 0 6
8 0 480602 192709 32120 0 7
9 0 481193 192998 32120 0 8
10 0 482025 193520 32120 0 9
11 0 483032 193455 32120 0 10
12 0 483637 193564 32120 0 11
13 0 484002 193537 32120 0 12
14 0 484306 193312 32120 0 13
15 0 484738 193676 32120 0 14
16 0 486042 194180 32120 0 15
17 0 486614 195335 32120 0 16
18 0 486958 195772 32120 0 17
19 0 487624 196190 32120 0 18
20 0 487965 196524 32120 0 19
21 0 488332 197084 32120 0 20
22 0 488443 197574 31960 0 21
23 0 488201 197804 31760 0 22
24 0 488051 198137 31440 0 23
25 0 488800 198867 31440 0 24
26 0 488739 199194 31440 0 25
27 0 488639 199593 31440 0 26
28 0 488526 200288 31440 0 27
29 0 487860 201072 31440 0 28
30 0 488275 201734 31440 0 29
31 0 488188 202547 31440 0 30
32 0 488171 203575 31440 0 31
33 0 488630 204870 31440 0 32
34 0 488525 206678 31600 148 33
35 0 488584 207189 31880 81 34
36 0 488437 207601 32120 128 35
37 0 487944 208254 32640 45 36
38 0 487911 208601 33240 0 37
39 0 486836 210009 33440 160 38
40 0 486690 210274 33680 143 39
41 0 486162 211186 33680 154 40
42 0 485982 211921 33920 204 41
43 0 485858 212419 34120 124 42
44 0 485840 212445 34360 81 43
45 0 485866 212371 34400 81 44
46 0 485915 212622 34640 148 45
47 0 485948 212975 34880 102 46
48 0 485962 213426 35120 101 47
49 0 486017 213520 35240 101 48
50 0 486005 213723 35360 101 49
51 0 486045 213956 35600 178 50
52 0 486086 213917 35640 178 51
53 0 486225 214110 35880 160 52
54 0 486330 214508 36120 139 53
55 0 486330 214429 36320 139 54
56 0 486652 214797 36600 102 55
57 0 487101 215443 36840 102 56
58 0 487162 215435 36880 102 57
59 0 486962 215311 37160 139 58
60 0 486503 215082 37440 148 59
61 0 486586 215291 37720 148 60
62 0 486659 215492 38000 178 61
63 0 486819 215853 38360 157 62
64 0 486860 216164 38520 135 63
65 0 486854 216348 38800 148 64
66 0 486945 216472 39120 176 65
67 0 486892 216806 39360 160 66
68 0 486901 217088 39600 128 67
69 0 486943 217738 39840 206 68
70 0 486946 217806 40000 206 69
71 0 486917 218113 40280 224 70
72 0 487078 218364 40520 203 71
73 0 487106 218619 40760 163 72
74 0 487136 218883 41000 189 73
75 0 487039 218852 41240 143 74
76 0 487082 219229 41480 175 75
77 0 486948 219406 41720 166 76
78 0 486721 219521 42000 197 77
79 0 486370 219758 42240 190 78
80 0 486029 220085 42480 190 79
81 0 485650 220221 42720 122 80
82 0 485025 220479 42720 150 81
83 0 484306 221138 42840 175 82
84 0 483594 222008 43080 227 83
85 0 483145 222399 43320 175 84
86 0 482929 222600 43560 226 85
87 0 482706 222762 43800 189 86
88 0 482609 222908 44040 196 87
89 0 482345 223016 44240 186 88
90 0 482408 223019 44320 186 89
91 0 482149 223172 44640 160 90
92 0 482058 223423 44880 164 91
93 0 481863 223463 45120 160 92
94 0 481862 223647 45160 96 93
95 0 481839 223641 45200 96 94
96 0 481810 223674 45280 96 95
97 0 481519 223860 45560 102 96
98 0 481158 224071 45880 143 97
99 0 481080 224111 46160 148 98
100 0 481021 224181 46360 209 99
101 0 481046 223975 46480 209 100
102 0 480906 224390 46560 178 101
103 0 480696 224486 46760 178 102
104 0 480721 224582 46800 178 103
105 0 480575 224084 46840 178 104
106 0 480663 224452 46880 178 105
107 0 480545 223675 46920 86 106
108 0 480305 223846 47080 120 107
109 0 479882 224432 47600 98 108
110 0 479775 224560 47680 98 109
111 0 479645 224489 47760 98 110
112 0 479206 224486 48000 32 111
113 0 479354 224777 48200 86 112
114 0 479443 224952 48320 128 113
115 0 479464 225109 48600 143 114
116 0 479445 225336 48880 150 115
117 0 479383 225538 49120 168 116
118 0 478955 225716 49400 101 117
119 0 478828 225822 49480 136 118
120 0 478607 225888 49640 136 119
121 0 478198 225941 49800 128 120
122 0 478145 225999 49880 128 121
123 0 477939 226060 50000 122 122
124 0 477829 225975 50160 122 123
125 0 477747 225654 50320 80 124
126 0 477670 225266 50400 80 125
127 0 477304 225787 50680 124 126
128 0 476948 225800 50960 91 127
129 0 476695 225831 51240 122 128
130 0 476560 225591 51560 181 129
131 0 476022 225851 51840 131 130
132 0 475740 226325 52120 120 131
133 0 475521 226404 52400 143 132
134 0 475397 226618 52720 71 133
135 0 475234 226462 52920 75 134
136 0 475114 226943 53160 200 135
137 0 474656 227175 53440 128 136
138 0 474686 227328 53640 128 137
139 0 474064 227606 53840 104 138
140 0 473385 227692 53960 60 139
141 0 472948 227671 54120 160 140
142 0 472390 227992 54240 45 141
143 0 471812 227955 54240 32 142
144 0 471295 228153 54320 120 143
145 0 471357 228271 54400 120 144
146 0 471420 228301 54520 120 145
147 0 470794 228254 54520 86 146
148 0 470425 228567 54520 60 147
149 5 469117 227289 54520 279 148
150 0 469222 227288 54680 279 149
151 0 469314 227947 54800 293 150
152 0 469460 228077 54920 120 151
153 0 469346 228385 55080 80 152
154 0 469629 228643 55240 80 153
155 0 469483 228668 55400 176 154
156 0 469939 229028 55560 296 155
157 0 470009 229258 55720 275 156
158 0 470108 229479 55880 131 157
159 0 470108 229588 56040 131 158
160 0 470530 229973 56200 209 159
161 0 470714 230081 56240 200 160
162 0 470854 230278 56400 192 161
163 0 471516 230604 56560 160 162
164 0 471978 230865 56720 262 163
165 0 472487 230813 56960 156 164
166 0 472666 230898 57160 217 165
167 0 472659 230920 57320 217 166
168 0 472749 230958 57360 217 167
169 0 473097 231177 57640 101 168
170 0 473050 231231 57840 101 169
171 0 473162 231341 58000 101 170
172 0 473020 231246 58200 64 171
173 0 472818 231152 58360 64 172
174 0 472919 231117 58520 64 173
175 0 473164 231162 58680 124 174
176 0 473068 231171 58720 124 175
177 0 473107 231145 58880 172 176
178 0 473296 231261 59080 189 177
179 0 473173 231349 59240 0 178
180 0 473134 231401 59400 0 179
181 0 473297 231442 59560 0 180
182 0 473569 231581 59720 0 181
183 0 473696 231604 59840 0 182
184 0 473724 231698 59960 0 183
185 0 474173 231970 60080 172 184
186 0 474214 231990 60120 172 185
187 0 474233 232000 60160 172 186
188 0 474538 232012 60240 166 187
189 0 474425 231963 60280 172 188
190 0 474436 231967 60400 166 189
191 0 474471 231985 60520 40 190
192 0 474699 232120 60640 40 191
193 0 474729 232079 60800 40 192
194 0 474968 232117 60920 164 193
195 0 474917 232089 61000 164 194
196 0 475109 232198 61040 148 195
197 0 475195 232213 61200 185 196
198 0 475246 232259 61360 185 197
199 0 475404 232359 61480 200 198
200 0 475434 232400 61600 181 199
201 0 475572 232581 61720 176 200
202 0 475570 232596 61760 202 201
203 0 475536 232692 61840 202 202
204 0 475779 232698 62000 202 203
205 0 475955 232719 62120 261 204
206 0 476140 232749 62280 219 205
207 0 476398 232869 62440 202 206
208 0 476484 232996 62640 226 207
209 0 476508 232973 62800 226 208
210 0 476701 233107 63000 218 209
211 0 476766 233120 63160 218 210
212 0 476804 233099 63360 259 211
213 0 476973 233197 63480 197 212
214 0 477140 233227 63600 172 213
215 0 477248 233233 63760 163 214
216 0 477566 233331 63880 190 215
217 0 477705 233387 64040 186 216
218 0 477769 233358 64160 186 217
219 0 477904 233459 64240 163 218
220 0 478046 233534 64360 163 219
221 0 478130 233553 64480 148 220
222 0 478291 233585 64600 221 221
223 0 478655 233670 64760 200 222
224 0 478718 233707 64880 200 223
225 0 478894 233668 65000 176 224
226 0 478851 233680 65080 176 225
227 0 479071 233691 65200 148 226
228 0 479321 233647 65280 148 227
229 0 479454 233681 65400 218 228
230 0 479427 233690 65520 218 229
231 0 479534 233670 65600 221 230
232 0 479752 233671 65680 205 231
233 0 479981 233784 65840 134 232
234 0 480172 233762 65960 190 233
235 0 480233 233888 66080 235 234
236 0 480371 233850 66200 235 235
237 0 480479 233788 66280 160 236
238 0 480941 233667 66400 164 237
239 0 481113 233745 66520 178 238
240 0 481166 233786 66640 178 239
241 0 481195 233845 66760 148 240
242 0 481352 233850 66920 153 241
243 0 481776 233740 67080 172 242
244 0 481885 233679 67240 178 243
245 0 482006 233726 67360 178 244
246 0 482002 233719 67520 154 245
247 0 482053 233724 67680 154 246
248 0 482128 233718 67840 176 247
249 0 482135 233722 68000 176 248
250 0 482198 233781 68160 185 249
251 0 482375 233860 68280 163 250
252 0 482310 233831 68400 163 251
253 0 482469 233904 68560 124 252
254 0 482626 233866 68680 124 253
255 0 482830 233957 68800 120 254
256 0 482890 233998 68960 157 255
257 0 482877 234006 69080 157 256
258 0 482875 233988 69200 164 257
259 0 482861 233994 69360 164 258
260 0 482853 234014 69520 160 259
261 0 482821 234069 69720 160 260
262 0 482954 234176 69880 64 261
263 0 483121 234190 70000 137 262
264 0 483120 234212 70160 137 263
265 0 483348 234335 70320 189 264
266 0 483594 234340 70440 189 265
267 0 483743 234418 70600 192 266
268 0 483981 234515 70720 178 267
269 0 484009 234560 70840 217 268
270 0 484114 234633 70960 257 269
271 0 484225 234644 71120 257 270
272 0 484217 234787 71280 230 271
273 0 484217 234949 71560 202 272
274 0 484218 234970 71680 228 273
275 0 484249 234892 71840 101 274
276 0 484301 234896 72000 98 275
277 0 484403 234889 72160 98 276
278 0 484500 234995 72360 150 277
279 0 484435 235076 72560 137 278
280 0 484594 235032 72680 137 279
281 0 484704 235134 72840 32 280
282 0 484658 235155 73000 32 281
283 0 484810 235144 73160 32 282
284 0 484949 235225 73360 32 283
285 0 485172 235242 73520 256 284
286 0 485550 235334 73680 306 285
287 0 485671 235287 73840 306 286
288 0 485836 235238 74040 0 287
289 0 485986 235434 74320 0 288
290 0 485963 235463 74520 0 289
291 0 486074 235387 74720 0 290
292 0 486120 235405 74960 0 291
293 0 486183 235449 75160 0 292
294 0 486327 235530 75400 0 293
295 0 486413 235602 75600 0 294
296 0 486561 235704 75760 0 295
297 0 486653 235736 75960 0 296
298 0 486653 235793 76120 0 297
299 0 486737 235811 76320 0 298
300 0 486805 235870 76480 0 299
301 0 486953 235871 76720 0 300
302 0 487062 235888 76920 0 301
303 0 487160 235938 77160 0 302
304 0 487269 235925 77400 0 303
305 0 487390 235832 77600 0 304
306 0 487617 235915 77760 0 305
307 0 487673 235848 77800 0 306
308 0 487819 235782 77880 0 307
309 0 487905 235661 78000 0 308
310 0 488092 235658 78120 0 309
311 0 488035 235654 78200 0 310
312 0 488590 235520 78280 0 311
313 0 488651 235390 78480 0 312
314 0 488645 235330 78600 0 313
315 0 488766 235306 78760 0 314
316 0 488686 235278 78920 0 315
317 0 488790 235429 79080 0 316
318 0 488747 235437 79240 0 317
319 0 488914 235321 79400 0 318
320 0 488926 235342 79560 0 319
321 0 489051 235419 79720 0 320
322 0 489050 235439 79840 0 321
323 0 489203 235476 79960 0 322
324 0 489196 235508 80040 0 323
325 0 489338 235347 80160 0 324
326 0 489469 235232 80320 0 325
327 0 489450 235138 80480 0 326
328 0 489696 235088 80720 0 327
329 0 489884 235098 80920 0 328
330 0 490031 234969 81040 0 329
331 0 490051 234939 81200 0 330
332 0 490187 234845 81360 0 331
333 0 490424 234704 81520 0 332
334 0 490607 234642 81720 0 333
335 0 490616 234665 81880 0 334
336 0 490776 234581 82040 0 335
337 0 490849 234499 82200 0 336
338 0 491002 234380 82360 0 337
339 0 490992 234333 82520 0 338
340 0 491049 234278 82680 0 339
341 0 491158 234153 82880 0 340
342 0 491273 234119 83040 0 341
343 0 491339 234148 83200 0 342
344 0 491531 234043 83360 0 343
345 0 491550 233927 83520 0 344
346 0 491699 233878 83720 0 345
347 0 491900 233691 83920 0 346
348 0 492069 233622 84120 0 347
349 0 492205 233467 84240 0 348
350 0 492358 233273 84400 0 349
351 0 492422 233106 84600 0 350
352 0 492395 232994 84640 0 351
353 0 492396 232905 84760 0 352
354 0 492431 232865 84880 0 353
355 0 492502 232807 85000 0 354
356 0 492610 232718 85120 0 355
357 0 492699 232622 85280 0 356
358 0 492731 232611 85400 0 357
359 0 492777 232564 85520 0 358
360 0 492775 232472 85640 0 359
361 0 492963 232446 85760 0 360
362 0 493040 232451 85880 0 361
363 0 493155 232413 86000 0 362
364 0 493159 232380 86040 0 363
365 0 493280 232185 86200 0 364
366 0 493249 232160 86320 0 365
367 0 493237 232135 86440 0 366
368 0 493452 232074 86560 0 367
369 0 493428 232087 86720 0 368
370 0 493457 232047 86840 0 369
371 0 493483 231991 87000 0 370
372 0 493523 231898 87120 0 371
373 0 493602 231818 87240 0 372
374 0 493654 231718 87360 0 373
375 0 493725 231549 87400 0 374
376 0 493726 231494 87480 0 375
377 0 493798 231325 87600 0 376
378 0 493830 231242 87720 0 377
379 0 493898 231107 87800 0 378
380 0 493968 231055 87920 0 379
381 0 494046 231003 88040 0 380
382 0 494113 230916 88160 0 381
383 0 494155 230856 88240 0 382
384 0 494253 230710 88400 0 383
385 0 494288 230594 88480 0 384
386 0 494301 230568 88520 0 385
387 0 494487 230533 88560 0 386
388 0 494442 230546 88600 0 387
389 0 494575 230663 88640 0 388
390 0 495489 230989 88680 0 389
391 0 494724 230450 88720 0 390
392 0 494749 230065 88760 0 391
393 0 494672 229986 88920 0 392
394 0 494799 229845 89040 0 393
395 0 494888 229732 89200 0 394
396 0 494915 229704 89360 0 395
397 0 494998 229598 89520 0 396
398 0 495099 229422 89720 0 397
399 0 495104 229342 89920 0 398
400 0 495089 229380 90080 0 399
401 0 495108 229304 90200 0 400
402 0 495233 229269 90360 0 401
403 0 495394 229265 90520 0 402
404 0 496081 229269 90640 0 403
405 0 496346 229234 90760 0 404
406 0 496373 229137 90840 0 405
407 0 496378 229105 90920 0 406
408 0 496400 229088 90960 0 407
409 0 496767 226013 91000 0 408
410 0 496567 228898 91040 0 409
411 0 496608 228984 91080 0 410
412 0 496702 228850 91160 0 411
413 0 496778 228738 91320 0 412
414 0 496867 228564 91360 0 413
415 0 497096 228533 91520 0 414
416 0 497168 228385 91680 0 415
417 0 497119 227938 91960 0 416
418 0 497280 227653 92120 0 417
419 0 497365 227550 92280 0 418
420 0 497366 227408 92440 0 419
421 0 497496 227182 92600 0 420
422 0 497527 227096 92680 0 421
423 0 497681 227038 92840 0 422
424 0 497673 226964 92960 0 423
425 0 497843 226859 93160 0 424
426 0 498263 226369 93520 0 425
427 0 498291 226336 93600 0 426
428 0 498383 226232 93680 0 427
429 0 498570 226224 93800 0 428
430 0 498709 226145 94000 0 429
431 0 498721 226084 94160 0 430
432 0 498716 225970 94240 0 431
433 0 498714 225989 94400 0 432
434 0 498992 225646 94600 0 433
435 0 498965 225485 94720 0 434
436 0 498930 225410 94800 0 435
437 0 498843 225330 94880 0 436
438 0 498732 225247 95000 0 437
439 0 498600 225068 95120 0 438
440 0 498611 225043 95240 0 439
441 0 498622 225022 95320 0 440
442 0 498500 224968 95480 0 441
443 0 498509 224879 95640 0 442
444 0 498542 224884 95760 0 443
445 0 498356 224755 95920 0 444
446 0 498350 224676 96080 0 445
447 0 498224 224491 96240 0 446
448 0 498227 224469 96360 0 447
449 0 498122 224369 96480 0 448
450 0 498106 224281 96600 0 449
451 0 498169 224148 96760 0 450
452 0 498259 224185 96920 0 451
453 0 498133 224090 97120 0 452
454 0 498093 223962 97240 0 453
455 0 498105 223933 97360 0 454
456 0 498100 223839 97520 0 455
457 0 498114 223803 97640 0 456
458 0 498126 223788 97760 0 457
459 0 498118 223710 97840 0 458
460 0 498216 223602 97960 0 459
461 0 498260 223509 98080 0 460
462 0 498247 223332 98200 0 461
463 0 498337 223212 98360 0 462
464 0 498342 223083 98480 0 463
465 0 498358 222710 98600 0 464
466 0 498337 222716 98800 0 465
467 0 498360 222595 98960 0 466
468 0 498394 222546 99120 0 467
469 0 498408 222593 99320 0 468
470 0 498294 222551 99400 0 469
471 0 498309 222554 99520 0 470
472 0 498430 222040 99600 0 471
473 0 498534 221915 99720 0 472
474 0 498604 221711 99840 0 473
475 0 498727 221054 99960 0 474
476 0 498784 220569 100120 0 475
477 0 498846 220423 100320 0 476
478 0 498925 220397 100480 0 477
479 0 498894 220233 100600 0 478
480 0 498885 220162 100760 0 479
481 0 498936 220042 100960 0 480
482 0 498976 220016 101080 0 481
483 0 498975 219925 101200 0 482
484 0 499033 219892 101400 0 483
485 0 499037 219750 101560 0 484
486 0 499087 219611 101720 0 485
487 0 499107 219471 101840 0 486
488 0 499059 219395 102000 0 487
489 0 499077 219314 102120 0 488
490 0 499121 219223 102280 0 489
491 0 499023 219146 102440 0 490
492 0 499062 218995 102560 0 491
493 0 499008 218793 102720 0 492
494 0 499031 218623 102920 0 493
495 0 499070 218507 103120 0 494
496 0 499109 218413 103320 0 495
497 0 499157 218292 103560 0 496
498 0 499176 218197 103760 0 497
499 0 499172 218156 103840 0 498
500 0 499252 218134 103880 0 499
501 0 499284 218156 104000 0 500
502 0 499307 218079 104080 0 501
503 0 499278 218050 104120 0 502
504 0 499289 218102 104240 0 503
505 0 499356 218023 104360 0 504
506 0 499472 217794 104440 0 505
507 0 499398 217672 104560 0 506
508 0 499529 217512 104640 0 507
509 0 499532 217516 104760 0 508
510 0 499494 217429 104840 0 509
511 0 499526 217298 104960 0 510
512 0 499620 217150 105080 0 511
513 0 499649 217036 105200 0 512
514 0 499632 217016 105280 0 513
515 0 499616 216962 105360 0 514
516 0 499629 216881 105400 0 515
517 0 488368 214371 105440 0 516
518 0 499576 216788 105480 0 517
519 0 499565 216792 105520 0 518
520 0 499531 216670 105640 0 519
521 0 499488 216575 105800 0 520
522 0 499445 216428 105880 0 521
523 0 499278 216324 106040 0 522
524 0 499232 216222 106200 0 523
525 0 499223 216160 106320 0 524
526 0 499249 216137 106360 0 525
527 0 499204 216107 106400 0 526
528 0 499195 216061 106480 0 527
529 0 499164 215894 106560 0 528
530 0 499194 215746 106640 0 529
531 0 499222 215656 106760 0 530
532 0 499236 215606 106840 0 531
533 0 499254 215538 106920 0 532
534 0 499272 215314 107040 0 533
535 0 499292 215234 107160 0 534
536 0 499323 215091 107280 0 535
537 0 499342 215032 107400 0 536
538 0 499429 214850 107520 0 537
539 0 499428 214696 107600 0 538
540 0 499511 214623 107720 0 539
541 0 499547 214649 107800 0 540
542 0 499808 214325 107920 0 541
543 0 499869 214227 108040 0 542
544 0 499898 213972 108160 0 543
545 0 499996 213704 108280 0 544
546 0 500033 213529 108400 0 545
547 0 500071 213521 108480 0 546
548 0 500066 213328 108600 0 547
549 0 500105 213245 108760 0 548
550 0 500120 213116 108880 0 549
551 0 500099 213012 108960 0 550
552 0 500057 212929 109040 0 551
553 0 499956 212858 109160 0 552
554 0 499871 212625 109320 0 553
555 0 499817 212413 109480 0 554
556 0 499819 212375 109600 0 555
557 0 499776 212263 109680 0 556
558 0 499794 212166 109760 0 557
559 0 499685 212053 109880 0 558
560 0 499690 211954 110000 0 559
561 0 499632 211922 110120 0 560
562 0 499552 211769 110240 0 561
563 0 499530 211732 110320 0 562
564 0 499526 211635 110440 0 563
565 0 499482 211543 110600 0 564
566 0 499451 211458 110680 0 565
567 5 499866 210683 110680 0 566
568 0 499797 210418 110840 0 567
569 0 499799 210350 111000 0 568
570 0 499857 210242 111160 0 569
571 0 499638 210044 111280 0 570
572 0 499623 209947 111360 0 571
573 0 499639 209882 111480 0 572
574 0 499536 209661 111600 0 573
575 0 499494 209577 111680 0 574
576 0 499255 209285 111800 0 575
577 0 499193 209184 111920 0 576
578 0 499160 209130 112040 0 577
579 0 499090 209046 112120 0 578
580 0 499082 208993 112240 0 579
581 0 499065 208922 112320 0 580
582 0 499041 208794 112400 0 581
583 0 499039 208699 112520 0 582
584 0 499052 208722 112640 0 583
585 0 498999 208682 112760 0 584
586 0 499008 208636 112800 0 585
587 0 499038 208667 112920 0 586
588 0 498960 208604 113040 0 587
589 0 498961 208620 113160 0 588
590 0 499014 208556 113280 0 589
591 0 498996 208436 113400 0 590
592 0 499032 208523 113560 0 591
593 0 498973 208333 113680 0 592
594 0 498880 208278 113800 0 593
595 0 498850 208258 113880 0 594
596 0 498733 208181 114000 0 595
597 0 498568 208074 114120 0 596
598 0 498269 207706 114200 0 597
599 0 498180 207503 114320 0 598
600 0 497954 207207 114520 0 599
601 0 497930 207146 114560 0 600
602 0 497890 207060 114720 0 601
603 0 497814 206983 114960 0 602
604 0 497814 206918 115120 0 603
605 0 497553 206775 115240 0 604
606 0 497547 206762 115320 0 605
607 0 487279 206034 115360 0 606
608 0 497459 206731 115400 0 607
609 0 497433 206609 115480 0 608
610 0 497429 206610 115520 0 609
611 0 497288 206455 115560 0 610
612 0 497211 206037 115640 0 611
613 0 497085 205884 115720 0 612
614 0 497003 205532 115880 0 613
615 0 496574 204255 115960 0 614
616 0 496514 204127 116080 0 615
617 0 496490 204087 116160 0 616
618 0 496484 203989 116280 0 617
619 0 496510 203950 116400 0 618
620 0 496452 203884 116520 0 619
621 0 496457 203818 116680 0 620
622 0 496478 203831 116800 0 621
623 0 496500 203806 116920 0 622
624 0 496511 203735 117040 0 623
625 0 496532 203734 117200 0 624
626 0 496579 203723 117280 0 625
627 0 496562 203706 117400 0 626
628 0 496578 203723 117440 0 627
629 0 496302 203617 117480 0 628
630 0 496632 203642 117520 0 629
631 0 496700 203479 117720 0 630
632 0 496805 203218 117880 0 631
633 0 496887 202972 118000 0 632
634 0 496900 202843 118040 0 633
635 0 496832 202789 118120 0 634
636 0 496791 202545 118240 0 635
637 0 496634 202104 118360 0 636
638 0 496575 201943 118520 0 637
639 0 496516 201873 118640 0 638
640 0 496495 201810 118760 0 639
641 0 496515 201758 118880 0 640
642 0 496483 201701 119000 0 641
643 0 496542 201637 119120 0 642
644 0 496535 201552 119240 0 643
645 0 496545 201500 119360 0 644
646 0 496587 201493 119440 0 645
647 0 496585 201436 119480 0 646
648 0 496610 201412 119600 0 647
649 0 496581 201308 119720 0 648
650 0 496550 201265 119840 0 649
651 0 496512 201103 119960 0 650
652 0 496561 201027 120080 0 651
653 0 496576 201042 120160 0 652
654 0 496577 201033 120280 0 653
655 0 496567 200938 120440 0 654
656 0 496492 200920 120520 0 655
657 0 496360 200953 120680 0 656
658 0 496286 200950 120760 0 657
659 0 496197 200987 120880 0 658
660 0 496150 200974 121000 0 659
661 0 496142 200977 121080 0 660
662 0 496181 200932 121200 0 661
663 0 496105 200890 121280 0 662
664 0 496034 200815 121360 0 663
665 0 496032 200811 121480 0 664
666 0 495941 200663 121600 0 665
667 0 495896 200546 121720 0 666
668 0 495918 200432 121840 0 667
669 0 495888 200319 121960 0 668
670 0 495809 200184 122080 0 669
671 0 495770 199986 122160 0 670
672 0 495779 199839 122280 0 671
673 0 495712 199679 122360 0 672
674 0 495625 199265 122480 0 673
675 0 495581 199180 122640 0 674
676 0 495396 198848 122760 0 675
677 0 495416 198799 123000 0 676
678 0 495310 198698 123160 0 677
679 0 495228 198426 123240 0 678
680 0 495190 198360 123360 0 679
681 0 495184 198303 123520 0 680
682 0 495057 198157 123680 0 681
683 0 494969 198068 123800 0 682
684 0 494952 198050 124040 0 683
685 0 494982 197966 124240 0 684
686 0 494998 197866 124400 0 685
687 0 495017 197805 124520 0 686
688 0 495022 197606 124680 0 687
689 0 494991 197448 124800 0 688
690 0 494929 197342 124960 0 689
691 0 494878 197080 125120 0 690
692 0 494897 196861 125240 0 691
693 0 494841 196677 125360 0 692
694 0 494806 196410 125520 0 693
695 0 494803 196311 125680 0 694
696 0 494814 196315 125760 0 695
697 0 494777 196196 125880 0 696
698 0 494737 196113 125960 0 697
699 0 494700 195896 126120 0 698
700 0 494630 195653 126280 0 699
701 0 494561 195570 126400 0 700
702 0 494530 195493 126520 0 701
703 0 494511 195316 126640 0 702
704 0 494475 195180 126720 0 703
705 0 494479 195112 126840 0 704
706 0 494379 194897 126960 0 705
707 0 494355 194748 127120 0 706
708 0 494168 194480 127280 0 707
709 0 494115 194423 127400 0 708
710 0 494133 194170 127560 0 709
711 0 494125 194128 127600 0 710
712 0 494085 194037 127680 0 711
713 0 494079 194025 127800 0 712
714 0 494018 193802 127880 0 713
715 0 494026 193757 127960 0 714
716 0 493896 193585 128080 0 715
717 0 493877 193458 128200 0 716
718 0 493847 193259 128320 0 717
719 0 493731 193158 128440 0 718
720 0 493719 193121 128560 0 719
721 0 493669 193070 128640 0 720
722 0 493692 192961 128720 0 721
723 0 493515 192768 128840 0 722
724 0 493460 192612 128960 0 723
725 0 493403 192514 129080 0 724
726 0 493348 192338 129200 0 725
727 0 493349 192208 129320 0 726
728 0 493458 192228 129400 0 727
729 0 493335 192071 129520 0 728
730 0 493352 192031 129600 0 729
731 0 493304 191937 129680 0 730
732 0 493364 191840 129760 0 731
733 0 493397 191773 129840 0 732
734 0 493394 191714 129960 0 733
735 0 493436 191559 130080 0 734
736 0 493437 191474 130160 0 735
737 0 493486 191395 130240 0 736
738 0 493530 191214 130360 0 737
739 0 493543 191076 130400 0 738
740 0 493495 190946 130560 0 739
741 0 493449 190903 130680 0 740
742 0 493319 190849 130800 0 741
743 0 493255 190653 130920 0 742
744 0 493231 190538 131040 0 743
745 0 493160 190396 131120 0 744
746 0 493095 190266 131280 0 745
747 0 493095 190234 131400 0 746
748 0 493051 190050 131520 0 747
749 0 493098 190034 131640 0 748
750 0 492980 189914 131760 0 749
751 0 492922 189725 131840 0 750
752 0 492921 189640 131960 0 751
753 0 492953 189627 132080 0 752
754 0 492860 189454 132200 0 753
755 0 492824 189417 132320 0 754
756 0 492823 189444 132440 0 755
757 0 492716 189306 132560 0 756
758 0 492653 189205 132640 0 757
759 0 492631 189054 132760 0 758
760 0 492634 188950 132880 0 759
761 0 492622 188927 133000 0 760
762 0 492592 188796 133120 0 761
763 0 492571 188760 133240 0 762
764 0 492570 188643 133440 0 763
765 0 492562 188628 133560 0 764
766 0 492542 188519 133680 0 765
767 0 492575 188475 133760 0 766
768 0 492527 188416 133840 0 767
769 0 492591 188233 133960 0 768
770 0 492574 188234 134040 0 769
771 0 492516 188159 134160 0 770
772 0 492522 187944 134280 0 771
773 0 492456 187812 134360 0 772
774 0 492415 187666 134440 0 773
775 0 492304 187403 134600 0 774
776 0 492322 187176 134720 0 775
777 0 492304 187143 134800 0 776
778 0 492260 186991 134920 0 777
779 0 492225 186703 135080 0 778
780 0 492160 186461 135240 0 779
781 0 492181 186372 135400 0 780
782 0 492169 186306 135520 0 781
783 0 492081 186097 135680 0 782
784 0 492029 186054 135800 0 783
785 0 492120 185988 135920 0 784
786 0 492163 185930 136040 0 785
787 0 492175 185898 136160 0 786
788 0 492161 185865 136280 0 787
789 0 492162 185748 136400 0 788
790 0 492155 185746 136480 0 789
791 0 492145 185729 136560 0 790
792 0 492129 185589 136640 0 791
793 0 492102 185548 136760 0 792
794 0 492060 185409 136840 0 793
795 0 492029 185306 136920 0 794
796 0 491984 185300 137040 0 795
797 0 491953 185194 137160 0 796
798 0 491947 185083 137240 0 797
799 0 491887 184931 137360 0 798
800 0 491910 184726 137480 0 799
801 0 491857 184575 137600 0 800
802 0 491857 184430 137720 0 801
803 0 491838 184410 137800 0 802
804 0 491821 184350 137880 0 803
805 0 491758 184336 138000 0 804
806 0 491707 184261 138040 0 805
807 0 491696 184194 138080 0 806
808 0 491689 184146 138120 0 807
809 0 491666 184133 138160 0 808
810 0 491661 184091 138200 0 809
811 0 491648 184053 138240 0 810
812 0 491641 184014 138280 0 811
813 0 491626 183977 138320 0 812
814 0 491615 183936 138360 0 813
815 0 491600 183897 138400 0 814
816 0 491588 183850 138440 0 815
817 0 491585 183816 138480 0 816
818 0 491568 183777 138520 0 817
819 0 491565 183739 138560 0 818
820 0 491571 183706 138600 0 819
821 0 491582 183676 138640 0 820
822 0 491595 183644 138680 0 821
823 0 491595 183603 138720 0 822
824 0 491618 183584 138760 0 823
825 0 491622 183561 138800 0 824
826 0 491646 183552 138840 0 825
827 0 491652 183538 138880 0 826
828 0 491646 183526 138920 0 827
829 0 491660 183509 138960 0 828
830 0 491667 183497 139000 0 829
831 0 491674 183479 139040 0 830
832 0 491677 183474 139080 0 831
833 0 491684 183460 139120 0 832
834 0 491688 183427 139160 0 833
835 0 491698 183414 139200 0 834
836 0 491708 183412 139240 0 835
837 0 491778 183463 139280 0 836
838 0 491754 183439 139320 0 837
839 0 491782 183435 139360 0 838
840 0 491786 183410 139400 0 839
841 0 491796 183399 139440 0 840
842 0 491830 183363 139480 0 841
843 0 491860 183325 139520 0 842
844 0 491890 183287 139560 0 843
845 0 491915 183240 139600 0 844
846 0 491948 183213 139640 0 845
847 0 491978 183167 139680 0 846
848 0 492008 183115 139720 0 847
849 0 492017 183088 139760 0 848
850 0 492029 183062 139800 0 849
851 0 492038 183044 139840 0 850
852 0 492045 183013 139880 0 851
853 0 492050 182999 139920 0 852
854 0 492059 182989 139960 0 853
855 0 492068 182954 140000 0 854
856 0 492035 182909 140040 0 855
857 0 491965 182921 140080 0 856
858 0 491972 182834 140120 0 857
859 0 491967 182813 140160 0 858
860 0 491998 182705 140200 0 859
861 0 491992 182635 140240 0 860
862 0 492003 182564 140280 0 861
863 0 492012 182519 140320 0 862
864 0 492018 182471 140360 0 863
865 0 492024 182422 140400 0 864
866 0 492021 182379 140440 0 865
867 0 492021 182340 140480 0 866
868 0 492032 182294 140520 0 867
869 0 492035 182264 140560 0 868
870 0 492011 182231 140600 0 869
871 0 491990 182189 140640 0 870
872 0 491966 182162 140680 0 871
873 0 491945 182108 140720 0 872
874 0 491925 182051 140760 0 873
875 0 491901 182022 140800 0 874
876 0 491901 181983 140840 0 875
877 0 491898 181950 140880 0 876
878 0 491891 181918 140920 0 877
879 0 491887 181870 140960 0 878
880 0 491885 181843 141000 0 879
881 0 491880 181793 141040 0 880
882 0 491875 181750 141080 0 881
883 0 491870 181723 141120 0 882
884 0 491870 181719 141160 0 883
885 0 491863 181692 141200 0 884
886 0 491851 181658 141240 0 885
887 0 491846 181639 141280 0 886
888 0 491838 181612 141320 0 887
889 0 491837 181595 141360 0 888
890 0 491830 181574 141400 0 889
891 0 491828 181537 141440 0 890
892 0 491823 181512 141480 0 891
893 0 491818 181485 141520 0 892
894 0 491813 181458 141560 0 893
895 0 491807 181424 141600 0 894
896 0 491804 181393 141640 0 895
897 0 491801 181365 141680 0 896
898 0 491782 181332 141720 0 897
899 0 491810 181313 141760 0 898
900 0 491836 181290 141800 0 899
901 0 491859 181254 141840 0 900
902 0 491886 181219 141880 0 901
903 0 491913 181201 141920 0 902
904 0 491964 181173 141960 0 903
905 0 491980 181170 142000 0 904
906 0 492005 181145 142040 0 905
907 0 492043 181101 142080 0 906
908 0 492076 181056 142120 0 907
909 0 492103 181014 142160 0 908
910 0 492143 180970 142200 0 909
911 0 492164 180919 142240 0 910
912 0 492201 180879 142280 0 911
913 0 492238 180841 142320 0 912
914 0 492270 180814 142360 0 913
915 0 492287 180784 142400 0 914
916 0 492297 180761 142440 0 915
917 0 492312 180743 142480 0 916
918 0 492331 180720 142520 0 917
919 0 492349 180699 142560 0 918
920 0 492351 180693 142600 0 919
921 0 492360 180667 142640 0 920
922 0 492377 180634 142680 0 921
923 0 492395 180607 142720 0 922
924 0 492413 180578 142760 0 923
925 0 492424 180554 142800 0 924
926 0 492439 180537 142840 0 925
927 0 492463 180492 142880 0 926
928 0 492457 180475 142920 0 927
929 0 492468 180425 142960 0 928
930 0 492462 180364 143000 0 929
931 0 492463 180295 143040 0 930
932 0 492470 180239 143080 0 931
933 0 492465 180197 143120 0 932
934 0 492468 180121 143160 0 933
935 0 492516 180080 143200 0 934
936 0 492512 180045 143240 0 935
937 0 492547 180000 143280 0 936
938 0 492558 179960 143320 0 937
939 0 492574 179912 143360 0 938
940 0 492597 179873 143400 0 939
941 0 492611 179783 143440 0 940
942 0 492618 179727 143480 0 941
943 0 492639 179639 143520 0 942
944 0 492651 179571 143560 0 943
945 0 492667 179499 143600 0 944
946 0 492682 179436 143640 0 945
947 0 492700 179369 143680 0 946
948 0 492725 179332 143720 0 947
949 0 492752 179288 143760 0 948
950 0 492890 179096 143920 0 949
951 0 492899 179040 143960 0 950
952 0 492925 178992 144000 0 951
953 0 492955 178943 144040 0 952
954 0 492981 178909 144080 0 953
955 0 493008 178884 144120 0 954
956 0 493040 178856 144160 0 955
957 0 493074 178815 144200 0 956
958 0 493107 178804 144240 0 957
959 0 493131 178785 144280 0 958
960 0 493140 178728 144320 0 959
961 0 493147 178693 144360 0 960
962 0 493161 178659 144400 0 961
963 0 493160 178608 144440 0 962
964 0 493171 178567 144480 0 963
965 0 493179 178516 144520 0 964
966 0 493186 178480 144560 0 965
967 0 493204 178443 144600 0 966
968 0 493221 178380 144640 0 967
969 0 493248 178346 144680 0 968
970 0 493266 178305 144720 0 969
971 0 493295 178265 144760 0 970
972 0 493304 178216 144800 0 971
973 0 493326 178179 144840 0 972
974 0 493344 178123 144880 0 973
975 0 493364 178094 144920 0 974
976 0 493379 178047 144960 0 975
977 0 493398 178003 145000 0 976
978 0 493413 177973 145040 0 977
979 0 493432 177922 145080 0 978
980 0 493437 177843 145120 0 979
981 0 493437 177758 145160 0 980
982 0 493437 177680 145200 0 981
983 0 493438 177593 145240 0 982
984 0 493440 177510 145280 0 983
985 0 493444 177445 145320 0 984
986 0 493444 177398 145360 0 985
987 0 493443 177369 145400 0 986
988 0 493435 177329 145440 0 987
989 0 493435 177305 145480 0 988
990 0 493432 177264 145520 0 989
991 0 493434 177232 145560 0 990
992 0 493437 177229 145600 0 991
993 0 493454 177213 145640 0 992
994 0 493471 177180 145680 0 993
995 0 493471 177249 145720 0 994
996 0 493471 177219 145760 0 995
997 0 493457 177189 145800 0 996
998 0 493448 177119 145840 0 997
999 0 493450 177066 145880 0 998
1000 0 493457 177023 145920 0 999
1001 0 493462 176966 145960 0 1000
1002 0 493470 176924 146000 0 1001
1003 0 493473 176906 146040 0 1002
1004 0 493488 176854 146080 0 1003
1005 0 493509 176831 146120 0 1004
1006 0 493503 176808 146160 0 1005
1007 0 493487 176758 146200 0 1006
1008 0 493455 176732 146240 0 1007
1009 0 493408 176683 146280 0 1008
1010 0 493379 176673 146320 0 1009
1011 0 493336 176651 146360 0 1010
1012 0 493303 176634 146400 0 1011
1013 0 493236 176619 146440 0 1012
1014 0 493287 176607 146480 0 1013
1015 0 493331 176600 146520 0 1014
1016 0 493371 176564 146560 0 1015
1017 0 493426 176522 146600 0 1016
1018 0 493459 176484 146640 0 1017
1019 0 493463 176376 146680 0 1018
1020 0 493521 176375 146720 0 1019
1021 0 493554 176311 146760 0 1020
1022 0 493587 176249 146800 0 1021
1023 0 493613 176210 146840 0 1022
1024 0 493621 176168 146880 0 1023
1025 0 493625 176131 146920 0 1024
1026 0 493622 176111 146960 0 1025
1027 0 493631 176063 147000 0 1026
1028 0 493628 176034 147040 0 1027
1029 0 493630 176002 147080 0 1028
1030 0 493635 175971 147120 0 1029
1031 0 493633 175939 147160 0 1030
1032 0 493634 175896 147200 0 1031
1033 0 493642 175853 147240 0 1032
1034 0 493629 175844 147280 0 1033
1035 0 493625 175828 147320 0 1034
1036 0 493619 175806 147360 0 1035
1037 0 493623 175796 147400 0 1036
1038 0 493620 175779 147440 0 1037
1039 0 493620 175769 147480 0 1038
1040 0 493613 175739 147520 0 1039
1041 0 493590 175687 147560 0 1040
1042 0 493587 175660 147600 0 1041
1043 0 493576 175622 147640 0 1042
1044 0 493561 175582 147680 0 1043
1045 0 493556 175543 147720 0 1044
1046 0 493542 175528 147760 0 1045
1047 0 493552 175494 147800 0 1046
1048 0 493562 175471 147840 0 1047
1049 0 493572 175442 147880 0 1048
1050 0 493585 175417 147920 0 1049
1051 0 493592 175374 147960 0 1050
1052 0 493602 175345 148000 0 1051
1053 0 493615 175305 148040 0 1052
1054 0 493614 175279 148080 0 1053
1055 0 493612 175234 148120 0 1054
1056 0 493590 175188 148160 0 1055
1057 0 493555 175147 148200 0 1056
1058 0 493558 175098 148240 0 1057
1059 0 493596 175078 148280 0 1058
1060 0 493588 175061 148320 0 1059
1061 0 493607 174999 148360 0 1060
1062 0 493620 174928 148400 0 1061
1063 0 493617 174855 148440 0 1062
1064 0 493621 174799 148480 0 1063
1065 0 493633 174744 148520 0 1064
1066 0 493616 174651 148560 0 1065
1067 0 493611 174556 148640 0 1066
1068 0 493597 174509 148680 0 1067
1069 0 493591 174462 148720 0 1068
1070 0 493583 174411 148760 0 1069
1071 0 493558 174339 148800 0 1070
1072 0 493554 174285 148840 0 1071
1073 0 493538 174225 148880 0 1072
1074 0 493540 174183 148920 0 1073
1075 0 493541 174154 148960 0 1074
1076 0 493540 174127 149000 0 1075
1077 0 493547 174093 149040 0 1076
1078 0 493546 174064 149080 0 1077
1079 0 493557 174031 149120 0 1078
1080 0 493538 174006 149160 0 1079
1081 0 493520 173971 149200 0 1080
1082 0 493503 173945 149240 0 1081
1083 0 493496 173926 149280 0 1082
1084 0 493480 173902 149320 0 1083
1085 0 493471 173870 149360 0 1084
1086 0 493450 173849 149400 0 1085
1087 0 493441 173788 149440 0 1086
1088 0 493421 173736 149480 0 1087
1089 0 493405 173682 149520 0 1088
1090 0 493385 173612 149560 0 1089
1091 0 493412 173679 149600 0 1090
1092 0 493443 173720 149640 0 1091
1093 0 493453 173779 149680 0 1092
1094 0 493476 173837 149720 0 1093
1095 0 493474 173852 149760 0 1094
1096 0 493501 173885 149800 0 1095
1097 0 493518 173950 149840 0 1096
1098 0 493525 173990 149880 0 1097
1099 0 493531 174024 149920 0 1098
1100 0 493533 174028 149960 0 1099
1101 0 493528 174052 150000 0 1100
1102 0 493552 174078 150040 0 1101
1103 0 493531 174166 150080 0 1102
1104 0 493553 174125 150120 0 1103
1105 0 493569 174088 150160 0 1104
1106 0 493580 174040 150200 0 1105
1107 0 493590 173990 150240 0 1106
1108 0 493606 173932 150280 0 1107
1109 0 493620 173856 150320 0 1108
1110 0 493611 173766 150360 0 1109
1111 0 493605 173656 150400 0 1110
1112 0 493592 173520 150440 0 1111
1113 0 493579 173366 150480 0 1112
1114 0 493563 173241 150520 0 1113
1115 0 493544 173086 150560 0 1114
1116 0 493530 172966 150600 0 1115
1117 0 493520 172872 150640 0 1116
1118 0 493513 172749 150680 0 1117
1119 0 493500 172651 150720 0 1118
1120 0 493494 172593 150760 0 1119
1121 0 493490 172544 150800 0 1120
1122 0 493479 172484 150840 0 1121
1123 0 493472 172433 150880 0 1122
1124 0 493470 172388 150920 0 1123
1125 0 493462 172305 150960 0 1124
1126 0 493442 172255 151000 0 1125
1127 0 493436 172217 151040 0 1126
1128 0 493427 172146 151080 0 1127
1129 0 493409 172078 151120 0 1128
1130 0 493400 172035 151160 0 1129
1131 0 493385 171982 151200 0 1130
1132 0 493364 171928 151240 0 1131
1133 0 493346 171882 151280 0 1132
1134 0 493330 171829 151320 0 1133
1135 0 493310 171767 151360 0 1134
1136 0 493292 171720 151400 0 1135
1137 0 493279 171679 151440 0 1136
1138 0 493259 171612 151480 0 1137
1139 0 493213 171545 151520 0 1138
1140 0 493173 171489 151560 0 1139
1141 0 493135 171436 151600 0 1140
1142 0 493096 171394 151640 0 1141
1143 0 493061 171336 151680 0 1142
1144 0 493023 171284 151720 0 1143
1145 0 492987 171236 151760 0 1144
1146 0 492977 171173 151800 0 1145
1147 0 492968 171088 151840 0 1146
1148 0 492948 170998 151880 0 1147
1149 0 492928 170931 151920 0 1148
1150 0 492923 170865 151960 0 1149
1151 0 492906 170812 152000 0 1150
1152 0 492898 170741 152040 0 1151
1153 0 492884 170721 152080 0 1152
1154 0 492872 170694 152120 0 1153
1155 0 492859 170678 152160 0 1154
1156 0 492854 170654 152200 0 1155
1157 0 492838 170634 152240 0 1156
1158 0 492825 170627 152280 0 1157
1159 0 492815 170593 152320 0 1158
1160 0 492804 170562 152360 0 1159
1161 0 492794 170534 152400 0 1160
1162 0 492791 170515 152440 0 1161
1163 0 492780 170488 152480 0 1162
1164 0 492774 170469 152520 0 1163
1165 0 492772 170445 152560 0 1164
1166 0 492767 170426 152600 0 1165
1167 0 492774 170399 152640 0 1166
1168 0 492786 170367 152680 0 1167
1169 0 492783 170333 152720 0 1168
1170 0 492789 170310 152760 0 1169
1171 0 492801 170286 152800 0 1170
1172 0 492805 170251 152840 0 1171
1173 0 492802 170197 152880 0 1172
1174 0 492807 170143 152920 0 1173
1175 0 492802 170075 152960 0 1174
1176 0 492798 170024 153000 0 1175
1177 0 492807 169956 153040 0 1176
1178 0 492807 169915 153080 0 1177
1179 0 492810 169841 153120 0 1178
1180 0 492813 169794 153160 0 1179
1181 0 492814 169750 153200 0 1180
1182 0 492819 169735 153240 0 1181
1183 0 492828 169709 153280 0 1182
1184 0 492838 169697 153320 0 1183
1185 0 492844 169667 153360 0 1184
1186 0 492853 169638 153400 0 1185
1187 0 492858 169610 153440 0 1186
1188 0 492852 169602 153480 0 1187
1189 0 492857 169584 153520 0 1188
1190 0 492854 169570 153560 0 1189
1191 0 492854 169551 153600 0 1190
1192 0 492842 169513 153640 0 1191
1193 0 492840 169509 153680 0 1192
1194 0 492832 169487 153720 0 1193
1195 0 492824 169468 153760 0 1194
1196 0 492819 169461 153800 0 1195
1197 0 492813 169440 153840 0 1196
1198 0 492809 169416 153880 0 1197
1199 0 492808 169385 153920 0 1198
1200 0 492790 169351 153960 0 1199
1201 0 492786 169327 154000 0 1200
1202 0 492774 169296 154040 0 1201
1203 0 492766 169259 154080 0 1202
1204 0 492747 169200 154120 0 1203
1205 0 492749 169162 154160 0 1204
1206 0 492726 169113 154200 0 1205
1207 0 492708 169059 154240 0 1206
1208 0 492694 169021 154280 0 1207
1209 0 492687 168980 154320 0 1208
1210 0 492669 168949 154360 0 1209
1211 0 492650 168915 154400 0 1210
1212 0 492632 168876 154440 0 1211
1213 0 492614 168835 154480 0 1212
1214 0 492595 168803 154520 0 1213
1215 0 492579 168770 154560 0 1214
1216 0 492558 168732 154600 0 1215
1217 0 492544 168695 154640 0 1216
1218 0 492521 168669 154680 0 1217
1219 0 492496 168616 154720 0 1218
1220 0 492482 168553 154760 0 1219
1221 0 492467 168506 154800 0 1220
1222 0 492442 168441 154840 0 1221
1223 0 492428 168389 154880 0 1222
1224 0 492411 168338 154920 0 1223
1225 0 492389 168277 154960 0 1224
1226 0 492370 168233 155000 0 1225
1227 0 492346 168179 155040 0 1226
1228 0 492329 168124 155080 0 1227
1229 0 492304 168054 155120 0 1228
1230 0 492285 168005 155160 0 1229
1231 0 492267 167946 155200 0 1230
1232 0 492235 167891 155240 0 1231
1233 0 492216 167836 155280 0 1232
1234 0 492194 167729 155320 0 1233
1235 0 492168 167633 155360 0 1234
1236 0 492151 167540 155400 0 1235
1237 0 492132 167448 155440 0 1236
1238 0 492111 167324 155480 0 1237
1239 0 492085 167238 155520 0 1238
1240 0 492066 167131 155560 0 1239
1241 0 492055 167110 155600 0 1240
1242 0 492040 167071 155640 0 1241
1243 0 492030 167033 155680 0 1242
1244 0 492010 166997 155720 0 1243
1245 0 491999 166957 155760 0 1244
1246 0 491977 166908 155800 0 1245
1247 0 491949 166853 155840 0 1246
1248 0 491931 166813 155880 0 1247
1249 0 491909 166767 155920 0 1248
1250 0 491880 166704 155960 0 1249
1251 0 491886 166661 156000 0 1250
1252 0 491860 166619 156040 0 1251
1253 0 491829 166562 156080 0 1252
1254 0 491809 166478 156120 0 1253
1255 0 491784 166403 156160 0 1254
1256 0 491765 166345 156200 0 1255
1257 0 491746 166266 156240 0 1256
1258 0 491743 166186 156280 0 1257
1259 0 491739 166123 156320 0 1258
1260 0 491721 166063 156360 0 1259
1261 0 491712 166004 156400 0 1260
1262 0 491709 165941 156440 0 1261
1263 0 491692 165889 156480 0 1262
1264 0 491701 165829 156520 0 1263
1265 0 491677 165790 156560 0 1264
1266 0 491664 165733 156600 0 1265
1267 0 491651 165691 156640 0 1266
1268 0 491637 165663 156680 0 1267
1269 0 491619 165630 156720 0 1268
1270 0 491610 165585 156760 0 1269
1271 0 491596 165526 156800 0 1270
1272 0 491568 165478 156840 0 1271
1273 0 491565 165425 156880 0 1272
1274 0 491544 165395 156920 0 1273
1275 0 491526 165348 156960 0 1274
1276 0 491511 165300 157000 0 1275
1277 0 491499 165248 157040 0 1276
1278 0 491482 165208 157080 0 1277
1279 0 491466 165173 157120 0 1278
1280 0 491454 165131 157160 0 1279
1281 0 491427 165063 157200 0 1280
1282 0 491399 164990 157240 0 1281
1283 0 491375 164915 157280 0 1282
1284 0 491347 164853 157320 0 1283
1285 0 491329 164790 157360 0 1284
1286 0 491299 164709 157400 0 1285
1287 0 491266 164643 157440 0 1286
1288 0 491241 164570 157480 0 1287
1289 0 491226 164509 157520 0 1288
1290 0 491214 164439 157560 0 1289
1291 0 491199 164380 157600 0 1290
1292 0 491183 164313 157640 0 1291
1293 0 491163 164280 157680 0 1292
1294 0 491142 164223 157720 0 1293
1295 0 491138 164161 157760 0 1294
1296 0 491120 164112 157800 0 1295
1297 0 491115 164041 157840 0 1296
1298 0 491107 163942 157880 0 1297
1299 0 491090 163846 157920 0 1298
1300 0 491077 163797 157960 0 1299
1301 0 491059 163716 158000 0 1300
1302 0 491047 163621 158040 0 1301
1303 0 491037 163559 158080 0 1302
1304 0 491023 163549 158120 0 1303
1305 0 491019 163533 158160 0 1304
1306 0 491016 163526 158200 0 1305
1307 0 491005 163470 158240 0 1306
1308 0 490994 163431 158280 0 1307
1309 0 490995 163384 158320 0 1308
1310 0 490986 163357 158360 0 1309
1311 0 490973 163277 158400 0 1310
1312 0 490963 163225 158440 0 1311
1313 0 490947 163146 158480 0 1312
1314 0 490934 163096 158520 0 1313
1315 0 490913 163020 158560 0 1314
1316 0 490905 162974 158600 0 1315
1317 0 490888 162906 158640 0 1316
1318 0 490862 162875 158680 0 1317
1319 0 490840 162855 158720 0 1318
1320 0 490812 162831 158760 0 1319
1321 0 490793 162801 158800 0 1320
1322 0 490770 162765 158840 0 1321
1323 0 490743 162737 158880 0 1322
1324 0 490728 162709 158920 0 1323
1325 0 490699 162675 158960 0 1324
1326 0 490657 162627 159000 0 1325
1327 0 490626 162572 159040 0 1326
1328 0 490588 162509 159080 0 1327
1329 0 490555 162453 159120 0 1328
1330 0 490523 162369 159160 0 1329
1331 0 490497 162296 159200 0 1330
1332 0 490457 162240 159240 0 1331
1333 0 490452 162231 159280 0 1332
1334 0 490433 162222 159320 0 1333
1335 0 490430 162225 159360 0 1334
1336 0 490411 162182 159400 0 1335
1337 0 490413 162184 159440 0 1336
1338 0 490389 162175 159480 0 1337
1339 0 490383 162172 159520 0 1338
1340 0 490372 162148 159560 0 1339
1341 0 490386 162072 159600 0 1340
1342 0 490397 161985 159640 0 1341
1343 0 490389 161920 159680 0 1342
1344 0 490386 161854 159720 0 1343
1345 0 490393 161793 159760 0 1344
1346 0 490399 161703 159800 0 1345
1347 0 490388 161616 159840 0 1346
1348 0 490380 161567 159880 0 1347
1349 0 490364 161487 159920 0 1348
1350 0 490343 161461 159960 0 1349
1351 0 490333 161399 160000 0 1350
1352 0 490334 161315 160040 0 1351
1353 0 490332 161275 160080 0 1352
1354 0 490294 161212 160120 0 1353
1355 0 490288 161121 160160 0 1354
1356 0 490265 161065 160200 0 1355
1357 0 490244 160992 160240 0 1356
1358 0 490217 160953 160280 0 1357
1359 0 490189 160925 160320 0 1358
1360 0 490172 160912 160360 0 1359
1361 0 490144 160878 160400 0 1360
1362 0 490120 160863 160440 0 1361
1363 0 490082 160801 160480 0 1362
1364 0 490035 160753 160520 0 1363
1365 0 490008 160713 160560 0 1364
1366 0 489974 160674 160600 0 1365
1367 0 489938 160616 160640 0 1366
1368 0 489908 160554 160680 0 1367
1369 0 489872 160477 160720 0 1368
1370 0 489841 160414 160760 0 1369
1371 0 489798 160327 160800 0 1370
1372 0 489753 160227 160840 0 1371
1373 0 489715 160142 160880 0 1372
1374 0 489665 160076 160920 0 1373
1375 0 489613 160025 160960 0 1374
1376 0 489570 159992 161000 0 1375
1377 0 489521 159945 161040 0 1376
1378 0 489475 159897 161080 0 1377
1379 0 489444 159868 161120 0 1378
1380 0 489399 159850 161160 0 1379
1381 0 489360 159825 161200 0 1380
1382 0 489321 159788 161240 0 1381
1383 0 489291 159650 161280 0 1382
1384 0 489260 159532 161320 0 1383
1385 0 489229 159418 161360 0 1384
1386 0 489204 159348 161400 0 1385
1387 0 489195 159267 161440 0 1386
1388 0 489167 159206 161480 0 1387
1389 0 489146 159161 161520 0 1388
1390 0 489117 159098 161560 0 1389
1391 0 489101 159053 161600 0 1390
1392 0 489070 159036 161640 0 1391
1393 0 489038 159034 161680 0 1392
1394 0 489025 159007 161720 0 1393
1395 0 489006 158977 161760 0 1394
1396 0 488994 158952 161800 0 1395
1397 0 488938 158898 161840 0 1396
1398 0 488884 158848 161880 0 1397
1399 0 488836 158787 161920 0 1398
1400 0 488781 158739 161960 0 1399
1401 0 488738 158657 162000 0 1400
1402 0 488693 158587 162040 0 1401
1403 0 488644 158524 162080 0 1402
1404 0 488576 158479 162120 0 1403
1405 0 488553 158436 162160 0 1404
1406 0 488536 158393 162200 0 1405
1407 0 488518 158347 162240 0 1406
1408 0 488503 158313 162280 0 1407
1409 0 488465 158283 162320 0 1408
1410 0 488431 158305 162360 0 1409
1411 0 488391 158296 162400 0 1410
1412 0 488378 158266 162440 0 1411
1413 0 488350 158243 162480 0 1412
1414 0 488344 158143 162520 0 1413
1415 0 488332 158054 162560 0 1414
1416 0 488315 157982 162600 0 1415
1417 0 488277 157936 162640 0 1416
1418 0 488259 157899 162680 0 1417
1419 0 488211 157880 162720 0 1418
1420 0 488173 157854 162760 0 1419
1421 0 488171 157804 162800 0 1420
1422 0 488175 157742 162840 0 1421
1423 0 488163 157698 162880 0 1422
1424 0 488123 157681 162920 0 1423
1425 0 488042 157710 162960 0 1424
1426 0 487994 157715 163000 0 1425
1427 0 487971 157678 163040 0 1426
1428 0 487956 157622 163080 0 1427
1429 0 487948 157570 163120 0 1428
1430 0 487950 157478 163160 0 1429
1431 0 487946 157393 163200 0 1430
1432 0 487934 157322 163240 0 1431
1433 0 487891 157307 163280 0 1432
1434 0 487869 157287 163320 0 1433
1435 0 487852 157218 163360 0 1434
1436 0 487835 157157 163400 0 1435
1437 0 487828 157132 163440 0 1436
1438 0 487813 157101 163480 0 1437
1439 0 487783 157033 163520 0 1438
1440 0 487759 156954 163560 0 1439
1441 0 487700 156889 163600 0 1440
1442 0 487668 156839 163640 0 1441
1443 0 487600 156797 163680 0 1442
1444 0 487532 156759 163720 0 1443
1445 0 487481 156710 163760 0 1444
1446 0 487410 156671 163800 0 1445
1447 0 487353 156618 163840 0 1446
1448 0 487282 156580 163880 0 1447
1449 0 487210 156524 163920 0 1448
1450 0 487160 156454 163960 0 1449
1451 0 487105 156382 164000 0 1450
1452 0 487042 156301 164040 0 1451
1453 0 486981 156223 164080 0 1452
1454 0 486932 156167 164120 0 1453
1455 0 486887 156122 164160 0 1454
1456 0 486845 156106 164200 0 1455
1457 0 486790 156061 164240 0 1456
1458 0 486753 156047 164280 0 1457
1459 0 486687 156032 164320 0 1458
1460 0 486640 156022 164360 0 1459
1461 0 486610 155926 164400 0 1460
1462 0 486572 155814 164440 0 1461
1463 0 486543 155723 164480 0 1462
1464 0 486496 155631 164520 0 1463
1465 0 486457 155538 164560 0 1464
1466 0 486422 155523 164600 0 1465
1467 0 486355 155560 164640 0 1466
1468 0 486305 155550 164680 0 1467
1469 0 486276 155546 164720 0 1468
1470 0 486212 155545 164760 0 1469
1471 0 486178 155496 164800 0 1470
1472 0 486140 155425 164840 0 1471
1473 0 486095 155387 164880 0 1472
1474 0 486022 155355 164920 0 1473
1475 0 485973 155265 164960 0 1474
1476 0 485941 155160 165000 0 1475
1477 0 485871 155089 165040 0 1476
1478 0 485823 154984 165080 0 1477
1479 0 485759 154966 165120 0 1478
1480 0 485700 154919 165160 0 1479
1481 0 485662 154886 165200 0 1480
1482 0 485605 154846 165240 0 1481
1483 0 485544 154822 165280 0 1482
1484 0 485466 154768 165320 0 1483
1485 0 485384 154704 165360 0 1484
1486 0 485299 154631 165400 0 1485
1487 0 485219 154551 165440 0 1486
1488 0 485122 154468 165480 0 1487
1489 0 485016 154394 165520 0 1488
1490 0 484907 154325 165560 0 1489
1491 0 484805 154247 165600 0 1490
1492 0 484752 154196 165640 0 1491
1493 0 484691 154107 165680 0 1492
1494 0 484633 154025 165720 0 1493
1495 0 484570 153924 165760 0 1494
1496 0 484500 153811 165800 0 1495
1497 0 484417 153703 165840 0 1496
1498 0 484237 153503 165880 0 1497
1499 0 484052 153285 165920 0 1498
1500 0 483877 153071 165960 0 1499
1501 0 483774 153015 166000 0 1500
1502 0 483697 152928 166040 0 1501
1503 0 483606 152863 166080 0 1502
1504 0 483546 152776 166120 0 1503
1505 0 483440 152723 166160 0 1504
1506 0 483352 152618 166200 0 1505
1507 0 483279 152547 166240 0 1506
1508 0 483209 152443 166280 0 1507
1509 0 483147 152318 166320 0 1508
1510 0 483087 152225 166360 0 1509
1511 0 483026 152139 166400 0 1510
1512 0 482966 152034 166440 0 1511
1513 0 482909 151872 166480 0 1512
1514 0 482830 151785 166520 0 1513
1515 0 482746 151670 166560 0 1514
1516 0 482680 151630 166600 0 1515
1517 0 482630 151580 166640 0 1516
1518 0 482573 151535 166680 0 1517
1519 0 482522 151496 166720 0 1518
1520 0 482455 151402 166760 0 1519
1521 0 482399 151310 166800 0 1520
1522 0 482343 151209 166840 0 1521
1523 0 482285 151117 166880 0 1522
1524 0 482220 151022 166920 0 1523
1525 0 482180 150969 166960 0 1524
1526 0 482148 150911 167000 0 1525
1527 0 482115 150852 167040 0 1526
1528 0 482090 150820 167080 0 1527
1529 0 482038 150772 167120 0 1528
1530 0 482007 150720 167160 0 1529
1531 0 481966 150683 167200 0 1530
1532 0 481925 150574 167240 0 1531
1533 0 481875 150439 167280 0 1532
1534 0 481830 150315 167320 0 1533
1535 0 481779 150225 167360 0 1534
1536 0 481726 150116 167400 0 1535
1537 0 481708 150014 167440 0 1536
1538 0 481688 149920 167480 0 1537
1539 0 481680 149838 167520 0 1538
1540 0 481692 149755 167560 0 1539
1541 0 481688 149677 167600 0 1540
1542 0 481664 149682 167640 0 1541
1543 0 481629 149620 167720 0 1542
1544 0 481617 149605 167760 0 1543
1545 0 481604 149605 167800 0 1544
1546 0 481584 149582 167840 0 1545
1547 0 481576 149556 167880 0 1546
1548 0 481553 149549 167920 0 1547
1549 0 481535 149553 167960 0 1548
1550 0 481521 149519 168000 0 1549
1551 0 481462 149478 168040 0 1550
1552 0 481423 149424 168080 0 1551
1553 0 481385 149363 168120 0 1552
1554 0 481344 149302 168160 0 1553
1555 0 481305 149251 168200 0 1554
1556 0 481268 149192 168240 0 1555
1557 0 481209 149132 168280 0 1556
1558 0 481153 149068 168320 0 1557
1559 0 481093 149009 168360 0 1558
1560 0 481044 148921 168400 0 1559
1561 0 480955 148895 168440 0 1560
1562 0 480901 148831 168480 0 1561
1563 0 480836 148767 168520 0 1562
1564 0 480776 148741 168560 0 1563
1565 0 480727 148704 168600 0 1564
1566 0 480662 148679 168640 0 1565
1567 0 480604 148673 168680 0 1566
1568 0 480554 148644 168720 0 1567
1569 0 480499 148614 168760 0 1568
1570 0 480439 148585 168800 0 1569
1571 0 480386 148526 168840 0 1570
1572 0 480314 148475 168880 0 1571
1573 0 480261 148412 168920 0 1572
1574 0 480207 148352 168960 0 1573
1575 0 480140 148287 169000 0 1574
1576 0 480065 148246 169040 0 1575
1577 0 480042 148159 169080 0 1576
1578 0 480027 148056 169120 0 1577
1579 0 480009 147960 169160 0 1578
1580 0 479977 147870 169200 0 1579
1581 0 479961 147787 169240 0 1580
1582 0 479915 147743 169280 0 1581
1583 0 479878 147694 169320 0 1582
1584 0 479840 147622 169360 0 1583
1585 0 479799 147574 169400 0 1584
1586 0 479778 147533 169440 0 1585
1587 0 479715 147509 169480 0 1586
1588 0 479662 147495 169520 0 1587
1589 0 479617 147482 169560 0 1588
1590 0 479575 147472 169600 0 1589
1591 0 479529 147463 169640 0 1590
1592 0 479485 147450 169680 0 1591
1593 0 479442 147340 169720 0 1592
1594 0 479378 147246 169760 0 1593
1595 0 479315 147152 169800 0 1594
1596 0 479257 147058 169840 0 1595
1597 0 479184 147044 169880 0 1596
1598 0 479123 147021 169920 0 1597
1599 0 479072 146982 169960 0 1598
1600 0 479006 146955 170000 0 1599
1601 0 478956 146933 170040 0 1600
1602 0 478919 146921 170080 0 1601
1603 0 478889 146884 170120 0 1602
1604 0 478864 146858 170160 0 1603
1605 0 478849 146826 170200 0 1604
1606 0 478812 146817 170240 0 1605
1607 0 478790 146770 170280 0 1606
1608 0 478745 146740 170320 0 1607
1609 0 478711 146717 170360 0 1608
1610 0 478707 146692 170400 0 1609
1611 0 478638 146671 170440 0 1610
1612 0 478619 146633 170480 0 1611
1613 0 478570 146561 170520 0 1612
1614 0 478521 146496 170560 0 1613
1615 0 478471 146431 170600 0 1614
1616 0 478422 146381 170640 0 1615
1617 0 478381 146330 170680 0 1616
1618 0 478336 146269 170720 0 1617
1619 0 478285 146219 170760 0 1618
1620 0 478254 146156 170800 0 1619
1621 0 478202 146107 170840 0 1620
1622 0 478125 146043 170880 0 1621
1623 0 478067 145980 170920 0 1622
1624 0 477999 145912 170960 0 1623
1625 0 477934 145842 171000 0 1624
1626 0 477861 145783 171040 0 1625
1627 0 477807 145746 171080 0 1626
1628 0 477742 145715 171120 0 1627
1629 0 477681 145683 171160 0 1628
1630 0 477627 145653 171200 0 1629
1631 0 477567 145648 171240 0 1630
1632 0 477491 145640 171280 0 1631
1633 0 477471 145627 171320 0 1632
1634 0 477417 145615 171360 0 1633
1635 0 477364 145608 171400 0 1634
1636 0 477321 145567 171440 0 1635
1637 0 477278 145537 171480 0 1636
1638 0 477246 145500 171520 0 1637
1639 0 477192 145478 171560 0 1638
1640 0 477150 145434 171600 0 1639
1641 0 477088 145345 171640 0 1640
1642 0 477016 145309 171680 0 1641
1643 0 476940 145222 171720 0 1642
1644 0 476881 145139 171760 0 1643
1645 0 476856 145105 171800 0 1644
1646 0 476812 145062 171840 0 1645
1647 0 476790 145010 171880 0 1646
1648 0 476750 144963 171920 0 1647
1649 0 476713 144907 171960 0 1648
1650 0 476634 144871 172000 0 1649
1651 0 476575 144837 172040 0 1650
1652 0 476545 144803 172080 0 1651
1653 0 476467 144770 172120 0 1652
1654 0 476416 144742 172160 0 1653
1655 0 476338 144603 172200 0 1654
1656 0 476265 144471 172240 0 1655
1657 0 476187 144342 172280 0 1656
1658 0 476112 144204 172320 0 1657
1659 0 476030 144142 172360 0 1658
1660 0 475934 144087 172400 0 1659
1661 0 475850 144031 172440 0 1660
1662 0 475763 143969 172480 0 1661
1663 0 475661 143937 172520 0 1662
1664 0 475600 143884 172560 0 1663
1665 0 475460 143754 172600 0 1664
1666 0 475332 143620 172640 0 1665
1667 0 475218 143476 172680 0 1666
1668 0 475082 143347 172720 0 1667
1669 0 474959 143212 172760 0 1668
1670 0 474843 143123 172800 0 1669
1671 0 474690 143028 172840 0 1670
1672 0 474565 142942 172880 0 1671
1673 0 474463 142861 172920 0 1672
1674 0 474304 142808 172960 0 1673
1675 0 474185 142720 173000 0 1674
1676 0 474046 142638 173040 0 1675
1677 0 473930 142550 173080 0 1676
1678 0 473783 142493 173120 0 1677
1679 0 473669 142419 173160 0 1678
1680 0 473570 142386 173200 0 1679
1681 0 473459 142392 173240 0 1680
1682 0 473418 142277 173280 0 1681
1683 0 473346 142198 173320 0 1682
1684 0 473259 142158 173360 0 1683
1685 0 473156 142040 173400 0 1684
1686 0 473048 141927 173440 0 1685
1687 0 472944 141811 173480 0 1686
1688 0 472832 141703 173520 0 1687
1689 0 472761 141670 173560 0 1688
1690 0 472677 141632 173600 0 1689
1691 0 472620 141640 173640 0 1690
1692 0 472533 141608 173680 0 1691
1693 0 472453 141600 173720 0 1692
1694 0 472366 141539 173760 0 1693
1695 0 472293 141497 173800 0 1694
1696 0 472207 141456 173840 0 1695
1697 0 472135 141404 173880 0 1696
1698 0 472062 141353 173920 0 1697
1699 0 472003 141303 173960 0 1698
1700 0 471928 141266 174000 0 1699
1701 0 471819 141305 174040 0 1700
1702 0 471741 141242 174080 0 1701
1703 0 471630 141091 174160 0 1702
1704 0 471552 141084 174200 0 1703
1705 0 471543 141079 174240 0 1704
1706 0 471462 141079 174280 0 1705
1707 0 471415 141068 174320 0 1706
1708 0 471363 141060 174360 0 1707
1709 0 471297 141020 174400 0 1708
1710 0 471227 140976 174440 0 1709
1711 0 471158 140930 174480 0 1710
1712 0 471106 140876 174520 0 1711
1713 0 471020 140854 174560 0 1712
1714 0 470840 140718 174600 0 1713
1715 0 470670 140576 174640 0 1714
1716 0 470487 140445 174680 0 1715
1717 0 470382 140386 174720 0 1716
1718 0 470268 140330 174760 0 1717
1719 0 470165 140252 174800 0 1718
1720 0 470075 140148 174840 0 1719
1721 0 469969 140054 174880 0 1720
1722 0 469892 139924 174920 0 1721
1723 0 469722 139769 174960 0 1722
1724 0 469564 139605 175000 0 1723
1725 0 469392 139444 175040 0 1724
1726 0 469264 139326 175080 0 1725
1727 0 469119 139202 175120 0 1726
1728 0 468982 139069 175160 0 1727
1729 0 468903 138979 175200 0 1728
1730 0 468856 138816 175240 0 1729
1731 0 468723 138852 175280 0 1730
1732 0 468640 138760 175320 0 1731
1733 0 468398 138478 175360 0 1732
1734 0 468093 138335 175400 0 1733
1735 0 467837 138093 175440 0 1734
1736 0 467360 137762 175480 0 1735
1737 0 466888 137452 175520 0 1736
1738 0 466391 137145 175560 0 1737
1739 0 466302 137104 175600 0 1738
1740 0 466220 137075 175640 0 1739
1741 0 466142 137049 175680 0 1740
1742 0 466056 137034 175720 0 1741
1743 0 465955 136998 175760 0 1742
1744 0 465946 136988 175800 0 1743
1745 0 465925 136988 175840 0 1744
1746 0 465900 136991 175880 0 1745
1747 0 465856 136943 175920 0 1746
1748 0 465806 136908 175960 0 1747
1749 0 465782 136856 176000 0 1748
1750 0 465711 136881 176040 0 1749
1751 0 465615 136920 176080 0 1750
1752 0 465557 136935 176120 0 1751
1753 0 465500 136895 176160 0 1752
1754 0 465449 136860 176200 0 1753
1755 0 465375 136829 176240 0 1754
1756 0 465305 136792 176280 0 1755
1757 0 465223 136652 176320 0 1756
1758 0 465156 136492 176360 0 1757
1759 0 465119 136452 176400 0 1758
1760 0 465079 136394 176440 0 1759
1761 0 465038 136356 176480 0 1760
1762 0 464928 136275 176520 0 1761
1763 0 464865 136189 176560 0 1762
1764 0 464783 136117 176600 0 1763
1765 0 464717 136013 176640 0 1764
1766 0 464687 136071 176680 0 1765
1767 0 464696 136007 176720 0 1766
1768 0 464599 135852 176760 0 1767
1769 0 464544 135779 176800 0 1768
1770 5 464485 135823 176840 0 1769
1771 0 464455 135839 176880 0 1770
1772 0 464419 135857 176920 0 1771
1773 0 464397 135796 176960 0 1772
1774 0 464353 135763 177000 0 1773
1775 0 464314 135748 177040 0 1774
1776 0 464301 135686 177080 0 1775
1777 0 464302 135593 177120 0 1776
1778 0 464285 135513 177160 0 1777
1779 0 464241 135466 177200 0 1778
1780 0 464191 135419 177240 0 1779
1781 0 464151 135359 177280 0 1780
1782 5 464118 135288 177320 0 1781
1783 0 464083 135347 177360 0 1782
1784 0 463934 135200 177400 0 1783
1785 0 463886 135125 177440 0 1784
1786 0 463851 135093 177480 0 1785
1787 0 463678 134760 177520 0 1786
1788 0 463759 134979 177560 0 1787
1789 0 463708 134979 177600 0 1788
1790 0 463653 134959 177640 0 1789
1791 0 463603 134934 177680 0 1790
1792 0 463593 134906 177720 0 1791
1793 0 463542 134922 177760 0 1792
1794 0 463531 134885 177800 0 1793
1795 0 463396 134857 177840 0 1794
1796 0 463253 134874 177880 0 1795
1797 0 463112 134839 177920 0 1796
1798 0 463140 135041 177960 0 1797
1799 0 462854 134960 178000 0 1798
1800 0 462730 134928 178040 0 1799
1801 0 462545 134874 178080 0 1800
1802 0 462454 134892 178120 0 1801
1803 5 462365 134965 178160 0 1802
1804 0 462190 135044 178200 0 1803
1805 0 462002 135116 178240 0 1804
1806 5 461824 135194 178280 0 1805
1807 0 461643 135234 178320 0 1806
1808 0 461518 135274 178360 0 1807
1809 0 461381 135312 178400 0 1808
1810 0 461243 135348 178440 0 1809
1811 5 461176 135396 178480 0 1810
1812 5 461104 135423 178520 0 1811
1813 0 461034 135462 178560 0 1812
1814 0 460863 135452 178600 0 1813
1815 0 460688 135423 178640 0 1814
1816 0 460507 135405 178680 0 1815
1817 0 460461 135384 178720 0 1816
1818 0 460422 135355 178760 0 1817
1819 0 460392 135350 178800 0 1818
1820 0 460150 135281 178840 0 1819
1821 0 459916 135217 178880 0 1820
1822 0 459667 135160 178920 0 1821
1823 0 459301 135055 179000 0 1822
1824 0 459112 134998 179040 0 1823
1825 0 458931 134955 179080 0 1824
1826 0 458579 134904 179120 0 1825
1827 0 458227 134865 179160 0 1826
1828 0 457883 134823 179200 0 1827
1829 0 457740 134764 179240 0 1828
1830 5 457652 134758 179280 0 1829
1831 0 457560 134752 179320 0 1830
1832 0 457482 134738 179360 0 1831
1833 0 457389 134722 179400 0 1832
1834 0 457308 134703 179440 0 1833
1835 0 456214 134661 179480 0 1834
1836 5 455949 134715 179520 0 1835
1837 0 455867 134698 179560 0 1836
1838 0 455798 134699 179600 0 1837
1839 0 455550 134680 179640 0 1838
1840 0 455282 134686 179680 0 1839
1841 0 455153 134723 179720 0 1840
1842 0 455043 134768 179760 0 1841
1843 0 454885 134821 179800 0 1842
1844 0 454752 134900 179840 0 1843
1845 0 454670 134986 179880 0 1844
1846 0 454565 135098 179920 0 1845
1847 0 454475 135198 179960 0 1846
1848 0 454313 135253 180000 0 1847
1849 5 452814 135684 180040 0 1848
1850 0 452884 135739 180080 0 1849
1851 0 453076 135674 180120 0 1850
1852 0 453092 135709 180160 0 1851
1853 0 453076 135668 180200 0 1852
1854 0 452979 135662 180240 0 1853
1855 0 452922 135659 180280 0 1854
1856 0 452845 135633 180320 0 1855
1857 0 452708 135651 180360 0 1856
1858 0 452582 135662 180400 0 1857
1859 0 452460 135713 180440 0 1858
1860 0 452369 135776 180480 0 1859
1861 0 452300 135813 180520 0 1860
1862 0 452247 135838 180560 0 1861
1863 0 452178 135872 180600 0 1862
1864 0 452123 135910 180640 0 1863
1865 0 452084 135905 180680 0 1864
1866 0 452035 135910 180720 0 1865
1867 0 451985 135908 180760 0 1866
1868 0 451979 135974 180800 0 1867
1869 0 451970 136023 180840 0 1868
1870 0 451955 136085 180880 0 1869
1871 0 451864 136081 180920 0 1870
1872 0 451739 136100 180960 0 1871
1873 0 451636 136097 181000 0 1872
1874 0 451588 136094 181040 0 1873
1875 0 451544 136088 181080 0 1874
1876 0 451501 136060 181120 0 1875
1877 0 451470 136055 181160 0 1876
1878 0 451302 136170 181200 0 1877
1879 0 451296 136139 181240 0 1878
1880 0 451314 136196 181280 0 1879
1881 0 451286 136250 181320 0 1880
1882 0 451283 136228 181360 0 1881
1883 0 451246 136246 181400 0 1882
1884 0 451230 136263 181440 0 1883
1885 0 451207 136277 181480 0 1884
1886 0 451150 136306 181520 0 1885
1887 0 451118 136319 181560 0 1886
1888 0 451086 136333 181600 0 1887
1889 0 450991 136365 181640 0 1888
1890 0 450895 136395 181680 0 1889
1891 0 450805 136432 181720 0 1890
1892 0 450739 136460 181760 0 1891
1893 0 450660 136485 181800 0 1892
1894 0 450607 136497 181840 0 1893
1895 0 450561 136515 181880 0 1894
1896 0 450521 136533 181920 0 1895
1897 0 450508 136485 181960 0 1896
1898 0 450451 136503 182000 0 1897
1899 0 450374 136525 182040 0 1898
1900 0 450317 136523 182080 0 1899
1901 0 450266 136533 182120 0 1900
1902 0 450212 136550 182160 0 1901
1903 0 450154 136536 182200 0 1902
1904 0 450084 136532 182240 0 1903
1905 0 450020 136526 182280 0 1904
1906 0 449982 136505 182320 0 1905
1907 0 449952 136491 182360 0 1906
1908 0 449920 136475 182400 0 1907
1909 0 449852 136451 182440 0 1908
1910 0 449799 136434 182480 0 1909
1911 0 449743 136428 182520 0 1910
1912 0 449692 136405 182560 0 1911
1913 0 449636 136372 182600 0 1912
1914 0 449552 136391 182640 0 1913
1915 0 449482 136390 182680 0 1914
1916 0 449383 136399 182720 0 1915
1917 0 449272 136402 182760 0 1916
1918 0 449228 136401 182800 0 1917
1919 0 449179 136416 182840 0 1918
1920 0 449065 136383 182880 0 1919
1921 0 449033 136374 182920 0 1920
1922 0 448982 136362 182960 0 1921
1923 0 448915 136356 183000 0 1922
1924 0 448865 136372 183040 0 1923
1925 0 448694 136390 183080 0 1924
1926 0 448624 136354 183120 0 1925
1927 0 448556 136329 183160 0 1926
1928 0 448499 136309 183200 0 1927
1929 0 448435 136290 183240 0 1928
1930 0 448417 136286 183280 0 1929
1931 0 448336 136291 183320 0 1930
1932 0 448292 136308 183360 0 1931
1933 0 448266 136318 183400 0 1932
1934 0 448241 136328 183440 0 1933
1935 0 448192 136347 183480 0 1934
1936 0 448145 136351 183520 0 1935
1937 0 448073 136377 183560 0 1936
1938 0 448020 136404 183600 0 1937
1939 0 447971 136422 183640 0 1938
1940 0 447837 136451 183680 0 1939
1941 0 447692 136479 183720 0 1940
1942 0 447569 136491 183760 0 1941
1943 0 447509 136517 183800 0 1942
1944 0 447438 136556 183840 0 1943
1945 0 447356 136603 183880 0 1944
1946 0 447278 136648 183920 0 1945
1947 0 447188 136704 183960 0 1946
1948 0 447149 136708 184000 0 1947
1949 0 447093 136733 184040 0 1948
1950 0 447052 136708 184080 0 1949
1951 0 447046 136744 184120 0 1950
1952 0 446983 136817 184160 0 1951
1953 0 446958 136874 184200 0 1952
1954 0 446939 136920 184240 0 1953
1955 0 446932 136977 184280 0 1954
1956 0 446934 137026 184320 0 1955
1957 0 446890 137093 184360 0 1956
1958 0 446868 137131 184400 0 1957
1959 0 446853 137166 184440 0 1958
1960 0 446819 137205 184480 0 1959
1961 0 446815 137240 184520 0 1960
1962 0 446769 137307 184560 0 1961
1963 0 446749 137361 184600 0 1962
1964 0 446722 137374 184640 0 1963
1965 0 446703 137366 184680 0 1964
1966 0 446680 137354 184720 0 1965
1967 0 446680 137409 184760 0 1966
1968 0 446648 137455 184800 0 1967
1969 0 446639 137509 184840 0 1968
1970 0 446618 137526 184880 0 1969
1971 0 446602 137538 184920 0 1970
1972 0 446572 137562 184960 0 1971
1973 0 446553 137550 185000 0 1972
1974 0 446509 137562 185040 0 1973
1975 0 446468 137579 185080 0 1974
1976 0 446440 137616 185120 0 1975
1977 0 446406 137645 185160 0 1976
1978 0 446368 137677 185200 0 1977
1979 0 446340 137702 185240 0 1978
1980 0 446270 137755 185280 0 1979
1981 0 446237 137769 185320 0 1980
1982 0 446213 137794 185360 0 1981
1983 0 446184 137837 185400 0 1982
1984 0 446159 137873 185440 0 1983
1985 0 446102 137845 185480 0 1984
1986 0 446054 137830 185520 0 1985
1987 0 445997 137810 185560 0 1986
1988 0 445951 137832 185600 0 1987
1989 0 445899 137864 185640 0 1988
1990 0 445858 137872 185680 0 1989
1991 0 445820 137894 185720 0 1990
1992 0 445780 137918 185760 0 1991
1993 0 445742 137964 185800 0 1992
1994 0 445700 137908 185840 0 1993
1995 0 445679 137961 185880 0 1994
1996 0 445633 138026 185920 0 1995
1997 0 445600 138065 185960 0 1996
1998 0 445585 138125 186000 0 1997
1999 0 445527 138051 186000 0 1998
2000 0 445439 138062 186080 0 1999
2001 0 445340 138095 186120 0 2000
2002 0 445274 138091 186160 0 2001
2003 0 445195 138094 186200 0 2002
2004 0 445106 138090 186240 0 2003
2005 0 445039 138097 186280 0 2004
2006 0 444962 138087 186320 0 2005
2007 0 444882 138075 186360 0 2006
2008 0 444799 138036 186400 0 2007
2009 0 444721 137978 186440 0 2008
2010 0 444634 137938 186480 0 2009
2011 0 444585 137929 186520 0 2010
2012 0 444510 137934 186560 0 2011
2013 0 444440 137933 186600 0 2012
2014 0 444398 137917 186640 0 2013
2015 0 444348 137897 186680 0 2014
2016 0 444307 137878 186720 0 2015
2017 0 444273 137878 186760 0 2016
2018 0 444227 137877 186800 0 2017
2019 0 444199 137874 186840 0 2018
2020 0 444117 137885 186880 0 2019
2021 0 444044 137860 186920 0 2020
2022 0 443973 137842 186960 0 2021
2023 0 443904 137812 187000 0 2022
2024 0 443846 137803 187040 0 2023
2025 0 443805 137798 187080 0 2024
2026 0 443768 137790 187120 0 2025
2027 0 443721 137798 187160 0 2026
2028 0 443691 137775 187200 0 2027
2029 0 443651 137748 187240 0 2028
2030 0 443617 137722 187280 0 2029
2031 0 443586 137698 187320 0 2030
2032 0 443566 137689 187360 0 2031
2033 0 443547 137669 187400 0 2032
2034 0 443523 137659 187440 0 2033
2035 0 443508 137665 187480 0 2034
2036 0 443490 137657 187520 0 2035
2037 0 443445 137705 187560 0 2036
2038 0 443428 137696 187600 0 2037
2039 0 443399 137698 187640 0 2038
2040 0 443357 137701 187680 0 2039
2041 0 443303 137722 187720 0 2040
2042 0 443258 137720 187760 0 2041
2043 0 443210 137728 187800 0 2042
2044 0 443180 137764 187840 0 2043
2045 0 443163 137794 187880 0 2044
2046 0 443134 137842 187920 0 2045
2047 0 443110 137857 187960 0 2046
2048 0 443105 137884 188000 0 2047
2049 0 443076 137871 188040 0 2048
2050 0 443044 137858 188080 0 2049
2051 0 443018 137842 188120 0 2050
2052 0 443002 137820 188160 0 2051
2053 0 442959 137843 188200 0 2052
2054 0 442938 137855 188240 0 2053
2055 0 442901 137864 188280 0 2054
2056 0 442896 137894 188320 0 2055
2057 0 442876 137916 188360 0 2056
2058 0 442857 137896 188400 0 2057
2059 0 442837 137875 188440 0 2058
2060 0 442801 137873 188480 0 2059
2061 0 442796 137860 188520 0 2060
2062 0 442772 137855 188560 0 2061
2063 0 442746 137861 188600 0 2062
2064 0 442707 137867 188640 0 2063
2065 0 442688 137864 188680 0 2064
2066 0 442648 137871 188720 0 2065
2067 0 442626 137897 188760 0 2066
2068 0 442613 137911 188800 0 2067
2069 0 442589 137923 188840 0 2068
2070 0 442561 137940 188880 0 2069
2071 0 442539 137972 188920 0 2070
2072 0 442536 137974 188960 0 2071
2073 0 442526 137967 189000 0 2072
2074 0 442520 137979 189040 0 2073
2075 0 442528 137993 189080 0 2074
2076 0 442526 138007 189120 0 2075
2077 0 442509 138031 189160 0 2076
2078 0 442502 138035 189200 0 2077
2079 0 442475 138058 189240 0 2078
2080 0 442461 138079 189280 0 2079
2081 0 442449 138088 189320 0 2080
2082 0 442428 138105 189360 0 2081
2083 0 442416 138111 189400 0 2082
2084 0 442384 138156 189440 0 2083
2085 0 442363 138184 189480 0 2084
2086 0 442343 138214 189520 0 2085
2087 0 442321 138255 189560 0 2086
2088 0 442316 138280 189600 0 2087
2089 0 442291 138304 189640 0 2088
2090 0 442282 138308 189680 0 2089
2091 0 442262 138332 189720 0 2090
2092 0 442252 138336 189760 0 2091
2093 0 442242 138335 189800 0 2092
2094 0 442213 138335 189840 0 2093
2095 0 442163 138340 189880 0 2094
2096 0 442146 138348 189920 0 2095
2097 0 442113 138360 189960 0 2096
2098 0 442098 138356 190000 0 2097
2099 0 442070 138354 190040 0 2098
2100 0 442051 138342 190080 0 2099
2101 0 442047 138307 190120 0 2100
2102 0 442001 138307 190160 0 2101
2103 0 441982 138319 190200 0 2102
2104 0 441978 138328 190240 0 2103
2105 0 441967 138343 190280 0 2104
2106 0 441977 138343 190320 0 2105
2107 0 441939 138363 190360 0 2106
2108 0 441934 138390 190400 0 2107
2109 0 441933 138404 190440 0 2108
2110 0 441925 138410 190480 0 2109
2111 0 441915 138418 190520 0 2110
2112 0 441905 138416 190560 0 2111
2113 0 441904 138430 190600 0 2112
2114 0 441900 138459 190640 0 2113
2115 0 441892 138491 190680 0 2114
2116 0 441886 138512 190720 0 2115
2117 0 441875 138531 190760 0 2116
2118 0 441861 138557 190800 0 2117
2119 0 441826 138568 190840 0 2118
2120 0 441797 138596 190880 0 2119
2121 0 441762 138615 190920 0 2120
2122 0 441730 138641 190960 0 2121
2123 0 441710 138681 191000 0 2122
2124 0 441689 138717 191040 0 2123
2125 0 441660 138740 191080 0 2124
2126 0 441636 138782 191120 0 2125
2127 0 441611 138799 191160 0 2126
2128 0 441566 138741 191200 0 2127
2129 0 441561 138844 191240 0 2128
2130 0 441525 138871 191280 0 2129
2131 0 441497 138906 191320 0 2130
2132 0 441476 138932 191360 0 2131
2133 0 441433 138962 191400 0 2132
2134 0 441431 138989 191440 0 2133
2135 0 441420 139005 191480 0 2134
2136 0 441409 139018 191520 0 2135
2137 0 441416 139024 191560 0 2136
2138 0 441381 139053 191600 0 2137
2139 0 441371 139056 191640 0 2138
2140 0 441360 139058 191680 0 2139
2141 0 441352 139059 191720 0 2140
2142 0 441346 139057 191760 0 2141
2143 0 441339 139072 191800 0 2142
2144 0 441322 139091 191840 0 2143
2145 0 441326 139106 191880 0 2144
2146 0 441310 139126 191920 0 2145
2147 0 441319 139140 191960 0 2146
2148 0 441297 139162 192000 0 2147
2149 0 441286 139187 192040 0 2148
2150 0 441240 139215 192080 0 2149
2151 0 441199 139254 192120 0 2150
2152 0 441154 139282 192160 0 2151
2153 0 441103 139306 192200 0 2152
2154 0 441078 139323 192240 0 2153
2155 0 441053 139333 192280 0 2154
2156 0 441032 139351 192320 0 2155
2157 0 441006 139364 192360 0 2156
2158 0 440988 139380 192400 0 2157
2159 0 440974 139397 192440 0 2158
2160 0 440941 139412 192480 0 2159
2161 0 440913 139412 192520 0 2160
2162 0 440873 139419 192560 0 2161
2163 0 440856 139439 192600 0 2162
2164 0 440805 139444 192640 0 2163
2165 0 440769 139465 192680 0 2164
2166 0 440723 139477 192720 0 2165
2167 0 440685 139500 192760 0 2166
2168 0 440663 139532 192800 0 2167
2169 0 440616 139553 192840 0 2168
2170 0 440601 139576 192880 0 2169
2171 0 440589 139595 192920 0 2170
2172 0 440571 139611 192960 0 2171
2173 0 440566 139641 193000 0 2172
2174 0 440546 139661 193040 0 2173
2175 0 440542 139668 193080 0 2174
2176 0 440535 139680 193120 0 2175
2177 0 440516 139685 193160 0 2176
2178 0 440502 139692 193200 0 2177
2179 0 440481 139693 193240 0 2178
2180 0 440470 139696 193280 0 2179
2181 0 440456 139691 193320 0 2180
2182 0 440446 139693 193360 0 2181
2183 0 440428 139697 193400 0 2182
2184 0 440427 139716 193440 0 2183
2185 0 440424 139731 193480 0 2184
2186 0 440423 139748 193520 0 2185
2187 0 440412 139747 193560 0 2186
2188 0 440408 139770 193600 0 2187
2189 0 440399 139757 193640 0 2188
2190 0 440389 139769 193680 0 2189
2191 0 440368 139757 193720 0 2190
2192 0 440353 139747 193760 0 2191
2193 0 440338 139741 193800 0 2192
2194 0 440325 139740 193840 0 2193
2195 0 440304 139739 193880 0 2194
2196 0 440278 139722 193920 0 2195
2197 0 440252 139713 193960 0 2196
2198 0 440231 139709 194000 0 2197
2199 0 440208 139701 194040 0 2198
2200 0 440192 139705 194080 0 2199
2201 0 440168 139702 194120 0 2200
2202 0 440150 139693 194160 0 2201
2203 0 440139 139703 194200 0 2202
2204 0 440137 139689 194240 0 2203
2205 0 440133 139690 194280 0 2204
2206 0 440124 139688 194320 0 2205
2207 0 440115 139685 194360 0 2206
2208 0 440111 139678 194400 0 2207
2209 0 440096 139692 194440 0 2208
2210 0 440083 139705 194480 0 2209
2211 0 440071 139719 194520 0 2210
2212 0 440063 139736 194560 0 2211
2213 0 440050 139753 194600 0 2212
2214 0 440038 139771 194640 0 2213
2215 0 440004 139784 194680 0 2214
2216 0 439970 139798 194720 0 2215
2217 0 439934 139802 194760 0 2216
2218 0 439900 139815 194800 0 2217
2219 0 439917 139844 194840 0 2218
2220 0 439923 139854 194880 0 2219
2221 0 439936 139874 194920 0 2220
2222 0 439946 139886 194960 0 2221
2223 0 439953 139899 195000 0 2222
2224 0 439949 139933 195040 0 2223
2225 0 439948 139984 195080 0 2224
2226 0 439944 140009 195120 0 2225
2227 0 439934 140033 195160 0 2226
2228 0 439925 140063 195200 0 2227
2229 0 439924 140095 195240 0 2228
2230 0 439919 140119 195280 0 2229
2231 0 439908 140159 195320 0 2230
2232 0 439900 140198 195360 0 2231
2233 0 439890 140225 195400 0 2232
2234 0 439881 140270 195440 0 2233
2235 0 439873 140303 195480 0 2234
2236 0 439861 140336 195520 0 2235
2237 0 439854 140363 195560 0 2236
2238 0 439857 140410 195600 0 2237
2239 0 439837 140423 195640 0 2238
2240 0 439813 140433 195680 0 2239
2241 0 439800 140453 195720 0 2240
2242 0 439784 140463 195760 0 2241
2243 0 439762 140462 195800 0 2242
2244 0 439748 140488 195840 0 2243
2245 0 439726 140501 195880 0 2244
2246 0 439723 140503 195920 0 2245
2247 0 439716 140498 195960 0 2246
2248 0 439715 140505 196000 0 2247
2249 0 439707 140492 196040 0 2248
2250 0 439704 140484 196080 0 2249
2251 0 439712 140480 196120 0 2250
2252 0 439704 140462 196160 0 2251
2253 0 439713 140429 196200 0 2252
2254 0 439725 140397 196240 0 2253
2255 0 439739 140359 196280 0 2254
2256 0 439753 140322 196320 0 2255
2257 0 439771 140290 196360 0 2256
2258 0 439792 140258 196400 0 2257
2259 0 439777 140238 196440 0 2258
2260 0 439769 140229 196480 0 2259
2261 0 439762 140213 196520 0 2260
2262 0 439751 140201 196560 0 2261
2263 0 439738 140167 196600 0 2262
2264 0 439730 140163 196640 0 2263
2265 0 439728 140161 196680 0 2264
2266 0 439725 140157 196720 0 2265
2267 0 439722 140155 196760 0 2266
2268 0 439720 140156 196800 0 2267
2269 0 439730 140163 196840 0 2268
2270 0 439748 140167 196880 0 2269
2271 0 439762 140171 196920 0 2270
2272 0 439767 140155 196960 0 2271
2273 0 439771 140148 197000 0 2272
2274 0 439785 140136 197040 0 2273
2275 0 439792 140126 197080 0 2274
2276 0 439773 140111 197120 0 2275
2277 0 439780 140106 197160 0 2276
2278 0 439804 140115 197200 0 2277
2279 0 439776 140107 197240 0 2278
2280 0 439785 140097 197280 0 2279
2281 0 439775 140111 197320 0 2280
2282 0 439773 140115 197360 0 2281
2283 0 439779 140130 197400 0 2282
2284 0 439759 140123 197440 0 2283
2285 0 439753 140131 197480 0 2284
2286 0 439742 140128 197520 0 2285
2287 0 439737 140123 197560 0 2286
2288 0 439737 140110 197600 0 2287
2289 0 439744 140122 197640 0 2288
2290 0 439751 140122 197680 0 2289
2291 0 439759 140125 197720 0 2290
2292 0 439764 140126 197760 0 2291
2293 0 439769 140123 197800 0 2292
2294 0 439779 140135 197840 0 2293
2295 0 439786 140134 197880 0 2294
2296 0 439800 140147 197920 0 2295
2297 0 439816 140155 197960 0 2296
2298 0 439820 140167 198000 0 2297
2299 0 439819 140185 198080 0 2298
2300 0 439826 140198 198120 0 2299
2301 0 439828 140231 198160 0 2300
2302 0 439826 140253 198200 0 2301
2303 0 439814 140277 198240 0 2302
2304 0 439810 140299 198280 0 2303
2305 0 439788 140302 198320 0 2304
2306 0 439766 140320 198360 0 2305
2307 0 439773 140342 198400 0 2306
2308 0 439750 140356 198440 0 2307
2309 0 439748 140377 198480 0 2308
2310 0 439732 140390 198520 0 2309
2311 0 439721 140398 198560 0 2310
2312 0 439707 140406 198600 0 2311
2313 0 439713 140424 198640 0 2312
2314 0 439694 140431 198680 0 2313
2315 0 439678 140455 198720 0 2314
2316 0 439677 140481 198760 0 2315
2317 0 439657 140503 198800 0 2316
2318 0 439653 140520 198840 0 2317
2319 0 439639 140551 198880 0 2318
2320 0 439639 140581 198920 0 2319
2321 0 439634 140609 198960 0 2320
2322 0 439627 140630 199000 0 2321
2323 0 439634 140635 199040 0 2322
2324 0 439635 140631 199080 0 2323
2325 0 439634 140619 199120 0 2324
2326 0 439637 140611 199160 0 2325
2327 0 439643 140595 199200 0 2326
2328 0 439627 140572 199240 0 2327
2329 0 439634 140566 199280 0 2328
2330 0 439650 140573 199320 0 2329
2331 0 439655 140569 199360 0 2330
2332 0 439666 140567 199400 0 2331
2333 0 439683 140559 199440 0 2332
2334 0 439679 140551 199480 0 2333
2335 0 439693 140547 199520 0 2334
2336 0 439695 140550 199560 0 2335
2337 0 439687 140553 199600 0 2336
2338 0 439674 140542 199640 0 2337
2339 0 439677 140547 199680 0 2338
2340 0 439674 140533 199720 0 2339
2341 0 439646 140550 199760 0 2340
2342 0 439639 140570 199800 0 2341
2343 0 439620 140587 199840 0 2342
2344 0 439606 140601 199880 0 2343
2345 0 439583 140616 199920 0 2344
2346 0 439564 140625 199960 0 2345
2347 0 439572 140638 200000 0 2346
2348 0 439630 140749 200040 0 2347
2349 0 439686 140831 200080 0 2348
2350 0 439754 140925 200120 0 2349
2351 0 439804 141001 200160 0 2350
2352 0 439867 141080 200200 0 2351
2353 0 439919 141155 200240 0 2352
2354 0 439973 141222 200280 0 2353
2355 0 440000 141267 200320 0 2354
2356 0 440052 141297 200360 0 2355
2357 0 440093 141344 200400 0 2356
2358 0 440132 141272 200400 0 2357
2359 0 440194 141255 200480 0 2358
2360 0 440253 141105 200520 0 2359
2361 0 440234 141085 200560 0 2360
2362 0 440227 141062 200600 0 2361
2363 0 440211 141025 200640 0 2362
2364 0 440179 140966 200680 0 2363
2365 0 440147 140918 200720 0 2364
2366 0 440149 140890 200760 0 2365
2367 0 440135 140851 200800 0 2366
2368 0 440122 140875 200840 0 2367
2369 0 440116 140824 200880 0 2368
2370 0 440043 140729 200920 0 2369
2371 0 439974 140685 200960 0 2370
2372 0 439943 140665 201000 0 2371
2373 0 440017 140435 201040 0 2372
2374 0 440033 140434 201080 0 2373
2375 0 440039 140444 201120 0 2374
2376 0 440061 140448 201160 0 2375
2377 0 440073 140465 201200 0 2376
2378 0 440102 140474 201240 0 2377
2379 0 440138 140436 201280 0 2378
2380 0 440132 140466 201320 0 2379
2381 0 440123 140485 201360 0 2380
2382 0 440134 140499 201400 0 2381
2383 0 440149 140438 201440 0 2382
2384 0 440113 140570 201480 0 2383
2385 0 440102 140627 201520 0 2384
2386 0 440100 140654 201560 0 2385
2387 0 440111 140689 201600 0 2386
2388 0 440007 140945 201640 0 2387
2389 0 440047 140934 201680 0 2388
2390 0 440045 140939 201720 0 2389
2391 0 440079 140921 201760 0 2390
2392 0 440107 140927 201800 0 2391
2393 0 440112 140892 201840 0 2392
2394 0 440232 140971 201880 0 2393
2395 0 440226 140972 201920 0 2394
2396 0 440199 140970 201960 0 2395
2397 0 440169 140969 202000 0 2396
2398 0 439970 140891 202040 0 2397
2399 0 439996 140920 202080 0 2398
2400 0 440025 140960 202120 0 2399
2401 0 440052 140964 202160 0 2400
2402 5 440068 140970 202200 0 2401
2403 0 440287 141012 202240 0 2402
2404 0 440319 141022 202280 0 2403
2405 0 440392 141033 202320 0 2404
2406 0 440449 141036 202360 0 2405
2407 0 440488 141049 202400 0 2406
2408 0 440559 141048 202440 0 2407
2409 0 440604 141071 202480 0 2408
2410 0 440613 141077 202520 0 2409
2411 0 440635 141103 202560 0 2410
2412 0 440653 141127 202600 0 2411
2413 0 440670 141143 202640 0 2412
2414 0 440683 141170 202680 0 2413
2415 0 440683 141181 202720 0 2414
2416 0 440664 141202 202760 0 2415
2417 0 440660 141218 202800 0 2416
2418 0 440658 141234 202840 0 2417
2419 0 440635 141228 202880 0 2418
2420 0 440618 141211 202920 0 2419
2421 5 440598 141219 202960 0 2420
2422 0 440586 141203 203000 0 2421
2423 0 440594 141161 203040 0 2422
2424 0 440579 141135 203080 0 2423
2425 0 440569 141095 203120 0 2424
2426 0 440576 141070 203160 0 2425
2427 0 440558 141058 203200 0 2426
2428 0 440565 141044 203240 0 2427
2429 0 440542 141033 203280 0 2428
2430 0 440542 141024 203320 0 2429
2431 5 440502 140986 203360 0 2430
2432 0 440462 140933 203400 0 2431
2433 0 440453 140957 203440 0 2432
2434 0 440442 140981 203480 0 2433
2435 0 440433 140998 203520 0 2434
2436 0 440639 141219 203560 0 2435
2437 0 440722 141264 203600 0 2436
2438 0 440798 141296 203640 0 2437
2439 0 440899 141353 203680 0 2438
2440 0 440997 141397 203720 0 2439
2441 5 441129 141591 203760 0 2440
2442 0 441103 141651 203800 0 2441
2443 0 441081 141658 203840 0 2442
2444 0 441055 141663 203880 0 2443
2445 0 441027 141685 203920 0 2444
2446 0 441011 141701 203960 0 2445
2447 5 440849 141612 204000 0 2446
2448 0 440660 141536 204040 0 2447
2449 0 440495 141470 204080 0 2448
2450 0 440439 141482 204120 0 2449
2451 0 440396 141485 204160 0 2450
2452 0 440338 141489 204200 0 2451
2453 0 440288 141501 204240 0 2452
2454 0 440233 141498 204280 0 2453
2455 0 440177 141498 204320 0 2454
2456 0 440173 141496 204360 0 2455
2457 0 440203 141509 204400 0 2456
2458 0 440193 141520 204440 0 2457
2459 0 440200 141526 204480 0 2458
2460 5 440201 141534 204520 0 2459
2461 0 440194 141541 204560 0 2460
2462 0 440213 141559 204600 0 2461
2463 0 440225 141582 204640 0 2462
2464 0 440233 141601 204680 0 2463
2465 0 440242 141605 204720 0 2464
2466 0 440248 141614 204760 0 2465
2467 0 440254 141626 204800 0 2466
2468 0 440258 141640 204840 0 2467
2469 0 440262 141657 204880 0 2468
2470 0 440305 142000 204920 0 2469
2471 0 440317 142040 204960 0 2470
2472 0 440318 142071 205000 0 2471
2473 0 440348 142120 205040 0 2472
2474 0 440351 142130 205080 0 2473
2475 0 440345 142142 205120 0 2474
2476 0 440368 142147 205160 0 2475
2477 0 440371 142162 205200 0 2476
2478 0 440380 142169 205240 0 2477
2479 0 440395 142185 205280 0 2478
2480 0 440407 142203 205320 0 2479
2481 0 440445 142290 205360 0 2480
2482 0 440484 142396 205400 0 2481
2483 5 440485 142385 205440 0 2482
2484 0 440536 142411 205480 0 2483
2485 5 440562 142481 205520 0 2484
2486 0 440232 143090 205520 0 2485
2487 0 440903 144104 205520 0 2486
2488 0 440969 144222 205560 0 2487
2489 0 441026 144310 205600 0 2488
2490 0 441079 144411 205640 0 2489
2491 0 441131 144525 205680 0 2490
2492 0 441175 144578 205720 0 2491
2493 0 441218 144647 205760 0 2492
2494 0 441245 144689 205800 0 2493
2495 0 441266 144688 205800 0 2494
2496 0 441310 144714 205880 0 2495
2497 0 441323 144708 205920 0 2496
2498 0 441345 144657 205960 0 2497
2499 0 441362 144588 206000 0 2498
2500 5 441356 144536 206040 0 2499
2501 0 441375 144441 206080 0 2500
2502 0 441396 144377 206120 0 2501
2503 0 441294 144293 206160 0 2502
2504 0 441253 144209 206200 0 2503
2505 0 441207 144124 206240 0 2504
2506 5 441195 144068 206280 0 2505
2507 0 441183 144038 206320 0 2506
2508 0 441173 144000 206360 0 2507
2509 0 441172 143980 206400 0 2508
2510 0 441174 143958 206440 0 2509
2511 0 441179 143930 206480 0 2510
2512 0 441213 143970 206520 0 2511
2513 0 441205 143994 206560 0 2512
2514 0 441204 144023 206600 0 2513
2515 0 441199 144044 206640 0 2514
2516 0 441215 144094 206680 0 2515
2517 0 441200 144080 206720 0 2516
2518 0 441180 144067 206760 0 2517
2519 0 441141 144058 206800 0 2518
2520 0 441122 144051 206840 0 2519
2521 0 441080 144088 206880 0 2520
2522 0 441028 144126 206920 0 2521
2523 0 440983 144162 206960 0 2522
2524 6 440934 144199 207000 0 2523
2525 0 450856 136051 180000 0 1849
2526 0 450728 135954 179960 0 2525
2527 0 450501 136008 179920 0 2526
2528 0 450383 136021 179880 0 2527
2529 0 450243 136051 179840 0 2528
2530 0 449906 136171 179800 0 2529
2531 0 448718 136087 179800 0 2530
2532 0 446336 134296 179800 0 2531
2533 0 446236 134318 179840 0 2532
2534 0 446136 134318 179880 0 2533
2535 0 446026 134332 179920 0 2534
2536 0 445926 134361 179960 0 2535
2537 0 445397 134059 180000 0 2536
2538 0 445134 134006 180040 0 2537
2539 0 444957 133861 180080 0 2538
2540 0 444773 133932 180120 0 2539
2541 0 444678 134053 180160 0 2540
2542 0 444504 133951 180200 0 2541
2543 0 444347 133986 180240 0 2542
2544 0 444215 134037 180280 0 2543
2545 0 444072 134058 180320 0 2544
2546 0 443934 134077 180360 0 2545
2547 0 443800 134094 180400 0 2546
2548 0 443668 134113 180440 0 2547
2549 0 443525 134152 180480 0 2548
2550 0 443381 134168 180520 0 2549
2551 0 442498 134126 180560 0 2550
2552 5 441086 134224 180560 0 2551
2553 0 438203 135270 180560 0 2552
2554 0 436923 134826 180560 0 2553
2555 0 436863 134803 180520 0 2554
2556 0 436824 134778 180480 0 2555
2557 0 436782 134731 180440 0 2556
2558 0 436735 134702 180400 0 2557
2559 0 436704 134687 180360 0 2558
2560 0 436502 134668 180320 0 2559
2561 0 436581 134614 180280 0 2560
2562 0 436385 134608 180240 0 2561
2563 0 436325 134526 180200 0 2562
2564 0 436165 134483 180160 0 2563
2565 0 435981 134426 180120 0 2564
2566 0 435729 133990 180080 0 2565
2567 0 435762 133953 180040 0 2566
2568 0 435795 133928 180000 0 2567
2569 0 434584 133176 179880 0 2568
2570 5 433947 132764 179720 0 2569
2571 0 431874 131861 179720 0 2570
2572 0 427460 131956 179720 0 2571
2573 0 425583 131668 179720 0 2572
2574 0 421842 131830 179720 0 2573
2575 0 420557 131803 179560 0 2574
2576 0 419790 131890 179400 0 2575
2577 0 418363 132116 179200 0 2576
2578 0 416929 132179 179000 0 2577
2579 0 415897 132332 178800 0 2578
2580 0 414423 132566 178720 0 2579
2581 0 413938 132614 178600 0 2580
2582 0 409732 132901 178440 0 2581
2583 0 409313 132978 178280 0 2582
2584 0 408758 132977 178040 0 2583
2585 0 408478 133036 178000 0 2584
2586 0 407635 133215 177880 0 2585
2587 0 406705 133521 177760 0 2586
2588 0 406478 133524 177720 0 2587
2589 0 405798 133531 177600 0 2588
2590 0 405592 133621 177280 0 2589
2591 0 404494 133643 177040 0 2590
2592 0 403822 133747 176960 0 2591
2593 0 403149 133849 176880 0 2592
2594 0 401572 134272 176680 0 2593
2595 0 399581 134643 176480 0 2594
2596 0 398429 135128 176320 0 2595
2597 5 392604 136589 176320 0 2596
2598 0 391937 136876 176240 0 2597
2599 0 389940 137730 176000 0 2598
2600 0 385962 139139 175880 0 2599
2601 0 384007 139974 175720 0 2600
2602 0 381654 140848 175360 0 2601
2603 5 380951 141136 175200 0 2602
2604 0 380717 141233 175200 0 2603
2605 0 380484 141329 175160 0 2604
2606 0 380429 141371 175120 0 2605
2607 0 380206 141535 174960 0 2606
2608 0 380019 141686 174920 0 2607
2609 0 379632 141983 174840 0 2608
2610 0 379555 142003 174760 0 2609
2611 5 379523 142019 174720 0 2610
2612 0 377269 142778 174480 0 2611
2613 0 376448 142996 174360 0 2612
2614 0 375791 142647 173880 0 2613
2615 5 375561 142815 173840 0 2614
2616 0 375101 143148 173760 0 2615
2617 5 374808 143678 173680 0 2616
2618 0 374508 143896 173680 0 2617
2619 0 370171 145478 173680 0 2618
2620 5 367655 147002 173680 0 2619
2621 0 366349 147829 173680 0 2620
2622 0 365413 147915 173680 0 2621
2623 0 364997 148044 173960 0 2622
2624 0 364148 148624 174160 0 2623
2625 5 363770 148904 174200 0 2624
2626 0 363565 149047 174240 0 2625
2627 0 363495 149059 174280 0 2626
2628 0 363289 149090 174400 0 2627
2629 0 363099 149207 174520 0 2628
2630 0 362909 149329 174640 0 2629
2631 0 362850 149370 174680 0 2630
2632 0 361929 149797 174760 0 2631
2633 0 361010 150225 174840 0 2632
2634 0 360374 150488 174960 0 2633
2635 5 360162 150574 175000 0 2634
2636 0 359188 150970 174960 0 2635
2637 0 359036 151033 174800 0 2636
2638 0 358541 151295 174640 0 2637
2639 0 358093 151573 174480 0 2638
2640 0 358003 151661 174400 0 2639
2641 0 357916 151749 174320 0 2640
2642 0 357610 151934 174160 0 2641
2643 0 357370 152195 173960 0 2642
2644 0 357013 152292 173800 0 2643
2645 0 356678 152601 173600 0 2644
2646 0 356554 152892 173440 0 2645
2647 0 356361 153108 173280 0 2646
2648 0 355788 153381 173000 0 2647
2649 0 355731 153532 172800 0 2648
2650 0 355685 153646 172520 0 2649
2651 0 355579 153747 172240 0 2650
2652 0 355503 153819 172040 0 2651
2653 0 355396 153921 171760 0 2652
2654 0 355237 153994 171680 0 2653
2655 0 355156 154031 171640 0 2654
2656 0 354932 154138 171520 0 2655
2657 0 354837 154182 171480 0 2656
2658 0 354660 154217 171360 0 2657
2659 0 354361 154275 171160 0 2658
2660 5 354245 154300 171080 0 2659
2661 0 354184 154312 171040 0 2660
2662 5 353960 154345 170920 0 2661
2663 0 353944 154307 170880 0 2662
2664 0 353932 154277 170840 0 2663
2665 0 353905 154212 170760 0 2664
2666 0 353146 154076 170560 0 2665
2667 5 352520 154189 170360 0 2666
2668 0 352395 154212 170320 0 2667
2669 5 351706 154333 169920 0 2668
2670 0 351189 154764 169680 0 2669
2671 0 351023 154748 169640 0 2670
2672 0 350857 154731 169600 0 2671
2673 0 350357 154669 169480 0 2672
2674 5 349863 155001 169400 0 2673
2675 0 350371 154448 169200 0 2674
2676 0 350779 154305 169080 0 2675
2677 0 350912 154293 168920 0 2676
2678 0 350947 154287 168880 0 2677
2679 0 351159 154202 168760 0 2678
2680 0 351257 154115 168680 0 2679
2681 0 351357 154031 168600 0 2680
2682 0 351184 153874 168440 0 2681
2683 0 351496 153838 168160 0 2682
2684 0 351553 153871 168000 0 2683
2685 0 351543 153853 167960 0 2684
2686 0 351469 153738 167720 0 2685
2687 0 351367 153552 167520 0 2686
2688 0 351654 153412 167120 0 2687
2689 0 351674 153325 167080 0 2688
2690 0 351640 153367 167040 0 2689
2691 0 351669 153282 166960 0 2690
2692 0 351783 153274 166800 0 2691
2693 0 351845 153247 166680 0 2692
2694 0 351870 153243 166560 0 2693
2695 0 351870 153201 166440 0 2694
2696 0 351892 153161 166360 0 2695
2697 5 351193 153051 166320 0 2696
2698 0 352622 153672 166200 0 2697
2699 0 352672 153552 166080 0 2698
2700 0 352767 153556 166040 0 2699
2701 0 352996 153387 165760 0 2700
2702 0 353050 153307 165600 0 2701
2703 0 352986 153174 165400 0 2702
2704 0 353008 153029 165320 0 2703
2705 0 353031 152884 165240 0 2704
2706 0 353076 152714 165200 0 2705
2707 5 353161 152367 165120 0 2706
2708 0 353137 152449 165000 0 2707
2709 0 353131 152379 164920 0 2708
2710 5 353129 152282 164800 0 2709
2711 0 353118 152243 164760 0 2710
2712 0 353081 152124 164640 0 2711
2713 0 353150 152115 164440 0 2712
2714 0 353312 152195 164360 0 2713
2715 5 353391 152235 164320 0 2714
2716 0 353570 152309 164200 0 2715
2717 0 353392 152461 164040 0 2716
2718 0 353365 152426 164000 0 2717
2719 0 353275 152321 163880 0 2718
2720 5 353271 152242 163840 0 2719
2721 5 353256 152062 163760 0 2720
2722 0 353309 151955 163720 0 2721
2723 0 353244 151968 163640 0 2722
2724 0 353248 151969 163600 0 2723
2725 0 353228 151949 163560 0 2724
2726 5 353136 151876 163400 0 2725
2727 0 352974 151647 163240 0 2726
2728 0 352892 151519 163120 0 2727
2729 0 352886 151406 163040 0 2728
2730 0 352884 151293 162960 0 2729
2731 0 352868 151167 162920 0 2730
2732 0 352855 151042 162880 0 2731
2733 0 352881 150701 162760 0 2732
2734 0 352835 150579 162600 0 2733
2735 0 352882 150510 162480 0 2734
2736 0 353153 150452 162320 0 2735
2737 0 353265 150325 162160 0 2736
2738 0 353261 150167 162120 0 2737
2739 0 353258 149839 162040 0 2738
2740 0 353331 149554 161960 0 2739
2741 0 353368 149415 161920 0 2740
2742 5 353356 149366 161840 0 2741
2743 5 353334 149317 161800 0 2742
2744 0 353307 149258 161720 0 2743
2745 0 353218 148863 161560 0 2744
2746 5 353404 148697 161480 0 2745
2747 0 353585 148531 161400 0 2746
2748 5 353510 148148 161320 0 2747
2749 0 353433 147758 161240 0 2748
2750 0 353450 147788 161160 0 2749
2751 0 353454 147804 161120 0 2750
2752 0 353472 147819 160960 0 2751
2753 0 353487 147750 160840 0 2752
2754 0 353497 147717 160800 0 2753
2755 0 353509 147660 160720 0 2754
2756 0 353545 147595 160600 0 2755
2757 0 353599 147530 160520 0 2756
2758 0 353627 147498 160480 0 2757
2759 0 353707 147408 160400 0 2758
2760 0 353822 147237 160320 0 2759
2761 0 353714 146882 160200 0 2760
2762 0 353770 146946 160040 0 2761
2763 0 353722 146509 159880 0 2762
2764 0 353887 146217 159720 0 2763
2765 0 353966 146258 159680 0 2764
2766 0 354039 146297 159640 0 2765
2767 5 354196 146271 159520 0 2766
2768 0 354177 146276 159440 0 2767
2769 0 354165 146257 159400 0 2768
2770 0 354173 146241 159360 0 2769
2771 0 354172 146229 159320 0 2770
2772 0 354180 145972 159200 0 2771
2773 0 354185 145909 159160 0 2772
2774 0 354199 145785 159080 0 2773
2775 0 354222 145665 158960 0 2774
2776 0 354184 145722 158920 0 2775
2777 5 354109 145837 158840 0 2776
2778 5 353587 145240 158720 0 2777
2779 0 353552 145048 158640 0 2778
2780 0 353524 144943 158600 0 2779
2781 0 353465 144773 158560 0 2780
2782 5 353413 144610 158520 0 2781
2783 0 353352 144447 158480 0 2782
2784 0 353181 144090 158320 0 2783
2785 0 352975 143231 158120 0 2784
2786 0 352776 142971 157960 0 2785
2787 0 352292 142786 157760 0 2786
2788 0 352146 142480 157600 0 2787
2789 0 352222 142548 157480 0 2788
2790 0 351837 142356 157280 0 2789
2791 0 351426 142231 157080 0 2790
2792 0 351035 141700 156280 0 2791
2793 0 350865 141679 156080 0 2792
2794 5 350848 141511 155920 0 2793
2795 0 350717 141143 155960 0 2794
2796 0 350750 140739 156000 0 2795
2797 0 350777 140335 156040 0 2796
2798 0 351139 139696 156080 0 2797
2799 5 351502 139053 156120 0 2798
2800 0 351484 139019 156160 0 2799
2801 0 351431 138911 156280 0 2800
2802 0 351292 138836 156320 0 2801
2803 5 351174 138762 156360 0 2802
2804 0 351982 138323 156360 0 2803
2805 5 352780 138262 156520 0 2804
2806 5 354188 138285 156600 0 2805
2807 5 354768 138798 156480 0 2806
2808 5 355659 139141 156600 0 2807
2809 0 355811 139235 156560 0 2808
2810 0 356115 139427 156480 0 2809
2811 0 356279 139487 156360 0 2810
2812 0 356385 139529 156280 0 2811
2813 0 356686 139835 156120 0 2812
2814 0 356786 139984 156080 0 2813
2815 0 356891 139980 156000 0 2814
2816 0 357102 139971 155840 0 2815
2817 0 357131 139601 155800 0 2816
2818 0 357365 139588 155640 0 2817
2819 6 357506 139559 155520 0 2818
2820 0 468693 226344 54360 286 149
2821 0 468637 226210 54200 286 2820
2822 0 468512 225650 54040 380 2821
2823 0 468411 225598 53880 409 2822
2824 0 468421 225408 53680 409 2823
2825 0 468098 225050 53400 408 2824
2826 0 467219 223530 53160 0 2825
2827 0 467060 223223 52920 200 2826
2828 0 466778 223119 52760 280 2827
2829 0 466075 222265 52320 379 2828
2830 0 465577 221512 52120 271 2829
2831 0 465392 221395 51880 166 2830
2832 0 465069 221011 51720 364 2831
2833 0 464846 220931 51520 373 2832
2834 0 464589 220668 51320 288 2833
2835 0 464071 220119 51120 288 2834
2836 0 463584 219230 50840 185 2835
2837 0 463851 218881 50680 207 2836
2838 0 463267 218067 50480 226 2837
2839 0 463250 217669 50280 181 2838
2840 0 463084 217933 50160 181 2839
2841 0 463183 217161 49960 241 2840
2842 0 463339 217172 49760 230 2841
2843 0 463546 216832 49640 286 2842
2844 0 463286 216410 49400 260 2843
2845 0 463618 215855 49080 246 2844
2846 0 463766 215299 48880 277 2845
2847 0 463598 215340 48760 277 2846
2848 0 463671 215038 48560 320 2847
2849 0 463654 214612 48240 0 2848
2850 0 463692 214460 48200 0 2849
2851 0 463254 213993 48040 218 2850
2852 0 463206 213772 47840 242 2851
2853 0 463118 213525 47600 0 2852
2854 5 463447 213356 47480 166 2853
2855 0 465071 212772 47480 139 2854
2856 0 466376 211774 47480 172 2855
2857 0 467571 210956 47480 163 2856
2858 0 469075 209792 46960 80 2857
2859 0 469015 210560 46880 261 2858
2860 0 469284 210411 46760 280 2859
2861 0 469959 209814 46560 339 2860
2862 0 469956 209533 46280 296 2861
2863 0 469784 209366 46040 256 2862
2864 0 469852 208894 45760 205 2863
2865 0 470515 208597 45600 32 2864
2866 0 471096 208563 45360 281 2865
2867 0 470464 208222 45080 181 2866
2868 0 470428 208072 44840 181 2867
2869 5 470010 207466 44600 178 2868
2870 5 471621 208469 44600 227 2869
2871 0 473288 208550 44600 166 2870
2872 0 473378 208523 44280 226 2871
2873 0 473952 208352 43880 200 2872
2874 0 474144 208320 43720 176 2873
2875 0 474368 208288 43600 181 2874
2876 0 474624 208224 43480 140 2875
2877 0 474784 208192 43280 163 2876
2878 0 474976 208160 43080 168 2877
2879 0 475200 208128 42960 160 2878
2880 0 475456 208096 42960 203 2879
2881 0 475680 208032 42840 240 2880
2882 0 475872 207968 42640 234 2881
2883 0 476128 207936 42640 275 2882
2884 0 476320 207904 42440 249 2883
2885 0 476576 207840 42400 281 2884
2886 0 476800 207744 42480 279 2885
2887 0 477024 207712 42320 245 2886
2888 0 477184 207680 42120 209 2887
2889 0 477408 207680 42000 259 2888
2890 0 477568 207648 41800 190 2889
2891 0 477792 207584 41680 209 2890
2892 0 478016 207552 41560 224 2891
2893 0 478272 207488 41480 198 2892
2894 0 478464 207392 41320 176 2893
2895 0 478624 207264 41120 226 2894
2896 0 478784 207168 40880 284 2895
2897 0 478976 207072 40680 258 2896
2898 0 479200 206880 40640 163 2897
2899 0 479392 206848 40440 124 2898
2900 0 479584 206688 40360 209 2899
2901 0 479776 206496 40360 163 2900
2902 0 479936 206368 40200 128 2901
2903 0 480160 206240 40080 122 2902
2904 0 480352 206048 40080 163 2903
2905 0 480512 205824 40000 160 2904
2906 0 480640 205600 40000 172 2905
2907 0 480736 205344 40000 192 2906
2908 0 480896 205152 40080 197 2907
2909 5 480960 205088 40080 207 2908
2910 5 481024 205088 40080 204 2909
2911 0 481184 204960 39920 236 2910
2912 0 481312 204832 39720 313 2911
2913 0 481440 204640 39560 295 2912
2914 0 481600 204480 39400 307 2913
2915 0 481600 204288 39200 260 2914
2916 0 481632 204096 39040 240 2915
2917 0 481632 203840 38920 209 2916
2918 0 481536 203680 38720 183 2917
2919 0 481472 203520 38520 217 2918
2920 0 481344 203424 38280 243 2919
2921 0 481152 203328 38120 228 2920
2922 0 480960 203200 38000 185 2921
2923 5 480896 203136 37920 202 2922
2924 0 480672 203072 37760 226 2923
2925 5 480608 203072 37720 227 2924
2926 0 480384 203008 37600 214 2925
2927 0 480128 203008 37600 186 2926
2928 0 479872 203008 37640 210 2927
2929 0 479616 203104 37640 277 2928
2930 0 479360 203072 37640 290 2929
2931 5 479328 203072 37640 284 2930
2932 0 479136 203264 37560 219 2931
2933 0 478976 203488 37560 200 2932
2934 0 478848 203744 37600 204 2933
2935 0 478784 204000 37600 175 2934
2936 0 478624 204224 37600 197 2935
2937 0 478592 204480 37600 197 2936
2938 0 478688 204736 37600 207 2937
2939 0 478752 204992 37600 224 2938
2940 0 478784 205248 37520 175 2939
2941 0 478816 205440 37360 120 2940
2942 0 478816 205696 37360 124 2941
2943 5 478944 205920 37360 204 2942
2944 0 479072 206080 37200 156 2943
2945 5 479136 206144 37200 156 2944
2946 0 479136 206400 37200 172 2945
2947 0 479168 206656 37160 168 2946
2948 0 479136 206912 37080 183 2947
2949 0 479104 207168 37040 166 2948
2950 0 479040 207360 36880 203 2949
2951 5 478944 207424 36800 228 2950
2952 0 478752 207360 36600 166 2951
2953 0 478656 207360 36360 185 2952
2954 0 478592 207424 36080 240 2953
2955 5 478496 207456 36040 260 2954
2956 0 478400 207680 35920 241 2955
2957 0 478432 207744 35680 189 2956
2958 0 478432 207808 35400 175 2957
2959 0 478400 207936 35160 178 2958
2960 0 478464 208032 34920 186 2959
2961 5 478528 208064 34800 236 2960
2962 5 478528 208064 34760 221 2961
2963 0 478560 207904 34560 81 2962
2964 0 478656 207744 34360 134 2963
2965 0 478592 207648 34120 249 2964
2966 0 478464 207520 33920 248 2965
2967 0 478304 207360 33720 163 2966
2968 0 478112 207296 33520 86 2967
2969 5 477984 207296 33360 115 2968
2970 0 477952 207200 33120 91 2969
2971 0 477856 207136 32880 101 2970
2972 0 477856 207008 32640 45 2971
2973 0 477856 206912 32360 51 2972
2974 0 477856 206848 32080 107 2973
2975 0 477760 206720 31880 124 2974
2976 0 477824 206592 31640 122 2975
2977 5 477952 206592 31480 181 2976
2978 5 477984 206624 31440 181 2977
2979 0 478208 206656 31280 122 2978
2980 0 478464 206752 31200 154 2979
2981 0 478624 206880 31040 81 2980
2982 0 478784 207040 30880 40 2981
2983 0 478912 207264 30840 80 2982
2984 0 479072 207456 30800 148 2983
2985 5 479232 207616 30800 186 2984
2986 0 479296 207872 30880 194 2985
2987 0 479296 208096 30720 120 2986
2988 0 479232 208320 30600 80 2987
2989 0 479168 208576 30560 122 2988
2990 5 479168 208640 30560 134 2989
2991 0 479072 208768 30760 134 2990
2992 0 479104 208864 31000 104 2991
2993 0 479264 208960 31200 60 2992
2994 0 479488 209056 31360 60 2993
2995 0 479712 209184 31480 51 2994
2996 0 479872 209344 31600 45 2995
2997 0 480000 209568 31720 51 2996
2998 6 480000 209600 31720 51 2997
2999 0 360323 150523 175160 0 2635
3000 0 360353 150423 175200 0 2999
3001 0 360371 150404 175280 0 3000
3002 0 360445 150476 175320 0 3001
3003 0 360571 150367 175480 0 3002
3004 0 360600 150340 175520 0 3003
3005 0 360633 150315 175560 0 3004
3006 0 360746 150143 175800 0 3005
3007 0 360728 150293 176000 0 3006
3008 0 360709 150367 176080 0 3007
3009 0 360417 150372 176200 0 3008
3010 0 360583 150240 176320 0 3009
3011 0 360617 150180 176360 0 3010
3012 0 360723 150004 176480 0 3011
3013 0 360694 149936 176600 0 3012
3014 0 360608 149992 176680 0 3013
3015 0 360428 150080 176760 0 3014
3016 5 360336 150125 176800 0 3015
3017 0 360246 150170 176840 0 3016
3018 5 360038 150217 176960 0 3017
3019 0 360020 150508 177520 0 3018
3020 0 360017 150550 177600 0 3019
3021 0 359954 150392 177880 0 3020
3022 0 359945 150370 177920 0 3021
3023 0 359917 150305 178040 0 3022
3024 0 359764 150060 178240 0 3023
3025 5 359710 150087 178280 0 3024
3026 0 359601 150139 178360 0 3025
3027 0 359547 150167 178400 0 3026
3028 0 359304 150534 178520 0 3027
3029 0 359335 150665 178640 0 3028
3030 0 359117 150887 178800 0 3029
3031 0 359089 151001 178840 0 3030
3032 0 358878 151152 179000 0 3031
3033 0 358827 151190 179040 0 3032
3034 0 358669 151389 179160 0 3033
3035 0 358556 151451 179320 0 3034
3036 0 358393 151486 179480 0 3035
3037 0 358273 151557 179760 0 3036
3038 0 358218 151588 179840 0 3037
3039 0 358130 151637 179960 0 3038
3040 0 358081 151910 180080 0 3039
3041 0 358051 152094 180160 0 3040
3042 0 357926 152244 180320 0 3041
3043 0 357644 152643 180520 0 3042
3044 0 357546 152776 180680 0 3043
3045 0 357496 152900 180840 0 3044
3046 0 357372 153051 180960 0 3045
3047 0 357184 153352 181160 0 3046
3048 0 357104 153532 181320 0 3047
3049 0 357086 153566 181360 0 3048
3050 0 357068 153600 181400 0 3049
3051 5 357050 153636 181440 0 3050
3052 0 357003 153687 181480 0 3051
3053 0 356911 153784 181560 0 3052
3054 0 356458 153917 181720 0 3053
3055 0 356495 154042 181760 0 3054
3056 0 356531 154169 181800 0 3055
3057 0 356603 154421 181880 0 3056
3058 0 356489 154524 182040 0 3057
3059 0 356464 154573 182080 0 3058
3060 0 356317 154556 182240 0 3059
3061 0 356272 154540 182280 0 3060
3062 0 356251 154552 182360 0 3061
3063 0 356221 154550 182440 0 3062
3064 0 356188 154572 182480 0 3063
3065 0 356505 154693 182520 0 3064
3066 0 356398 154888 182560 0 3065
3067 0 356291 155080 182600 0 3066
3068 0 356302 155067 182680 0 3067
3069 0 356323 155041 182800 0 3068
3070 0 356343 155020 182920 0 3069
3071 5 356571 154909 183080 0 3070
3072 0 356948 155144 183080 0 3071
3073 0 357084 155189 183280 0 3072
3074 0 357252 155271 183400 0 3073
3075 0 357335 155319 183520 0 3074
3076 0 357356 155363 183560 0 3075
3077 0 357396 155453 183640 0 3076
3078 0 357467 155561 183760 0 3077
3079 0 357605 155694 183880 0 3078
3080 0 357671 155783 183960 0 3079
3081 0 357772 155922 184080 0 3080
3082 0 357805 155965 184120 0 3081
3083 0 357997 156039 184200 0 3082
3084 0 358091 156071 184240 0 3083
3085 0 358097 156112 184280 0 3084
3086 0 358117 156232 184400 0 3085
3087 0 358125 156272 184440 0 3086
3088 0 358137 156459 184640 0 3087
3089 0 358343 156879 184880 0 3088
3090 0 358378 156947 184920 0 3089
3091 5 358279 157255 185160 0 3090
3092 0 358263 157305 185200 0 3091
3093 0 358296 157310 185320 0 3092
3094 0 358331 157317 185440 0 3093
3095 0 358498 157451 185600 0 3094
3096 0 358554 157495 185680 0 3095
3097 0 358578 157518 185720 0 3096
3098 0 358735 157531 185960 0 3097
3099 0 358989 157553 186080 0 3098
3100 0 359050 157658 186200 0 3099
3101 0 359114 157763 186320 0 3100
3102 0 359133 157800 186360 0 3101
3103 0 359106 157993 186480 0 3102
3104 0 359144 157958 186560 0 3103
3105 0 359219 157887 186720 0 3104
3106 0 359256 157853 186800 0 3105
3107 0 359317 157814 186920 0 3106
3108 0 359337 157801 186960 0 3107
3109 5 359417 157747 187120 0 3108
3110 0 360152 157469 187280 0 3109
3111 0 360305 157430 187440 0 3110
3112 0 360531 157215 187640 0 3111
3113 0 360681 157107 187800 0 3112
3114 0 360735 157010 187920 0 3113
3115 0 360785 156959 188040 0 3114
3116 0 360852 156925 188160 0 3115
3117 0 360849 156898 188280 0 3116
3118 0 360958 156829 188480 0 3117
3119 0 361060 156793 188640 0 3118
3120 0 361237 156706 188800 0 3119
3121 0 361462 156654 188960 0 3120
3122 0 361671 156624 189080 0 3121
3123 0 361833 156582 189240 0 3122
3124 0 362018 156431 189360 0 3123
3125 0 362174 156395 189440 0 3124
3126 0 362554 156155 189600 0 3125
3127 0 362752 156021 189720 0 3126
3128 0 362891 155911 189840 0 3127
3129 0 362954 155725 189960 0 3128
3130 0 362954 155697 190000 0 3129
3131 0 362902 155660 190080 0 3130
3132 0 362865 155499 190240 0 3131
3133 0 362874 155480 190360 0 3132
3134 0 362860 155411 190520 0 3133
3135 0 362733 155288 190600 0 3134
3136 0 363156 155195 190880 0 3135
3137 0 363369 155115 191040 0 3136
3138 0 363617 155116 191320 0 3137
3139 0 363815 155004 191520 0 3138
3140 0 363844 154936 191680 0 3139
3141 0 363848 154935 191840 0 3140
3142 0 363933 154896 191960 0 3141
3143 0 364049 154870 192080 0 3142
3144 0 364126 154883 192200 0 3143
3145 0 364234 154900 192400 0 3144
3146 0 364409 154952 192600 0 3145
3147 0 364401 154975 192760 0 3146
3148 0 364419 154902 192960 0 3147
3149 0 364471 154888 193160 0 3148
3150 0 364654 154770 193280 0 3149
3151 0 364714 154729 193320 0 3150
3152 0 364777 154692 193360 0 3151
3153 0 364814 154653 193400 0 3152
3154 0 365021 154490 193600 0 3153
3155 0 364985 154507 193640 0 3154
3156 0 364919 154544 193720 0 3155
3157 0 364853 154588 193800 0 3156
3158 0 364822 154600 193840 0 3157
3159 0 365109 154392 194000 0 3158
3160 0 365183 154342 194040 0 3159
3161 5 365255 154292 194080 0 3160
3162 0 365196 154208 194200 0 3161
3163 0 365137 154124 194320 0 3162
3164 0 365117 154096 194360 0 3163
3165 5 365073 154016 194400 0 3164
3166 0 365035 153944 194440 0 3165
3167 0 364866 153630 194600 0 3166
3168 0 364674 153646 194840 0 3167
3169 0 364667 153706 194880 0 3168
3170 6 364685 153731 194920 0 3169
3171 5 347586 155983 169400 0 2674
3172 5 347548 156031 169440 0 3171
3173 5 347473 156126 169520 0 3172
3174 0 347445 156186 169560 0 3173
3175 0 347326 156423 169720 0 3174
3176 0 347063 156760 170000 0 3175
3177 5 346895 156942 170160 0 3176
3178 0 346870 156991 170280 0 3177
3179 0 346472 156970 170440 0 3178
3180 0 346409 157030 170480 0 3179
3181 0 346213 157214 170600 0 3180
3182 0 346270 157278 170720 0 3181
3183 0 346260 157310 170880 0 3182
3184 0 346285 157151 170960 0 3183
3185 0 346312 156996 171040 0 3184
3186 5 346290 156985 171080 0 3185
3187 0 346224 156963 171160 0 3186
3188 0 345933 157101 171320 0 3187
3189 0 345674 156634 171480 0 3188
3190 0 345496 156548 171520 0 3189
3191 0 345361 156528 171640 0 3190
3192 0 345164 156550 171800 0 3191
3193 0 344795 156649 171960 0 3192
3194 0 344202 156516 172080 0 3193
3195 0 343656 156509 172360 0 3194
3196 0 343234 156606 172560 0 3195
3197 0 342765 156640 172680 0 3196
3198 5 341862 156678 172760 0 3197
3199 0 341837 156685 172800 0 3198
3200 0 341995 156316 172880 0 3199
3201 0 341974 156317 172920 0 3200
3202 0 341910 156324 173040 0 3201
3203 0 341859 156342 173120 0 3202
3204 0 341834 156353 173160 0 3203
3205 0 341794 156345 173200 0 3204
3206 0 341733 156336 173240 0 3205
3207 5 341583 156299 173320 0 3206
3208 0 340961 155732 173320 0 3207
3209 0 340472 155739 173440 0 3208
3210 0 339911 155590 173560 0 3209
3211 5 339459 155369 173720 0 3210
3212 0 338229 154405 173760 0 3211
3213 0 337908 154163 173880 0 3212
3214 0 337221 154043 174000 0 3213
3215 0 336384 154015 174200 0 3214
3216 0 336319 154265 174320 0 3215
3217 0 336223 154389 174480 0 3216
3218 0 336064 154383 174640 0 3217
3219 0 336065 154408 174720 0 3218
3220 0 336062 154431 174800 0 3219
3221 0 336007 154413 174840 0 3220
3222 5 335894 154379 174920 0 3221
3223 0 335837 154361 174960 0 3222
3224 0 335731 154384 175120 0 3223
3225 0 335748 154376 175200 0 3224
3226 0 335763 154161 175320 0 3225
3227 0 335715 154091 175360 0 3226
3228 0 335626 153951 175440 0 3227
3229 5 335581 153881 175480 0 3228
3230 0 335336 153901 175560 0 3229
3231 5 335213 153913 175600 0 3230
3232 5 335099 153961 175760 0 3231
3233 5 335085 154079 175920 0 3232
3234 0 334640 153834 176040 0 3233
3235 0 334494 153753 176080 0 3234
3236 0 333973 153493 176200 0 3235
3237 0 333938 153403 176360 0 3236
3238 0 333776 153211 176480 0 3237
3239 0 333640 153208 176560 0 3238
3240 0 333434 153201 176680 0 3239
3241 0 333586 153319 176960 0 3240
3242 0 333574 153389 177080 0 3241
3243 0 333307 153325 177240 0 3242
3244 0 332647 152721 177280 0 3243
3245 5 331966 152447 177440 0 3244
3246 0 333112 152941 177480 0 3245
3247 0 333256 153054 177640 0 3246
3248 0 333254 153067 177680 0 3247
3249 0 333246 153094 177760 0 3248
3250 0 333244 153108 177800 0 3249
3251 0 333344 153202 177920 0 3250
3252 5 333651 153387 178080 0 3251
3253 0 333668 153426 178120 0 3252
3254 0 333720 153541 178240 0 3253
3255 5 333707 153651 178400 0 3254
3256 0 333686 153551 178480 0 3255
3257 0 333666 153452 178560 0 3256
3258 0 333666 153363 178640 0 3257
3259 0 333666 153270 178720 0 3258
3260 0 333661 153259 178800 0 3259
3261 0 333661 153254 178840 0 3260
3262 0 333718 153270 179000 0 3261
3263 0 333761 153050 179160 0 3262
3264 0 333777 152926 179320 0 3263
3265 0 333738 152957 179440 0 3264
3266 0 333723 152968 179480 0 3265
3267 0 333549 153069 179600 0 3266
3268 0 333223 153419 179760 0 3267
3269 0 333128 153620 179880 0 3268
3270 0 333339 153421 180080 0 3269
3271 0 333536 153487 180200 0 3270
3272 0 333761 153622 180360 0 3271
3273 0 333803 153547 180480 0 3272
3274 0 333859 153449 180640 0 3273
3275 0 333892 153580 180800 0 3274
3276 0 333898 153613 180840 0 3275
3277 0 333953 153669 180880 0 3276
3278 0 334062 153781 180960 0 3277
3279 0 334116 153840 181000 0 3278
3280 0 334246 154020 181160 0 3279
3281 5 334285 153940 181200 0 3280
3282 0 334054 153963 181360 0 3281
3283 0 334067 153942 181400 0 3282
3284 0 334104 153882 181520 0 3283
3285 0 334149 153888 181600 0 3284
3286 0 334173 153891 181640 0 3285
3287 0 334195 153896 181680 0 3286
3288 0 334385 153818 181720 0 3287
3289 5 334576 153739 181760 0 3288
3290 0 334956 153584 181840 0 3289
3291 5 336557 152663 181880 0 3290
3292 5 336983 152508 181920 0 3291
3293 0 336919 152536 181960 0 3292
3294 0 336856 152551 182000 0 3293
3295 5 336723 152621 182080 0 3294
3296 5 336980 152479 182200 0 3295
3297 0 338171 151943 182200 0 3296
3298 0 338589 151724 182120 0 3297
3299 0 338957 151582 182040 0 3298
3300 0 339147 151535 182000 0 3299
3301 5 339457 151410 181960 0 3300
3302 0 339894 151212 182000 0 3301
3303 0 340072 151028 182120 0 3302
3304 5 340275 150771 182200 0 3303
3305 0 340172 150630 182320 0 3304
3306 6 340095 150612 182400 0 3305
3307 0 463213 212889 46960 45 2854
3308 0 462921 212754 46920 107 3307
3309 0 463092 213235 46880 198 3308
3310 0 463004 213510 46720 60 3309
3311 5 462986 213314 46560 60 3310
3312 0 463089 212906 46360 258 3311
3313 0 463029 212826 46200 192 3312
3314 0 462970 212809 46000 192 3313
3315 0 462940 212543 45800 244 3314
3316 0 462864 212523 45760 244 3315
3317 0 463259 212290 45600 280 3316
3318 0 463591 211992 45480 228 3317
3319 0 463887 211513 45320 256 3318
3320 0 463842 211390 45160 279 3319
3321 0 463974 211171 45040 208 3320
3322 0 464144 210854 44880 206 3321
3323 0 464376 210672 44720 226 3322
3324 0 464668 210395 44560 226 3323
3325 0 464960 210258 44360 204 3324
3326 0 464978 210183 44200 204 3325
3327 5 465799 209850 44000 214 3326
3328 0 465792 209999 43720 332 3327
3329 0 466042 209678 43560 332 3328
3330 0 466400 209761 43400 296 3329
3331 0 466759 209706 43200 240 3330
3332 0 467155 209594 43000 226 3331
3333 0 467550 209533 42760 302 3332
3334 0 467950 209399 42560 200 3333
3335 0 468141 209366 42360 322 3334
3336 0 468310 209279 42160 286 3335
3337 0 468602 209544 41960 291 3336
3338 0 468677 209458 41760 219 3337
3339 0 468994 209424 41480 202 3338
3340 0 469130 209118 41320 0 3339
3341 0 469518 209256 41080 0 3340
3342 0 469865 209365 40840 0 3341
3343 0 469676 208895 40600 226 3342
3344 5 469450 209275 40400 202 3343
3345 0 469681 208664 40240 241 3344
3346 0 469989 208426 39920 240 3345
3347 0 469749 208078 39720 32 3346
3348 0 470500 207469 39280 235 3347
3349 0 470518 206645 38920 263 3348
3350 0 470379 206483 38600 406 3349
3351 5 470353 206114 38240 360 3350
3352 0 470464 204828 37920 296 3351
3353 0 470470 204963 37720 343 3352
3354 0 470496 204465 37520 290 3353
3355 5 470506 204273 37360 204 3354
3356 0 470607 204250 37280 204 3355
3357 0 470993 204141 37080 236 3356
3358 0 471080 204059 36840 0 3357
3359 5 471292 204347 36760 197 3358
3360 0 470520 204049 36440 164 3359
3361 0 470576 204064 36240 164 3360
3362 0 470726 204078 36040 240 3361
3363 0 470562 204137 35800 240 3362
3364 0 470680 204222 35600 137 3363
3365 0 470886 204688 35320 148 3364
3366 0 471121 204645 35120 0 3365
3367 0 470517 204683 35000 140 3366
3368 0 470330 204777 34840 0 3367
3369 0 470278 204761 34680 0 3368
3370 0 470253 204800 34480 0 3369
3371 5 470403 204716 34360 0 3370
3372 0 470914 203887 34160 249 3371
3373 0 471793 203517 34000 137 3372
3374 5 471873 203489 33960 137 3373
3375 0 470492 203870 33960 178 3374
3376 0 470340 203931 33800 131 3375
3377 0 470208 204064 33120 154 3376
3378 0 470048 204096 32920 207 3377
3379 5 469920 204192 32760 192 3378
3380 0 470048 204032 32120 32 3379
3381 5 470048 204032 32080 32 3380
3382 0 469792 203968 32000 163 3381
3383 0 469728 203872 31760 154 3382
3384 0 469696 203776 31520 224 3383
3385 0 469696 203808 31240 104 3384
3386 0 469760 203840 30960 178 3385
3387 0 469920 203872 30760 196 3386
3388 5 470080 203936 30520 245 3387
3389 0 470144 204192 30520 224 3388
3390 0 470336 204384 30480 200 3389
3391 5 470528 204576 30520 214 3390
3392 0 470720 204736 30640 160 3391
3393 0 470720 204992 30640 136 3392
3394 0 470720 205248 30560 168 3393
3395 0 470784 205440 30400 131 3394
3396 0 470880 205696 30320 217 3395
3397 5 470880 205728 30320 217 3396
3398 0 471008 205952 30400 115 3397
3399 5 471072 206144 30560 131 3398
3400 0 471328 206144 30520 96 3399
3401 0 471584 206272 30480 60 3400
3402 5 471648 206336 30480 96 3401
3403 0 471744 206592 30520 120 3402
3404 5 471744 206816 30560 91 3403
3405 0 471744 207072 30560 153 3404
3406 0 471776 207328 30560 124 3405
3407 0 471776 207584 30600 175 3406
3408 0 471776 207840 30640 150 3407
3409 0 471872 208032 30800 154 3408
3410 0 471936 208288 30800 143 3409
3411 0 472160 208480 30800 120 3410
3412 5 472352 208672 30800 81 3411
3413 0 472512 208832 30600 124 3412
3414 0 472608 209056 30440 120 3413
3415 0 472704 209248 30280 60 3414
3416 0 472704 209280 30000 75 3415
3417 0 472800 209472 29840 98 3416
3418 0 472896 209728 29840 102 3417
3419 0 472896 209984 29920 75 3418
3420 0 472928 210208 30040 128 3419
3421 5 472928 210240 30080 128 3420
3422 0 472864 210496 30000 81 3421
3423 5 472768 210528 29920 101 3422
3424 0 472800 210688 30120 91 3423
3425 0 472864 210912 30240 75 3424
3426 0 472960 211168 30360 90 3425
3427 0 473120 211200 30560 71 3426
3428 6 473120 211104 30760 81 3427
3429 0 462414 214257 46560 212 3311
3430 0 462505 214322 46440 212 3429
3431 0 461921 214590 46120 45 3430
3432 0 461125 215020 45920 128 3431
3433 0 461128 214963 45680 128 3432
3434 0 461101 214882 45440 197 3433
3435 0 461055 215028 45240 181 3434
3436 0 460997 215103 44920 176 3435
3437 0 460864 215111 44760 176 3436
3438 0 460900 215237 44600 164 3437
3439 0 460680 215231 44200 128 3438
3440 0 460483 215237 43480 150 3439
3441 0 459862 215172 43120 163 3440
3442 0 459355 215110 42440 164 3441
3443 0 459598 215099 42080 214 3442
3444 0 459678 215160 41360 134 3443
3445 0 459600 215013 40800 224 3444
3446 0 459603 214377 39960 176 3445
3447 0 459689 214247 39440 163 3446
3448 0 459715 214081 38840 148 3447
3449 0 460010 214029 38480 91 3448
3450 0 460072 213620 38120 178 3449
3451 0 460658 213416 37760 322 3450
3452 0 460894 212947 37360 150 3451
3453 0 461705 213159 36960 0 3452
3454 5 461528 212481 36920 98 3453
3455 0 461600 213353 36640 0 3454
3456 0 461703 213103 36320 0 3455
3457 0 461811 212898 36000 32 3456
3458 0 461755 212895 35800 32 3457
3459 0 461699 212763 35520 32 3458
3460 5 461235 212484 35360 32 3459
3461 5 461200 212254 35120 261 3460
3462 0 461631 211907 34880 237 3461
3463 0 461666 211643 34600 214 3462
3464 0 461993 211008 34320 239 3463
3465 5 462489 210066 34200 175 3464
3466 0 462516 210060 34160 175 3465
3467 5 464008 208463 34040 150 3466
3468 5 464161 208151 33680 186 3467
3469 0 464080 208071 33560 186 3468
3470 0 463972 208062 33520 148 3469
3471 0 463861 208011 33480 148 3470
3472 0 463805 208019 33320 160 3471
3473 0 463376 207655 33120 208 3472
3474 0 462664 206628 32840 0 3473
3475 5 462604 206864 32600 283 3474
3476 0 462112 206880 32760 124 3475
3477 0 461952 206784 32960 101 3476
3478 5 461888 206720 33040 91 3477
3479 5 462048 206592 33240 134 3478
3480 0 462080 206432 33040 32 3479
3481 0 461984 206272 32640 32 3480
3482 0 462304 206240 32640 32 3481
3483 0 462560 206080 32440 32 3482
3484 0 462400 205888 32200 32 3483
3485 0 462304 206016 31920 32 3484
3486 0 462304 205632 31640 32 3485
3487 5 462176 205536 31560 51 3486
3488 0 462400 205408 31560 45 3487
3489 0 462592 205216 31600 51 3488
3490 5 462624 205184 31640 51 3489
3491 0 462816 205376 31600 136 3490
3492 0 462976 205408 31400 40 3491
3493 0 463232 205536 31400 51 3492
3494 0 463456 205696 31400 124 3493
3495 0 463712 205696 31320 134 3494
3496 0 463968 205696 31320 120 3495
3497 0 464224 205664 31320 156 3496
3498 0 464480 205792 31320 186 3497
3499 0 464736 205824 31280 194 3498
3500 0 464992 205760 31280 186 3499
3501 0 465216 205632 31320 150 3500
3502 0 465472 205600 31360 101 3501
3503 0 465696 205632 31480 96 3502
3504 0 465952 205600 31560 107 3503
3505 0 466208 205568 31680 81 3504
3506 0 466464 205600 31800 51 3505
3507 0 466688 205664 31960 91 3506
3508 0 466880 205696 32120 98 3507
3509 0 467040 205664 32320 81 3508
3510 0 467168 205664 32560 64 3509
3511 0 467136 205728 32800 51 3510
3512 0 467008 205760 33040 75 3511
3513 0 466848 205792 33240 81 3512
3514 0 466688 205824 33440 71 3513
3515 0 466528 205664 33600 81 3514
3516 0 466368 205536 33800 45 3515
3517 0 466208 205376 33960 75 3516
3518 0 466016 205184 34040 96 3517
3519 0 465792 205056 34080 60 3518
3520 6 465664 204992 34160 64 3519
3521 0 466313 207657 44000 260 3327
3522 5 466333 207549 43880 260 3521
3523 0 465758 206421 43560 0 3522
3524 0 465855 206310 43480 296 3523
3525 0 466028 206154 43360 296 3524
3526 0 465879 205632 43120 328 3525
3527 0 465867 205285 42920 329 3526
3528 0 465884 204687 42600 250 3527
3529 0 465845 204072 42400 207 3528
3530 5 465484 203298 42280 131 3529
3531 5 465502 201803 42120 150 3530
3532 5 465331 202340 41920 298 3531
3533 0 464832 202016 41680 140 3532
3534 0 464608 201888 41560 96 3533
3535 0 464384 201792 41440 134 3534
3536 0 464224 201632 41320 141 3535
3537 0 464000 201440 41320 141 3536
3538 0 463808 201312 41200 150 3537
3539 0 463616 201248 41040 176 3538
3540 0 463392 201088 40920 137 3539
3541 0 463136 201024 40840 166 3540
3542 0 462912 200960 40720 178 3541
3543 0 462688 200800 40600 160 3542
3544 0 462528 200768 40400 141 3543
3545 0 462368 200640 40200 86 3544
3546 0 462208 200512 40000 115 3545
3547 0 462048 200416 39760 141 3546
3548 0 461888 200352 39560 168 3547
3549 0 461856 200224 39320 71 3548
3550 0 461760 200128 39080 51 3549
3551 0 461600 200128 38840 81 3550
3552 0 461536 200128 38560 163 3551
3553 0 461408 200224 38360 108 3552
3554 0 461376 200320 38120 168 3553
3555 5 461248 200480 37920 234 3554
3556 0 461184 200736 37920 186 3555
3557 5 461088 200864 37920 221 3556
3558 0 461120 201120 37800 189 3557
3559 0 461280 201280 37600 183 3558
3560 0 461440 201408 37400 140 3559
3561 0 461600 201568 37200 81 3560
3562 0 461600 201600 36920 75 3561
3563 5 461600 201600 36840 90 3562
3564 5 461600 201600 36800 96 3563
3565 0 461760 201472 36600 80 3564
3566 0 461888 201440 36360 120 3565
3567 5 461920 201440 36320 137 3566
3568 0 462080 201312 36480 160 3567
3569 0 462272 201408 36640 86 3568
3570 0 462528 201472 36680 91 3569
3571 0 462752 201568 36760 98 3570
3572 0 463008 201600 36840 128 3571
3573 0 463264 201600 36840 120 3572
3574 5 463392 201568 36880 96 3573
3575 0 463648 201568 36880 80 3574
3576 0 463904 201536 36880 96 3575
3577 5 464096 201472 36680 32 3576
3578 0 464064 201216 36600 81 3577
3579 0 463904 200992 36640 120 3578
3580 0 463712 200800 36640 136 3579
3581 0 463552 200640 36520 168 3580
3582 0 463360 200448 36440 168 3581
3583 0 463328 200256 36280 202 3582
3584 0 463296 200000 36280 91 3583
3585 0 463296 199744 36280 98 3584
3586 6 463264 199680 36360 40 3585
3587 5 469930 207359 44560 178 2869
3588 0 469744 207244 44320 218 3587
3589 0 469696 206528 44240 194 3588
3590 0 469728 206272 44160 186 3589
3591 0 469760 206016 44080 190 3590
3592 0 469824 205760 44000 194 3591
3593 0 469920 205504 43960 160 3592
3594 0 470016 205248 43960 172 3593
3595 0 470144 205024 43800 219 3594
3596 0 470176 204768 43760 237 3595
3597 0 470176 204544 43560 244 3596
3598 0 470336 204480 43360 200 3597
3599 0 470560 204480 43200 260 3598
3600 5 470656 204416 43200 275 3599
3601 0 470720 204160 43240 224 3600
3602 5 470848 204032 43320 241 3601
3603 0 471104 203936 43320 229 3602
3604 5 471264 203872 43320 262 3603
3605 0 471392 203680 43440 258 3604
3606 0 471488 203424 43440 226 3605
3607 0 471648 203296 43600 261 3606
3608 5 471872 203296 43600 239 3607
3609 0 472128 203296 43560 219 3608
3610 5 472160 203296 43560 208 3609
3611 0 472384 203296 43720 219 3610
3612 0 472608 203296 43880 186 3611
3613 0 472832 203296 44000 107 3612
3614 0 473088 203296 44000 124 3613
3615 0 473312 203456 44000 202 3614
3616 5 473344 203488 44000 217 3615
3617 0 473504 203648 44160 268 3616
3618 0 473728 203648 44320 232 3617
3619 0 473888 203648 44520 230 3618
3620 5 473952 203616 44600 262 3619
3621 0 473984 203424 44760 246 3620
3622 0 474048 203200 44880 166 3621
3623 0 474208 203072 45080 128 3622
3624 0 474740 202790 45200 202 3623
3625 0 475392 202528 45280 128 3624
3626 0 475648 202432 45320 128 3625
3627 0 475904 202400 45320 81 3626
3628 0 476160 202304 45560 163 3627
3629 0 476416 202240 45480 107 3628
3630 0 476640 202112 45360 124 3629
3631 0 476864 202048 45240 102 3630
3632 0 477056 202048 45040 75 3631
3633 0 477184 202048 44800 137 3632
3634 0 477248 201984 44560 115 3633
3635 0 477504 201984 44480 60 3634
3636 0 477632 202208 44440 51 3635
3637 0 477760 202400 44320 75 3636
3638 0 477760 202656 44320 96 3637
3639 0 477920 202880 44440 124 3638
3640 0 478176 202976 44440 64 3639
3641 0 478368 203168 44320 115 3640
3642 6 478368 203200 44200 102 3641
3643 0 470494 203314 36760 64 3359
3644 0 469995 203080 36560 32 3643
3645 5 469594 202465 36320 75 3644
3646 5 469628 202421 36080 107 3645
3647 5 469824 202848 35720 143 3646
3648 5 469792 202848 35560 200 3647
3649 0 469632 202976 35360 150 3648
3650 0 469440 203040 35160 81 3649
3651 0 469216 203040 35000 120 3650
3652 0 468960 203040 35000 115 3651
3653 5 468896 203040 34960 160 3652
3654 5 468864 203040 34920 186 3653
3655 0 468640 203040 34800 202 3654
3656 0 468448 203040 34600 229 3655
3657 0 468288 203040 34400 217 3656
3658 0 468064 203040 34240 212 3657
3659 0 467872 203104 34040 166 3658
3660 0 467648 203104 33920 207 3659
3661 0 467488 202944 33720 194 3660
3662 0 467360 202784 33520 101 3661
3663 0 467328 202720 33280 102 3662
3664 0 467168 202720 33080 163 3663
3665 0 467008 202560 32880 51 3664
3666 0 466848 202560 32680 131 3665
3667 0 466720 202464 32440 104 3666
3668 0 466560 202336 32240 32 3667
3669 0 466400 202272 32040 40 3668
3670 0 466272 202144 31840 51 3669
3671 0 466080 201984 31680 75 3670
3672 0 465920 201920 31480 120 3671
3673 0 465696 201984 31360 128 3672
3674 0 465440 201984 31360 104 3673
3675 5 465312 201984 31320 115 3674
3676 0 465056 201952 31320 60 3675
3677 0 464800 201920 31320 71 3676
3678 0 464544 201888 31400 98 3677
3679 0 464352 202016 31520 86 3678
3680 0 464096 202080 31520 90 3679
3681 0 463840 202176 31640 104 3680
3682 0 463648 202240 31800 131 3681
3683 0 463392 202240 31840 128 3682
3684 5 463360 202240 31840 124 3683
3685 0 463104 202176 31800 81 3684
3686 0 462848 202048 31800 143 3685
3687 0 462720 201792 31840 140 3686
3688 0 462528 201600 31880 91 3687
3689 0 462272 201632 31920 102 3688
3690 0 462080 201792 32000 60 3689
3691 0 461888 201920 32120 80 3690
3692 0 461632 201984 32120 60 3691
3693 6 461536 202080 32200 71 3692
3694 0 470439 205866 34360 98 3371
3695 5 470266 205517 34280 98 3694
3696 0 470262 205465 34160 115 3695
3697 0 470339 205569 34000 115 3696
3698 0 470238 205678 33840 115 3697
3699 0 470135 205937 33600 137 3698
3700 0 470158 205914 33520 137 3699
3701 0 470178 205976 33480 137 3700
3702 0 469979 206157 33320 96 3701
3703 0 469448 206541 33160 51 3702
3704 5 469394 206629 32960 120 3703
3705 0 469577 206841 32640 156 3704
3706 0 469631 207110 32400 163 3705
3707 0 469490 207276 32200 163 3706
3708 5 469459 207368 32040 102 3707
3709 0 469089 207447 31800 148 3708
3710 5 469046 207413 31560 81 3709
3711 0 468960 207421 31520 81 3710
3712 0 468856 207514 31480 96 3711
3713 0 468730 207601 31240 98 3712
3714 0 468730 207722 31080 98 3713
3715 0 468775 207846 30920 96 3714
3716 0 468796 208050 30840 96 3715
3717 5 468871 208111 30760 150 3716
3718 0 468896 208192 30600 150 3717
3719 0 468924 208414 30480 140 3718
3720 0 468910 208510 30360 156 3719
3721 0 468943 208650 30240 140 3720
3722 0 468915 208707 30160 140 3721
3723 5 469285 209767 30120 128 3722
3724 0 469141 209446 29960 202 3723
3725 0 468998 209104 29800 135 3724
3726 0 469051 209002 29520 122 3725
3727 5 469168 209174 29440 0 3726
3728 0 468706 208659 29360 81 3727
3729 0 468266 208247 29360 81 3728
3730 0 467863 207975 29320 107 3729
3731 0 467822 207848 29120 107 3730
3732 0 467967 207342 29080 40 3731
3733 0 467776 207687 29040 91 3732
3734 0 467720 207323 29040 40 3733
3735 0 467510 207151 28960 64 3734
3736 0 467595 206915 28880 98 3735
3737 0 467560 206967 28640 98 3736
3738 0 467714 206759 28960 90 3737
3739 0 467692 206670 29040 90 3738
3740 0 467778 206692 29120 96 3739
3741 0 467875 206731 29320 75 3740
3742 6 467977 206790 29440 75 3741
3743 0 355841 154964 183080 0 3071
3744 0 355669 155165 183240 0 3743
3745 0 355599 155025 183400 0 3744
3746 0 355434 155067 183480 0 3745
3747 5 354859 155146 183520 0 3746
3748 0 354659 155288 183640 0 3747
3749 0 354644 155299 183680 0 3748
3750 0 354587 155415 183760 0 3749
3751 0 354353 155715 183840 0 3750
3752 0 354334 155932 184000 0 3751
3753 0 354046 156226 184120 0 3752
3754 0 353706 156572 184200 0 3753
3755 0 353008 156998 184400 0 3754
3756 0 352809 157121 184520 0 3755
3757 0 352676 157199 184600 0 3756
3758 0 352610 157243 184640 0 3757
3759 0 352477 157489 184760 0 3758
3760 5 352388 157651 184840 0 3759
3761 0 352353 158059 185000 0 3760
3762 0 352333 158263 185080 0 3761
3763 0 352472 158568 185160 0 3762
3764 0 352544 158722 185200 0 3763
3765 0 352613 158876 185240 0 3764
3766 5 352751 159182 185320 0 3765
3767 5 352755 159523 185440 0 3766
3768 0 352756 159632 185480 0 3767
3769 0 352879 160346 185600 0 3768
3770 0 352850 160747 185640 0 3769
3771 0 352796 161567 185720 0 3770
3772 5 352515 161683 185840 0 3771
3773 0 352529 161720 186000 0 3772
3774 0 352536 161731 186080 0 3773
3775 0 352380 161952 186120 0 3774
3776 0 352205 162192 186160 0 3775
3777 5 351892 162675 186240 0 3776
3778 0 351913 162660 186360 0 3777
3779 0 351916 162644 186400 0 3778
3780 0 351916 162626 186440 0 3779
3781 0 351919 162589 186520 0 3780
3782 5 351709 162456 186640 0 3781
3783 0 350813 163025 186640 0 3782
3784 0 350616 162944 186800 0 3783
3785 0 350537 162780 186920 0 3784
3786 0 350402 162704 187000 0 3785
3787 0 350332 162672 187040 0 3786
3788 0 350370 162663 187080 0 3787
3789 6 350386 162648 187120 0 3788
3790 0 468511 209940 40400 163 3344
3791 0 468378 209870 40160 160 3790
3792 0 468391 209834 40040 160 3791
3793 5 467657 210139 39680 153 3792
3794 0 467328 210528 39160 108 3793
3795 0 467200 210720 39040 141 3794
3796 0 467072 210976 39000 107 3795
3797 0 466912 211136 38840 156 3796
3798 0 466752 211328 38720 185 3797
3799 0 466560 211520 38640 194 3798
3800 0 466336 211680 38560 183 3799
3801 0 466144 211840 38520 164 3800
3802 0 465920 212000 38400 107 3801
3803 0 465696 212128 38320 102 3802
3804 0 465472 212256 38200 128 3803
3805 0 465248 212352 38120 124 3804
3806 0 464992 212448 38000 136 3805
3807 5 464960 212480 37960 139 3806
3808 0 464736 212672 37960 86 3807
3809 0 464576 212832 37840 124 3808
3810 0 464384 213024 37840 175 3809
3811 0 464160 213152 37840 80 3810
3812 0 463936 213216 38000 75 3811
3813 0 463776 213248 38200 64 3812
3814 0 463616 213216 38400 107 3813
3815 0 463520 213120 38640 101 3814
3816 0 463392 213088 38880 124 3815
3817 0 463296 212992 39120 128 3816
3818 0 463136 212832 39320 186 3817
3819 0 462976 212736 39520 196 3818
3820 0 462816 212576 39680 101 3819
3821 5 462656 212448 39800 40 3820
3822 0 462400 212448 39800 51 3821
3823 0 462176 212448 39920 131 3822
3824 0 462016 212448 40120 154 3823
3825 0 461856 212576 40320 128 3824
3826 0 461632 212672 40440 124 3825
3827 0 461376 212768 40440 108 3826
3828 0 461120 212864 40440 115 3827
3829 0 460864 212896 40440 128 3828
3830 0 460640 213024 40400 131 3829
3831 0 460416 213152 40360 196 3830
3832 0 460160 213152 40280 148 3831
3833 0 459744 213312 40200 86 3832
3834 6 459648 213408 40280 81 3833
3835 0 472066 203425 33840 189 3374
3836 0 472626 203292 33720 197 3835
3837 0 473190 203215 33600 148 3836
3838 0 473087 203151 33440 148 3837
3839 0 473254 203112 33280 148 3838
3840 0 473772 202805 33080 124 3839
3841 0 474083 202624 32920 0 3840
3842 0 474050 202686 32680 139 3841
3843 0 474177 202739 32440 0 3842
3844 0 474310 202776 32160 0 3843
3845 0 474210 202716 31880 0 3844
3846 5 473625 202619 31800 0 3845
3847 0 474739 203017 31800 0 3846
3848 0 474607 202982 31560 0 3847
3849 0 474478 203102 31400 0 3848
3850 0 474389 203093 31240 0 3849
3851 5 475079 202742 31240 0 3850
3852 0 474210 203289 31080 0 3851
3853 0 473977 204137 31080 0 3852
3854 0 474195 204466 31000 81 3853
3855 0 474286 204718 30920 81 3854
3856 0 474425 204962 30760 122 3855
3857 5 474441 205006 30640 122 3856
3858 0 474297 205010 30480 154 3857
3859 0 474380 205141 30280 186 3858
3860 0 474335 205251 30080 143 3859
3861 0 474498 205677 29920 81 3860
3862 0 475075 206995 29880 64 3861
3863 0 475421 207829 29880 120 3862
3864 0 475528 208097 29760 124 3863
3865 0 475868 208879 29520 136 3864
3866 0 475912 208909 29480 136 3865
3867 0 476090 209248 29440 45 3866
3868 0 475852 209481 29400 40 3867
3869 0 475645 209563 29320 51 3868
3870 0 475431 209717 29200 60 3869
3871 6 475272 209996 29120 80 3870
3872 5 463832 208611 34200 163 3465
3873 0 463744 208224 34760 102 3872
3874 0 463744 208064 34960 91 3873
3875 5 463744 208000 35040 143 3874
3876 0 463680 207776 35200 266 3875
3877 5 463680 207712 35200 245 3876
3878 0 463520 207552 35320 175 3877
3879 0 463328 207360 35360 108 3878
3880 0 463104 207264 35440 124 3879
3881 5 463008 207264 35440 124 3880
3882 0 462816 207072 35480 64 3881
3883 0 462592 206976 35600 51 3882
3884 5 462464 206912 35760 75 3883
3885 0 462464 206912 36040 153 3884
3886 0 462400 207008 36280 194 3885
3887 5 462400 207008 36320 198 3886
3888 5 462304 206976 36520 32 3887
3889 0 462144 207136 36680 86 3888
3890 5 461984 207296 36720 40 3889
3891 0 461792 207488 36760 60 3890
3892 5 461728 207552 36840 80 3891
3893 0 461600 207552 37080 80 3892
3894 0 461536 207296 37120 108 3893
3895 0 461472 207040 37120 107 3894
3896 0 461312 206880 37240 75 3895
3897 0 461152 206656 37320 91 3896
3898 0 460992 206464 37440 75 3897
3899 0 460832 206304 37560 163 3898
3900 0 460672 206144 37760 40 3899
3901 0 460544 206048 37960 115 3900
3902 0 460416 205920 38200 139 3901
3903 0 460416 205760 38440 75 3902
3904 0 460416 205728 38720 75 3903
3905 0 460320 205728 38960 64 3904
3906 6 460256 205728 39080 81 3905
3907 0 461920 205632 31600 91 3487
3908 5 461888 205632 31600 96 3907
3909 0 461664 205472 31600 75 3908
3910 0 461472 205280 31600 91 3909
3911 0 461280 205088 31520 120 3910
3912 0 461088 204896 31520 98 3911
3913 5 460992 204736 31560 80 3912
3914 0 460896 204672 31320 98 3913
3915 5 460800 204640 31200 122 3914
3916 0 460576 204640 31080 101 3915
3917 5 460384 204800 30960 32 3916
3918 0 460192 204608 30920 40 3917
3919 0 460032 204448 30800 86 3918
3920 0 459808 204288 30800 124 3919
3921 0 459552 204320 30720 71 3920
3922 0 459296 204256 30720 71 3921
3923 0 459072 204160 30640 120 3922
3924 0 458816 204192 30640 75 3923
3925 0 458560 204160 30720 101 3924
3926 0 458400 204096 30920 128 3925
3927 0 458176 204160 31040 197 3926
3928 0 458176 204320 31240 163 3927
3929 0 458176 204544 31400 160 3928
3930 0 458112 204768 31280 81 3929
3931 0 457920 204960 31200 40 3930
3932 0 457728 205152 31200 40 3931
3933 0 457600 205344 31320 91 3932
3934 0 457472 205536 31440 107 3933
3935 0 457408 205760 31720 32 3934
3936 0 457568 205920 31880 139 3935
3937 0 457600 205792 32120 108 3936
3938 6 457632 205792 32160 98 3937
3939 5 459137 212148 36920 181 3454
3940 5 458254 212478 36920 104 3939
3941 5 457707 211575 37280 98 3940
3942 0 457239 212367 37280 32 3941
3943 0 456984 212379 37440 32 3942
3944 0 456612 212569 38040 148 3943
3945 0 456532 212708 38240 81 3944
3946 0 456434 212997 38560 96 3945
3947 0 456464 213537 38920 81 3946
3948 5 456817 213919 39640 96 3947
3949 0 457575 213551 39640 107 3948
3950 0 458189 213426 39760 120 3949
3951 0 458000 213339 40000 120 3950
3952 0 457961 213372 40160 98 3951
3953 0 457728 213120 40560 64 3952
3954 0 457696 213120 40840 104 3953
3955 0 457632 213152 41080 153 3954
3956 0 457472 213184 41280 115 3955
3957 0 457312 213248 41480 98 3956
3958 0 457056 213216 41560 51 3957
3959 0 456864 213056 41600 51 3958
3960 0 456640 212960 41720 75 3959
3961 0 456480 212800 41920 107 3960
3962 0 456416 212672 42160 128 3961
3963 0 456512 212576 42400 120 3962
3964 0 456448 212640 42640 81 3963
3965 0 456352 212768 42840 90 3964
3966 0 456352 212800 43120 108 3965
3967 0 456256 212800 43360 128 3966
3968 0 456160 212800 43600 104 3967
3969 6 456160 212800 43640 96 3968
3970 0 470656 203872 43200 262 3602
3971 0 470464 203712 43120 172 3970
3972 0 470304 203488 43080 128 3971
3973 0 470240 203232 42960 200 3972
3974 5 470240 203168 42920 212 3973
3975 0 470368 203008 42720 202 3974
3976 0 470496 202848 42560 163 3975
3977 0 470496 202592 42440 154 3976
3978 5 470592 202624 42200 156 3977
3979 0 470432 202784 42080 164 3978
3980 0 470336 202624 41880 140 3979
3981 0 470208 202528 41640 154 3980
3982 5 470208 202464 41520 190 3981
3983 0 470240 202208 41520 122 3982
3984 0 470304 201952 41560 164 3983
3985 5 470304 201920 41560 148 3984
3986 0 470304 201664 41560 120 3985
3987 0 470304 201408 41600 60 3986
3988 0 470432 201248 41760 160 3987
3989 5 470432 201216 41800 136 3988
3990 0 470400 201056 42040 86 3989
3991 0 470368 200992 42280 137 3990
3992 0 470272 200992 42560 137 3991
3993 0 470208 200992 42840 115 3992
3994 0 470208 200928 43120 101 3993
3995 0 470208 200896 43400 64 3994
3996 0 470208 200896 43680 81 3995
3997 0 470368 200896 43880 71 3996
3998 0 470464 200960 44120 101 3997
3999 6 470528 200992 44280 71 3998
4000 0 468736 203168 35120 163 3653
4001 0 468576 203264 35320 108 4000
4002 5 468480 203302 35440 118 4001
4003 0 468416 203328 35520 124 4002
4004 0 468256 203392 35720 128 4003
4005 0 468032 203552 35720 107 4004
4006 0 467776 203616 35720 178 4005
4007 0 467584 203776 35560 141 4006
4008 0 467328 203840 35560 154 4007
4009 0 467072 203872 35520 257 4008
4010 0 466912 203904 35320 307 4009
4011 0 466784 203808 35120 268 4010
4012 0 466624 203744 34920 172 4011
4013 0 466464 203584 34800 108 4012
4014 5 466368 203488 34760 107 4013
4015 0 466176 203392 34600 148 4014
4016 0 466016 203296 34400 153 4015
4017 0 465824 203104 34400 120 4016
4018 0 465600 202976 34360 75 4017
4019 0 465344 202912 34280 81 4018
4020 0 465088 202816 34160 60 4019
4021 0 464832 202752 34120 140 4020
4022 0 464608 202688 34000 134 4021
4023 0 464448 202560 33840 98 4022
4024 0 464256 202368 33800 71 4023
4025 0 464064 202208 33720 71 4024
4026 0 463840 202016 33720 32 4025
4027 0 463712 201792 33680 32 4026
4028 6 463712 201568 33480 40 4027
4029 0 469120 201952 36240 122 3645
4030 0 468928 201760 36240 75 4029
4031 0 468768 201600 36120 51 4030
4032 0 468576 201472 36000 32 4031
4033 0 468416 201344 35840 40 4032
4034 0 468256 201152 35800 172 4033
4035 0 468096 200992 35640 186 4034
4036 0 467968 200832 35480 172 4035
4037 0 467968 200576 35360 189 4036
4038 5 468000 200416 35320 160 4037
4039 0 468192 200224 35320 40 4038
4040 0 468384 200032 35320 81 4039
4041 0 468576 199840 35320 124 4040
4042 0 468768 199648 35440 102 4041
4043 0 468928 199488 35640 124 4042
4044 0 469088 199328 35840 40 4043
4045 0 469248 199232 36040 91 4044
4046 0 469408 199200 36240 75 4045
4047 0 469568 199232 36440 107 4046
4048 0 469760 199360 36600 104 4047
4049 0 469920 199520 36800 40 4048
4050 0 470016 199584 37040 40 4049
4051 0 469984 199392 37200 120 4050
4052 0 469824 199200 37320 128 4051
4053 0 469664 198976 37360 80 4052
4054 0 469504 198816 37520 32 4053
4055 0 469440 198656 37720 32 4054
4056 6 469504 198560 37880 32 4055
4057 0 478432 207296 35800 143 2955
4058 0 478432 207072 35680 150 4057
4059 0 478432 206912 35480 186 4058
4060 0 478336 206752 35240 120 4059
4061 5 478304 206720 35200 128 4060
4062 0 478144 206560 35000 156 4061
4063 0 478176 206336 34880 163 4062
4064 0 478208 206080 34840 136 4063
4065 5 478336 205920 34800 163 4064
4066 0 478400 205664 34800 166 4065
4067 0 478400 205408 34760 128 4066
4068 0 478304 205152 34720 108 4067
4069 0 478304 204896 34720 90 4068
4070 5 478304 204832 34640 81 4069
4071 0 478048 204832 34640 64 4070
4072 0 477792 204800 34720 194 4071
4073 5 477632 204768 34880 307 4072
4074 0 477504 204896 35080 277 4073
4075 0 477600 204928 35320 221 4074
4076 0 477856 204960 35440 202 4075
4077 0 478112 204960 35520 139 4076
4078 0 478368 204864 35520 160 4077
4079 0 478624 204832 35520 140 4078
4080 0 478784 204832 35320 96 4079
4081 0 478944 204896 35120 81 4080
4082 0 479200 204864 35040 102 4081
4083 6 479360 204832 34960 140 4082
4084 0 471438 206642 34280 60 3695
4085 5 471634 206732 34240 60 4084
4086 0 472005 207536 34240 160 4085
4087 0 471882 207996 34240 102 4086
4088 0 471739 208067 34320 150 4087
4089 0 471747 208807 34480 163 4088
4090 0 471699 208892 34520 163 4089
4091 0 471296 210216 34520 45 4090
4092 5 470286 211344 34520 32 4091
4093 5 469265 212374 34520 32 4092
4094 0 469112 212335 34320 32 4093
4095 5 469049 212292 34040 0 4094
4096 0 469757 211711 33960 166 4095
4097 0 469980 211613 33760 166 4096
4098 0 470384 211555 33680 202 4097
4099 0 470062 211706 33480 166 4098
4100 0 469829 212025 33320 108 4099
4101 0 469792 212544 33240 204 4100
4102 0 469632 212640 33040 202 4101
4103 0 469408 212640 32880 178 4102
4104 0 469184 212640 32760 206 4103
4105 0 468992 212608 32600 166 4104
4106 0 468736 212576 32560 75 4105
4107 0 468480 212576 32560 75 4106
4108 0 468224 212576 32440 90 4107
4109 0 468064 212640 32240 45 4108
4110 6 467904 212672 32200 32 4109
4111 0 470167 202102 37360 0 3355
4112 0 469874 201887 37720 0 4111
4113 0 470031 202274 37960 160 4112
4114 0 470024 202420 38160 229 4113
4115 0 470078 202275 38360 249 4114
4116 0 470099 202197 38560 249 4115
4117 0 470432 201824 39080 202 4116
4118 0 470592 201792 39280 190 4117
4119 0 470688 201728 39520 160 4118
4120 0 470848 201600 39720 178 4119
4121 5 470848 201536 39800 186 4120
4122 0 470848 201280 39800 166 4121
4123 0 470976 201056 39920 226 4122
4124 0 471104 200832 40080 163 4123
4125 0 471232 200640 40240 156 4124
4126 0 471392 200416 40360 282 4125
4127 0 471392 200160 40440 256 4126
4128 5 471296 200000 40440 266 4127
4129 0 471168 199744 40440 120 4128
4130 0 471040 199520 40360 75 4129
4131 0 470944 199360 40160 40 4130
4132 0 470944 199232 39920 128 4131
4133 0 470880 199136 39680 32 4132
4134 0 470752 199040 39440 122 4133
4135 0 470624 199008 39200 91 4134
4136 0 470496 199008 38960 45 4135
4137 6 470496 199008 38840 32 4136
4138 0 469664 204192 32760 163 3379
4139 0 469440 204192 32600 200 4138
4140 0 469184 204192 32480 226 4139
4141 0 468992 204256 32320 226 4140
4142 0 468832 204192 32120 120 4141
4143 0 468768 204160 31880 104 4142
4144 0 468608 204096 31640 81 4143
4145 5 468576 204096 31600 91 4144
4146 0 468416 204096 31400 122 4145
4147 0 468320 204032 31160 91 4146
4148 0 468160 203936 30960 104 4147
4149 5 468128 203904 30920 128 4148
4150 0 468128 203744 30720 150 4149
4151 5 468128 203680 30640 164 4150
4152 0 468032 203424 30600 164 4151
4153 5 468032 203392 30600 166 4152
4154 0 468096 203136 30600 101 4153
4155 0 468096 202880 30600 81 4154
4156 5 468064 202624 30600 166 4155
4157 5 468064 202592 30600 175 4156
4158 0 468096 202336 30560 64 4157
4159 0 467968 202112 30560 124 4158
4160 0 467712 202016 30520 150 4159
4161 0 467488 201856 30600 75 4160
4162 0 467296 201664 30680 102 4161
4163 6 467232 201664 30720 71 4162
4164 0 441591 141768 203360 0 2431
4165 0 442074 142596 203360 0 4164
4166 0 442076 142578 203320 0 4165
4167 0 442070 142553 203280 0 4166
4168 0 442075 142524 203240 0 4167
4169 0 442059 142499 203200 0 4168
4170 0 442059 142481 203160 0 4169
4171 0 442046 142439 203120 0 4170
4172 0 442047 142437 203080 0 4171
4173 0 442051 142428 203040 0 4172
4174 0 442045 142428 203000 0 4173
4175 0 442034 142426 202960 0 4174
4176 0 442032 142416 202920 0 4175
4177 0 442068 142414 202880 0 4176
4178 0 442100 142401 202840 0 4177
4179 0 442117 142388 202800 0 4178
4180 0 442141 142386 202760 0 4179
4181 0 442177 142375 202720 0 4180
4182 0 442159 142394 202680 0 4181
4183 0 442149 142400 202640 0 4182
4184 0 442137 142409 202600 0 4183
4185 0 442127 142422 202560 0 4184
4186 0 442092 142411 202520 0 4185
4187 0 442085 142426 202480 0 4186
4188 6 442077 142405 202440 0 4187
4189 0 458894 134676 179520 0 1836
4190 0 458938 134736 179560 0 4189
4191 0 458985 134814 179600 0 4190
4192 0 459037 134865 179640 0 4191
4193 0 459081 134940 179680 0 4192
4194 0 459121 135010 179720 0 4193
4195 0 459270 135060 179760 0 4194
4196 0 459363 135117 179800 0 4195
4197 0 459482 135207 179840 0 4196
4198 0 459621 135269 179880 0 4197
4199 0 459647 135237 179920 0 4198
4200 0 459691 135206 179960 0 4199
4201 0 459739 135174 180000 0 4200
4202 0 459741 135136 180040 0 4201
4203 0 459788 135188 180080 0 4202
4204 0 459762 135229 180120 0 4203
4205 0 459716 135334 180160 0 4204
4206 0 459705 135326 180200 0 4205
4207 0 459650 135329 180240 0 4206
4208 0 459664 135402 180280 0 4207
4209 0 459642 135363 180320 0 4208
4210 0 459632 135311 180360 0 4209
4211 0 459630 135251 180400 0 4210
4212 0 459584 135261 180440 0 4211
4213 6 459556 135380 180480 0 4212
4214 0 477792 207360 33520 128 2969
4215 0 477536 207392 33520 115 4214
4216 0 477312 207520 33560 163 4215
4217 5 477248 207552 33560 183 4216
4218 0 477024 207648 33640 128 4217
4219 0 476768 207648 33680 124 4218
4220 5 476576 207680 33680 175 4219
4221 0 476352 207520 33640 172 4220
4222 0 476160 207328 33640 163 4221
4223 5 476128 207232 33640 202 4222
4224 0 475936 207296 33440 102 4223
4225 0 475776 207392 33240 81 4224
4226 0 475552 207552 33160 102 4225
4227 0 475360 207680 33000 90 4226
4228 0 475200 207872 32880 107 4227
4229 0 475136 208032 32680 104 4228
4230 0 475104 208192 32480 98 4229
4231 0 475072 208352 32280 71 4230
4232 0 474912 208416 32080 64 4231
4233 0 474688 208608 32120 71 4232
4234 0 474560 208832 32120 60 4233
4235 0 474368 209024 32160 60 4234
4236 0 474304 209216 32360 64 4235
4237 0 474336 209344 32600 96 4236
4238 6 474336 209376 32720 75 4237
4239 0 462752 204960 31680 32 3490
4240 0 462816 204736 31560 122 4239
4241 0 462976 204576 31440 122 4240
4242 5 463136 204384 31360 217 4241
4243 5 463264 204256 31360 245 4242
4244 0 463520 204192 31360 178 4243
4245 0 463712 204000 31240 164 4244
4246 0 463936 203840 31160 207 4245
4247 5 464032 203840 31160 189 4246
4248 0 464288 203840 31200 32 4247
4249 5 464448 203872 31040 81 4248
4250 0 464672 203936 30880 51 4249
4251 0 464800 204000 30640 32 4250
4252 0 464704 204000 30400 51 4251
4253 0 464544 203968 30200 71 4252
4254 0 464384 203936 30000 32 4253
4255 0 464224 203904 29800 51 4254
4256 0 464064 203904 29600 81 4255
4257 5 463968 203840 29480 60 4256
4258 0 463968 203680 29280 75 4257
4259 0 463872 203456 29120 64 4258
4260 0 463872 203296 28920 71 4259
4261 0 464000 203136 28720 98 4260
4262 0 464128 203040 28520 81 4261
4263 6 464192 203040 28400 81 4262
4264 0 466688 207008 43840 189 3522
4265 0 466912 207072 44000 60 4264
4266 0 467072 207232 44200 71 4265
4267 0 467072 207392 44440 81 4266
4268 0 467072 207552 44640 81 4267
4269 0 467040 207616 44880 45 4268
4270 5 466912 207584 45040 51 4269
4271 0 466752 207424 45240 60 4270
4272 0 466592 207264 45360 124 4271
4273 0 466336 207136 45360 156 4272
4274 0 466112 206976 45360 80 4273
4275 0 465920 206816 45280 102 4274
4276 0 465696 206656 45280 178 4275
4277 0 465536 206496 45160 154 4276
4278 0 465408 206368 44960 185 4277
4279 0 465184 206368 44800 96 4278
4280 0 464928 206368 44800 96 4279
4281 0 464704 206432 44680 71 4280
4282 5 464576 206592 44480 32 4281
4283 0 464448 206752 44640 122 4282
4284 0 464256 206944 44680 86 4283
4285 0 464064 207136 44680 81 4284
4286 0 463808 207168 44640 60 4285
4287 0 463584 207136 44520 64 4286
4288 6 463360 207136 44360 32 4287
4289 0 471415 208411 44320 229 2870
4290 0 471516 208345 44120 224 4289
4291 0 471599 208386 43960 208 4290
4292 0 471857 208325 43760 202 4291
4293 0 472217 208247 43560 122 4292
4294 5 472090 208291 43520 178 4293
4295 0 472211 208096 43240 124 4294
4296 0 472188 208032 42880 96 4295
4297 0 472297 207988 42480 131 4296
4298 0 472375 207917 42280 176 4297
4299 0 472566 208026 42080 131 4298
4300 0 472695 208159 41880 98 4299
4301 0 472905 208136 41680 150 4300
4302 0 472779 208072 41440 150 4301
4303 0 472997 208162 41240 181 4302
4304 0 473468 208133 41080 163 4303
4305 0 474021 208238 41040 120 4304
4306 5 474870 208418 41040 108 4305
4307 0 475239 207966 41040 102 4306
4308 0 474665 208130 40800 128 4307
4309 0 473900 208349 40480 51 4308
4310 5 473964 208430 40440 51 4309
4311 0 472718 208085 40440 181 4310
4312 0 473192 208170 40040 124 4311
4313 6 473331 208203 40000 124 4312
4314 0 460706 135443 179280 0 1830
4315 0 462205 134542 179280 0 4314
4316 0 462272 134521 179320 0 4315
4317 0 462350 134488 179360 0 4316
4318 0 462415 134454 179400 0 4317
4319 5 462492 134413 179440 0 4318
4320 0 461903 134416 179480 0 4319
4321 0 461558 135351 179480 0 4320
4322 0 461529 135325 179520 0 4321
4323 0 461505 135287 179560 0 4322
4324 0 461463 135387 179600 0 4323
4325 0 461423 135466 179640 0 4324
4326 0 461385 135562 179680 0 4325
4327 0 461337 135653 179720 0 4326
4328 0 461333 135703 179760 0 4327
4329 5 461284 135756 179800 0 4328
4330 0 461254 135849 179840 0 4329
4331 0 461246 135904 179880 0 4330
4332 0 461214 136003 179920 0 4331
4333 0 461201 136096 179960 0 4332
4334 0 461188 136197 180000 0 4333
4335 6 461159 136271 180040 0 4334
4336 0 469984 202880 35400 150 3648
4337 0 470080 202880 35160 107 4336
4338 0 470240 202880 34920 122 4337
4339 0 470400 202848 34680 128 4338
4340 0 470496 202816 34440 194 4339
4341 0 470656 202688 34240 163 4340
4342 0 470816 202624 34040 140 4341
4343 0 470976 202528 33840 134 4342
4344 0 471168 202432 33640 120 4343
4345 0 471328 202304 33440 91 4344
4346 5 471360 202272 33400 120 4345
4347 0 471552 202112 33360 189 4346
4348 5 471584 202080 33360 210 4347
4349 0 471776 201888 33360 102 4348
4350 0 471968 201696 33400 107 4349
4351 0 472160 201504 33400 102 4350
4352 0 472352 201312 33400 124 4351
4353 0 472576 201280 33560 75 4352
4354 0 472736 201184 33760 81 4353
4355 0 472896 201120 33960 115 4354
4356 0 473056 201024 34160 122 4355
4357 6 473184 200928 34360 131 4356
4358 0 464126 208517 34400 163 3872
4359 5 464422 208514 34640 181 4358
4360 0 464224 209120 34960 90 4359
4361 0 464096 209280 35120 115 4360
4362 0 463936 209440 35240 120 4361
4363 0 463872 209696 35320 120 4362
4364 0 463744 209920 35320 80 4363
4365 0 463584 210080 35480 96 4364
4366 0 463328 210144 35480 200 4365
4367 0 463136 210336 35480 98 4366
4368 0 462880 210432 35480 32 4367
4369 0 462624 210432 35480 40 4368
4370 0 462368 210496 35560 51 4369
4371 0 462176 210688 35680 32 4370
4372 0 462176 210912 35840 40 4371
4373 0 462368 211008 36040 71 4372
4374 0 462592 211136 36040 40 4373
4375 0 462848 211232 36000 51 4374
4376 0 463008 211424 35760 32 4375
4377 0 462784 211584 35640 32 4376
4378 0 462752 211840 35640 80 4377
4379 6 462816 211936 35720 98 4378
4380 0 441698 142208 204000 0 2447
4381 0 441875 142721 204000 0 4380
4382 0 441847 142722 204040 0 4381
4383 0 441835 142734 204080 0 4382
4384 0 441825 142747 204120 0 4383
4385 0 441831 142753 204160 0 4384
4386 0 441811 142766 204200 0 4385
4387 0 441781 142746 204240 0 4386
4388 0 441745 142719 204280 0 4387
4389 0 441713 142696 204320 0 4388
4390 0 441678 142667 204360 0 4389
4391 0 441664 142644 204400 0 4390
4392 0 441613 142611 204440 0 4391
4393 5 441576 142564 204480 0 4392
4394 0 441989 142842 204480 0 4393
4395 0 442444 142986 204480 0 4394
4396 0 442539 143063 204520 0 4395
4397 0 442557 143068 204560 0 4396
4398 0 442586 143086 204600 0 4397
4399 0 442613 143102 204640 0 4398
4400 6 442640 143118 204680 0 4399
4401 0 367654 146825 173520 0 2620
4402 0 367756 146868 173440 0 4401
4403 0 367857 146909 173360 0 4402
4404 0 367959 146951 173280 0 4403
4405 5 368520 146728 173200 0 4404
4406 0 368601 146689 173160 0 4405
4407 0 368759 146605 173080 0 4406
4408 0 368726 146526 173000 0 4407
4409 0 368672 146420 172960 0 4408
4410 0 368546 146185 172920 0 4409
4411 0 368626 146315 172840 0 4410
4412 0 368606 146276 172800 0 4411
4413 0 368493 146319 172760 0 4412
4414 5 368369 146266 172680 0 4413
4415 5 368440 146174 172600 0 4414
4416 0 368214 146099 172640 0 4415
4417 0 368166 146075 172720 0 4416
4418 0 368109 146026 172800 0 4417
4419 0 367974 145937 172880 0 4418
4420 0 367969 145930 172920 0 4419
4421 6 367966 145922 172960 0 4420
4422 0 460992 204544 31760 71 3913
4423 5 461120 204416 31920 120 4422
4424 0 461216 204288 32120 51 4423
4425 0 461120 204128 32320 60 4424
4426 0 460928 203936 32360 98 4425
4427 0 460736 203744 32360 124 4426
4428 0 460544 203552 32360 108 4427
4429 0 460320 203424 32360 163 4428
4430 0 460064 203360 32360 139 4429
4431 0 459904 203200 32200 45 4430
4432 0 459776 203008 32080 81 4431
4433 0 459776 202752 32040 81 4432
4434 0 459776 202528 31920 86 4433
4435 0 459712 202272 31800 102 4434
4436 0 459616 202016 31720 128 4435
4437 0 459616 201792 31520 90 4436
4438 0 459616 201792 31240 101 4437
4439 0 459616 201888 31000 101 4438
4440 0 459616 202048 30800 124 4439
4441 0 459616 202240 30600 75 4440
4442 6 459616 202304 30520 64 4441
4443 0 461600 201856 36800 81 3564
4444 0 461600 202112 36800 75 4443
4445 0 461600 202368 36800 40 4444
4446 0 461600 202624 36800 40 4445
4447 5 461600 202752 36800 51 4446
4448 0 461536 202912 37000 135 4447
4449 0 461376 203072 37120 75 4448
4450 0 461216 203232 37240 80 4449
4451 0 461024 203424 37240 40 4450
4452 0 460832 203616 37280 40 4451
4453 5 460896 203680 37440 120 4452
4454 0 460736 203520 37600 197 4453
4455 0 460480 203424 37640 228 4454
4456 0 460288 203392 37840 166 4455
4457 0 460128 203392 38040 81 4456
4458 0 460064 203392 38320 45 4457
4459 0 460064 203552 38560 80 4458
4460 5 460064 203680 38720 32 4459
4461 0 460064 203904 38880 51 4460
4462 0 460128 204096 38720 45 4461
4463 6 460160 204128 38600 32 4462
4464 0 461184 212864 36600 120 3454
4465 0 461184 212992 36400 178 4464
4466 0 461088 214016 36600 32 4465
4467 0 461344 214016 36680 40 4466
4468 0 461568 214016 36840 101 4467
4469 0 461664 214240 37000 128 4468
4470 0 461760 214496 37120 71 4469
4471 0 461792 214752 37200 40 4470
4472 0 461792 215008 37200 40 4471
4473 0 461536 215072 37280 40 4472
4474 0 461344 214784 37600 32 4473
4475 0 461600 214784 37640 40 4474
4476 0 461824 214624 37680 60 4475
4477 0 462016 214592 37840 102 4476
4478 0 462240 214496 37920 136 4477
4479 0 462496 214464 38000 86 4478
4480 0 462720 214304 37920 51 4479
4481 0 462880 214240 37680 45 4480
4482 0 462976 214240 37400 32 4481
4483 0 462720 214176 37320 51 4482
4484 6 462656 214112 37360 40 4483
4485 0 469984 206880 45120 154 3587
4486 0 469952 206656 45280 172 4485
4487 0 469856 206432 45360 189 4486
4488 0 469824 206176 45440 189 4487
4489 0 469696 205952 45440 166 4488
4490 0 469632 205696 45400 186 4489
4491 0 469632 205472 45280 150 4490
4492 0 469536 205216 45280 156 4491
4493 0 469344 205088 45400 178 4492
4494 0 469184 204960 45600 128 4493
4495 0 469024 204864 45800 81 4494
4496 0 468928 204736 46040 71 4495
4497 0 468960 204544 46200 136 4496
4498 0 468992 204288 46320 102 4497
4499 0 468992 204064 46440 140 4498
4500 0 468928 203840 46560 172 4499
4501 0 468800 203616 46600 154 4500
4502 0 468608 203424 46600 104 4501
4503 0 468416 203232 46600 128 4502
4504 6 468384 203168 46600 120 4503
4505 0 440616 142594 205560 0 2485
4506 0 440667 142685 205600 0 4505
4507 0 440676 142772 205640 0 4506
4508 0 440718 142916 205680 0 4507
4509 0 440747 142991 205720 0 4508
4510 0 440796 143102 205760 0 4509
4511 0 440809 143170 205800 0 4510
4512 0 440807 143187 205800 0 4511
4513 0 440827 143230 205880 0 4512
4514 0 440755 143221 205920 0 4513
4515 0 440682 143207 205960 0 4514
4516 0 440607 143181 206000 0 4515
4517 0 440542 143115 206040 0 4516
4518 0 440490 143007 206080 0 4517
4519 0 440427 142924 206120 0 4518
4520 0 440360 142834 206160 0 4519
4521 0 440324 142771 206200 0 4520
4522 0 440281 142706 206240 0 4521
4523 6 440249 142647 206280 0 4522
4524 0 347566 156171 169280 0 3171
4525 0 347559 156234 169240 0 4524
4526 0 347550 156295 169160 0 4525
4527 0 347544 156325 169120 0 4526
4528 0 347535 156415 169040 0 4527
4529 5 347556 156400 169000 0 4528
4530 0 347621 156445 168880 0 4529
4531 0 347667 156445 168800 0 4530
4532 0 347689 156444 168760 0 4531
4533 0 347713 156444 168720 0 4532
4534 5 347835 156664 168560 0 4533
4535 0 347879 156930 168560 0 4534
4536 0 347673 157057 168560 0 4535
4537 0 347482 157054 168360 0 4536
4538 0 347475 157015 168240 0 4537
4539 0 347472 157002 168200 0 4538
4540 0 347200 156969 168040 0 4539
4541 0 347031 156803 167960 0 4540
4542 6 346978 156817 167920 0 4541
4543 0 471904 206336 30400 181 3402
4544 5 472000 206336 30320 200 4543
4545 0 472128 206112 30280 214 4544
4546 0 472320 206080 30480 181 4545
4547 0 472352 206048 30760 131 4546
4548 0 472256 205920 30960 124 4547
4549 5 472128 205824 31120 163 4548
4550 0 471872 205792 31080 189 4549
4551 5 471744 205696 30960 209 4550
4552 5 471584 205600 30960 245 4551
4553 0 471360 205760 30960 136 4552
4554 0 471168 205888 31080 60 4553
4555 0 471008 205888 31280 64 4554
4556 0 470848 205856 31480 124 4555
4557 0 470656 205664 31600 178 4556
4558 0 470528 205440 31640 175 4557
4559 0 470496 205184 31640 120 4558
4560 0 470368 205024 31440 98 4559
4561 6 470304 204960 31360 107 4560
4562 0 461632 206688 33120 136 3478
4563 0 461376 206720 33120 108 4562
4564 0 461120 206752 33120 71 4563
4565 0 460864 206752 33080 45 4564
4566 0 460608 206752 33040 143 4565
4567 0 460352 206624 33000 86 4566
4568 0 460160 206432 33000 45 4567
4569 5 460064 206336 33000 51 4568
4570 0 459936 206080 32960 32 4569
4571 0 459936 205856 33120 51 4570
4572 0 459968 205632 33320 45 4571
4573 0 460128 205472 33440 32 4572
4574 0 460352 205312 33440 32 4573
4575 0 460608 205280 33440 75 4574
4576 0 460864 205344 33560 32 4575
4577 0 460768 205600 33680 101 4576
4578 0 460544 205760 33760 40 4577
4579 0 460384 205824 33960 32 4578
4580 6 460320 205792 34040 51 4579
4581 0 469984 203072 42920 204 3974
4582 0 469728 202976 42840 160 4581
4583 0 469472 202944 42840 154 4582
4584 5 469408 202944 42840 178 4583
4585 0 469248 202816 43000 120 4584
4586 0 469088 202720 43200 108 4585
4587 0 468960 202560 43400 157 4586
4588 0 468800 202464 43600 124 4587
4589 5 468672 202400 43680 75 4588
4590 0 468672 202400 43960 51 4589
4591 0 468672 202368 44240 134 4590
4592 0 468672 202208 44480 178 4591
4593 0 468704 202144 44720 186 4592
4594 0 468832 202016 44920 107 4593
4595 0 468928 201856 45120 86 4594
4596 0 469056 201792 45360 115 4595
4597 0 469056 201792 45640 81 4596
4598 0 469088 201952 45880 64 4597
4599 6 469088 201952 45960 32 4598
4600 0 465916 201076 41920 269 3532
4601 0 466410 200216 41800 275 4600
4602 0 466366 200448 41600 373 4601
4603 5 466409 200199 41400 373 4602
4604 0 465760 200224 41520 102 4603
4605 0 465600 200000 41520 32 4604
4606 5 465568 199968 41520 32 4605
4607 0 465440 199840 41720 60 4606
4608 0 465312 199840 41960 141 4607
4609 0 465184 199776 42200 122 4608
4610 0 464992 199648 42360 86 4609
4611 0 464832 199488 42520 81 4610
4612 0 464640 199296 42560 107 4611
4613 0 464448 199136 42640 107 4612
4614 0 464224 198976 42680 102 4613
4615 0 463968 198976 42680 108 4614
4616 0 463712 198912 42760 124 4615
4617 0 463456 198912 42760 148 4616
4618 6 463424 198912 42800 148 4617
4619 0 439974 142962 204520 0 2460
4620 0 439971 142977 204480 0 4619
4621 0 439961 143002 204440 0 4620
4622 0 439967 143015 204400 0 4621
4623 0 439949 143027 204360 0 4622
4624 0 439951 143054 204320 0 4623
4625 0 439948 143068 204280 0 4624
4626 0 439948 143087 204240 0 4625
4627 0 439943 143095 204200 0 4626
4628 0 439917 143060 204160 0 4627
4629 0 439866 143026 204120 0 4628
4630 0 439836 142993 204080 0 4629
4631 0 439803 142956 204040 0 4630
4632 0 439782 142927 204000 0 4631
4633 0 439765 142915 203960 0 4632
4634 0 439731 142932 203920 0 4633
4635 0 439721 142951 203880 0 4634
4636 6 439732 142962 203840 0 4635
4637 0 478496 208256 34560 178 2962
4638 0 478496 208384 34320 163 4637
4639 0 478592 208512 34120 209 4638
4640 0 478592 208576 33840 262 4639
4641 0 478496 208832 33800 140 4640
4642 0 478400 209088 33800 166 4641
4643 0 478240 209248 33640 128 4642
4644 0 478080 209344 33440 96 4643
4645 0 477856 209440 33360 71 4644
4646 0 477600 209504 33280 75 4645
4647 0 477344 209600 33200 60 4646
4648 0 477120 209728 33200 75 4647
4649 0 476896 209760 33080 60 4648
4650 0 476736 209760 32880 60 4649
4651 0 476576 209696 32640 40 4650
4652 0 476416 209632 32440 32 4651
4653 0 476288 209792 32280 32 4652
4654 6 476288 209952 32200 32 4653
4655 0 460224 204960 30760 40 3917
4656 0 460064 205024 30520 96 4655
4657 0 459904 205056 30320 64 4656
4658 0 459744 205056 30120 122 4657
4659 0 459616 204928 29920 163 4658
4660 0 459424 204800 29800 81 4659
4661 0 459168 204864 29800 45 4660
4662 0 458912 204864 29760 115 4661
4663 0 458656 204832 29760 40 4662
4664 0 458400 204832 29680 86 4663
4665 0 458144 204832 29680 98 4664
4666 0 457952 204992 29720 71 4665
4667 0 457792 205184 29840 81 4666
4668 0 457856 205376 30040 96 4667
4669 0 457952 205536 30240 124 4668
4670 0 458144 205728 30280 60 4669
4671 0 458368 205856 30360 64 4670
4672 6 458496 205856 30440 60 4671
4673 0 478784 208128 34880 163 2961
4674 0 479040 208128 34840 163 4673
4675 5 479264 208128 34880 245 4674
4676 5 479360 208224 34880 237 4675
4677 0 479520 208416 34840 181 4676
4678 0 479520 208640 34720 150 4677
4679 0 479456 208864 34600 107 4678
4680 0 479360 209088 34480 124 4679
4681 0 479360 209344 34480 86 4680
4682 0 479520 209536 34600 32 4681
4683 0 479616 209664 34800 51 4682
4684 0 479776 209568 35000 96 4683
4685 0 479872 209568 35280 104 4684
4686 0 479968 209568 35560 134 4685
4687 0 480128 209568 35760 75 4686
4688 0 480352 209568 35960 51 4687
4689 6 480416 209504 36160 32 4688
4690 0 470944 206400 30560 157 3399
4691 0 470816 206592 30440 186 4690
4692 5 470752 206656 30360 209 4691
4693 5 470752 206720 30280 196 4692
4694 0 470720 206816 30040 137 4693
4695 0 470592 206944 29840 150 4694
4696 0 470400 206976 29680 134 4695
4697 0 470368 207136 29440 141 4696
4698 0 470208 207264 29240 150 4697
4699 0 470080 207392 29040 122 4698
4700 0 470048 207584 28840 107 4699
4701 0 470080 207744 28640 96 4700
4702 0 470080 207968 28520 128 4701
4703 0 470176 208224 28480 102 4702
4704 0 470240 208448 28360 60 4703
4705 0 470240 208704 28320 40 4704
4706 6 470240 208800 28280 51 4705
4707 0 479136 202912 37720 219 2931
4708 5 478912 202848 37720 212 4707
4709 0 478688 202848 37840 128 4708
4710 0 478528 202784 38040 75 4709
4711 0 478368 202624 38240 120 4710
4712 0 478304 202432 38400 115 4711
4713 0 478400 202176 38400 86 4712
4714 0 478400 201920 38400 102 4713
4715 0 478240 201696 38360 80 4714
4716 0 478016 201568 38320 51 4715
4717 0 477760 201536 38320 32 4716
4718 0 477504 201472 38320 120 4717
4719 0 477248 201408 38320 81 4718
4720 0 477056 201248 38280 71 4719
4721 0 476800 201152 38280 60 4720
4722 0 476544 201152 38280 75 4721
4723 6 476512 201120 38320 60 4722
4724 0 464672 208192 33440 81 3468
4725 0 464800 208192 33280 71 4724
4726 0 465024 208288 33160 51 4725
4727 0 465280 208384 33160 90 4726
4728 0 465472 208576 33040 128 4727
4729 0 465664 208704 32920 148 4728
4730 0 465856 208832 32800 163 4729
4731 0 466112 208896 32800 128 4730
4732 0 466336 208736 32800 81 4731
4733 0 466496 208576 32640 81 4732
4734 0 466624 208416 32440 107 4733
4735 0 466624 208416 32160 98 4734
4736 0 466560 208320 31920 107 4735
4737 0 466432 208224 31720 124 4736
4738 0 466304 208256 31480 148 4737
4739 0 466144 208288 31240 81 4738
4740 6 466112 208352 31160 71 4739
4741 5 470848 204576 43320 241 3600
4742 0 471008 204640 43520 166 4741
4743 0 471136 204768 43720 153 4742
4744 0 471232 204960 43880 196 4743
4745 0 471424 205120 43960 200 4744
4746 0 471680 205184 44040 214 4745
4747 0 471936 205248 44080 280 4746
4748 0 472011 205269 44120 282 4747
4749 0 472160 205312 44200 288 4748
4750 0 472352 205504 44240 219 4749
4751 0 472512 205696 44280 232 4750
4752 0 472672 205856 44080 135 4751
4753 0 472800 205984 43880 115 4752
4754 0 472960 205984 43680 102 4753
4755 0 473184 205984 43560 98 4754
4756 0 473440 205888 43520 32 4755
4757 6 473472 205856 43520 32 4756
4758 0 442043 141272 202960 0 2421
4759 0 442075 141265 202920 0 4758
4760 0 442101 141278 202880 0 4759
4761 0 442132 141283 202840 0 4760
4762 0 442146 141291 202800 0 4761
4763 0 442156 141299 202760 0 4762
4764 0 442291 141337 202720 0 4763
4765 0 442407 141387 202680 0 4764
4766 0 442456 141361 202640 0 4765
4767 0 442507 141337 202600 0 4766
4768 0 442556 141314 202560 0 4767
4769 0 442598 141280 202520 0 4768
4770 0 442584 141265 202480 0 4769
4771 0 442569 141215 202440 0 4770
4772 0 442532 141197 202400 0 4771
4773 6 442526 141161 202360 0 4772
4774 5 465312 201952 31280 91 3675
4775 0 465280 201696 31280 115 4774
4776 5 465312 201536 31280 137 4775
4777 0 465312 201280 31240 122 4776
4778 0 465152 201088 31280 115 4777
4779 0 465120 200832 31280 80 4778
4780 0 464992 200608 31160 120 4779
4781 0 464928 200352 31160 120 4780
4782 0 465088 200128 31240 86 4781
4783 5 465120 200096 31240 86 4782
4784 0 465280 199936 31360 91 4783
4785 0 465504 199840 31520 98 4784
4786 0 465728 199904 31640 91 4785
4787 0 465920 199968 31800 81 4786
4788 0 466144 200000 31920 81 4787
4789 6 466304 200000 32080 45 4788
4790 0 461120 204160 31840 91 4423
4791 0 461120 203936 31680 115 4790
4792 0 461120 203680 31600 102 4791
4793 0 461120 203424 31600 104 4792
4794 0 461024 203264 31400 107 4793
4795 0 460928 203168 31160 96 4794
4796 0 460864 203232 30920 122 4795
4797 0 460832 203296 30680 150 4796
4798 0 460832 203296 30400 131 4797
4799 0 460832 203168 30160 176 4798
4800 0 460768 203072 29920 196 4799
4801 0 460800 203136 29680 134 4800
4802 0 460928 203232 29480 71 4801
4803 0 461088 203360 29280 45 4802
4804 0 461312 203520 29280 32 4803
4805 6 461376 203616 29280 32 4804
4806 0 467808 200224 35320 107 4038
4807 0 467616 200032 35320 75 4806
4808 0 467424 199840 35320 120 4807
4809 0 467200 199712 35360 150 4808
4810 0 466944 199712 35360 120 4809
4811 0 466688 199712 35360 120 4810
4812 0 466432 199648 35360 128 4811
4813 0 466176 199648 35360 134 4812
4814 0 465920 199584 35400 141 4813
4815 0 465696 199424 35400 32 4814
4816 0 465504 199488 35240 32 4815
4817 0 465248 199552 35240 40 4816
4818 0 465056 199488 35040 86 4817
4819 0 464896 199488 34840 81 4818
4820 0 464736 199552 34640 131 4819
4821 6 464672 199616 34560 98 4820
4822 0 470508 201644 36080 60 3646
4823 0 470867 201578 35880 80 4822
4824 5 471148 201432 35640 75 4823
4825 5 470957 201335 35240 32 4824
4826 0 471552 200960 35040 107 4825
4827 0 471712 200800 34880 115 4826
4828 0 471840 200608 34720 80 4827
4829 0 472000 200448 34520 75 4828
4830 0 472224 200352 34440 80 4829
4831 0 472448 200224 34480 115 4830
4832 0 472608 200064 34640 51 4831
4833 0 472832 199936 34800 60 4832
4834 0 473088 199872 34920 45 4833
4835 0 473216 199744 35120 32 4834
4836 0 473376 199648 35320 98 4835
4837 6 473376 199616 35360 91 4836
4838 0 331902 152350 177560 0 3245
4839 0 331920 152178 177720 0 4838
4840 0 331590 151960 177760 0 4839
4841 5 331258 151742 177800 0 4840
4842 5 330596 151307 177880 0 4841
4843 0 330125 150809 177840 0 4842
4844 0 330011 150519 177680 0 4843
4845 0 330023 150489 177600 0 4844
4846 0 330036 150460 177520 0 4845
4847 0 330043 150447 177480 0 4846
4848 0 329819 150165 177280 0 4847
4849 0 329840 149977 177160 0 4848
4850 5 329876 149768 177000 0 4849
4851 0 329671 149643 176880 0 4850
4852 6 329540 149617 176720 0 4851
4853 0 375114 143378 173560 0 2617
4854 0 375001 143456 173520 0 4853
4855 0 374891 143530 173480 0 4854
4856 0 374333 143902 173280 0 4855
4857 0 374309 143901 173240 0 4856
4858 0 374273 143895 173160 0 4857
4859 0 374232 143889 173080 0 4858
4860 0 374169 143871 173040 0 4859
4861 0 374047 143835 172960 0 4860
4862 0 373983 143818 172920 0 4861
4863 0 373941 143805 172840 0 4862
4864 0 373918 143862 172800 0 4863
4865 0 373919 143849 172760 0 4864
4866 0 373901 143841 172720 0 4865
4867 6 373907 143791 172680 0 4866
4868 0 460305 135434 178520 0 1812
4869 0 459624 134688 178520 0 4868
4870 0 459614 134683 178480 0 4869
4871 0 459588 134741 178440 0 4870
4872 0 459677 134835 178400 0 4871
4873 0 459673 134799 178360 0 4872
4874 0 459639 134762 178320 0 4873
4875 0 459580 134784 178280 0 4874
4876 0 459574 134761 178240 0 4875
4877 0 459584 134733 178200 0 4876
4878 0 459587 134661 178160 0 4877
4879 0 459517 134605 178120 0 4878
4880 0 459421 134550 178080 0 4879
4881 0 459361 134552 178040 0 4880
4882 6 459357 134574 178000 0 4881
4883 0 476088 202989 31240 0 3851
4884 0 476030 203005 31120 0 4883
4885 0 475822 202845 30880 0 4884
4886 0 475537 203090 30840 0 4885
4887 0 475353 203340 30720 0 4886
4888 0 475268 203442 30560 0 4887
4889 0 475183 203510 30400 0 4888
4890 0 475042 203533 30280 0 4889
4891 0 474881 203524 30160 0 4890
4892 0 474666 203527 30040 0 4891
4893 0 474496 203498 29960 0 4892
4894 0 474416 203439 29880 0 4893
4895 0 474384 203428 29760 0 4894
4896 0 473986 203428 29640 0 4895
4897 6 473525 203483 29600 0 4896
4898 0 461344 200416 37680 190 3555
4899 0 461536 200256 37560 178 4898
4900 0 461728 200032 37560 128 4899
4901 0 461760 199776 37560 32 4900
4902 0 461920 199616 37400 32 4901
4903 0 462080 199776 37200 86 4902
4904 0 462272 199968 37120 81 4903
4905 0 462464 200160 37000 32 4904
4906 5 462432 200160 36840 32 4905
4907 5 462272 200000 36680 75 4906
4908 0 462464 199808 36680 80 4907
4909 0 462656 199616 36680 32 4908
4910 0 462752 199360 36640 51 4909
4911 0 462720 199104 36640 40 4910
4912 6 462656 198944 36600 40 4911
4913 0 463872 207552 35120 200 3877
4914 0 464128 207488 35160 176 4913
4915 0 464320 207456 35320 237 4914
4916 0 464544 207552 35400 204 4915
4917 0 464704 207712 35560 150 4916
4918 0 464928 207840 35640 124 4917
4919 0 465184 207840 35720 107 4918
4920 0 465440 207872 35720 98 4919
4921 0 465696 208000 35720 115 4920
4922 0 465920 208096 35800 96 4921
4923 0 466112 208224 35960 81 4922
4924 0 466336 208256 36080 64 4923
4925 0 466496 208352 36280 60 4924
4926 0 466688 208544 36360 81 4925
4927 6 466784 208640 36440 71 4926
4928 0 464512 208160 34040 237 3468
4929 0 464704 208192 34200 228 4928
4930 0 464960 208192 34200 150 4929
4931 0 465216 208160 34160 102 4930
4932 0 465472 208096 34120 104 4931
4933 0 465696 207936 34080 86 4932
4934 0 465888 207744 33960 51 4933
4935 0 466016 207616 33760 150 4934
4936 0 466112 207552 33520 134 4935
4937 0 466240 207520 33280 192 4936
4938 0 466240 207392 33040 172 4937
4939 0 466400 207264 32840 75 4938
4940 0 466592 207072 32880 32 4939
4941 0 466688 206848 32960 32 4940
4942 6 466688 206816 32960 32 4941
4943 0 479360 206016 37160 156 2945
4944 0 479616 205984 37120 175 4943
4945 0 479872 205984 37160 102 4944
4946 5 480032 205984 37320 60 4945
4947 0 480288 205984 37360 80 4946
4948 0 480512 206112 37280 80 4947
4949 0 480704 206304 37200 80 4948
4950 0 480896 206496 37080 75 4949
4951 0 481120 206528 36920 32 4950
4952 0 481152 206400 36680 40 4951
4953 0 481248 206240 36480 45 4952
4954 0 481408 206144 36280 64 4953
4955 0 481472 205984 36080 64 4954
4956 6 481472 205888 36000 32 4955
4957 0 470432 204704 30280 96 3391
4958 0 470368 204736 30000 81 4957
4959 0 470240 204672 29760 136 4958
4960 0 470080 204640 29560 200 4959
4961 0 469888 204672 29400 226 4960
4962 0 469728 204832 29200 40 4961
4963 0 469568 204928 29000 98 4962
4964 0 469472 204992 28760 176 4963
4965 5 469440 205152 28560 32 4964
4966 0 469472 205312 28360 71 4965
4967 0 469664 205408 28200 115 4966
4968 0 469888 205408 28080 124 4967
4969 0 470112 205248 28080 32 4968
4970 6 470304 205024 28080 81 4969
4971 0 468256 204608 32000 181 4145
4972 0 468000 204672 32000 186 4971
4973 0 467808 204640 31840 209 4972
4974 0 467584 204672 31720 128 4973
4975 0 467360 204672 31560 91 4974
4976 0 467136 204608 31400 131 4975
4977 0 466944 204480 31280 163 4976
4978 0 466752 204448 31080 120 4977
4979 0 466656 204480 30840 90 4978
4980 0 466624 204512 30560 101 4979
4981 0 466496 204416 30320 75 4980
4982 0 466336 204288 30120 51 4981
4983 0 466176 204160 29960 101 4982
4984 6 465920 204096 29920 81 4983
4985 5 478880 202688 37680 186 4708
4986 0 478880 202432 37680 124 4985
4987 0 478880 202176 37560 60 4986
4988 0 478912 201920 37520 81 4987
4989 0 478944 201664 37480 32 4988
4990 0 478848 201536 37280 32 4989
4991 0 478656 201472 37120 102 4990
4992 0 478400 201472 37080 80 4991
4993 0 478144 201472 37080 51 4992
4994 0 477888 201472 37080 80 4993
4995 0 477632 201472 36960 32 4994
4996 0 477440 201440 36800 32 4995
4997 0 477184 201504 37040 32 4996
4998 6 477152 201472 37040 32 4997
4999 0 461344 201600 36840 120 3563
5000 0 461120 201504 36720 150 4999
5001 0 460896 201376 36640 102 5000
5002 0 460640 201376 36640 80 5001
5003 0 460384 201376 36600 75 5002
5004 0 460128 201312 36520 71 5003
5005 0 459904 201312 36400 128 5004
5006 0 459648 201248 36280 134 5005
5007 0 459456 201312 36080 148 5006
5008 0 459200 201376 36000 124 5007
5009 0 458944 201408 35880 96 5008
5010 0 458720 201376 35680 122 5009
5011 0 458496 201216 35640 124 5010
5012 6 458432 201088 35720 60 5011
5013 0 464416 209120 34560 32 4359
5014 0 464608 209280 34400 115 5013
5015 0 464864 209312 34360 203 5014
5016 0 465024 209408 34160 218 5015
5017 0 465280 209536 34120 185 5016
5018 0 465504 209664 34120 214 5017
5019 0 465632 209824 33960 163 5018
5020 0 465696 209952 33720 32 5019
5021 0 465856 210144 33560 75 5020
5022 0 466048 210176 33400 81 5021
5023 0 466272 210208 33240 81 5022
5024 0 466784 209952 32000 32 5023
5025 0 466784 209792 31800 98 5024
5026 6 466784 209696 31680 108 5025
5027 0 470208 202368 41240 124 3982
5028 5 470208 202368 41160 148 5027
5029 0 470240 202304 40880 175 5028
5030 5 470240 202272 40840 178 5029
5031 0 470464 202208 40960 160 5030
5032 0 470720 202112 41000 189 5031
5033 0 470944 202112 41120 181 5032
5034 0 471168 202112 41240 212 5033
5035 0 471424 202112 41200 183 5034
5036 0 471680 202080 41200 139 5035
5037 0 471840 201920 41320 101 5036
5038 0 472064 201792 41320 71 5037
5039 0 472320 201696 41320 60 5038
5040 6 472352 201664 41320 75 5039
5041 0 458656 211712 36720 140 3939
5042 0 458464 211520 36680 102 5041
5043 0 458272 211328 36640 45 5042
5044 5 458240 211296 36640 40 5043
5045 0 458240 211040 36640 75 5044
5046 0 458080 210848 36560 86 5045
5047 0 457888 210656 36520 75 5046
5048 0 457888 210400 36520 40 5047
5049 0 457920 210144 36520 32 5048
5050 5 458048 210144 36560 40 5049
5051 0 458048 209888 36480 60 5050
5052 0 457920 209632 36480 60 5051
5053 0 457696 209568 36320 81 5052
5054 6 457664 209568 36320 60 5053
5055 0 479232 207904 35000 192 4675
5056 0 479264 207648 35040 96 5055
5057 0 479456 207424 35040 40 5056
5058 0 479712 207424 34960 81 5057
5059 0 479904 207488 34760 115 5058
5060 0 480064 207584 34560 141 5059
5061 0 480128 207744 34360 122 5060
5062 0 480288 207776 34120 166 5061
5063 0 480384 207840 33880 75 5062
5064 0 480544 207904 33680 64 5063
5065 0 480672 208064 33480 32 5064
5066 0 480576 208224 33280 81 5065
5067 6 480544 208256 33240 60 5066
5068 0 473126 202767 31520 0 3846
5069 5 472800 203168 31880 202 5068
5070 5 472832 203424 32120 244 5069
5071 0 472576 203424 32200 181 5070
5072 0 472320 203424 32240 32 5071
5073 0 472064 203456 32240 122 5072
5074 0 471808 203488 32320 81 5073
5075 0 471552 203488 32320 75 5074
5076 0 471296 203488 32320 101 5075
5077 0 471072 203424 32160 90 5076
5078 0 470912 203328 31960 86 5077
5079 0 470720 203168 31800 51 5078
5080 6 470624 203072 31680 32 5079
5081 0 461568 207424 36680 124 3892
5082 0 461376 207264 36520 137 5081
5083 0 461280 207136 36280 197 5082
5084 0 461120 207136 36080 194 5083
5085 0 460864 207168 36000 156 5084
5086 0 460640 207328 35920 86 5085
5087 0 460416 207424 35840 91 5086
5088 0 460192 207552 35760 81 5087
5089 0 459936 207680 35760 104 5088
5090 0 459712 207776 35840 75 5089
5091 0 459456 207808 35880 40 5090
5092 0 459200 207904 35920 71 5091
5093 6 458976 207968 35880 60 5092
5094 0 457312 211168 37440 122 3941
5095 0 457216 211008 37640 107 5094
5096 0 457088 210816 37800 128 5095
5097 0 456992 210656 38000 115 5096
5098 0 456864 210496 38160 122 5097
5099 0 456736 210272 38240 163 5098
5100 0 456736 210048 38440 104 5099
5101 0 456608 209856 38600 60 5100
5102 0 456384 209696 38600 40 5101
5103 0 456224 209824 38440 45 5102
5104 0 456160 210080 38400 51 5103
5105 0 456160 210336 38400 86 5104
5106 6 456128 210496 38400 98 5105
5107 0 458375 212353 37160 120 3940
5108 0 457920 212384 37320 32 5107
5109 0 457760 212576 37400 40 5108
5110 0 457568 212768 37480 75 5109
5111 0 457504 213024 37520 120 5110
5112 0 457344 213248 37520 120 5111
5113 0 457152 213440 37600 154 5112
5114 0 456960 213632 37720 122 5113
5115 0 456800 213792 37920 108 5114
5116 0 456704 213952 38120 128 5115
5117 0 456928 214080 38240 124 5116
5118 0 457184 214176 38280 64 5117
5119 6 457216 214176 38320 71 5118
5120 0 442021 144785 206040 0 2500
5121 0 442166 145415 206040 0 5120
5122 0 442146 145410 206080 0 5121
5123 0 442101 145438 206120 0 5122
5124 0 442065 145436 206160 0 5123
5125 0 442020 145398 206200 0 5124
5126 0 441978 145360 206240 0 5125
5127 0 441932 145306 206280 0 5126
5128 0 441905 145282 206320 0 5127
5129 0 441877 145251 206360 0 5128
5130 0 441859 145239 206400 0 5129
5131 6 441845 145230 206440 0 5130
5132 0 341517 156285 173360 0 3207
5133 5 341624 156233 173480 0 5132
5134 0 341621 156044 173560 0 5133
5135 0 341609 155896 173640 0 5134
5136 0 341474 155820 173720 0 5135
5137 5 341249 155689 173760 0 5136
5138 0 341152 155596 173720 0 5137
5139 0 341131 155512 173640 0 5138
5140 0 341072 155452 173560 0 5139
5141 0 341034 155486 173520 0 5140
5142 0 341062 155501 173480 0 5141
5143 6 341090 155498 173440 0 5142
5144 0 368827 146124 173720 0 2620
5145 0 368939 146023 173840 0 5144
5146 0 368881 146028 173920 0 5145
5147 0 368791 146035 174040 0 5146
5148 0 368759 146037 174080 0 5147
5149 5 368727 146040 174160 0 5148
5150 0 368343 146128 174200 0 5149
5151 0 368227 146129 174280 0 5150
5152 5 368227 146129 174320 0 5151
5153 0 368168 146069 174440 0 5152
5154 0 368111 146068 174560 0 5153
5155 6 368119 146031 174640 0 5154
5156 0 392467 136701 176400 0 2597
5157 0 392410 136821 176520 0 5156
5158 0 392610 136737 176600 0 5157
5159 0 393212 136463 176680 0 5158
5160 0 393467 136431 176800 0 5159
5161 0 394626 136463 176840 0 5160
5162 0 395145 136129 176880 0 5161
5163 0 395545 136000 177000 0 5162
5164 0 395506 136088 177160 0 5163
5165 0 395513 136100 177280 0 5164
5166 0 395513 136102 177320 0 5165
5167 6 395722 136000 177360 0 5166
5168 0 463872 134320 177320 0 1782
5169 0 463953 134087 177320 0 5168
5170 0 463411 133114 177320 0 5169
5171 0 463448 133062 177280 0 5170
5172 0 463475 133010 177240 0 5171
5173 0 463533 132929 177200 0 5172
5174 0 463580 132860 177160 0 5173
5175 0 463634 132802 177120 0 5174
5176 0 463666 132843 177080 0 5175
5177 0 463722 132856 177040 0 5176
5178 0 463782 132860 177000 0 5177
5179 6 463879 132863 176960 0 5178
5180 0 476384 207872 33680 202 4220
5181 0 476128 208000 33840 189 5180
5182 5 476032 208000 33800 200 5181
5183 0 475872 208128 33640 148 5182
5184 0 475744 208288 33440 81 5183
5185 0 475712 208480 33240 51 5184
5186 0 475744 208736 33200 32 5185
5187 0 475744 208992 33200 102 5186
5188 0 475648 209184 33040 71 5187
5189 0 475488 209344 32840 64 5188
5190 0 475360 209408 32600 108 5189
5191 6 475360 209536 32440 101 5190
5192 0 461248 200992 38120 209 3557
5193 0 461408 201024 38320 206 5192
5194 0 461600 201152 38440 107 5193
5195 0 461792 201344 38440 186 5194
5196 5 461824 201376 38440 185 5195
5197 0 461984 201344 38240 156 5196
5198 0 462240 201248 38160 209 5197
5199 0 462496 201248 38160 244 5198
5200 0 462752 201344 38120 157 5199
5201 0 463008 201376 38120 107 5200
5202 0 463264 201376 38040 51 5201
5203 6 463520 201376 38040 75 5202
5204 0 462816 207488 35440 40 3881
5205 0 462624 207680 35400 60 5204
5206 0 462464 207776 35200 148 5205
5207 0 462272 207840 35000 51 5206
5208 0 462112 207968 34800 51 5207
5209 0 461888 207904 34680 91 5208
5210 0 461728 207808 34480 136 5209
5211 0 461568 207808 34280 178 5210
5212 0 461504 207904 34040 96 5211
5213 0 461504 207936 33760 64 5212
5214 0 461568 208096 33520 101 5213
5215 6 461600 208160 33400 160 5214
5216 0 474176 203744 44640 207 3620
5217 0 474432 203808 44680 227 5216
5218 0 474656 203968 44720 244 5217
5219 0 474912 204064 44720 163 5218
5220 0 475168 204160 44680 124 5219
5221 0 475424 204288 44760 86 5220
5222 0 475584 204352 44960 102 5221
5223 0 475840 204320 44960 96 5222
5224 0 476064 204160 44920 32 5223
5225 0 476288 204032 44840 115 5224
5226 0 476320 203936 44560 81 5225
5227 6 476352 203936 44440 71 5226
5228 0 380743 141407 175280 0 2603
5229 5 380893 141596 175480 0 5228
5230 0 381028 141316 175560 0 5229
5231 0 381116 141308 175640 0 5230
5232 0 381293 141202 175760 0 5231
5233 0 381214 141275 175920 0 5232
5234 0 381221 141442 176000 0 5233
5235 0 380996 141516 176080 0 5234
5236 0 380965 141467 176240 0 5235
5237 0 380813 141320 176400 0 5236
5238 6 380771 141304 176440 0 5237
5239 0 477792 206784 31320 137 2978
5240 0 477760 206976 31120 90 5239
5241 0 477696 207136 30920 32 5240
5242 0 477312 207296 31160 32 5241
5243 0 477088 207328 31320 45 5242
5244 0 477056 207520 31480 60 5243
5245 0 477152 207648 31720 108 5244
5246 0 477024 207616 31960 128 5245
5247 0 476992 207168 32000 75 5246
5248 0 476832 206976 31840 75 5247
5249 6 476736 206816 31680 32 5248
5250 0 469192 212403 34720 32 4093
5251 0 469203 212337 34920 32 5250
5252 0 469214 212313 34960 32 5251
5253 0 469283 212163 35200 0 5252
5254 0 469213 212000 35480 0 5253
5255 0 469179 211871 35680 0 5254
5256 5 469123 211757 35760 0 5255
5257 0 468999 211957 35760 0 5256
5258 0 468683 212001 35760 0 5257
5259 0 468614 212123 35880 0 5258
5260 6 468788 212116 36000 0 5259
5261 0 462048 201600 36120 150 3567
5262 0 462208 201760 35960 64 5261
5263 0 462400 201952 35880 71 5262
5264 0 462624 202144 35920 115 5263
5265 0 462848 202240 36000 128 5264
5266 0 463072 202400 36040 32 5265
5267 0 463328 202464 36000 81 5266
5268 0 463584 202496 35960 91 5267
5269 0 463840 202496 35880 101 5268
5270 0 464096 202496 35840 71 5269
5271 6 464192 202496 35800 75 5270
5272 0 462240 206560 33400 128 3479
5273 0 462496 206432 33440 150 5272
5274 0 462688 206240 33440 154 5273
5275 0 462688 205984 33400 75 5274
5276 0 462688 205728 33400 40 5275
5277 0 462496 205536 33400 32 5276
5278 0 462432 205280 33440 71 5277
5279 0 462528 205088 33640 32 5278
5280 0 462624 204864 33760 32 5279
5281 0 462688 204672 33920 101 5280
5282 6 462720 204544 33960 60 5281
5283 0 439216 140861 202200 0 2402
5284 0 439143 140868 202240 0 5283
5285 0 439120 140789 202280 0 5284
5286 0 439077 140744 202320 0 5285
5287 0 439045 140663 202360 0 5286
5288 0 439013 140635 202400 0 5287
5289 0 439020 140591 202440 0 5288
5290 0 439003 140563 202480 0 5289
5291 0 438964 140495 202520 0 5290
5292 6 438934 140448 202560 0 5291
5293 0 341067 156231 172760 0 3198
5294 0 341036 156221 172680 0 5293
5295 0 340992 156209 172560 0 5294
5296 0 341113 156341 172440 0 5295
5297 0 341062 156495 172320 0 5296
5298 0 341058 156524 172280 0 5297
5299 0 340819 156363 172120 0 5298
5300 0 340832 156220 171960 0 5299
5301 0 340868 156283 171840 0 5300
5302 6 340880 156268 171800 0 5301
5303 0 462737 133918 179480 0 4319
5304 0 462823 133887 179520 0 5303
5305 0 463059 133759 179560 0 5304
5306 0 463303 133646 179600 0 5305
5307 0 463421 133591 179640 0 5306
5308 0 463459 133585 179680 0 5307
5309 0 463551 133581 179720 0 5308
5310 0 463596 133623 179760 0 5309
5311 0 463471 133609 179800 0 5310
5312 6 463415 133618 179840 0 5311
5313 0 479520 208160 35080 154 4676
5314 0 479744 208160 35200 108 5313
5315 0 480000 208160 35280 136 5314
5316 0 480256 208160 35280 80 5315
5317 0 480480 208128 35400 86 5316
5318 0 480704 208096 35520 32 5317
5319 0 480800 208096 35760 51 5318
5320 0 480832 208096 36040 71 5319
5321 0 480864 207968 36280 60 5320
5322 6 480864 207936 36320 60 5321
5323 0 465312 202016 31000 150 4774
5324 0 465280 202080 30760 139 5323
5325 0 465152 202208 30560 206 5324
5326 0 465120 202368 30360 51 5325
5327 0 465056 202560 30200 148 5326
5328 0 464896 202592 29960 150 5327
5329 0 464736 202720 29800 150 5328
5330 0 464768 202880 29600 98 5329
5331 0 464928 203008 29400 60 5330
5332 6 465024 203072 29280 71 5331
5333 0 478656 202656 37560 98 4985
5334 0 478400 202624 37560 32 5333
5335 0 478144 202656 37600 75 5334
5336 0 477888 202784 37640 51 5335
5337 0 477728 202944 37480 32 5336
5338 0 477888 203104 37320 45 5337
5339 0 478080 203296 37240 40 5338
5340 0 478240 203456 37080 32 5339
5341 0 478208 203520 36840 32 5340
5342 6 478144 203456 36760 40 5341
5343 0 464608 204032 31240 128 4249
5344 0 464768 204192 31440 156 5343
5345 0 464928 204160 31640 176 5344
5346 0 465056 204192 31880 210 5345
5347 0 465248 204256 32040 150 5346
5348 0 465504 204256 32080 136 5347
5349 0 465760 204320 32200 150 5348
5350 0 465984 204480 32280 156 5349
5351 0 465856 204800 32400 32 5350
5352 6 465856 204832 32360 32 5351
5353 0 463104 204032 31440 226 4243
5354 0 463168 203968 31680 140 5353
5355 0 463168 203808 31880 32 5354
5356 0 463008 203744 32080 81 5355
5357 0 462816 203680 32280 51 5356
5358 0 462624 203616 32440 64 5357
5359 0 462400 203616 32600 71 5358
5360 0 462144 203616 32640 86 5359
5361 0 461920 203584 32760 51 5360
5362 6 461760 203584 32960 51 5361
5363 0 471136 202080 33400 71 4346
5364 0 470944 201888 33360 81 5363
5365 0 470816 201728 33200 32 5364
5366 0 470816 201472 33160 60 5365
5367 0 471008 201280 33160 91 5366
5368 0 471040 201024 33160 102 5367
5369 0 471008 200768 33040 115 5368
5370 0 470816 200256 33480 64 5369
5371 0 470880 200160 33720 51 5370
5372 6 470976 200096 33960 32 5371
5373 0 462662 206865 32560 283 3475
5374 0 463011 206874 32320 101 5373
5375 0 463223 206868 32160 91 5374
5376 5 463227 206848 32120 95 5375
5377 5 464452 207553 32120 92 5376
5378 0 464575 207498 32360 69 5377
5379 0 464605 207496 32520 54 5378
5380 0 464640 207470 32680 39 5379
5381 0 464672 207424 32760 32 5380
5382 6 464632 207434 33000 32 5381
5383 0 461248 211936 36840 160 3454
5384 0 461248 211680 36800 86 5383
5385 0 461216 211424 36760 120 5384
5386 0 461120 211168 36760 51 5385
5387 0 461120 210912 36760 51 5386
5388 0 461120 210656 36720 86 5387
5389 0 461120 210400 36640 80 5388
5390 0 461120 210144 36560 40 5389
5391 0 461152 209920 36360 98 5390
5392 6 461184 209888 36320 101 5391
5393 0 353697 145050 158480 0 2782
5394 0 353760 145041 158360 0 5393
5395 0 353812 145030 158240 0 5394
5396 0 353760 144936 158160 0 5395
5397 0 353947 144879 158040 0 5396
5398 0 353905 144919 157880 0 5397
5399 0 353830 144864 157720 0 5398
5400 0 353791 144818 157600 0 5399
5401 6 353855 144786 157520 0 5400
5402 5 330551 151248 177920 0 4842
5403 0 330507 151192 177960 0 5402
5404 0 330462 151133 178000 0 5403
5405 0 330416 151077 178040 0 5404
5406 0 330290 150957 178120 0 5405
5407 0 330163 150835 178200 0 5406
5408 0 330059 150672 178280 0 5407
5409 0 329954 150512 178360 0 5408
5410 6 329909 150454 178400 0 5409
5411 5 341881 156669 172680 0 3198
5412 0 341908 156660 172560 0 5411
5413 0 341961 156667 172520 0 5412
5414 0 341996 156621 172440 0 5413
5415 0 342039 156581 172360 0 5414
5416 0 341715 156536 172120 0 5415
5417 0 341784 156533 172000 0 5416
5418 0 341776 156669 171880 0 5417
5419 6 341816 156701 171760 0 5418
5420 0 367662 147017 173800 0 2620
5421 0 367661 147102 173880 0 5420
5422 0 367837 147016 174040 0 5421
5423 0 367907 147047 174200 0 5422
5424 0 367899 147152 174320 0 5423
5425 0 367911 147244 174400 0 5424
5426 0 367916 147288 174440 0 5425
5427 0 367900 147344 174520 0 5426
5428 6 368059 147360 174600 0 5427
5429 0 478496 206080 34680 148 4065
5430 0 478688 206240 34600 75 5429
5431 0 478912 206336 34480 136 5430
5432 0 479136 206432 34360 150 5431
5433 0 479296 206560 34200 163 5432
5434 0 479488 206592 34040 154 5433
5435 0 479648 206656 33840 122 5434
5436 0 479872 206720 33720 131 5435
5437 6 479904 206720 33720 128 5436
5438 0 465504 201440 31120 122 4776
5439 0 465760 201344 31120 124 5438
5440 0 465984 201280 31000 108 5439
5441 0 466112 201248 30760 51 5440
5442 0 465984 201120 30520 60 5441
5443 0 465792 201024 30360 101 5442
5444 0 465536 200928 30360 80 5443
5445 0 465280 200928 30360 51 5444
5446 6 465088 200928 30360 75 5445
5447 0 461344 202752 36720 51 4447
5448 0 461088 202688 36640 80 5447
5449 0 460832 202624 36600 80 5448
5450 0 460640 202496 36400 124 5449
5451 0 460448 202368 36280 51 5450
5452 0 460288 202304 36080 32 5451
5453 0 460256 202368 35840 60 5452
5454 0 460288 202528 35640 71 5453
5455 6 460288 202528 35600 81 5454
5456 0 470496 201024 41640 194 3989
5457 5 470560 200832 41560 197 5456
5458 0 470752 200896 41400 190 5457
5459 0 470944 201024 41280 176 5458
5460 0 471136 201216 41280 139 5459
5461 0 471296 201344 41120 181 5460
5462 0 471520 201280 41000 101 5461
5463 0 471744 201280 40840 45 5462
5464 6 471776 201280 40800 32 5463
5465 0 463744 208160 35240 104 3875
5466 0 463808 208320 35440 120 5465
5467 0 463936 208480 35600 128 5466
5468 0 464032 208640 35800 64 5467
5469 0 464160 208832 35960 166 5468
5470 0 464320 209024 36040 137 5469
5471 0 464544 209184 36040 81 5470
5472 0 464768 209312 36040 108 5471
5473 6 464992 209312 35920 51 5472
5474 5 465664 199776 41320 153 4606
5475 0 465664 199520 41200 45 5474
5476 0 465664 199296 41080 32 5475
5477 0 465504 199168 40880 32 5476
5478 0 465344 199040 40680 102 5477
5479 0 465120 198912 40640 90 5478
5480 0 464864 198848 40640 96 5479
5481 0 464640 198720 40680 32 5480
5482 6 464608 198688 40680 32 5481
5483 0 466333 200405 41240 373 4603
5484 5 466002 200317 41080 98 5483
5485 0 467105 201559 41080 246 5484
5486 0 466924 201483 40920 124 5485
5487 5 467239 201256 40880 148 5486
5488 0 466526 201519 40880 163 5487
5489 0 466482 201733 40760 262 5488
5490 0 466466 201867 40560 262 5489
5491 6 466427 201836 40320 217 5490
5492 0 465387 203343 42360 117 3530
5493 0 465222 203384 42520 91 5492
5494 5 464992 203360 42640 71 5493
5495 0 464736 203360 42640 64 5494
5496 0 464544 203200 42560 71 5495
5497 0 464416 203040 42360 90 5496
5498 0 464256 202912 42160 71 5497
5499 0 464064 202912 41960 101 5498
5500 6 464032 202944 41920 91 5499
5501 0 471040 204704 43120 198 4741
5502 0 471264 204768 43000 197 5501
5503 5 471328 204832 42920 178 5502
5504 0 471520 205056 42920 166 5503
5505 0 471712 205248 42920 122 5504
5506 0 471968 205280 42920 107 5505
5507 0 472192 205312 42760 81 5506
5508 0 472448 205312 42720 71 5507
5509 6 472704 205408 42680 60 5508
5510 0 471146 208272 43520 160 4294
5511 0 470556 207896 43520 107 5510
5512 0 470450 207909 43320 107 5511
5513 0 470432 207869 43200 107 5512
5514 0 470125 208047 43080 0 5513
5515 0 470080 207909 43040 0 5514
5516 0 470011 207885 42960 0 5515
5517 0 470155 207706 42960 0 5516
5518 6 470166 207692 42880 0 5517
5519 0 335948 152715 182240 0 3295
5520 0 336079 152700 182400 0 5519
5521 0 336480 153043 182400 0 5520
5522 0 336537 153027 182560 0 5521
5523 0 336529 153040 182640 0 5522
5524 0 336521 153050 182720 0 5523
5525 0 336491 153020 182880 0 5524
5526 6 336447 153030 182920 0 5525
5527 0 351914 138626 156080 0 2799
5528 0 352224 138746 156040 0 5527
5529 0 351956 138774 156000 0 5528
5530 0 351629 138798 155960 0 5529
5531 0 351455 138607 155920 0 5530
5532 0 351304 138527 155840 0 5531
5533 0 351324 138503 155760 0 5532
5534 6 351357 138523 155680 0 5533
5535 5 337904 152380 181880 0 3292
5536 0 338088 152543 181720 0 5535
5537 0 338133 152582 181680 0 5536
5538 0 338053 152645 181640 0 5537
5539 0 337703 152742 181600 0 5538
5540 0 337360 152600 181520 0 5539
5541 0 337360 152639 181400 0 5540
5542 6 337432 152607 181320 0 5541
5543 0 331545 151999 177400 0 3245
5544 0 331457 151966 177280 0 5543
5545 0 331371 151936 177160 0 5544
5546 0 330945 151670 177120 0 5545
5547 0 330809 151809 176960 0 5546
5548 0 330783 152011 176920 0 5547
5549 0 330802 151993 176880 0 5548
5550 6 330755 152011 176840 0 5549
5551 0 359166 157615 187160 0 3109
5552 0 359096 157587 187320 0 5551
5553 0 359071 157586 187400 0 5552
5554 0 359087 157663 187480 0 5553
5555 0 358911 157819 187560 0 5554
5556 0 358896 157858 187600 0 5555
5557 0 358867 157935 187680 0 5556
5558 6 358935 158032 187840 0 5557
5559 0 352763 159813 185280 0 3766
5560 0 352920 160033 185160 0 5559
5561 0 352920 159958 185000 0 5560
5562 0 352980 159821 184960 0 5561
5563 0 353014 159736 184840 0 5562
5564 0 352898 159633 184720 0 5563
5565 0 352895 159564 184600 0 5564
5566 6 352898 159472 184520 0 5565
5567 0 463167 134563 178480 0 1811
5568 0 464130 134925 178480 0 5567
5569 0 464094 135025 178520 0 5568
5570 0 464074 135112 178560 0 5569
5571 0 464077 135075 178600 0 5570
5572 0 464054 135079 178640 0 5571
5573 0 464003 135301 178680 0 5572
5574 6 463979 135360 178720 0 5573
5575 0 477120 207328 33600 156 4217
5576 0 477024 207104 33680 102 5575
5577 0 477024 206880 33800 86 5576
5578 0 476992 206624 33840 32 5577
5579 0 477088 206432 33640 32 5578
5580 0 477280 206368 33480 81 5579
5581 0 477504 206368 33360 32 5580
5582 6 477632 206368 33200 90 5581
5583 0 471552 205344 31000 241 4552
5584 0 471392 205120 31000 219 5583
5585 0 471520 204896 31080 124 5584
5586 0 471712 204704 31160 128 5585
5587 0 471712 204480 31280 60 5586
5588 0 471648 204256 31400 32 5587
5589 0 471424 204160 31480 51 5588
5590 6 471264 204160 31480 102 5589
5591 0 472192 206528 30200 104 4544
5592 0 472352 206528 30000 71 5591
5593 0 472512 206528 29800 90 5592
5594 0 472672 206688 29600 102 5593
5595 0 472896 206784 29480 160 5594
5596 0 473152 206816 29480 115 5595
5597 0 473376 206944 29480 101 5596
5598 6 473600 206944 29480 75 5597
5599 0 478944 207680 36800 204 2951
5600 0 478944 207936 36680 32 5599
5601 0 478912 208192 36640 32 5600
5602 0 478944 208448 36680 40 5601
5603 0 479104 208672 36720 32 5602
5604 0 479296 208864 36840 51 5603
5605 0 479328 208768 37080 51 5604
5606 6 479264 208544 37160 51 5605
5607 0 479936 205760 37480 32 4946
5608 0 479968 205888 37720 81 5607
5609 0 479968 206112 37920 71 5608
5610 0 479968 206336 38080 134 5609
5611 0 479968 206560 38240 124 5610
5612 0 480064 206784 38360 64 5611
5613 0 480096 207040 38360 40 5612
5614 6 480128 207296 38360 80 5613
5615 0 464032 203680 31360 91 4247
5616 0 464128 203456 31480 156 5615
5617 0 464160 203200 31520 75 5616
5618 0 464000 203136 31720 32 5617
5619 0 463776 203168 31840 40 5618
5620 0 463520 203168 31840 71 5619
5621 0 463264 203136 31840 71 5620
5622 6 463200 203136 31840 75 5621
5623 0 463072 204480 31120 122 4242
5624 0 463008 204576 30880 71 5623
5625 0 462976 204736 30680 128 5624
5626 0 462880 204864 30480 120 5625
5627 0 462720 205024 30280 108 5626
5628 0 462656 205216 30080 81 5627
5629 0 462816 205376 29920 71 5628
5630 6 463040 205408 29920 40 5629
5631 0 462464 207264 36400 122 3887
5632 0 462624 207424 36560 40 5631
5633 0 462816 207616 36640 40 5632
5634 0 463008 207808 36680 51 5633
5635 0 463232 207968 36720 80 5634
5636 0 463424 208128 36840 51 5635
5637 0 463456 208064 37080 80 5636
5638 6 463328 208032 37080 75 5637
5639 0 470144 202112 40600 160 5030
5640 0 469952 202080 40400 124 5639
5641 0 469696 202112 40360 80 5640
5642 0 469504 202304 40280 71 5641
5643 0 469312 202400 40120 75 5642
5644 0 469152 202496 39920 32 5643
5645 0 469184 202720 39760 51 5644
5646 6 469216 202752 39760 32 5645
5647 0 470048 201920 41640 140 3985
5648 0 469824 201920 41800 120 5647
5649 0 469568 201824 41920 51 5648
5650 0 469408 201664 42120 51 5649
5651 0 469248 201504 42320 115 5650
5652 0 469152 201408 42560 96 5651
5653 0 469152 201280 42800 45 5652
5654 6 469152 201248 42840 51 5653
5655 0 473371 203568 43800 232 3616
5656 0 473376 203584 43760 235 5655
5657 0 473376 203648 43480 143 5656
5658 0 473344 203744 43240 148 5657
5659 0 473280 203840 43000 60 5658
5660 0 473280 203840 42720 104 5659
5661 0 473280 203840 42440 90 5660
5662 6 473280 203872 42400 71 5661
5663 0 468416 202272 43680 60 4589
5664 0 468224 202368 43480 32 5663
5665 0 468128 202592 43320 90 5664
5666 0 468064 202752 43120 32 5665
5667 0 467936 203008 43120 80 5666
5668 0 467936 203264 43160 51 5667
5669 0 467936 203424 43360 60 5668
5670 6 467936 203520 43480 60 5669
5671 0 469408 203200 42880 208 4584
5672 0 469536 203424 42880 230 5671
5673 0 469440 203648 42800 181 5672
5674 0 469280 203808 42600 102 5673
5675 0 469184 203968 42400 120 5674
5676 0 468992 204160 42320 75 5675
5677 0 468800 204352 42280 98 5676
5678 6 468768 204416 42280 71 5677
5679 0 472320 203168 43360 45 3610
5680 0 472480 203136 43160 101 5679
5681 0 472512 203200 42920 96 5680
5682 0 472512 203296 42680 64 5681
5683 0 472576 203424 42440 71 5682
5684 0 472704 203520 42240 71 5683
5685 0 472896 203616 42080 128 5684
5686 6 472928 203616 42080 134 5685
5687 0 355959 139244 156640 0 2808
5688 0 356058 139414 156840 0 5687
5689 0 356155 139261 156920 0 5688
5690 0 356251 139107 157000 0 5689
5691 0 356355 139044 157080 0 5690
5692 0 356288 139037 157240 0 5691
5693 6 356258 139053 157280 0 5692
5694 0 350956 141172 155760 0 2794
5695 0 350994 141084 155600 0 5694
5696 0 350865 141367 155440 0 5695
5697 0 350857 141440 155400 0 5696
5698 0 350840 141530 155360 0 5697
5699 0 350832 141607 155320 0 5698
5700 6 350807 141568 155280 0 5699
5701 0 347070 157621 170120 0 3177
5702 0 347111 157750 170000 0 5701
5703 0 347189 157870 169800 0 5702
5704 5 347286 158021 169640 0 5703
5705 0 347141 158495 169680 0 5704
5706 0 347152 158632 169760 0 5705
5707 6 347228 158710 169840 0 5706
5708 0 363036 149160 174160 0 2625
5709 5 363027 149066 174080 0 5708
5710 0 363141 148969 173920 0 5709
5711 5 363121 148895 173880 0 5710
5712 0 363026 149172 173840 0 5711
5713 0 362987 149224 173680 0 5712
5714 6 362835 149161 173440 0 5713
5715 0 479360 207552 31040 104 2985
5716 0 479488 207456 31240 120 5715
5717 0 479584 207520 31480 128 5716
5718 0 479744 207744 31600 71 5717
5719 0 479936 207936 31680 80 5718
5720 0 479904 208128 31880 32 5719
5721 6 479808 208128 32000 32 5720
5722 0 477408 204608 34880 219 4073
5723 0 477152 204512 34920 128 5722
5724 0 476896 204480 34920 148 5723
5725 0 476672 204352 34840 75 5724
5726 0 476416 204288 34840 51 5725
5727 0 476192 204192 34920 122 5726
5728 6 476032 204192 35000 107 5727
5729 0 478464 204704 34440 104 4070
5730 0 478624 204544 34280 75 5729
5731 0 478784 204384 34080 86 5730
5732 0 478944 204352 33880 108 5731
5733 0 479072 204480 33680 60 5732
5734 0 479232 204544 33440 51 5733
5735 6 479328 204544 33200 81 5734
5736 0 472192 205792 31360 81 4549
5737 0 472352 205696 31560 186 5736
5738 5 472544 205696 31760 196 5737
5739 0 472672 205760 32000 128 5738
5740 0 472736 205920 32200 80 5739
5741 0 472864 206112 32360 81 5740
5742 6 472992 206272 32440 45 5741
5743 0 469320 210099 30440 122 3723
5744 5 469792 209952 30800 160 5743
5745 0 469952 209984 31000 75 5744
5746 0 470080 210016 31240 108 5745
5747 0 470048 210240 31360 51 5746
5748 0 469856 210464 31360 51 5747
5749 6 469792 210528 31320 40 5748
5750 0 478848 206080 37560 134 2943
5751 0 478880 206208 37800 98 5750
5752 0 478912 206368 38000 60 5751
5753 0 478976 206528 38200 115 5752
5754 0 479136 206688 38320 71 5753
5755 0 479168 206944 38360 32 5754
5756 6 479168 207008 38280 32 5755
5757 0 468352 203808 30520 90 4151
5758 0 468512 204000 30400 45 5757
5759 0 468544 204256 30360 45 5758
5760 0 468640 204512 30360 32 5759
5761 0 468832 204672 30280 51 5760
5762 0 469088 204704 30280 45 5761
5763 6 469280 204704 30280 64 5762
5764 0 471552 202048 33080 75 4348
5765 0 471456 202048 32800 64 5764
5766 0 471456 202016 32520 143 5765
5767 0 471296 201856 32320 32 5766
5768 0 470528 202016 32000 128 5767
5769 0 470272 202048 31960 75 5768
5770 6 470176 201952 31720 102 5769
5771 0 468845 203255 35520 0 4002
5772 0 468637 203443 35720 0 5771
5773 5 467781 203635 35840 0 5772
5774 0 467841 203795 35880 0 5773
5775 0 467837 203863 35920 0 5774
5776 0 467853 203839 35960 0 5775
5777 6 467725 204373 36320 205 5776
5778 0 461824 205792 31800 120 3908
5779 0 461856 206048 31840 150 5778
5780 0 461984 206240 31640 86 5779
5781 0 461984 206400 31440 75 5780
5782 0 461984 206432 31160 75 5781
5783 0 462016 206496 30880 98 5782
5784 6 462016 206528 30800 81 5783
5785 0 471872 203040 43640 189 3608
5786 0 471840 202784 43560 40 5785
5787 0 471808 202528 43600 107 5786
5788 0 471616 202336 43680 122 5787
5789 0 471392 202240 43760 90 5788
5790 0 471200 202240 43960 96 5789
5791 6 471168 202240 44000 96 5790
5792 0 471424 203936 43120 137 3604
5793 0 471584 203936 42920 45 5792
5794 0 471744 203968 42720 108 5793
5795 0 471872 204000 42480 115 5794
5796 0 472032 204032 42280 102 5795
5797 0 472192 204096 42080 71 5796
5798 6 472384 204096 41920 60 5797
5799 0 465056 201664 42680 176 3531
5800 5 464960 201664 42800 153 5799
5801 0 464800 201504 43000 75 5800
5802 0 464736 201376 43240 64 5801
5803 0 464608 201280 43480 90 5802
5804 0 464576 201120 43680 45 5803
5805 6 464544 200992 43840 98 5804
5806 0 354213 138369 156800 0 2806
5807 0 354159 138403 156840 0 5806
5808 0 354111 138441 156880 0 5807
5809 0 353961 138541 157000 0 5808
5810 0 353832 138674 157160 0 5809
5811 6 353981 138698 157280 0 5810
5812 0 350728 139585 156360 0 2803
5813 0 350400 139686 156520 0 5812
5814 0 350282 139891 156680 0 5813
5815 0 350331 139705 156720 0 5814
5816 0 350296 139639 156800 0 5815
5817 6 350248 139615 156840 0 5816
5818 0 337067 152431 182240 0 3296
5819 0 337261 152421 182400 0 5818
5820 0 337133 152129 182440 0 5819
5821 0 337127 152037 182520 0 5820
5822 0 336974 151997 182640 0 5821
5823 6 336891 152037 182720 0 5822
5824 0 335102 154328 181200 0 3281
5825 0 335493 154266 181160 0 5824
5826 0 335680 154183 181120 0 5825
5827 0 335729 154154 181080 0 5826
5828 0 335708 154131 180960 0 5827
5829 6 335732 154055 180880 0 5828
5830 0 354481 145790 158800 0 2777
5831 0 354761 145612 158640 0 5830
5832 0 354668 145804 158600 0 5831
5833 0 354782 145897 158560 0 5832
5834 0 354988 145801 158480 0 5833
5835 6 355075 145676 158360 0 5834
5836 0 330571 151521 177960 0 5402
5837 0 330620 151536 178080 0 5836
5838 0 330529 151465 178240 0 5837
5839 0 330452 151425 178360 0 5838
5840 0 330459 151399 178480 0 5839
5841 6 330470 151400 178520 0 5840
5842 0 351208 162699 186200 0 3777
5843 0 350937 162568 186120 0 5842
5844 0 350785 162460 185960 0 5843
5845 0 350612 162360 185800 0 5844
5846 0 350520 162097 185600 0 5845
5847 6 350479 161973 185520 0 5846
5848 0 351392 157729 184840 0 3760
5849 0 351048 158024 184840 0 5848
5850 0 350960 158131 184800 0 5849
5851 0 350847 158221 184720 0 5850
5852 0 350896 158121 184640 0 5851
5853 6 350881 157906 184520 0 5852
5854 0 354033 151882 164360 0 2715
5855 0 354056 151838 164400 0 5854
5856 0 354138 151765 164520 0 5855
5857 0 354194 151730 164640 0 5856
5858 0 354276 151708 164760 0 5857
5859 6 354296 151916 164840 0 5858
5860 0 352992 151555 164840 0 2710
5861 0 352746 151516 165000 0 5860
5862 0 352719 151491 165040 0 5861
5863 0 352722 151494 165080 0 5862
5864 0 352741 151538 165120 0 5863
5865 6 352918 151544 165160 0 5864
5866 0 353347 152112 165240 0 2707
5867 0 353608 152010 165360 0 5866
5868 0 353702 151935 165480 0 5867
5869 0 353726 151939 165600 0 5868
5870 0 353731 151940 165640 0 5869
5871 6 353724 151915 165680 0 5870
5872 0 341969 156261 172680 0 5411
5873 0 342095 155974 172640 0 5872
5874 0 342000 155654 172600 0 5873
5875 0 341888 155557 172480 0 5874
5876 0 341873 155429 172400 0 5875
5877 6 341872 155414 172360 0 5876
5878 5 347915 156406 168400 0 4534
5879 0 348008 156095 168440 0 5878
5880 0 348280 155919 168440 0 5879
5881 0 348448 156143 168440 0 5880
5882 0 348368 156128 168360 0 5881
5883 6 348361 156151 168280 0 5882
5884 0 347354 156016 168960 0 4529
5885 0 347210 155760 168840 0 5884
5886 0 347098 155615 168680 0 5885
5887 0 346946 155638 168560 0 5886
5888 0 346809 155520 168400 0 5887
5889 6 346779 155592 168320 0 5888
5890 0 352880 153860 170920 0 2662
5891 0 352241 154332 170920 0 5890
5892 0 352081 154748 171000 0 5891
5893 0 352111 154754 171040 0 5892
5894 0 352135 154793 171160 0 5893
5895 6 352207 154859 171240 0 5894
5896 0 475968 207808 34000 200 5182
5897 0 475808 207648 34160 186 5896
5898 0 475648 207648 34400 108 5897
5899 0 475392 207616 34400 75 5898
5900 0 475200 207488 34600 60 5899
5901 6 475104 207456 34720 64 5900
5902 5 469757 209562 29360 107 3727
5903 0 470056 209755 29320 0 5902
5904 0 470298 209771 29120 0 5903
5905 0 470660 209954 29440 0 5904
5906 0 470893 210042 29560 0 5905
5907 6 471015 210045 29680 0 5906
5908 0 470656 206816 30560 134 4692
5909 0 470656 207040 30720 136 5908
5910 0 470688 207296 30680 139 5909
5911 0 470784 207520 30600 124 5910
5912 0 470784 207744 30480 96 5911
5913 6 470656 207936 30320 32 5912
5914 5 468096 203936 30920 150 4149
5915 0 468032 204160 30800 107 5914
5916 0 468032 204384 30600 75 5915
5917 0 468000 204576 30400 124 5916
5918 0 467840 204768 30240 98 5917
5919 6 467744 204832 30040 122 5918
5920 0 460960 204768 31000 60 3915
5921 0 461056 204992 30880 81 5920
5922 0 461056 205152 30680 32 5921
5923 0 461056 204992 30480 86 5922
5924 0 461216 204832 30280 32 5923
5925 6 461280 204768 30240 40 5924
5926 0 462016 201536 38560 107 5196
5927 0 462112 201760 38720 98 5926
5928 0 462080 202016 38800 104 5927
5929 0 462272 202240 38840 86 5928
5930 0 462464 202432 38880 71 5929
5931 6 462496 202464 38880 60 5930
5932 0 480800 204704 40360 32 2909
5933 0 480800 204448 40480 60 5932
5934 0 480768 204320 40720 96 5933
5935 0 480704 204256 40960 64 5934
5936 0 480608 204224 41200 51 5935
5937 6 480480 204192 41280 60 5936
5938 0 470560 200576 41560 150 5457
5939 0 470528 200320 41440 101 5938
5940 0 470432 200096 41320 209 5939
5941 0 470208 199968 41240 122 5940
5942 0 470016 199744 41240 32 5941
5943 6 470016 199648 41240 32 5942
5944 0 461981 210641 34040 256 3467
5945 0 462574 209910 33800 175 5944
5946 0 462838 209843 33600 175 5945
5947 0 463073 209821 33520 0 5946
5948 0 463278 209961 33480 0 5947
5949 6 463062 209867 33320 0 5948
5950 0 464672 206624 44240 32 4282
5951 0 464640 206560 44000 98 5950
5952 0 464640 206400 43760 120 5951
5953 0 464480 206336 43560 96 5952
5954 0 464288 206304 43400 51 5953
5955 6 464256 206304 43400 51 5954
5956 0 470784 202432 42120 86 3978
5957 0 470976 202240 42080 51 5956
5958 0 471136 202048 42240 60 5957
5959 0 471200 201952 42480 120 5958
5960 0 471104 201792 42680 122 5959
5961 6 470944 201728 42880 60 5960
5962 0 466880 207840 45120 86 4270
5963 0 466720 208064 45200 64 5962
5964 0 466560 208288 45200 90 5963
5965 0 466368 208480 45200 45 5964
5966 0 466176 208672 45200 40 5965
5967 6 466016 208832 45200 40 5966
5968 0 440711 144027 206280 0 2506
5969 0 440332 144150 206280 0 5968
5970 0 440144 144632 206280 0 5969
5971 0 440087 144631 206360 0 5970
5972 6 440045 144542 206440 0 5971
5973 0 354860 138754 156400 0 2807
5974 0 354945 138709 156320 0 5973
5975 0 354958 138731 156280 0 5974
5976 0 355008 138837 156120 0 5975
5977 6 355016 138861 156080 0 5976
5978 0 351049 138678 156400 0 2803
5979 0 350943 138650 156480 0 5978
5980 0 350852 138633 156560 0 5979
5981 0 350846 138728 156720 0 5980
5982 6 350843 138965 156840 0 5981
5983 0 366227 153577 194080 0 3161
5984 0 366289 153462 194160 0 5983
5985 0 366291 153432 194280 0 5984
5986 0 366410 153317 194360 0 5985
5987 6 366366 153313 194440 0 5986
5988 0 353351 150189 161800 0 2743
5989 0 353332 150240 161760 0 5988
5990 0 353274 150387 161640 0 5989
5991 0 353396 150403 161520 0 5990
5992 6 353436 150429 161440 0 5991
5993 0 353414 148507 161840 0 2742
5994 0 353617 148463 161880 0 5993
5995 0 353694 148408 161960 0 5994
5996 0 353699 148366 162040 0 5995
5997 6 353770 148346 162120 0 5996
5998 0 334498 153885 175760 0 3232
5999 0 334298 153973 175760 0 5998
6000 0 334143 154038 175720 0 5999
6001 0 334187 153993 175680 0 6000
6002 6 334125 153950 175640 0 6001
6003 0 334814 153753 175560 0 3231
6004 0 334654 153706 175400 0 6003
6005 0 334590 153633 175320 0 6004
6006 0 334451 153746 175200 0 6005
6007 6 334541 153837 175080 0 6006
6008 0 352567 158602 185480 0 3767
6009 0 352646 158480 185600 0 6008
6010 0 352681 158540 185680 0 6009
6011 0 352699 158570 185720 0 6010
6012 6 352802 158757 185800 0 6011
6013 0 342076 156481 173480 0 5133
6014 0 342036 156674 173520 0 6013
6015 0 341980 156664 173600 0 6014
6016 0 341932 156636 173640 0 6015
6017 6 341940 156648 173720 0 6016
6018 0 346732 155933 169440 0 3172
6019 0 346573 155891 169480 0 6018
6020 0 346525 155890 169520 0 6019
6021 0 346528 155895 169600 0 6020
6022 6 346571 155908 169680 0 6021
6023 0 350856 154691 169960 0 2669
6024 0 350712 154707 170040 0 6023
6025 0 350655 154729 170160 0 6024
6026 0 350872 154482 170320 0 6025
6027 6 351054 154402 170400 0 6026
6028 0 351870 154522 170400 0 2667
6029 0 351791 154651 170480 0 6028
6030 0 351648 154771 170640 0 6029
6031 0 351537 154803 170760 0 6030
6032 6 351479 154762 170840 0 6031
6033 0 353616 153762 171120 0 2660
6034 0 353640 153602 171200 0 6033
6035 0 353720 153458 171320 0 6034
6036 0 353856 153361 171400 0 6035
6037 6 353847 153507 171520 0 6036
6038 0 359379 149778 176960 0 3018
6039 5 359366 149445 177000 0 6038
6040 0 359433 149410 176960 0 6039
6041 0 359527 149380 176840 0 6040
6042 6 359535 149435 176760 0 6041
6043 0 380645 141933 175440 0 5229
6044 0 379948 142293 175480 0 6043
6045 0 379733 142445 175440 0 6044
6046 0 379493 142547 175360 0 6045
6047 6 379527 142548 175280 0 6046
6048 0 500008 209585 110680 0 567
6049 0 500021 209689 110600 0 6048
6050 0 500120 209722 110480 0 6049
6051 0 500087 209613 110400 0 6050
6052 6 500088 209597 110360 0 6051
6053 0 479008 208800 30440 115 2990
6054 0 478816 208928 30320 75 6053
6055 0 478592 208928 30200 51 6054
6056 0 478336 208928 30160 51 6055
6057 6 478304 208896 30160 45 6056
6058 0 478112 206400 31560 86 2977
6059 0 478304 206208 31600 107 6058
6060 0 478464 206016 31720 107 6059
6061 0 478464 205792 31520 75 6060
6062 6 478624 205632 31600 32 6061
6063 0 472608 210592 29720 98 3423
6064 0 472480 210816 29640 75 6063
6065 0 472512 211072 29640 45 6064
6066 0 472416 211296 29480 64 6065
6067 6 472384 211328 29480 45 6066
6068 0 473152 210144 30200 86 3421
6069 0 473376 209984 30240 120 6068
6070 0 473568 209920 30440 32 6069
6071 0 473728 209920 30640 90 6070
6072 6 473760 209920 30760 81 6071
6073 0 469600 209856 30960 137 5744
6074 0 469344 209824 31040 166 6073
6075 0 469152 209664 31120 101 6074
6076 0 468896 209728 31200 71 6075
6077 6 468800 209728 31200 64 6076
6078 0 470592 206560 30120 134 4693
6079 0 470432 206432 29960 98 6078
6080 0 470240 206304 29840 60 6079
6081 0 469984 206272 29800 86 6080
6082 6 469920 206272 29800 86 6081
6083 0 468320 202592 30680 124 4157
6084 0 468576 202688 30720 102 6083
6085 0 468800 202784 30640 128 6084
6086 0 469024 202784 30480 140 6085
6087 6 469216 202656 30320 148 6086
6088 0 467840 202688 30720 128 4156
6089 0 467584 202720 30760 124 6088
6090 0 467328 202752 30800 160 6089
6091 0 467136 202816 31000 131 6090
6092 6 466912 202944 31120 81 6091
6093 0 470816 205696 30040 230 3397
6094 0 470656 205632 29840 148 6093
6095 0 470464 205632 29640 60 6094
6096 0 470272 205568 29440 32 6095
6097 6 470176 205664 29320 32 6096
6098 0 464288 201664 36680 32 3577
6099 0 464448 201888 36720 51 6098
6100 0 464704 201824 37120 32 6099
6101 0 464992 201952 36840 32 6100
6102 6 465056 201952 36880 32 6101
6103 0 463392 201824 36880 80 3574
6104 0 463392 202080 36760 32 6103
6105 0 463328 201888 36560 40 6104
6106 0 463264 201728 36360 45 6105
6107 6 463264 201664 36240 81 6106
6108 0 480480 202944 37920 196 2925
6109 0 480480 202720 38080 102 6108
6110 0 480480 202560 38280 51 6109
6111 0 480480 202400 38480 101 6110
6112 6 480448 202240 38720 148 6111
6113 0 462656 211744 40360 32 3821
6114 0 462592 210944 39200 32 6113
6115 0 462912 210368 38720 32 6114
6116 0 463072 210304 38520 32 6115
6117 6 463136 210336 38480 32 6116
6118 0 471680 199808 40600 32 4128
6119 0 472032 200128 40320 32 6118
6120 0 472416 200096 40640 32 6119
6121 0 472640 199968 40680 32 6120
6122 6 472512 199648 40080 32 6121
6123 0 469984 202496 41120 122 5028
6124 0 469728 202496 41120 108 6123
6125 0 469472 202560 41040 75 6124
6126 0 469216 202624 40960 40 6125
6127 6 468960 202720 41040 64 6126
6128 0 465640 200217 40920 0 5484
6129 5 464831 199987 40920 51 6128
6130 0 465208 199913 40760 0 6129
6131 0 465241 199799 40480 0 6130
6132 6 465109 199815 40320 0 6131
6133 0 462602 212849 35360 0 3460
6134 0 462776 212833 35200 0 6133
6135 0 462849 212795 35120 0 6134
6136 0 463164 212878 35040 0 6135
6137 6 463292 212876 34920 0 6136
6138 0 465024 203392 42920 75 5494
6139 0 464992 203520 43160 64 6138
6140 0 465120 203648 43400 45 6139
6141 0 465248 203808 43600 45 6140
6142 6 465312 203808 43680 51 6141
6143 0 464928 202336 43160 32 5800
6144 0 464672 202304 43200 60 6143
6145 0 464448 202272 43320 64 6144
6146 0 464224 202336 43440 128 6145
6147 6 464160 202336 43480 101 6146
6148 0 471215 204651 42440 88 5503
6149 0 471168 204576 42240 51 6148
6150 0 471072 204544 42000 45 6149
6151 0 470848 204448 41880 60 6150
6152 6 470976 204384 41720 64 6151
6153 0 441311 144647 205440 0 2483
6154 0 441195 144375 205200 0 6153
6155 0 441183 144346 205040 0 6154
6156 6 441108 144409 204880 0 6155
6157 0 353184 137909 156480 0 2805
6158 0 353224 138075 156400 0 6157
6159 0 353211 138069 156240 0 6158
6160 6 353476 137870 156120 0 6159
6161 0 350906 138307 156320 0 2803
6162 0 350841 138345 156200 0 6161
6163 0 350800 138431 156080 0 6162
6164 6 350825 138478 156000 0 6163
6165 0 336352 152791 181800 0 3291
6166 0 335944 153046 181640 0 6165
6167 0 336023 152990 181600 0 6166
6168 6 336062 153047 181400 0 6167
6169 0 333714 154017 178080 0 3252
6170 0 333470 154257 177880 0 6169
6171 0 333499 154407 177640 0 6170
6172 6 333469 154480 177560 0 6171
6173 0 351979 162020 185800 0 3772
6174 0 351928 162028 185680 0 6173
6175 0 351859 161962 185520 0 6174
6176 6 351744 161894 185440 0 6175
6177 0 335614 153568 175920 0 3233
6178 0 335772 153331 176040 0 6177
6179 0 335845 153283 176200 0 6178
6180 6 335821 153364 176360 0 6179
6181 0 353580 151886 163400 0 2726
6182 0 353664 151898 163240 0 6181
6183 0 353642 151863 163120 0 6182
6184 6 353667 151821 163040 0 6183
6185 0 341264 155669 173840 0 5137
6186 0 341084 155506 173880 0 6185
6187 0 340921 155374 173920 0 6186
6188 6 341008 155457 174080 0 6187
6189 0 339213 155167 173800 0 3211
6190 0 339067 155011 173920 0 6189
6191 0 339215 155114 174040 0 6190
6192 6 339209 155266 174200 0 6191
6193 0 357685 153733 181440 0 3051
6194 0 357740 153720 181400 0 6193
6195 0 357819 153678 181360 0 6194
6196 6 357852 153670 181320 0 6195
6197 0 359884 149752 178320 0 3025
6198 0 359904 149543 178400 0 6197
6199 0 359945 149419 178480 0 6198
6200 6 359941 149368 178560 0 6199
6201 0 369174 145872 174160 0 5149
6202 0 369308 145868 174200 0 6201
6203 0 369340 145916 174240 0 6202
6204 6 369400 145986 174400 0 6203
6205 0 374986 142459 173840 0 2615
6206 0 374859 142361 173920 0 6205
6207 0 374850 142423 174160 0 6206
6208 6 374972 142330 174280 0 6207
6209 0 380315 141379 174680 0 2611
6210 0 380579 141266 174560 0 6209
6211 0 380532 141299 174480 0 6210
6212 6 380732 141260 174400 0 6211
6213 0 432581 132317 179600 0 2570
6214 0 433008 132593 179400 0 6213
6215 0 433250 132635 179280 0 6214
6216 6 433220 132606 179200 0 6215
6217 0 475936 207040 33760 197 4223
6218 0 475680 206976 33760 120 6217
6219 0 475488 206880 33920 75 6218
6220 6 475360 206656 34040 32 6219
6221 0 472672 205792 31560 86 5738
6222 0 472800 205696 31360 80 6221
6223 0 473024 205600 31280 96 6222
6224 6 473184 205664 31200 71 6223
6225 0 467968 203328 30360 131 4153
6226 0 467968 203168 30160 71 6225
6227 0 467968 203008 29960 45 6226
6228 6 467968 202880 29800 96 6227
6229 0 463776 203968 29600 101 4257
6230 0 463552 204096 29600 51 6229
6231 0 463296 204192 29600 80 6230
6232 6 463072 204224 29720 91 6231
6233 0 467904 203776 31080 60 5914
6234 0 467776 203648 31320 40 6233
6235 0 467552 203520 31320 75 6234
6236 6 467488 203456 31240 64 6235
6237 0 472608 203104 31840 198 5069
6238 0 472352 203072 31840 75 6237
6239 0 472160 202912 31880 98 6238
6240 6 472064 202656 31880 60 6239
6241 0 462048 199872 36600 51 4907
6242 0 461792 199808 36520 51 6241
6243 0 461600 199872 36320 64 6242
6244 6 461536 199936 36240 91 6243
6245 0 464999 207829 32080 96 5377
6246 0 465037 207846 32040 100 6245
6247 0 465152 207808 32000 104 6246
6248 6 465216 207776 31920 81 6247
6249 0 466663 209399 39680 71 3793
6250 0 466366 209441 39520 0 6249
6251 0 466223 209402 39320 0 6250
6252 6 466498 209306 39160 0 6251
6253 0 355304 139333 156600 0 2808
6254 0 355232 139557 156600 0 6253
6255 6 355280 139539 156560 0 6254
6256 0 364244 154457 194400 0 3165
6257 0 363957 154508 194480 0 6256
6258 6 363734 154442 194640 0 6257
6259 0 354072 146977 159520 0 2767
6260 0 354004 147200 159560 0 6259
6261 6 353960 147264 159600 0 6260
6262 0 333723 154129 178360 0 3255
6263 0 333806 154297 178280 0 6262
6264 6 333887 154374 178160 0 6263
6265 0 330678 152206 177840 0 4841
6266 0 330567 152248 177880 0 6265
6267 6 330519 152167 178000 0 6266
6268 0 353581 147858 161360 0 2748
6269 0 353870 147851 161400 0 6268
6270 6 353913 147781 161480 0 6269
6271 0 353325 149156 161440 0 2746
6272 0 353228 149289 161360 0 6271
6273 6 353221 149367 161280 0 6272
6274 0 335909 153621 175480 0 3229
6275 0 335885 153506 175520 0 6274
6276 6 335887 153489 175560 0 6275
6277 0 358695 157354 185160 0 3091
6278 0 358976 157083 185120 0 6277
6279 6 359019 157056 185080 0 6278
6280 0 335218 154125 174920 0 3222
6281 0 334994 154181 174920 0 6280
6282 6 334846 154089 174880 0 6281
6283 0 352657 152334 163840 0 2720
6284 0 352614 152479 163680 0 6283
6285 6 352515 152600 163520 0 6284
6286 0 347317 157272 171080 0 3186
6287 0 347294 157360 171240 0 6286
6288 6 347301 157383 171280 0 6287
6289 0 347996 156473 168280 0 5878
6290 0 348023 156495 168240 0 6289
6291 6 348056 156634 168160 0 6290
6292 0 347230 155410 169520 0 3173
6293 0 347047 155313 169720 0 6292
6294 6 347038 155339 169800 0 6293
6295 0 354270 155229 170960 0 2662
6296 0 354430 155278 170920 0 6295
6297 6 354501 155244 170840 0 6296
6298 0 360957 149819 176840 0 3016
6299 5 361358 149758 176920 0 6298
6300 6 361462 149687 176880 0 6299
6301 0 361787 149858 174080 0 5709
6302 0 361734 149882 174040 0 6301
6303 6 361763 149863 174000 0 6302
6304 0 369522 146585 173240 0 4405
6305 0 370058 146610 173280 0 6304
6306 6 370114 146609 173240 0 6305
6307 0 440768 134698 180960 0 2552
6308 0 440490 134690 181120 0 6307
6309 6 440496 134766 181400 0 6308
6310 0 471744 205696 30600 32 4551
6311 0 472000 205664 30320 32 6310
6312 6 472032 205664 30320 32 6311
6313 0 463360 202080 32280 32 3684
6314 0 463584 201536 32000 51 6313
6315 6 463648 201536 32000 40 6314
6316 0 468320 204384 28000 51 4965
6317 0 468288 204288 28000 40 6316
6318 6 468320 204096 27840 45 6317
6319 0 473088 203392 32080 186 5070
6320 0 473312 203264 32040 221 6319
6321 6 473312 203264 32000 237 6320
6322 0 466432 203264 34960 32 4014
6323 0 466720 202464 35760 32 6322
6324 6 467072 202176 35520 32 6323
6325 0 461120 203840 37360 80 4453
6326 0 461312 204032 37280 75 6325
6327 6 461472 204160 37240 80 6326
6328 0 466773 203599 36000 0 5773
6329 0 466537 203647 36200 0 6328
6330 6 466721 203663 36440 0 6329
6331 0 471669 206870 34160 40 4085
6332 0 471567 206760 34040 60 6331
6333 6 471693 206704 33880 60 6332
6334 0 460032 206432 33400 32 4569
6335 0 459744 206560 34120 45 6334
6336 6 459552 206496 34080 51 6335
6337 0 461920 207200 37040 32 3890
6338 5 461888 206976 37120 32 6337
6339 6 461728 206816 37440 32 6338
6340 0 470798 200854 35040 0 4825
6341 0 470536 200353 34840 0 6340
6342 6 470378 200501 34720 0 6341
6343 0 470752 201536 40160 32 4121
6344 0 470944 201504 40400 32 6343
6345 6 471008 201856 40160 32 6344
6346 0 465216 212800 37400 32 3807
6347 0 465376 213408 37320 32 6346
6348 6 465376 213504 37320 32 6347
6349 0 481024 205216 39800 32 2910
6350 0 481056 205600 40080 32 6349
6351 6 480928 205824 39880 32 6350
6352 0 462240 207040 35600 32 3884
6353 0 462240 207072 35320 32 6352
6354 6 462464 207072 35200 32 6353
6355 0 470741 207618 38240 32 3351
6356 0 470857 207543 38120 32 6355
6357 6 471051 207525 37960 32 6356
6358 0 458304 210144 36600 40 5050
6359 0 458560 210144 36680 60 6358
6360 6 458816 210208 36760 80 6359
6361 0 467254 201275 40680 0 5487
6362 0 467350 201314 40640 0 6361
6363 6 467338 201190 40600 0 6362
6364 0 457984 211360 36560 51 5044
6365 0 457728 211360 36520 51 6364
6366 6 457664 211392 36520 40 6365
6367 0 441532 142526 204520 0 4393
6368 6 441486 142483 204560 0 6367
6369 0 340444 150647 182160 0 3304
6370 6 340544 150618 182080 0 6369
6371 0 355177 137732 156560 0 2806
6372 6 355239 137696 156480 0 6371
6373 0 339609 151454 181920 0 3301
6374 6 339664 151495 181880 0 6373
6375 0 338613 152065 181880 0 5535
6376 6 338700 152065 181840 0 6375
6377 0 334110 154022 181800 0 3289
6378 6 334042 154042 181920 0 6377
6379 0 353098 145012 158760 0 2778
6380 6 352979 145023 158840 0 6379
6381 0 329942 150108 176960 0 4850
6382 6 329949 150096 176880 0 6381
6383 0 352196 162358 186680 0 3782
6384 6 352104 162518 186720 0 6383
6385 0 353403 152409 163760 0 2721
6386 6 353317 152598 163720 0 6385
6387 0 354733 155097 183480 0 3747
6388 6 354827 155032 183360 0 6387
6389 0 347374 158098 169520 0 5704
6390 6 347405 157908 169440 0 6389
6391 0 359200 149504 177400 0 6039
6392 6 359216 149496 177440 0 6391
6393 0 368509 146453 172640 0 4414
6394 6 368564 146469 172600 0 6393
6395 0 368776 146258 174360 0 5152
6396 6 368852 146257 174440 0 6395
6397 0 363043 148601 173720 0 5711
6398 6 362883 148552 173680 0 6397
6399 0 461656 135529 179800 0 4329
6400 6 461653 135486 179840 0 6399
6401 0 463400 135827 176840 0 1770
6402 6 463513 135637 176800 0 6401
6403 0 472416 208768 31160 32 3412
6404 6 472672 208928 31160 32 6403
6405 0 478208 206560 35520 32 4061
6406 6 478560 206208 35400 32 6405
6407 0 469433 209855 29360 107 5902
6408 6 469346 210291 29360 81 6407
6409 0 471328 206944 30840 32 3404
6410 6 471200 206944 30920 32 6409
6411 0 474042 206170 30640 120 3857
6412 6 473940 206456 30520 160 6411
6413 0 469156 211675 35880 0 5256
6414 6 469092 211677 35960 0 6413
6415 0 460000 203840 38520 32 4460
6416 6 459936 203968 38280 32 6415
6417 0 470144 203776 30280 128 3388
6418 6 470208 203616 30080 139 6417
6419 0 469128 207670 32040 120 3708
6420 6 469240 208026 32040 148 6419
6421 0 467798 212462 34040 0 4095
6422 6 467708 212475 34200 0 6421
6423 0 470759 211602 34840 0 4092
6424 6 470581 211627 35040 0 6423
6425 0 468567 206191 32960 0 3704
6426 6 468543 206117 32800 0 6425
6427 0 470528 204448 31920 32 3381
6428 6 470816 204672 32000 81 6427
6429 0 481024 202944 38040 32 2923
6430 6 481280 203232 37320 32 6429
6431 0 462432 200512 36520 32 4906
6432 6 462432 200576 36520 32 6431
6433 0 468864 202624 34920 32 3654
6434 6 469056 202624 34560 32 6433
6435 0 472536 201694 35640 40 4824
6436 6 471753 201782 35280 0 6435
6437 0 471321 205878 36760 0 3359
6438 6 470680 205500 36520 0 6437
6439 0 469209 205825 38240 108 3351
6440 6 468818 205701 38080 178 6439
6441 0 469849 209878 40400 160 3344
6442 6 469963 209722 40280 122 6441
6443 0 459765 211925 35120 0 3461
6444 6 460122 212057 34960 0 6443
6445 0 474699 208152 40320 154 4310
6446 6 475244 207825 40160 0 6445
6447 6 442022 142243 203760 0 2441
6448 6 351054 153026 166360 0 2697
6449 6 361444 149758 177040 0 6299
6450 6 368309 146124 172560 0 4415
6451 6 463331 132992 178280 0 1806
6452 6 463411 132734 178160 0 1803
6453 6 464992 199872 31240 75 4783
6454 6 471049 210378 30120 189 3723
6455 6 469361 208187 30760 0 3717
6456 6 469366 207097 31560 40 3710
6457 6 462144 206880 37520 32 6338
6458 6 461952 206656 36400 32 3888
6459 6 469888 202880 35800 137 3647
6460 6 463250 206731 31880 120 5376
6461 6 456505 213717 39840 32 3948
6462 6 463830 200273 40920 141 6129
6463 6 465408 199808 41320 86 5474
6464 6 476250 208672 41040 186 4306
```
