## Supplementary material for "Complete connectomic reconstruction of olfactory projection neurons in the fly brain": neuron skeletons: 24726.swc

```
# SWC format file
# based on specifications at http://research.mssm.edu/cnic/swc.html
# Created by pymaid (https://github.com/schlegelp/PyMaid)
# PointNo Label X Y Z Radius Parent
# Labels:
# 0 = undefined
# 1 = soma
# 5 = fork point
# 6 = end point
1 1 418506 229362 65920 3328 -1
2 0 418274 229635 65360 0 1
3 0 418572 229844 63800 0 2
4 0 418515 229873 63560 0 3
5 0 418480 229899 63520 0 4
6 0 418335 229954 63200 0 5
7 0 418275 229987 62920 0 6
8 0 418267 230023 62840 0 7
9 0 418238 230032 62800 0 8
10 0 418174 230096 62760 0 9
11 0 418179 230085 62720 0 10
12 0 418099 230124 62680 0 11
13 0 417217 235353 62600 0 12
14 0 417935 230201 62560 0 13
15 0 417536 230042 62480 0 14
16 0 417225 230012 62400 0 15
17 0 416334 230036 62120 0 16
18 0 416020 230183 62080 0 17
19 0 415268 230090 61920 0 18
20 0 414967 229969 61680 0 19
21 0 414613 229468 61360 0 20
22 0 414479 229872 61120 0 21
23 0 414155 230686 60800 0 22
24 0 414294 231127 60440 0 23
25 0 414658 231608 60160 0 24
26 0 415156 231916 59880 0 25
27 0 415645 231991 59600 0 26
28 0 416101 232117 59320 0 27
29 0 416660 231920 59120 0 28
30 0 417352 231378 58880 0 29
31 0 417734 231201 58600 0 30
32 0 418236 230207 58320 0 31
33 0 418581 229649 58080 0 32
34 0 419171 228800 58080 0 33
35 0 419654 228913 58080 0 34
36 0 420279 229294 58080 0 35
37 0 420892 229306 58080 0 36
38 0 422109 228320 58080 0 37
39 0 422592 228196 57800 0 38
40 0 422791 228133 57480 0 39
41 0 423169 228115 57280 0 40
42 0 423308 227891 57240 0 41
43 0 423406 227932 57200 0 42
44 0 423436 228338 57160 0 43
45 0 423334 228500 57120 0 44
46 0 423451 228390 57080 0 45
47 0 423475 228464 57040 0 46
48 0 423960 228364 56880 0 47
49 0 424339 228372 56840 0 48
50 0 424800 228347 56640 0 49
51 0 425437 228252 56360 0 50
52 0 425670 228141 56320 0 51
53 0 425672 228197 56280 0 52
54 0 425954 228381 56120 0 53
55 0 426411 228398 56000 0 54
56 0 426676 228374 55920 0 55
57 0 427958 228345 55600 0 56
58 0 428612 228593 55360 0 57
59 0 429405 228821 55160 0 58
60 0 430127 229116 55000 0 59
61 0 430790 229222 54840 0 60
62 0 431430 229325 54800 0 61
63 0 431738 229468 54800 0 62
64 0 432182 229584 54680 0 63
65 0 432598 229673 54520 0 64
66 0 433109 229870 54400 0 65
67 0 434638 230022 54360 0 66
68 0 435768 230230 54400 0 67
69 0 436307 230402 54480 0 68
70 0 436965 230434 54520 0 69
71 0 438146 230475 54560 0 70
72 0 440148 230723 54560 0 71
73 0 441744 231347 54600 0 72
74 0 442080 231393 54640 0 73
75 0 442283 231535 54680 0 74
76 0 442590 231592 54720 0 75
77 0 443588 232022 54760 40 76
78 0 443864 232128 54800 75 77
79 0 444133 232408 54840 91 78
80 0 444534 232574 54920 90 79
81 0 444837 232922 54960 91 80
82 0 445806 233505 55200 163 81
83 0 446222 233631 55360 124 82
84 0 446648 233975 55400 124 83
85 0 447719 234518 55600 102 84
86 0 448239 234738 55760 124 85
87 0 448620 235031 55840 150 86
88 0 449171 235344 55920 148 87
89 0 449380 235450 56080 124 88
90 0 449701 235525 56160 124 89
91 0 449878 235604 56240 120 90
92 0 449978 235631 56280 120 91
93 0 449997 235638 56320 120 92
94 0 450353 235771 56400 164 93
95 0 450815 235937 56560 160 94
96 0 451324 236063 56720 212 95
97 0 451618 236094 56800 166 96
98 0 452005 236172 56880 148 97
99 0 452376 236106 56920 150 98
100 0 452950 235982 56960 120 99
101 0 454394 235069 56960 183 100
102 0 454441 235059 56920 183 101
103 0 454553 234898 56840 148 102
104 0 454612 234798 56720 148 103
105 0 455243 234704 56720 64 104
106 0 455627 234938 56720 122 105
107 0 455869 234990 56720 51 106
108 0 456273 235594 56720 140 107
109 0 456273 235596 56760 140 108
110 0 456320 235671 56800 140 109
111 0 456450 235707 56840 140 110
112 0 457043 236263 56880 166 111
113 0 458010 237194 56920 120 112
114 5 457769 236812 56960 136 113
115 0 458337 237448 57000 156 114
116 0 458482 237573 57080 156 115
117 0 458787 238113 57080 181 116
118 0 458822 238225 57120 181 117
119 0 458887 238281 57160 139 118
120 0 459071 238768 57160 60 119
121 0 459250 238997 57160 60 120
122 5 460399 238851 57160 221 121
123 0 460502 238778 57280 312 122
124 5 460410 238647 57360 245 123
125 0 460227 238394 57520 245 124
126 0 460209 238281 57560 245 125
127 0 460206 238203 57600 245 126
128 0 460213 237983 57640 274 127
129 0 460240 237934 57680 274 128
130 0 460284 237790 57720 274 129
131 0 460282 237717 57760 226 130
132 0 460277 237691 57800 226 131
133 0 460208 237585 57840 226 132
134 0 460151 237368 57880 249 133
135 0 460071 237266 57920 259 134
136 0 459935 237067 57960 259 135
137 0 459883 236977 58000 294 136
138 0 459774 236816 58040 294 137
139 0 459724 236633 58080 175 138
140 0 459713 236622 58120 175 139
141 0 459702 236608 58160 224 140
142 0 459693 236594 58200 224 141
143 0 459686 236522 58240 224 142
144 0 459678 236511 58280 224 143
145 0 459658 236508 58320 224 144
146 0 459647 236496 58360 224 145
147 0 459639 236482 58400 224 146
148 0 459503 236332 58440 131 147
149 0 459496 236321 58480 131 148
150 0 459463 236217 58520 140 149
151 0 459590 235931 58560 120 150
152 0 459606 235835 58600 120 151
153 0 459954 235536 58640 148 152
154 0 460023 235443 58680 163 153
155 0 460314 235550 58720 207 154
156 0 460331 235539 58760 207 155
157 0 460422 235524 58800 207 156
158 0 460483 235500 58840 207 157
159 0 460675 235271 58880 178 158
160 0 460720 235255 58920 178 159
161 0 460673 234724 58960 150 160
162 0 460689 234727 59000 150 161
163 0 460706 234727 59040 150 162
164 0 461069 234491 59080 156 163
165 0 461191 234586 59120 156 164
166 0 461295 234601 59160 176 165
167 0 461585 234426 59200 150 166
168 0 461679 234397 59240 150 167
169 0 461846 234419 59280 185 168
170 0 461969 234413 59320 166 169
171 0 462143 234303 59360 166 170
172 0 462224 234285 59400 166 171
173 0 462232 234279 59440 166 172
174 0 462226 234269 59480 166 173
175 0 462256 234277 59520 166 174
176 0 462604 234340 59560 200 175
177 0 462655 234338 59600 178 176
178 0 462759 234334 59640 178 177
179 0 462777 234349 59680 178 178
180 0 462870 234332 59720 178 179
181 0 463116 234263 59760 221 180
182 0 463331 234116 59800 163 181
183 0 463564 234051 59840 163 182
184 0 463638 234010 59880 163 183
185 0 463713 234012 59920 163 184
186 0 463877 234004 59960 244 185
187 0 463760 234022 60000 163 186
188 0 463859 233992 60040 244 187
189 0 464134 234002 60080 237 188
190 0 464577 233997 60160 264 189
191 0 464829 234077 60400 227 190
192 0 464998 233992 60560 260 191
193 0 465479 233839 60760 202 192
194 0 465977 233719 60880 227 193
195 0 466307 233621 61000 236 194
196 0 466336 233619 61040 189 195
197 0 466469 233658 61080 189 196
198 0 466530 233606 61120 226 197
199 0 466770 233470 61240 189 198
200 0 466787 233480 61320 189 199
201 0 467306 233547 61440 200 200
202 0 467422 233463 61560 253 201
203 0 467888 233588 61720 197 202
204 0 467906 234114 61880 0 203
205 0 468534 233646 62000 254 204
206 0 468563 233652 62080 254 205
207 0 468948 233813 62240 202 206
208 0 469348 233821 62400 226 207
209 0 469796 233939 62560 107 208
210 0 470187 233958 62720 128 209
211 0 470410 233940 62920 284 210
212 0 470803 233971 63160 270 211
213 0 470992 233962 63280 226 212
214 0 471276 233890 63440 214 213
215 0 471711 233782 63600 288 214
216 0 473372 233777 63920 0 215
217 0 473428 233807 64120 256 216
218 0 473850 233692 64320 256 217
219 0 473871 233592 64400 202 218
220 0 474117 233489 64520 204 219
221 0 474223 233449 64640 307 220
222 0 474349 233428 64840 307 221
223 0 474768 233530 65040 178 222
224 0 475311 233616 65160 244 223
225 0 475676 233566 65360 312 224
226 0 475642 233524 65520 288 225
227 0 476071 233565 65680 320 226
228 0 476469 233544 65840 264 227
229 0 476466 233607 66000 264 228
230 0 476837 233464 66120 198 229
231 0 476877 233504 66240 198 230
232 0 477113 233623 66400 172 231
233 0 477511 233546 66560 168 232
234 0 477688 233546 66600 202 233
235 0 478063 233614 66760 230 234
236 0 478348 233720 66880 206 235
237 0 478665 233796 67000 200 236
238 0 479142 233805 67120 192 237
239 0 479250 233803 67240 245 238
240 0 479691 233743 67400 208 239
241 0 479812 233766 67520 208 240
242 0 480112 233700 67640 217 241
243 0 480379 233692 67760 217 242
244 0 480392 233762 67880 217 243
245 0 480723 233611 68040 32 244
246 0 480776 233675 68160 32 245
247 0 480879 233627 68280 32 246
248 0 481185 233473 68440 137 247
249 0 481177 233451 68600 137 248
250 0 481526 233233 68800 80 249
251 0 481521 233247 68920 80 250
252 0 481858 233197 69040 163 251
253 0 481902 233219 69160 163 252
254 0 482197 233325 69320 208 253
255 0 482171 233362 69480 192 254
256 0 482439 233352 69640 134 255
257 0 482784 233399 69840 197 256
258 0 482823 233442 70000 219 257
259 0 482984 233399 70160 246 258
260 0 483103 233468 70360 262 259
261 0 483371 233459 70520 178 260
262 0 483578 233539 70720 277 261
263 0 483799 233488 70960 267 262
264 0 483890 233385 71160 239 263
265 0 483946 233471 71360 208 264
266 0 484181 233350 71600 244 265
267 0 484338 233222 71800 217 266
268 0 484432 233099 72040 241 267
269 0 484386 232994 72320 134 268
270 0 484554 233023 72560 0 269
271 0 484587 232907 72680 0 270
272 0 484582 232859 72840 190 271
273 0 484562 232872 72960 190 272
274 0 484563 232800 73120 190 273
275 0 484560 232817 73280 190 274
276 0 484527 232822 73440 0 275
277 0 484686 232819 73640 196 276
278 0 484646 232836 73760 196 277
279 0 484737 232917 73880 240 278
280 0 484852 232774 74040 240 279
281 0 484887 232667 74200 176 280
282 0 484784 232659 74400 176 281
283 0 484918 232702 74560 166 282
284 0 485018 232670 74680 143 283
285 0 485098 232748 74800 143 284
286 0 485207 232760 74920 178 285
287 0 485270 232744 75160 196 286
288 0 485507 232722 75320 196 287
289 0 485628 232760 75440 178 288
290 0 485672 232735 75560 178 289
291 0 485680 232763 75640 237 290
292 0 485687 232723 75760 237 291
293 0 485932 232709 75880 251 292
294 0 486007 232791 76040 185 293
295 0 486100 232819 76200 163 294
296 0 486188 232742 76360 237 295
297 0 486175 232767 76520 237 296
298 0 486300 232754 76640 246 297
299 0 486304 232755 76760 246 298
300 0 486329 232731 76880 189 299
301 0 486455 232702 77000 189 300
302 0 486443 232751 77120 189 301
303 0 486621 232658 77240 153 302
304 0 486646 232577 77360 124 303
305 0 486796 232573 77520 124 304
306 0 486824 232576 77680 208 305
307 0 486960 232370 77800 208 306
308 0 486950 232287 77920 208 307
309 0 486946 232291 78040 218 308
310 0 486947 232197 78160 208 309
311 0 487030 232192 78200 208 310
312 0 487246 232111 78280 208 311
313 0 487219 232117 78320 208 312
314 0 487296 231978 78480 178 313
315 0 487248 232014 78600 178 314
316 0 487311 231994 78720 178 315
317 0 487289 231951 78840 178 316
318 0 487237 232016 79000 0 317
319 0 487279 231973 79160 237 318
320 0 487328 231927 79200 237 319
321 0 487342 231917 79320 237 320
322 0 487291 231983 79440 237 321
323 0 487376 231941 79520 237 322
324 0 487340 231928 79640 226 323
325 0 487301 231992 79760 226 324
326 0 487349 231961 79800 226 325
327 0 487329 232007 79920 226 326
328 0 487442 232041 80040 226 327
329 0 487462 231992 80200 0 328
330 0 487473 231980 80400 0 329
331 0 487516 231941 80520 0 330
332 0 487530 231870 80640 0 331
333 0 487555 231898 80760 0 332
334 0 487687 231801 80920 0 333
335 0 487662 231763 81040 0 334
336 0 487684 231734 81160 0 335
337 0 487739 231619 81320 0 336
338 0 487774 231734 81520 0 337
339 0 487765 231611 81720 0 338
340 0 487866 231672 81880 0 339
341 0 488131 231470 82120 0 340
342 0 488208 231487 82320 0 341
343 0 488313 231467 82440 0 342
344 0 488333 231430 82600 0 343
345 0 488367 231346 82680 0 344
346 0 488464 231359 82800 0 345
347 0 488618 231271 82880 0 346
348 0 488574 231261 83000 0 347
349 0 488604 231264 83120 0 348
350 0 488573 231249 83240 0 349
351 0 488619 231128 83360 0 350
352 0 488600 231004 83480 0 351
353 0 488583 230984 83600 0 352
354 0 488564 230955 83760 0 353
355 0 488530 230811 83920 0 354
356 0 488559 230786 84120 0 355
357 0 488587 230646 84280 0 356
358 0 488585 230583 84400 0 357
359 0 488576 230502 84520 0 358
360 0 488587 230491 84640 0 359
361 0 488626 230386 84760 0 360
362 0 488669 230383 84880 0 361
363 0 488694 230396 85000 0 362
364 0 488541 230259 85120 0 363
365 0 488593 230263 85240 0 364
366 0 488577 230105 85360 0 365
367 0 488564 230047 85440 0 366
368 0 488405 229906 85560 0 367
369 0 488314 229837 85680 0 368
370 0 488329 229857 85800 0 369
371 0 488218 229765 85880 0 370
372 0 488116 229816 85960 0 371
373 0 488049 229648 86040 0 372
374 0 488028 229556 86160 0 373
375 0 488070 229429 86280 0 374
376 0 488009 229200 86400 0 375
377 0 487972 229006 86520 0 376
378 0 488029 228856 86640 0 377
379 0 488138 228762 86720 0 378
380 0 488351 228599 86840 0 379
381 0 488450 228685 86960 0 380
382 0 488610 228488 87080 0 381
383 0 488666 228327 87200 0 382
384 0 488664 228258 87320 0 383
385 0 488967 228011 87440 0 384
386 0 488983 227954 87560 0 385
387 0 489033 227897 87680 0 386
388 0 489048 227792 87840 0 387
389 0 489088 227691 88000 0 388
390 0 489197 227611 88120 0 389
391 0 489355 227461 88240 0 390
392 0 489403 227406 88280 0 391
393 0 489563 227244 88400 0 392
394 0 489634 227112 88480 0 393
395 0 489550 227097 88520 0 394
396 0 490062 226795 88560 0 395
397 0 489934 226992 88600 0 396
398 0 489941 226985 88640 0 397
399 0 489944 226973 88680 0 398
400 0 490248 226813 88720 0 399
401 0 490216 226656 88760 0 400
402 0 490471 226452 88880 0 401
403 0 490910 226082 89000 0 402
404 0 490948 225932 89160 0 403
405 0 490878 225951 89320 0 404
406 0 491006 225931 89440 0 405
407 0 490969 225746 89600 0 406
408 0 490949 225603 89800 0 407
409 0 490853 225544 90000 0 408
410 0 490837 225559 90160 0 409
411 0 490762 225465 90280 0 410
412 0 490754 225497 90400 0 411
413 0 490734 225527 90480 0 412
414 0 490873 225373 90600 0 413
415 0 491408 225352 90640 0 414
416 0 491485 225312 90720 0 415
417 0 491519 225293 90840 0 416
418 0 491529 225187 90960 0 417
419 0 491615 225187 91080 0 418
420 0 491649 225117 91200 0 419
421 0 491632 224956 91320 0 420
422 0 491690 224846 91440 0 421
423 0 491910 224605 91640 0 422
424 0 491978 224363 91840 0 423
425 0 492165 224257 92000 0 424
426 0 492347 224148 92120 0 425
427 0 492413 224093 92320 0 426
428 0 492724 223966 92480 0 427
429 0 492945 223852 92600 0 428
430 0 492944 223771 92720 0 429
431 0 493050 223684 92800 0 430
432 0 493047 223634 92880 0 431
433 0 493149 223607 92960 0 432
434 0 493320 223401 93080 0 433
435 0 493348 223361 93120 0 434
436 0 493489 223310 93200 0 435
437 0 493457 223055 93320 0 436
438 0 493297 222826 93440 0 437
439 0 493286 222586 93560 0 438
440 0 493310 222479 93720 0 439
441 0 493235 222273 93840 0 440
442 0 493165 222056 93960 0 441
443 0 493148 221977 94080 0 442
444 0 493053 221866 94160 0 443
445 0 493011 221757 94240 0 444
446 0 493009 221642 94360 0 445
447 0 493197 221609 94560 0 446
448 0 493237 221534 94720 0 447
449 0 493406 221421 94880 0 448
450 0 493510 221290 95000 0 449
451 0 493551 221207 95120 0 450
452 0 493559 221089 95200 0 451
453 0 493569 221066 95320 0 452
454 0 493548 220957 95440 0 453
455 0 493545 220912 95520 0 454
456 0 493568 220764 95640 0 455
457 0 493582 220712 95760 0 456
458 0 493623 220658 95880 0 457
459 0 493658 220604 96000 0 458
460 0 493620 220559 96120 0 459
461 0 493610 220451 96200 0 460
462 0 493594 220421 96320 0 461
463 0 493545 220346 96440 0 462
464 0 493552 220322 96520 0 463
465 0 493502 220263 96640 0 464
466 0 493496 220182 96760 0 465
467 0 493498 220148 96880 0 466
468 0 493517 220125 97040 0 467
469 0 493362 220008 97160 0 468
470 0 493263 219951 97280 0 469
471 0 493139 219870 97400 0 470
472 0 493155 219767 97520 0 471
473 0 493155 219716 97600 0 472
474 0 493122 219696 97720 0 473
475 0 493127 219666 97840 0 474
476 0 493144 219554 97960 0 475
477 0 493146 219507 98120 0 476
478 0 493144 219496 98240 0 477
479 0 493168 219479 98320 0 478
480 0 493213 219489 98400 0 479
481 0 493204 219396 98520 0 480
482 0 493196 219331 98640 0 481
483 0 493191 219283 98760 0 482
484 0 493204 219279 98880 0 483
485 0 493346 219186 99000 0 484
486 0 493553 219180 99120 0 485
487 0 493658 219212 99240 0 486
488 0 493687 219128 99360 0 487
489 0 493717 219030 99480 0 488
490 0 493705 218939 99600 0 489
491 0 493816 218904 99760 0 490
492 0 493929 218757 99920 0 491
493 0 493976 218554 100080 0 492
494 0 493977 218388 100240 0 493
495 0 494019 218273 100400 0 494
496 0 494072 218060 100640 0 495
497 0 493950 218018 100840 0 496
498 0 493846 217844 101040 0 497
499 0 493897 217786 101160 0 498
500 0 493944 217693 101240 0 499
501 0 493983 217546 101320 0 500
502 0 494002 217534 101400 0 501
503 0 494025 217406 101520 0 502
504 0 494059 217360 101680 0 503
505 0 494052 217311 101800 0 504
506 0 494259 217205 101920 0 505
507 0 494331 217001 102040 0 506
508 0 494505 216985 102200 0 507
509 0 494469 216915 102320 0 508
510 0 494466 216886 102400 0 509
511 0 494419 216753 102520 0 510
512 0 494416 216780 102640 0 511
513 0 494529 216794 102800 0 512
514 0 494618 216649 102960 0 513
515 0 494658 216568 103200 0 514
516 0 494701 216472 103400 0 515
517 0 494623 216315 103560 0 516
518 0 494731 216143 103720 0 517
519 0 494687 216096 103760 0 518
520 0 494621 215977 103880 0 519
521 0 494653 215864 104000 0 520
522 0 494697 215780 104080 0 521
523 0 494698 215672 104200 0 522
524 0 494679 215605 104320 0 523
525 0 494645 215574 104400 0 524
526 0 494845 215346 104520 0 525
527 0 494812 215269 104640 0 526
528 0 494922 215266 104760 0 527
529 0 494913 215227 104840 0 528
530 0 494988 215113 104960 0 529
531 0 494981 215094 105080 0 530
532 0 494967 214965 105200 0 531
533 0 494913 214884 105280 0 532
534 0 494900 214738 105360 0 533
535 0 494924 214759 105400 0 534
536 0 482822 212031 105440 0 535
537 0 494876 214752 105480 0 536
538 0 494882 214729 105520 0 537
539 0 494769 214680 105600 0 538
540 0 494764 214557 105680 0 539
541 0 494701 214445 105760 0 540
542 0 494658 214369 105880 0 541
543 0 494676 214340 105960 0 542
544 0 494657 214177 106080 0 543
545 0 494677 214086 106200 0 544
546 0 494604 213969 106360 0 545
547 0 494721 213779 106480 0 546
548 0 494786 213633 106600 0 547
549 0 494813 213533 106720 0 548
550 0 494854 213411 106840 0 549
551 0 494882 213175 106960 0 550
552 0 494891 212991 107080 0 551
553 0 495023 212855 107200 0 552
554 0 494948 212655 107320 0 553
555 0 495075 212802 107400 0 554
556 0 495138 212771 107480 0 555
557 0 495067 212471 107600 0 556
558 0 495080 212397 107720 0 557
559 0 495082 212289 107840 0 558
560 0 495071 212206 108000 0 559
561 0 495053 212139 108120 0 560
562 0 495148 212004 108280 0 561
563 0 495145 211997 108440 0 562
564 0 495191 211921 108560 0 563
565 0 495276 212026 108640 0 564
566 0 495242 211899 108800 0 565
567 0 495292 211897 108920 0 566
568 0 495298 211824 109000 0 567
569 0 495304 211652 109120 0 568
570 0 495288 211638 109240 0 569
571 0 495258 211578 109320 0 570
572 0 495351 211476 109480 0 571
573 0 495329 211404 109680 0 572
574 0 495424 211233 109840 0 573
575 0 495469 210990 110080 0 574
576 0 495433 210840 110240 0 575
577 0 495478 210599 110360 0 576
578 0 495533 210469 110480 0 577
579 0 495518 210332 110600 0 578
580 0 495455 210060 110760 0 579
581 0 495396 209985 110920 0 580
582 0 495231 209819 111000 0 581
583 0 495238 209823 111160 0 582
584 0 494957 209660 111320 0 583
585 0 494927 209662 111480 0 584
586 0 494704 209497 111640 0 585
587 0 494701 209377 111720 0 586
588 0 494696 209376 111800 0 587
589 0 494701 209362 111920 0 588
590 0 494598 209267 112120 0 589
591 0 494548 209235 112280 0 590
592 0 494527 209210 112400 0 591
593 0 494548 209230 112520 0 592
594 0 494483 209202 112640 0 593
595 0 494489 209151 112800 0 594
596 0 494528 208946 112920 0 595
597 0 494538 208915 113000 0 596
598 0 494461 208670 113120 0 597
599 0 494352 208460 113280 0 598
600 0 494349 208432 113400 0 599
601 0 494288 208255 113520 0 600
602 0 494240 207903 113640 0 601
603 0 494039 207714 113760 0 602
604 0 493842 207351 113920 0 603
605 0 493603 207371 113960 0 604
606 0 493523 207117 114080 0 605
607 0 493404 207127 114200 0 606
608 0 493296 206988 114360 0 607
609 0 493058 207046 114480 0 608
610 0 493032 207026 114640 0 609
611 0 492884 206907 114800 0 610
612 0 492657 206916 115000 0 611
613 0 492679 206807 115040 0 612
614 0 492598 206634 115160 0 613
615 0 492600 206598 115280 0 614
616 0 492453 206228 115440 0 615
617 0 492446 206280 115600 0 616
618 0 492422 206099 115760 0 617
619 0 492434 205851 115920 0 618
620 0 492318 205388 116040 0 619
621 0 492213 204707 116200 0 620
622 0 492249 204704 116360 0 621
623 0 492165 204697 116520 0 622
624 0 492046 204573 116640 0 623
625 0 492058 204584 116840 0 624
626 0 492045 204571 117000 0 625
627 0 491973 204556 117120 0 626
628 0 491967 204578 117240 0 627
629 0 491940 204532 117400 0 628
630 0 491888 204602 117560 0 629
631 0 491914 204708 117720 0 630
632 0 491874 204768 117840 0 631
633 0 491745 204813 118000 0 632
634 0 491741 204715 118160 0 633
635 0 491722 204670 118240 0 634
636 0 491569 204421 118360 0 635
637 0 491582 204305 118440 0 636
638 0 491508 203808 118560 0 637
639 0 491472 203597 118680 0 638
640 0 491486 203542 118760 0 639
641 0 491373 202977 118840 0 640
642 0 491312 202625 118920 0 641
643 0 491105 202446 119040 0 642
644 0 491111 202398 119160 0 643
645 0 491104 202361 119280 0 644
646 0 491083 202306 119400 0 645
647 0 491111 202296 119480 0 646
648 0 491056 202140 119560 0 647
649 0 491071 201949 119680 0 648
650 0 491178 201868 119840 0 649
651 0 491089 201746 119960 0 650
652 0 491176 201748 120040 0 651
653 0 491101 201525 120080 0 652
654 0 490999 201590 120280 0 653
655 0 491026 201503 120360 0 654
656 0 491065 201470 120480 0 655
657 0 491071 201172 120600 0 656
658 0 491091 201199 120760 0 657
659 0 491012 201042 120880 0 658
660 0 491038 201086 121040 0 659
661 0 490834 200848 121160 0 660
662 0 491054 200903 121320 0 661
663 0 490907 200851 121480 0 662
664 0 490924 200665 121640 0 663
665 0 490770 200678 121800 0 664
666 0 490766 200554 121920 0 665
667 0 490615 200446 122040 0 666
668 0 490586 200202 122160 0 667
669 0 490422 200015 122320 0 668
670 0 490567 199766 122440 0 669
671 0 490434 199456 122600 0 670
672 0 490429 199159 122760 0 671
673 0 490471 198948 122920 0 672
674 0 490415 198817 123160 0 673
675 0 490390 198733 123360 0 674
676 0 490393 198669 123560 0 675
677 0 490412 198697 123720 0 676
678 0 490318 198334 123960 0 677
679 0 490340 198173 124080 0 678
680 0 490381 198206 124240 0 679
681 0 490345 198052 124400 0 680
682 0 490324 197860 124560 0 681
683 0 490364 197826 124720 0 682
684 0 490315 197536 124880 0 683
685 0 490111 197319 125000 0 684
686 0 489788 197052 125160 0 685
687 0 490262 197067 125320 0 686
688 0 489951 196871 125440 0 687
689 0 489876 196775 125640 0 688
690 0 489943 196627 125800 0 689
691 0 489987 196407 125920 0 690
692 0 490108 196169 126080 0 691
693 0 490161 196039 126240 0 692
694 0 490386 195808 126360 0 693
695 0 490362 195646 126520 0 694
696 0 490299 195567 126680 0 695
697 0 490333 195529 126840 0 696
698 0 490059 195277 127080 0 697
699 0 489912 195177 127280 0 698
700 0 489748 195049 127480 0 699
701 0 490167 194746 128000 0 700
702 0 490124 194525 128200 0 701
703 0 490088 194371 128320 0 702
704 0 490080 194175 128400 0 703
705 0 489960 193737 128680 0 704
706 0 490019 193524 128880 0 705
707 0 489945 193163 129160 0 706
708 0 489951 193216 129240 0 707
709 0 489920 193083 129320 0 708
710 0 489915 192988 129400 0 709
711 0 489869 192906 129480 0 710
712 0 489831 192805 129560 0 711
713 0 489840 192775 129640 0 712
714 0 489623 192664 129720 0 713
715 0 489621 192662 129800 0 714
716 0 489522 192594 129920 0 715
717 0 489417 192568 130000 0 716
718 0 489450 192517 130120 0 717
719 0 489463 192534 130200 0 718
720 0 489471 192461 130280 0 719
721 0 489415 192458 130360 0 720
722 0 489471 192335 130480 0 721
723 0 489552 192261 130640 0 722
724 0 489511 191954 130720 0 723
725 0 489511 191867 130800 0 724
726 0 489376 191776 130840 0 725
727 0 489362 191517 131000 0 726
728 0 489366 191406 131160 0 727
729 0 489422 191243 131280 0 728
730 0 489415 191057 131440 0 729
731 0 489449 190975 131520 0 730
732 0 489503 190958 131640 0 731
733 0 489532 190886 131720 0 732
734 0 489617 190847 131840 0 733
735 0 489643 190824 131960 0 734
736 0 489662 190748 132040 0 735
737 0 489672 190752 132160 0 736
738 0 489707 190647 132280 0 737
739 0 489742 190667 132360 0 738
740 0 489765 190690 132480 0 739
741 0 489829 190715 132640 0 740
742 0 489833 190825 132760 0 741
743 0 489933 190860 132840 0 742
744 0 489939 190635 133000 0 743
745 0 489896 190548 133160 0 744
746 0 489735 190259 133240 0 745
747 0 489585 189935 133360 0 746
748 0 489460 189751 133480 0 747
749 0 489544 189702 133600 0 748
750 0 489600 189541 133760 0 749
751 0 489609 189448 133960 0 750
752 0 489620 189271 134160 0 751
753 0 489624 189192 134280 0 752
754 0 489598 189131 134400 0 753
755 0 489620 188946 134560 0 754
756 0 489593 188923 134680 0 755
757 0 489585 188825 134800 0 756
758 0 489555 188805 134920 0 757
759 0 489534 188712 135000 0 758
760 0 489436 188733 135040 0 759
761 0 489417 188595 135120 0 760
762 0 489394 188550 135200 0 761
763 0 489375 188529 135280 0 762
764 0 489370 188427 135360 0 763
765 0 489376 188359 135480 0 764
766 0 489471 188213 135560 0 765
767 0 489440 188113 135680 0 766
768 0 489417 187972 135760 0 767
769 0 489276 187697 135880 0 768
770 0 489221 187497 135960 0 769
771 0 489180 187382 136080 0 770
772 0 489201 187224 136200 0 771
773 0 489198 187127 136320 0 772
774 0 489162 187000 136440 0 773
775 0 489150 186836 136640 0 774
776 0 489064 186677 136800 0 775
777 0 489016 186647 136920 0 776
778 0 489105 186540 137040 0 777
779 0 489047 186430 137120 0 778
780 0 488998 186362 137200 0 779
781 0 489066 186366 137280 0 780
782 0 489116 186260 137400 0 781
783 0 489209 186070 137560 0 782
784 0 489229 185916 137720 0 783
785 0 489294 185713 137840 0 784
786 0 489297 185576 137920 0 785
787 0 489207 185404 138000 0 786
788 0 489280 185383 138040 0 787
789 0 489441 185382 138080 0 788
790 0 489446 185338 138120 0 789
791 0 489442 185339 138160 0 790
792 0 489454 185276 138200 0 791
793 0 489466 185246 138240 0 792
794 0 489472 185204 138280 0 793
795 0 489427 185145 138320 0 794
796 0 489387 185085 138360 0 795
797 0 489341 185021 138400 0 796
798 0 489295 184953 138440 0 797
799 0 489260 184894 138480 0 798
800 0 489215 184832 138520 0 799
801 0 489214 184816 138560 0 800
802 0 489210 184809 138600 0 801
803 0 489212 184804 138640 0 802
804 0 489211 184795 138680 0 803
805 0 489198 184768 138720 0 804
806 0 489212 184787 138760 0 805
807 0 489192 184782 138800 0 806
808 0 489186 184794 138840 0 807
809 0 489171 184797 138880 0 808
810 0 489154 184798 138920 0 809
811 0 489142 184799 138960 0 810
812 0 489153 184813 139000 0 811
813 0 489161 184817 139040 0 812
814 0 489171 184828 139080 0 813
815 0 489181 184832 139120 0 814
816 0 489189 184834 139160 0 815
817 0 489197 184845 139200 0 816
818 0 489177 184848 139240 0 817
819 0 489169 184903 139280 0 818
820 0 489154 184894 139320 0 819
821 0 489151 184890 139360 0 820
822 0 489137 184894 139400 0 821
823 0 489121 184902 139440 0 822
824 0 489131 184903 139480 0 823
825 0 489137 184894 139520 0 824
826 0 489144 184887 139560 0 825
827 0 489150 184886 139600 0 826
828 0 489172 184862 139640 0 827
829 0 489189 184823 139680 0 828
830 0 489215 184778 139720 0 829
831 0 489232 184748 139760 0 830
832 0 489247 184706 139800 0 831
833 0 489267 184683 139840 0 832
834 0 489299 184649 139880 0 833
835 0 489324 184625 139920 0 834
836 0 489351 184599 139960 0 835
837 0 489376 184566 140000 0 836
838 0 489370 184552 140040 0 837
839 0 489278 184523 140080 0 838
840 0 489406 184536 140120 0 839
841 0 489411 184535 140160 0 840
842 0 489442 184492 140200 0 841
843 0 489456 184457 140240 0 842
844 0 489484 184415 140280 0 843
845 0 489503 184373 140320 0 844
846 0 489523 184340 140360 0 845
847 0 489545 184223 140400 0 846
848 0 489565 184122 140440 0 847
849 0 489584 184016 140480 0 848
850 0 489610 183914 140520 0 849
851 0 489634 183817 140560 0 850
852 0 489641 183758 140600 0 851
853 0 489645 183702 140640 0 852
854 0 489652 183644 140680 0 853
855 0 489655 183572 140720 0 854
856 0 489664 183498 140760 0 855
857 0 489669 183448 140800 0 856
858 0 489680 183400 140840 0 857
859 0 489684 183361 140880 0 858
860 0 489685 183321 140920 0 859
861 0 489692 183267 140960 0 860
862 0 489696 183230 141000 0 861
863 0 489701 183164 141040 0 862
864 0 489697 183104 141080 0 863
865 0 489698 183050 141120 0 864
866 0 489696 183006 141160 0 865
867 0 489697 182955 141200 0 866
868 0 489685 182884 141240 0 867
869 0 489678 182829 141280 0 868
870 0 489669 182769 141320 0 869
871 0 489672 182717 141360 0 870
872 0 489655 182655 141400 0 871
873 0 489646 182587 141440 0 872
874 0 489636 182527 141480 0 873
875 0 489647 182478 141520 0 874
876 0 489657 182426 141560 0 875
877 0 489667 182370 141600 0 876
878 0 489683 182313 141640 0 877
879 0 489687 182260 141680 0 878
880 0 489690 182205 141720 0 879
881 0 489702 182159 141760 0 880
882 0 489728 182112 141800 0 881
883 0 489745 182064 141840 0 882
884 0 489764 182008 141880 0 883
885 0 489781 181968 141920 0 884
886 0 489823 181914 141960 0 885
887 0 489843 181896 142000 0 886
888 0 489852 181870 142040 0 887
889 0 489865 181847 142080 0 888
890 0 489873 181822 142120 0 889
891 0 489882 181803 142160 0 890
892 0 489891 181783 142200 0 891
893 0 489896 181774 142240 0 892
894 0 489910 181759 142280 0 893
895 0 489921 181751 142320 0 894
896 0 489942 181741 142360 0 895
897 0 489953 181739 142400 0 896
898 0 489945 181697 142440 0 897
899 0 489932 181662 142480 0 898
900 0 489931 181620 142520 0 899
901 0 489929 181576 142560 0 900
902 0 489913 181551 142600 0 901
903 0 489897 181505 142640 0 902
904 0 489913 181478 142680 0 903
905 0 489930 181456 142720 0 904
906 0 489949 181438 142760 0 905
907 0 489959 181416 142800 0 906
908 0 489975 181402 142840 0 907
909 0 490020 181358 142880 0 908
910 0 490051 181340 142920 0 909
911 0 490083 181321 142960 0 910
912 0 490104 181285 143000 0 911
913 0 490122 181242 143040 0 912
914 0 490147 181215 143080 0 913
915 0 490157 181182 143120 0 914
916 0 490179 181134 143160 0 915
917 0 490229 181099 143200 0 916
918 0 490221 181046 143240 0 917
919 0 490248 180975 143280 0 918
920 0 490272 180920 143320 0 919
921 0 490278 180849 143360 0 920
922 0 490304 180772 143400 0 921
923 0 490310 180644 143440 0 922
924 0 490311 180553 143480 0 923
925 0 490322 180438 143520 0 924
926 0 490313 180336 143560 0 925
927 0 490303 180244 143600 0 926
928 0 490288 180148 143640 0 927
929 0 490288 180056 143680 0 928
930 0 490280 180001 143720 0 929
931 0 490272 179958 143760 0 930
932 0 490288 179695 143920 0 931
933 0 490264 179627 143960 0 932
934 0 490258 179565 144000 0 933
935 0 490250 179500 144040 0 934
936 0 490260 179385 144080 0 935
937 0 490270 179273 144120 0 936
938 0 490288 179152 144160 0 937
939 0 490304 179032 144200 0 938
940 0 490317 178924 144240 0 939
941 0 490328 178819 144280 0 940
942 0 490332 178750 144320 0 941
943 0 490329 178700 144360 0 942
944 0 490335 178650 144400 0 943
945 0 490334 178596 144440 0 944
946 0 490338 178533 144480 0 945
947 0 490332 178484 144520 0 946
948 0 490329 178432 144560 0 947
949 0 490228 178252 144600 0 948
950 0 490226 178205 144640 0 949
951 0 490218 178170 144680 0 950
952 0 490209 178139 144720 0 951
953 0 490203 178099 144760 0 952
954 0 490195 177994 144800 0 953
955 0 490195 177898 144840 0 954
956 0 490192 177782 144880 0 955
957 0 490192 177691 144920 0 956
958 0 490189 177592 144960 0 957
959 0 490189 177538 145000 0 958
960 0 490186 177491 145040 0 959
961 0 490191 177438 145080 0 960
962 0 490188 177388 145120 0 961
963 0 490179 177332 145160 0 962
964 0 490178 177288 145200 0 963
965 0 490177 177233 145240 0 964
966 0 490180 177181 145280 0 965
967 0 490183 177146 145320 0 966
968 0 490189 177093 145360 0 967
969 0 490195 177049 145400 0 968
970 0 490201 177025 145440 0 969
971 0 490212 177017 145480 0 970
972 0 490226 176998 145520 0 971
973 0 490249 176974 145560 0 972
974 0 490257 176986 145600 0 973
975 0 490324 176925 145640 0 974
976 0 490389 176843 145680 0 975
977 0 490426 176865 145720 0 976
978 0 490474 176779 145760 0 977
979 0 490470 176735 145800 0 978
980 0 490435 176676 145840 0 979
981 0 490430 176627 145880 0 980
982 0 490422 176559 145920 0 981
983 0 490407 176491 145960 0 982
984 0 490417 176427 146000 0 983
985 0 490432 176382 146040 0 984
986 0 490443 176306 146080 0 985
987 0 490466 176259 146120 0 986
988 0 490463 176212 146160 0 987
989 0 490454 176142 146200 0 988
990 0 490438 176096 146240 0 989
991 0 490414 176036 146280 0 990
992 0 490384 175997 146320 0 991
993 0 490336 175955 146360 0 992
994 0 490315 175912 146400 0 993
995 0 490243 175904 146440 0 994
996 0 490248 175894 146480 0 995
997 0 490367 175887 146520 0 996
998 0 490418 175861 146560 0 997
999 0 490443 175857 146600 0 998
1000 0 490460 175856 146640 0 999
1001 0 490477 175809 146640 0 1000
1002 0 490504 175742 146720 0 1001
1003 0 490527 175681 146760 0 1002
1004 0 490549 175626 146800 0 1003
1005 0 490564 175588 146840 0 1004
1006 0 490581 175533 146880 0 1005
1007 0 490599 175492 146920 0 1006
1008 0 490584 175457 146960 0 1007
1009 0 490581 175397 147000 0 1008
1010 0 490562 175347 147040 0 1009
1011 0 490550 175304 147080 0 1010
1012 0 490542 175260 147120 0 1011
1013 0 490525 175223 147160 0 1012
1014 0 490512 175173 147200 0 1013
1015 0 490510 175115 147240 0 1014
1016 0 490484 175099 147280 0 1015
1017 0 490470 175066 147320 0 1016
1018 0 490454 175033 147360 0 1017
1019 0 490426 174984 147400 0 1018
1020 0 490385 174930 147440 0 1019
1021 0 490353 174883 147480 0 1020
1022 0 490324 174840 147520 0 1021
1023 0 490285 174781 147560 0 1022
1024 0 490260 174746 147600 0 1023
1025 0 490243 174692 147640 0 1024
1026 0 490231 174642 147680 0 1025
1027 0 490225 174592 147720 0 1026
1028 0 490206 174561 147760 0 1027
1029 0 490201 174506 147800 0 1028
1030 0 490189 174502 147840 0 1029
1031 0 490180 174485 147880 0 1030
1032 0 490179 174466 147920 0 1031
1033 0 490169 174439 147960 0 1032
1034 0 490160 174417 148000 0 1033
1035 0 490153 174388 148040 0 1034
1036 0 490146 174378 148080 0 1035
1037 0 490140 174330 148120 0 1036
1038 0 490146 174295 148160 0 1037
1039 0 490149 174267 148200 0 1038
1040 0 490184 174206 148240 0 1039
1041 0 490159 174196 148280 0 1040
1042 0 490148 174181 148320 0 1041
1043 0 490143 174129 148360 0 1042
1044 0 490136 174075 148400 0 1043
1045 0 490126 174026 148440 0 1044
1046 0 490115 173974 148480 0 1045
1047 0 490112 173928 148520 0 1046
1048 0 490086 173833 148560 0 1047
1049 0 490082 173744 148640 0 1048
1050 0 490070 173698 148680 0 1049
1051 0 490061 173639 148720 0 1050
1052 0 490054 173591 148760 0 1051
1053 0 490026 173519 148800 0 1052
1054 0 490017 173457 148840 0 1053
1055 0 490005 173407 148880 0 1054
1056 0 489998 173353 148920 0 1055
1057 0 489987 173309 148960 0 1056
1058 0 489980 173268 149000 0 1057
1059 0 489970 173214 149040 0 1058
1060 0 489952 173179 149080 0 1059
1061 0 489952 173127 149120 0 1060
1062 0 489929 173081 149160 0 1061
1063 0 489919 173027 149200 0 1062
1064 0 489913 172982 149240 0 1063
1065 0 489917 172938 149280 0 1064
1066 0 489917 172907 149320 0 1065
1067 0 489916 172844 149360 0 1066
1068 0 489907 172789 149400 0 1067
1069 0 489910 172749 149440 0 1068
1070 0 489907 172718 149480 0 1069
1071 0 489904 172699 149520 0 1070
1072 0 489898 172657 149560 0 1071
1073 0 489927 172725 149600 0 1072
1074 0 489951 172762 149640 0 1073
1075 0 489977 172808 149680 0 1074
1076 0 489992 172852 149720 0 1075
1077 0 490025 172861 149760 0 1076
1078 0 490021 172864 149800 0 1077
1079 0 490034 172910 149840 0 1078
1080 0 490049 172956 149880 0 1079
1081 0 490039 172992 149920 0 1080
1082 0 490030 173021 149960 0 1081
1083 0 490014 173045 150000 0 1082
1084 0 489990 172993 150040 0 1083
1085 0 490090 172882 150080 0 1084
1086 0 490118 172795 150120 0 1085
1087 0 490148 172647 150160 0 1086
1088 0 490174 172480 150200 0 1087
1089 0 490166 172404 150240 0 1088
1090 0 490155 172318 150280 0 1089
1091 0 490147 172232 150320 0 1090
1092 0 490136 172120 150360 0 1091
1093 0 490121 171993 150400 0 1092
1094 0 490095 171832 150440 0 1093
1095 0 490077 171713 150480 0 1094
1096 0 490057 171607 150520 0 1095
1097 0 490027 171478 150560 0 1096
1098 0 490011 171385 150600 0 1097
1099 0 490002 171291 150640 0 1098
1100 0 489973 171105 150680 0 1099
1101 0 489956 170956 150720 0 1100
1102 0 489917 170852 150760 0 1101
1103 0 489936 170747 150800 0 1102
1104 0 489908 170637 150840 0 1103
1105 0 489905 170577 150880 0 1104
1106 0 489894 170535 150920 0 1105
1107 0 489883 170466 150960 0 1106
1108 0 489860 170409 151000 0 1107
1109 0 489847 170383 151040 0 1108
1110 0 489832 170334 151080 0 1109
1111 0 489821 170268 151120 0 1110
1112 0 489806 170222 151160 0 1111
1113 0 489797 170170 151200 0 1112
1114 0 489781 170125 151240 0 1113
1115 0 489771 170089 151280 0 1114
1116 0 489762 170052 151320 0 1115
1117 0 489749 170006 151360 0 1116
1118 0 489739 169972 151400 0 1117
1119 0 489723 169892 151440 0 1118
1120 0 489701 169795 151480 0 1119
1121 0 489681 169695 151520 0 1120
1122 0 489662 169613 151560 0 1121
1123 0 489649 169531 151600 0 1122
1124 0 489620 169460 151640 0 1123
1125 0 489600 169374 151680 0 1124
1126 0 489576 169288 151720 0 1125
1127 0 489552 169220 151760 0 1126
1128 0 489530 169149 151800 0 1127
1129 0 489510 169069 151840 0 1128
1130 0 489485 168994 151880 0 1129
1131 0 489457 168929 151920 0 1130
1132 0 489443 168865 151960 0 1131
1133 0 489424 168819 152000 0 1132
1134 0 489445 168716 152040 0 1133
1135 0 489472 168636 152080 0 1134
1136 0 489494 168541 152120 0 1135
1137 0 489519 168450 152160 0 1136
1138 0 489514 168410 152200 0 1137
1139 0 489507 168373 152240 0 1138
1140 0 489502 168340 152280 0 1139
1141 0 489493 168291 152320 0 1140
1142 0 489486 168254 152360 0 1141
1143 0 489485 168214 152400 0 1142
1144 0 489492 168188 152440 0 1143
1145 0 489499 168161 152480 0 1144
1146 0 489502 168127 152520 0 1145
1147 0 489514 168095 152560 0 1146
1148 0 489514 168065 152600 0 1147
1149 0 489521 168008 152640 0 1148
1150 0 489533 167951 152680 0 1149
1151 0 489535 167903 152720 0 1150
1152 0 489535 167853 152760 0 1151
1153 0 489548 167795 152800 0 1152
1154 0 489542 167759 152840 0 1153
1155 0 489534 167705 152880 0 1154
1156 0 489528 167659 152920 0 1155
1157 0 489515 167607 152960 0 1156
1158 0 489507 167571 153000 0 1157
1159 0 489517 167483 153040 0 1158
1160 0 489522 167419 153080 0 1159
1161 0 489526 167322 153120 0 1160
1162 0 489529 167233 153160 0 1161
1163 0 489529 167150 153200 0 1162
1164 0 489527 167077 153240 0 1163
1165 0 489536 167002 153280 0 1164
1166 0 489506 166950 153320 0 1165
1167 0 489484 166888 153360 0 1166
1168 0 489464 166818 153400 0 1167
1169 0 489437 166754 153440 0 1168
1170 0 489416 166689 153480 0 1169
1171 0 489388 166653 153520 0 1170
1172 0 489361 166613 153560 0 1171
1173 0 489328 166577 153600 0 1172
1174 0 489289 166532 153640 0 1173
1175 0 489254 166497 153680 0 1174
1176 0 489222 166458 153720 0 1175
1177 0 489197 166453 153760 0 1176
1178 0 489176 166440 153800 0 1177
1179 0 489158 166430 153840 0 1178
1180 0 489124 166405 153880 0 1179
1181 0 489102 166385 153920 0 1180
1182 0 489079 166371 153960 0 1181
1183 0 489038 166334 154000 0 1182
1184 0 489023 166336 154040 0 1183
1185 0 489004 166324 154080 0 1184
1186 0 488972 166304 154120 0 1185
1187 0 488952 166296 154160 0 1186
1188 0 488921 166277 154200 0 1187
1189 0 488903 166247 154240 0 1188
1190 0 488893 166237 154280 0 1189
1191 0 488882 166232 154320 0 1190
1192 0 488863 166228 154360 0 1191
1193 0 488847 166224 154400 0 1192
1194 0 488835 166164 154440 0 1193
1195 0 488817 166087 154480 0 1194
1196 0 488792 166029 154520 0 1195
1197 0 488759 165978 154560 0 1196
1198 0 488727 165928 154600 0 1197
1199 0 488687 165872 154640 0 1198
1200 0 488655 165827 154680 0 1199
1201 0 488638 165794 154720 0 1200
1202 0 488614 165756 154760 0 1201
1203 0 488605 165739 154800 0 1202
1204 0 488587 165705 154840 0 1203
1205 0 488581 165659 154880 0 1204
1206 0 488580 165621 154920 0 1205
1207 0 488581 165587 154960 0 1206
1208 0 488581 165553 155000 0 1207
1209 0 488567 165514 155040 0 1208
1210 0 488572 165414 155080 0 1209
1211 0 488570 165316 155120 0 1210
1212 0 488574 165220 155160 0 1211
1213 0 488568 165125 155200 0 1212
1214 0 488549 165085 155240 0 1213
1215 0 488536 165054 155280 0 1214
1216 0 488510 165020 155320 0 1215
1217 0 488493 164982 155360 0 1216
1218 0 488479 164956 155400 0 1217
1219 0 488454 164865 155440 0 1218
1220 0 488431 164776 155480 0 1219
1221 0 488421 164674 155520 0 1220
1222 0 488416 164583 155560 0 1221
1223 0 488394 164519 155600 0 1222
1224 0 488368 164436 155640 0 1223
1225 0 488364 164359 155680 0 1224
1226 0 488364 164292 155720 0 1225
1227 0 488362 164196 155760 0 1226
1228 0 488337 164103 155800 0 1227
1229 0 488304 164004 155840 0 1228
1230 0 488272 163912 155880 0 1229
1231 0 488250 163830 155920 0 1230
1232 0 488224 163809 155960 0 1231
1233 0 488213 163766 156000 0 1232
1234 0 488159 163710 156040 0 1233
1235 0 488115 163645 156080 0 1234
1236 0 488052 163511 156120 0 1235
1237 0 487997 163381 156160 0 1236
1238 0 487955 163328 156200 0 1237
1239 0 487900 163272 156240 0 1238
1240 0 487858 163210 156280 0 1239
1241 0 487812 163157 156320 0 1240
1242 0 487771 163100 156360 0 1241
1243 0 487717 163028 156400 0 1242
1244 0 487670 162959 156440 0 1243
1245 0 487617 162907 156480 0 1244
1246 0 487557 162827 156520 0 1245
1247 0 487489 162759 156560 0 1246
1248 0 487422 162683 156600 0 1247
1249 0 487406 162640 156640 0 1248
1250 0 487381 162606 156680 0 1249
1251 0 487363 162591 156720 0 1250
1252 0 487334 162552 156760 0 1251
1253 0 487338 162472 156800 0 1252
1254 0 487338 162406 156840 0 1253
1255 0 487342 162332 156880 0 1254
1256 0 487339 162273 156920 0 1255
1257 0 487331 162274 156960 0 1256
1258 0 487324 162266 157000 0 1257
1259 0 487305 162263 157040 0 1258
1260 0 487296 162255 157080 0 1259
1261 0 487286 162257 157120 0 1260
1262 0 487262 162267 157160 0 1261
1263 0 487255 162264 157200 0 1262
1264 0 487264 162231 157240 0 1263
1265 0 487287 162198 157280 0 1264
1266 0 487282 162171 157320 0 1265
1267 0 487301 162140 157360 0 1266
1268 0 487299 162117 157400 0 1267
1269 0 487278 162087 157440 0 1268
1270 0 487291 162067 157480 0 1269
1271 0 487281 162044 157520 0 1270
1272 0 487285 161985 157560 0 1271
1273 0 487273 161935 157600 0 1272
1274 0 487279 161880 157640 0 1273
1275 0 487270 161860 157680 0 1274
1276 0 487282 161808 157720 0 1275
1277 0 487296 161756 157760 0 1276
1278 0 487308 161722 157800 0 1277
1279 0 487296 161686 157840 0 1278
1280 0 487293 161631 157880 0 1279
1281 0 487276 161564 157920 0 1280
1282 0 487259 161562 157960 0 1281
1283 0 487235 161510 158000 0 1282
1284 0 487216 161454 158040 0 1283
1285 0 487206 161384 158080 0 1284
1286 0 487171 161307 158120 0 1285
1287 0 487166 161327 158160 0 1286
1288 0 487018 161160 158200 0 1287
1289 0 486968 161092 158240 0 1288
1290 0 486901 161004 158280 0 1289
1291 0 486851 160924 158320 0 1290
1292 0 486788 160846 158360 0 1291
1293 0 486676 160781 158400 0 1292
1294 0 486554 160720 158440 0 1293
1295 0 486519 160657 158480 0 1294
1296 0 486469 160601 158520 0 1295
1297 0 486430 160538 158560 0 1296
1298 0 486392 160485 158600 0 1297
1299 0 486336 160477 158640 0 1298
1300 0 486277 160468 158680 0 1299
1301 0 486222 160456 158720 0 1300
1302 0 486197 160414 158760 0 1301
1303 0 486175 160355 158800 0 1302
1304 0 486154 160298 158840 0 1303
1305 0 486126 160301 158880 0 1304
1306 0 486096 160286 158920 0 1305
1307 0 486084 160274 158960 0 1306
1308 0 486057 160274 159000 0 1307
1309 0 486039 160226 159040 0 1308
1310 0 486009 160180 159080 0 1309
1311 0 485983 160137 159120 0 1310
1312 0 485962 160088 159160 0 1311
1313 0 485924 160040 159200 0 1312
1314 0 485896 159999 159240 0 1313
1315 0 485864 159980 159280 0 1314
1316 0 485821 159941 159320 0 1315
1317 0 485809 159903 159360 0 1316
1318 0 485789 159855 159400 0 1317
1319 0 485769 159809 159440 0 1318
1320 0 485741 159772 159480 0 1319
1321 0 485710 159725 159520 0 1320
1322 0 485684 159645 159560 0 1321
1323 0 485659 159561 159600 0 1322
1324 0 485634 159482 159640 0 1323
1325 0 485590 159439 159680 0 1324
1326 0 485534 159396 159720 0 1325
1327 0 485485 159353 159760 0 1326
1328 0 485428 159297 159800 0 1327
1329 0 485372 159236 159840 0 1328
1330 0 485328 159160 159880 0 1329
1331 0 485292 159099 159920 0 1330
1332 0 485244 159063 159960 0 1331
1333 0 485207 158998 160000 0 1332
1334 0 485179 158927 160040 0 1333
1335 0 485138 158870 160080 0 1334
1336 0 485112 158861 160120 0 1335
1337 0 485090 158831 160160 0 1336
1338 0 485066 158819 160200 0 1337
1339 0 485036 158789 160240 0 1338
1340 0 485020 158774 160280 0 1339
1341 0 485007 158755 160320 0 1340
1342 0 484960 158801 160360 0 1341
1343 0 484933 158843 160400 0 1342
1344 0 484889 158890 160440 0 1343
1345 0 484863 158799 160480 0 1344
1346 0 484823 158716 160520 0 1345
1347 0 484794 158629 160560 0 1346
1348 0 484757 158561 160600 0 1347
1349 0 484723 158490 160640 0 1348
1350 0 484676 158430 160680 0 1349
1351 0 484635 158371 160720 0 1350
1352 0 484599 158302 160760 0 1351
1353 0 484565 158243 160800 0 1352
1354 0 484517 158191 160840 0 1353
1355 0 484472 158100 160880 0 1354
1356 0 484420 158029 160920 0 1355
1357 0 484361 157924 160960 0 1356
1358 0 484327 157870 161000 0 1357
1359 0 484271 157788 161040 0 1358
1360 0 484213 157762 161080 0 1359
1361 0 484153 157730 161120 0 1360
1362 0 484099 157706 161160 0 1361
1363 0 484038 157683 161200 0 1362
1364 0 483982 157650 161240 0 1363
1365 0 483935 157614 161280 0 1364
1366 0 483867 157572 161320 0 1365
1367 0 483810 157552 161360 0 1366
1368 0 483748 157533 161400 0 1367
1369 0 483699 157496 161440 0 1368
1370 0 483594 157330 161480 0 1369
1371 0 483512 157285 161520 0 1370
1372 0 483436 157213 161560 0 1371
1373 0 483358 157141 161600 0 1372
1374 0 483289 157083 161640 0 1373
1375 0 483195 157060 161680 0 1374
1376 0 483124 156986 161720 0 1375
1377 0 483043 156944 161760 0 1376
1378 0 483010 156828 161800 0 1377
1379 0 482970 156697 161840 0 1378
1380 0 482923 156593 161880 0 1379
1381 0 482892 156465 161920 0 1380
1382 0 482848 156384 161960 0 1381
1383 0 482823 156311 162000 0 1382
1384 0 482769 156228 162040 0 1383
1385 0 482701 156181 162080 0 1384
1386 0 482646 156107 162120 0 1385
1387 0 482600 156030 162160 0 1386
1388 0 482547 155958 162200 0 1387
1389 0 482511 155891 162240 0 1388
1390 0 482452 155833 162280 0 1389
1391 0 482364 155812 162320 0 1390
1392 0 482286 155795 162360 0 1391
1393 0 482216 155754 162400 0 1392
1394 0 482145 155710 162440 0 1393
1395 0 482080 155662 162480 0 1394
1396 0 482006 155634 162520 0 1395
1397 0 481973 155576 162560 0 1396
1398 0 481940 155529 162600 0 1397
1399 0 481899 155480 162640 0 1398
1400 0 481852 155429 162680 0 1399
1401 0 481819 155394 162720 0 1400
1402 0 481790 155326 162760 0 1401
1403 0 481761 155241 162800 0 1402
1404 0 481739 155161 162840 0 1403
1405 0 481699 155083 162880 0 1404
1406 0 481664 155010 162920 0 1405
1407 0 481588 155000 162960 0 1406
1408 0 481521 154972 163000 0 1407
1409 0 481436 154937 163040 0 1408
1410 0 481378 154904 163080 0 1409
1411 0 481313 154851 163120 0 1410
1412 0 481217 154787 163160 0 1411
1413 0 481104 154752 163200 0 1412
1414 0 481037 154655 163240 0 1413
1415 0 480967 154552 163280 0 1414
1416 0 480896 154436 163320 0 1415
1417 0 480847 154293 163360 0 1416
1418 0 480791 154180 163400 0 1417
1419 0 480741 154082 163440 0 1418
1420 0 480673 154043 163480 0 1419
1421 0 480631 154017 163520 0 1420
1422 0 480574 153980 163560 0 1421
1423 0 480525 153956 163600 0 1422
1424 0 480481 153920 163640 0 1423
1425 0 480443 153880 163680 0 1424
1426 0 480409 153801 163720 0 1425
1427 0 480380 153734 163760 0 1426
1428 0 480343 153675 163800 0 1427
1429 0 480311 153582 163840 0 1428
1430 0 480257 153497 163880 0 1429
1431 0 480232 153399 163920 0 1430
1432 0 480199 153325 163960 0 1431
1433 0 480164 153278 164000 0 1432
1434 0 480141 153247 164040 0 1433
1435 0 480094 153193 164080 0 1434
1436 0 480067 153157 164120 0 1435
1437 0 479999 153101 164160 0 1436
1438 0 479926 153066 164200 0 1437
1439 0 479854 153027 164240 0 1438
1440 0 479781 152983 164280 0 1439
1441 0 479739 152959 164320 0 1440
1442 0 479707 152919 164360 0 1441
1443 0 479658 152896 164400 0 1442
1444 0 479642 152814 164440 0 1443
1445 0 479646 152713 164480 0 1444
1446 0 479559 152556 164520 0 1445
1447 0 479514 152548 164560 0 1446
1448 0 479451 152547 164600 0 1447
1449 0 479369 152588 164640 0 1448
1450 0 479313 152576 164680 0 1449
1451 0 479254 152564 164720 0 1450
1452 0 479200 152545 164760 0 1451
1453 0 479147 152529 164800 0 1452
1454 0 479100 152512 164840 0 1453
1455 0 479065 152475 164880 0 1454
1456 0 478998 152449 164920 0 1455
1457 0 478966 152405 164960 0 1456
1458 0 478912 152335 165000 0 1457
1459 0 478835 152216 165040 0 1458
1460 0 478754 152115 165080 0 1459
1461 0 478683 152005 165120 0 1460
1462 0 478600 151889 165160 0 1461
1463 0 478501 151831 165200 0 1462
1464 0 478414 151745 165240 0 1463
1465 0 478322 151678 165280 0 1464
1466 0 478227 151616 165320 0 1465
1467 0 478140 151555 165360 0 1466
1468 0 478045 151489 165400 0 1467
1469 0 477960 151409 165440 0 1468
1470 0 477888 151296 165480 0 1469
1471 0 477805 151202 165520 0 1470
1472 0 477702 151106 165560 0 1471
1473 0 477606 151000 165600 0 1472
1474 0 477458 150959 165640 0 1473
1475 0 477354 150862 165680 0 1474
1476 0 477261 150755 165720 0 1475
1477 0 477175 150650 165760 0 1476
1478 0 477085 150541 165800 0 1477
1479 0 476987 150426 165840 0 1478
1480 0 476880 150330 165880 0 1479
1481 0 476760 150176 165920 0 1480
1482 0 476662 150153 165960 0 1481
1483 0 476530 150093 166000 0 1482
1484 0 476435 149988 166040 0 1483
1485 0 476366 149915 166080 0 1484
1486 0 476313 149859 166120 0 1485
1487 0 476276 149806 166160 0 1486
1488 0 476226 149734 166200 0 1487
1489 0 476204 149697 166240 0 1488
1490 0 476169 149626 166280 0 1489
1491 0 476125 149579 166320 0 1490
1492 0 476079 149549 166360 0 1491
1493 0 476047 149540 166400 0 1492
1494 0 476010 149518 166440 0 1493
1495 0 475958 149493 166480 0 1494
1496 0 475924 149461 166520 0 1495
1497 0 475872 149454 166560 0 1496
1498 0 475797 149429 166600 0 1497
1499 0 475707 149095 166640 0 1498
1500 0 475600 149056 166680 0 1499
1501 0 475500 149004 166720 0 1500
1502 0 475403 148964 166760 0 1501
1503 0 475316 148906 166800 0 1502
1504 0 475259 148884 166840 0 1503
1505 0 475207 148857 166880 0 1504
1506 0 475162 148831 166920 0 1505
1507 0 475104 148803 166960 0 1506
1508 0 475041 148701 167000 0 1507
1509 0 474980 148602 167040 0 1508
1510 0 474914 148508 167080 0 1509
1511 0 474848 148415 167120 0 1510
1512 0 474805 148344 167160 0 1511
1513 0 474750 148300 167200 0 1512
1514 0 474691 148257 167240 0 1513
1515 0 474688 148194 167280 0 1514
1516 0 474674 148140 167320 0 1515
1517 0 474638 148096 167360 0 1516
1518 0 474575 148044 167400 0 1517
1519 0 474501 147949 167440 0 1518
1520 0 474457 147874 167480 0 1519
1521 0 474456 147856 167520 0 1520
1522 0 474459 147834 167560 0 1521
1523 0 474453 147827 167600 0 1522
1524 0 474361 147814 167640 0 1523
1525 0 474277 147699 167720 0 1524
1526 0 474227 147663 167760 0 1525
1527 0 474181 147629 167800 0 1526
1528 0 474126 147586 167840 0 1527
1529 0 474064 147540 167880 0 1528
1530 0 473992 147506 167920 0 1529
1531 0 473942 147476 167960 0 1530
1532 0 473862 147463 168000 0 1531
1533 0 473781 147423 168040 0 1532
1534 0 473700 147307 168080 0 1533
1535 0 473610 147190 168120 0 1534
1536 0 473520 147068 168160 0 1535
1537 0 473434 146962 168200 0 1536
1538 0 473322 146847 168240 0 1537
1539 0 473198 146759 168280 0 1538
1540 0 473086 146648 168320 0 1539
1541 0 472968 146550 168360 0 1540
1542 0 472832 146452 168400 0 1541
1543 0 472760 146458 168440 0 1542
1544 0 472701 146456 168480 0 1543
1545 0 472645 146461 168520 0 1544
1546 0 472579 146472 168560 0 1545
1547 0 472467 146345 168600 0 1546
1548 0 472357 146296 168640 0 1547
1549 0 472298 146211 168680 0 1548
1550 0 472209 146133 168720 0 1549
1551 0 472132 146055 168760 0 1550
1552 0 472107 146058 168800 0 1551
1553 0 472081 146073 168840 0 1552
1554 0 472050 146085 168880 0 1553
1555 0 472018 146090 168920 0 1554
1556 0 471986 146093 168960 0 1555
1557 0 471960 146072 169000 0 1556
1558 0 471902 146076 169040 0 1557
1559 0 471852 146079 169080 0 1558
1560 0 471810 146089 169120 0 1559
1561 0 471762 146075 169160 0 1560
1562 0 471733 146060 169200 0 1561
1563 0 471688 145992 169240 0 1562
1564 0 471654 145919 169280 0 1563
1565 0 471617 145844 169320 0 1564
1566 0 471583 145753 169360 0 1565
1567 0 471550 145680 169400 0 1566
1568 0 471478 145612 169440 0 1567
1569 0 471374 145540 169480 0 1568
1570 0 471288 145467 169520 0 1569
1571 0 471207 145403 169560 0 1570
1572 0 471033 145298 169600 0 1571
1573 0 470847 145193 169640 0 1572
1574 0 470755 145164 169680 0 1573
1575 0 470664 145132 169720 0 1574
1576 0 470554 145103 169760 0 1575
1577 0 470446 145080 169800 0 1576
1578 0 470333 145057 169840 0 1577
1579 0 470228 145019 169880 0 1578
1580 0 470118 144993 169920 0 1579
1581 0 470018 144945 169960 0 1580
1582 0 469914 144907 170000 0 1581
1583 0 469811 144857 170040 0 1582
1584 0 469702 144825 170080 0 1583
1585 0 469613 144784 170120 0 1584
1586 0 469522 144743 170160 0 1585
1587 0 469436 144714 170200 0 1586
1588 0 469356 144678 170240 0 1587
1589 0 469262 144628 170280 0 1588
1590 0 469184 144606 170320 0 1589
1591 0 469103 144591 170360 0 1590
1592 0 469035 144583 170400 0 1591
1593 0 468952 144570 170440 0 1592
1594 0 468889 144538 170480 0 1593
1595 0 468830 144506 170520 0 1594
1596 0 468762 144481 170560 0 1595
1597 0 468684 144462 170600 0 1596
1598 0 468619 144432 170640 0 1597
1599 0 468546 144426 170680 0 1598
1600 0 468457 144403 170720 0 1599
1601 0 468381 144388 170760 0 1600
1602 0 468343 144354 170800 0 1601
1603 0 468232 144352 170840 0 1602
1604 0 468151 144356 170880 0 1603
1605 0 468073 144377 170920 0 1604
1606 0 467989 144374 170960 0 1605
1607 0 467906 144368 171000 0 1606
1608 0 467817 144375 171040 0 1607
1609 0 467778 144388 171080 0 1608
1610 0 467729 144403 171120 0 1609
1611 0 467676 144427 171160 0 1610
1612 0 467628 144437 171200 0 1611
1613 0 467580 144455 171240 0 1612
1614 0 467503 144445 171280 0 1613
1615 0 467440 144425 171320 0 1614
1616 0 467367 144405 171360 0 1615
1617 0 467292 144393 171400 0 1616
1618 0 467201 144383 171440 0 1617
1619 0 467145 144380 171480 0 1618
1620 0 467079 144372 171520 0 1619
1621 0 466994 144374 171560 0 1620
1622 0 466916 144394 171600 0 1621
1623 0 466832 144415 171640 0 1622
1624 0 466746 144441 171680 0 1623
1625 0 466680 144391 171720 0 1624
1626 0 466644 144335 171760 0 1625
1627 0 466565 144325 171800 0 1626
1628 0 466443 144309 171840 0 1627
1629 0 466359 144295 171880 0 1628
1630 0 466153 144239 171920 0 1629
1631 0 466053 144202 171960 0 1630
1632 0 465931 144172 172000 0 1631
1633 0 465823 144149 172040 0 1632
1634 0 465603 144097 172080 0 1633
1635 0 465350 144029 172120 0 1634
1636 0 465214 143947 172160 0 1635
1637 0 465079 143866 172200 0 1636
1638 0 464943 143790 172240 0 1637
1639 0 464820 143715 172280 0 1638
1640 0 464696 143682 172320 0 1639
1641 0 464567 143652 172360 0 1640
1642 0 464433 143621 172400 0 1641
1643 0 464310 143592 172440 0 1642
1644 0 464037 143390 172480 0 1643
1645 0 463749 143213 172520 0 1644
1646 0 463658 143206 172560 0 1645
1647 0 463542 143210 172600 0 1646
1648 0 463430 143224 172640 0 1647
1649 0 463345 143210 172680 0 1648
1650 0 463223 143236 172720 0 1649
1651 0 463115 143261 172760 0 1650
1652 0 463010 143274 172800 0 1651
1653 0 462740 143195 172840 0 1652
1654 0 462476 143126 172880 0 1653
1655 0 461754 143015 172920 0 1654
1656 0 461651 143006 172960 0 1655
1657 0 461573 142993 173000 0 1656
1658 0 461472 142994 173040 0 1657
1659 0 461403 142957 173080 0 1658
1660 0 461284 142996 173120 0 1659
1661 0 461189 142993 173160 0 1660
1662 0 461089 142988 173200 0 1661
1663 0 461004 142987 173240 0 1662
1664 0 460927 142995 173280 0 1663
1665 0 460839 142985 173320 0 1664
1666 0 460761 142994 173360 0 1665
1667 0 460703 142918 173400 0 1666
1668 0 460602 142873 173440 0 1667
1669 0 460516 142794 173480 0 1668
1670 0 460452 142713 173520 0 1669
1671 0 460365 142708 173560 0 1670
1672 0 460294 142693 173600 0 1671
1673 0 460234 142685 173640 0 1672
1674 0 460153 142679 173680 0 1673
1675 0 459939 142592 173720 0 1674
1676 0 459771 142583 173760 0 1675
1677 0 459624 142578 173800 0 1676
1678 0 459477 142562 173840 0 1677
1679 0 459368 142587 173880 0 1678
1680 0 459208 142644 173920 0 1679
1681 0 459057 142579 173960 0 1680
1682 0 458813 142514 174000 0 1681
1683 0 458235 142420 174040 0 1682
1684 0 458144 142398 174080 0 1683
1685 0 457993 142305 174160 0 1684
1686 0 457858 142314 174200 0 1685
1687 0 457846 142292 174240 0 1686
1688 0 457771 142259 174280 0 1687
1689 0 457734 142205 174320 0 1688
1690 0 457588 142153 174360 0 1689
1691 0 457543 142139 174400 0 1690
1692 0 457503 142117 174440 0 1691
1693 0 457465 142082 174480 0 1692
1694 0 457436 142047 174520 0 1693
1695 0 457380 142039 174560 0 1694
1696 0 457320 142059 174600 0 1695
1697 0 457271 142086 174640 0 1696
1698 0 457220 142103 174680 0 1697
1699 0 457175 142124 174720 0 1698
1700 0 457108 142109 174760 0 1699
1701 0 457070 142124 174800 0 1700
1702 0 457023 142137 174840 0 1701
1703 0 456970 142160 174880 0 1702
1704 0 456935 142158 174920 0 1703
1705 0 456871 142172 174960 0 1704
1706 0 456783 142107 175000 0 1705
1707 0 456667 142057 175040 0 1706
1708 0 456607 142006 175080 0 1707
1709 0 456515 141946 175120 0 1708
1710 0 456452 141913 175160 0 1709
1711 0 456391 141888 175200 0 1710
1712 0 456344 141833 175240 0 1711
1713 0 456195 141922 175280 0 1712
1714 0 456069 141895 175320 0 1713
1715 0 455956 141869 175360 0 1714
1716 0 455682 142222 175400 0 1715
1717 0 455843 141799 175440 0 1716
1718 0 455877 141688 175480 0 1717
1719 0 455875 141563 175520 0 1718
1720 0 455824 141566 175560 0 1719
1721 0 455784 141580 175600 0 1720
1722 0 455738 141606 175640 0 1721
1723 0 455711 141610 175680 0 1722
1724 0 455639 141619 175720 0 1723
1725 0 455577 141615 175760 0 1724
1726 0 455517 141603 175800 0 1725
1727 0 455461 141588 175840 0 1726
1728 0 455420 141565 175880 0 1727
1729 0 455374 141560 175920 0 1728
1730 0 455318 141554 175960 0 1729
1731 0 455277 141550 176000 0 1730
1732 0 455227 141472 176040 0 1731
1733 0 455150 141402 176080 0 1732
1734 0 455081 141328 176120 0 1733
1735 0 455024 141245 176160 0 1734
1736 0 454967 141208 176200 0 1735
1737 0 454919 141190 176240 0 1736
1738 0 454860 141153 176280 0 1737
1739 0 454819 141107 176320 0 1738
1740 0 454733 141088 176360 0 1739
1741 0 454649 141071 176400 0 1740
1742 0 454548 141057 176440 0 1741
1743 0 454493 141056 176480 0 1742
1744 0 454485 140998 176520 0 1743
1745 0 454441 141001 176560 0 1744
1746 0 454431 140942 176600 0 1745
1747 0 454395 140831 176640 0 1746
1748 0 454620 140494 176680 0 1747
1749 0 454322 140930 176720 0 1748
1750 0 454246 140806 176760 0 1749
1751 0 454202 140846 176800 0 1750
1752 0 454150 140849 176840 0 1751
1753 0 454105 140864 176880 0 1752
1754 0 454055 140851 176920 0 1753
1755 0 453997 140864 176960 0 1754
1756 0 453938 140866 177000 0 1755
1757 0 453759 140764 177040 0 1756
1758 0 453685 140713 177080 0 1757
1759 0 453567 140669 177120 0 1758
1760 0 453512 140680 177160 0 1759
1761 0 453429 140705 177200 0 1760
1762 0 453369 140711 177240 0 1761
1763 0 453308 140713 177280 0 1762
1764 0 453243 140692 177320 0 1763
1765 0 453159 140671 177360 0 1764
1766 0 453077 140654 177400 0 1765
1767 0 452990 140635 177440 0 1766
1768 0 452879 140549 177480 0 1767
1769 0 452783 140441 177520 0 1768
1770 0 452695 140352 177560 0 1769
1771 0 452655 140357 177600 0 1770
1772 0 452605 140325 177640 0 1771
1773 0 452572 140316 177680 0 1772
1774 0 452507 140323 177720 0 1773
1775 0 452458 140234 177760 0 1774
1776 0 452377 140195 177800 0 1775
1777 0 452317 140144 177840 0 1776
1778 0 452246 140095 177880 0 1777
1779 0 452210 140076 177920 0 1778
1780 0 452179 140061 177960 0 1779
1781 0 452137 140051 178000 0 1780
1782 0 452068 139989 178040 0 1781
1783 0 451984 139927 178080 0 1782
1784 0 451922 139876 178120 0 1783
1785 0 451861 139805 178160 0 1784
1786 0 451843 139842 178200 0 1785
1787 0 451795 139865 178240 0 1786
1788 0 451760 139876 178280 0 1787
1789 0 451691 139800 178320 0 1788
1790 0 451574 139822 178360 0 1789
1791 0 451496 139777 178400 0 1790
1792 0 451439 139762 178440 0 1791
1793 0 451378 139752 178480 0 1792
1794 0 451322 139735 178520 0 1793
1795 0 451267 139681 178560 0 1794
1796 0 451236 139635 178600 0 1795
1797 0 451178 139586 178640 0 1796
1798 0 451101 139573 178680 0 1797
1799 0 451030 139549 178720 0 1798
1800 0 450955 139515 178760 0 1799
1801 0 450880 139511 178800 0 1800
1802 0 450824 139494 178840 0 1801
1803 0 450704 139423 178880 0 1802
1804 0 450597 139323 178920 0 1803
1805 0 450438 139327 179000 0 1804
1806 0 450376 139289 179040 0 1805
1807 0 450285 139269 179080 0 1806
1808 0 450201 139246 179120 0 1807
1809 0 450003 139197 179160 0 1808
1810 0 449811 139129 179200 0 1809
1811 0 449598 139103 179240 0 1810
1812 0 449447 139099 179280 0 1811
1813 0 449308 139094 179320 0 1812
1814 0 449156 139099 179360 0 1813
1815 0 449121 139056 179400 0 1814
1816 0 449088 139003 179440 0 1815
1817 0 448976 138989 179480 0 1816
1818 0 448868 138966 179520 0 1817
1819 0 448752 138934 179560 0 1818
1820 0 448640 138921 179600 0 1819
1821 5 448282 138760 179640 0 1820
1822 0 447934 138612 179680 0 1821
1823 0 447550 138449 179720 0 1822
1824 0 447447 138413 179760 0 1823
1825 0 447343 138406 179800 0 1824
1826 0 447202 138387 179840 0 1825
1827 0 447103 138354 179880 0 1826
1828 0 446626 138206 179920 0 1827
1829 0 446436 138131 179960 0 1828
1830 0 446411 138126 180000 0 1829
1831 0 446401 138214 180040 0 1830
1832 0 446465 138169 180080 0 1831
1833 0 446504 138248 180160 0 1832
1834 0 446444 138289 180200 0 1833
1835 0 446404 138329 180240 0 1834
1836 0 446354 138373 180280 0 1835
1837 0 446274 138367 180320 0 1836
1838 0 446165 138371 180360 0 1837
1839 0 446049 138316 180400 0 1838
1840 0 445907 138255 180440 0 1839
1841 0 445782 138227 180480 0 1840
1842 0 445697 138275 180520 0 1841
1843 0 445630 138314 180560 0 1842
1844 0 445533 138373 180600 0 1843
1845 0 445452 138434 180640 0 1844
1846 0 445371 138480 180680 0 1845
1847 0 445239 138503 180720 0 1846
1848 0 445112 138506 180760 0 1847
1849 0 444991 138515 180800 0 1848
1850 0 444869 138527 180840 0 1849
1851 0 444670 138494 180880 0 1850
1852 0 444481 138465 180920 0 1851
1853 0 444252 138462 180960 0 1852
1854 0 444116 138318 181000 0 1853
1855 0 443965 138194 181040 0 1854
1856 0 443940 138118 181080 0 1855
1857 0 443833 137992 181120 0 1856
1858 0 443653 137928 181160 0 1857
1859 0 443609 137909 181200 0 1858
1860 0 443435 137774 181240 0 1859
1861 0 443082 137802 181280 0 1860
1862 0 443011 137776 181320 0 1861
1863 0 442798 137697 181360 0 1862
1864 0 442595 137551 181400 0 1863
1865 0 442397 137417 181440 0 1864
1866 0 442323 137408 181480 0 1865
1867 0 442235 137419 181520 0 1866
1868 0 442170 137382 181560 0 1867
1869 0 442116 137335 181600 0 1868
1870 0 442083 137337 181640 0 1869
1871 0 442045 137336 181680 0 1870
1872 0 442034 137370 181720 0 1871
1873 0 442021 137406 181760 0 1872
1874 0 442002 137436 181800 0 1873
1875 0 441977 137391 181840 0 1874
1876 0 441974 137360 181880 0 1875
1877 0 441961 137329 181920 0 1876
1878 0 441940 137328 181960 0 1877
1879 0 441940 137282 182000 0 1878
1880 0 441976 137313 182040 0 1879
1881 0 441944 137270 182080 0 1880
1882 0 441908 137247 182120 0 1881
1883 0 441818 137256 182160 0 1882
1884 0 441738 137256 182200 0 1883
1885 0 441676 137239 182240 0 1884
1886 0 441627 137222 182280 0 1885
1887 0 441493 137157 182320 0 1886
1888 0 441370 137093 182360 0 1887
1889 0 441271 137045 182400 0 1888
1890 0 441156 137006 182440 0 1889
1891 5 441046 136973 182480 0 1890
1892 0 440989 136971 182520 0 1891
1893 0 440938 136970 182560 0 1892
1894 0 440883 136956 182600 0 1893
1895 0 440818 136970 182640 0 1894
1896 0 440673 136943 182680 0 1895
1897 0 440529 136918 182720 0 1896
1898 0 440367 136880 182760 0 1897
1899 0 440164 136834 182800 0 1898
1900 0 439943 136795 182840 0 1899
1901 0 439735 136735 182880 0 1900
1902 0 439623 136735 182920 0 1901
1903 0 439502 136732 182960 0 1902
1904 0 438949 136709 183000 0 1903
1905 0 438851 136730 183040 0 1904
1906 0 438684 136731 183080 0 1905
1907 0 438589 136620 183120 0 1906
1908 0 438509 136609 183160 0 1907
1909 0 438440 136602 183200 0 1908
1910 0 438319 136581 183240 0 1909
1911 0 438210 136572 183280 0 1910
1912 0 438057 136567 183320 0 1911
1913 0 437931 136583 183360 0 1912
1914 0 437824 136605 183400 0 1913
1915 0 437716 136629 183440 0 1914
1916 0 437597 136666 183480 0 1915
1917 0 437492 136692 183520 0 1916
1918 0 437329 136738 183560 0 1917
1919 0 437192 136777 183600 0 1918
1920 0 437053 136823 183640 0 1919
1921 0 436896 136876 183680 0 1920
1922 0 436747 136927 183720 0 1921
1923 0 436624 136943 183760 0 1922
1924 0 436520 136953 183800 0 1923
1925 0 436401 136965 183840 0 1924
1926 0 436274 136982 183880 0 1925
1927 0 436198 137015 183920 0 1926
1928 0 436109 137066 183960 0 1927
1929 0 436060 137098 184000 0 1928
1930 0 435981 137164 184040 0 1929
1931 0 435921 137189 184080 0 1930
1932 0 435818 137178 184120 0 1931
1933 0 435675 137188 184160 0 1932
1934 0 435556 137188 184200 0 1933
1935 0 435436 137202 184240 0 1934
1936 0 435349 137272 184280 0 1935
1937 0 435270 137330 184320 0 1936
1938 0 435159 137394 184360 0 1937
1939 0 435068 137436 184400 0 1938
1940 0 434986 137482 184440 0 1939
1941 0 434741 137437 184480 0 1940
1942 0 434532 137363 184520 0 1941
1943 0 434265 137336 184560 0 1942
1944 0 433980 137311 184600 0 1943
1945 0 433692 137293 184640 0 1944
1946 5 433453 137313 184680 0 1945
1947 0 433012 137307 184720 0 1946
1948 0 432800 137357 184760 0 1947
1949 0 432564 137405 184800 0 1948
1950 0 432350 137462 184840 0 1949
1951 0 432137 137412 184880 0 1950
1952 0 431937 137362 184920 0 1951
1953 0 431670 137409 184960 0 1952
1954 0 431422 137420 185000 0 1953
1955 0 431154 137450 185040 0 1954
1956 0 431004 137404 185080 0 1955
1957 0 430861 137351 185120 0 1956
1958 0 430717 137277 185160 0 1957
1959 0 430632 137235 185200 0 1958
1960 0 430568 137213 185240 0 1959
1961 0 430456 137218 185280 0 1960
1962 0 430394 137240 185320 0 1961
1963 0 430332 137248 185360 0 1962
1964 5 428816 136617 185400 0 1963
1965 0 426673 136383 185400 0 1964
1966 0 424785 136238 185400 0 1965
1967 0 424476 136121 185360 0 1966
1968 0 424167 136006 185320 0 1967
1969 0 423851 135889 185280 0 1968
1970 0 423570 135757 185240 0 1969
1971 0 423293 135677 185200 0 1970
1972 0 423037 135604 185160 0 1971
1973 0 422772 135528 185120 0 1972
1974 0 422611 135483 185080 0 1973
1975 0 422439 135439 185040 0 1974
1976 0 422463 135373 185000 0 1975
1977 0 421513 135333 184960 0 1976
1978 0 420571 135304 184920 0 1977
1979 0 420176 135257 184880 0 1978
1980 0 419799 135209 184840 0 1979
1981 0 419615 135138 184800 0 1980
1982 0 419450 135098 184760 0 1981
1983 0 419314 135067 184720 0 1982
1984 0 419186 135031 184680 0 1983
1985 0 419078 135003 184640 0 1984
1986 0 418983 134935 184600 0 1985
1987 0 418888 134868 184560 0 1986
1988 0 418802 134795 184520 0 1987
1989 0 418653 134724 184480 0 1988
1990 0 418533 134644 184440 0 1989
1991 0 418384 134561 184400 0 1990
1992 0 418264 134454 184360 0 1991
1993 0 417770 134394 184320 0 1992
1994 0 417206 134254 184280 0 1993
1995 0 416776 134290 184240 0 1994
1996 0 416266 134555 184200 0 1995
1997 0 415389 134585 184160 0 1996
1998 0 414258 134506 184120 0 1997
1999 0 413755 134521 184080 0 1998
2000 0 413273 134532 184040 0 1999
2001 0 412798 134503 184000 0 2000
2002 0 409859 134321 184000 0 2001
2003 0 409655 134343 183960 0 2002
2004 0 409485 134366 183920 0 2003
2005 0 409297 134398 183880 0 2004
2006 0 409120 134424 183840 0 2005
2007 0 409058 134371 183800 0 2006
2008 0 408999 134317 183760 0 2007
2009 0 408926 134260 183720 0 2008
2010 0 408870 134204 183680 0 2009
2011 0 408774 134193 183640 0 2010
2012 0 409125 134205 183600 0 2011
2013 0 409237 134158 183560 0 2012
2014 0 408913 134128 183520 0 2013
2015 0 408195 134148 183480 0 2014
2016 0 407822 134267 183440 0 2015
2017 0 407662 134210 183400 0 2016
2018 0 407518 134115 183360 0 2017
2019 0 407090 134119 183320 0 2018
2020 0 405731 134192 183280 0 2019
2021 0 404894 134294 183240 0 2020
2022 0 404777 134282 183200 0 2021
2023 0 404670 134272 183160 0 2022
2024 0 404435 134308 183120 0 2023
2025 0 404216 134325 183080 0 2024
2026 0 403989 134279 183040 0 2025
2027 0 403869 134357 183000 0 2026
2028 0 403763 134440 182960 0 2027
2029 0 403637 134523 182920 0 2028
2030 0 403513 134606 182880 0 2029
2031 0 403180 134563 182840 0 2030
2032 0 402852 134509 182800 0 2031
2033 0 402721 134524 182760 0 2032
2034 0 402602 134555 182720 0 2033
2035 0 402476 134568 182680 0 2034
2036 0 401904 134701 182640 0 2035
2037 0 401347 134814 182600 0 2036
2038 0 400767 134960 182560 0 2037
2039 0 400408 135011 182520 0 2038
2040 0 400314 134989 182480 0 2039
2041 0 400224 134953 182440 0 2040
2042 0 395838 135387 182440 0 2041
2043 0 395003 135382 182560 0 2042
2044 0 394006 134936 182600 0 2043
2045 0 392856 134963 182720 0 2044
2046 0 391799 135031 182840 0 2045
2047 0 391206 134964 183080 0 2046
2048 0 390499 135017 183280 0 2047
2049 0 389670 135018 183480 0 2048
2050 0 387982 135708 183640 0 2049
2051 0 387526 135809 183880 0 2050
2052 0 386601 136050 184040 0 2051
2053 0 386448 136240 184240 0 2052
2054 0 386345 136422 184440 0 2053
2055 0 385804 136560 184560 0 2054
2056 0 385508 136835 184800 0 2055
2057 0 385271 137083 185000 0 2056
2058 0 384499 136829 185160 0 2057
2059 0 384150 136807 185240 0 2058
2060 5 383976 136795 185280 0 2059
2061 0 383849 136845 185320 0 2060
2062 0 383723 136889 185360 0 2061
2063 0 383597 136936 185400 0 2062
2064 5 383535 136999 185440 0 2063
2065 0 383472 137062 185480 0 2064
2066 0 383286 137240 185600 0 2065
2067 0 382847 137515 185720 0 2066
2068 0 382706 137538 185840 0 2067
2069 0 382660 137545 185880 0 2068
2070 0 382268 137568 185960 0 2069
2071 0 381678 137599 186080 0 2070
2072 0 381487 137725 186240 0 2071
2073 0 381391 137787 186320 0 2072
2074 0 381344 137808 186360 0 2073
2075 0 381207 137872 186480 0 2074
2076 0 381047 137828 186680 0 2075
2077 0 380507 137802 186840 0 2076
2078 0 380372 137797 186880 0 2077
2079 0 380237 137791 186920 0 2078
2080 0 380168 137818 186960 0 2079
2081 0 380097 137838 187000 0 2080
2082 0 379822 137883 187200 0 2081
2083 0 379659 138043 187280 0 2082
2084 0 379418 138283 187400 0 2083
2085 0 379270 138503 187480 0 2084
2086 0 379048 138837 187600 0 2085
2087 0 378823 138861 187760 0 2086
2088 0 378466 139042 187840 0 2087
2089 0 377918 139478 188080 0 2088
2090 0 377321 139535 188320 0 2089
2091 0 377221 139537 188360 0 2090
2092 0 376982 139529 188520 0 2091
2093 0 376885 139695 188640 0 2092
2094 0 376778 139725 188920 0 2093
2095 0 376732 139770 189080 0 2094
2096 0 376248 140036 189200 0 2095
2097 0 376095 140027 189320 0 2096
2098 0 375803 140283 189440 0 2097
2099 0 375314 140682 189520 0 2098
2100 0 375030 140763 189560 0 2099
2101 0 374428 141001 189680 0 2100
2102 0 373964 141073 189920 0 2101
2103 0 372888 141695 190120 0 2102
2104 0 371371 142129 190200 0 2103
2105 0 370397 142690 190280 0 2104
2106 0 369672 143167 190600 0 2105
2107 0 369111 143608 190680 0 2106
2108 5 368553 144056 190760 0 2107
2109 0 368272 144276 190800 0 2108
2110 0 368084 144436 190840 0 2109
2111 5 367895 144594 190880 0 2110
2112 0 367707 144750 190920 0 2111
2113 0 367644 144760 191000 0 2112
2114 5 367578 144762 191080 0 2113
2115 0 367545 144770 191120 0 2114
2116 0 367512 144772 191160 0 2115
2117 5 367479 144798 191200 0 2116
2118 0 366642 145437 191360 0 2117
2119 5 366627 145456 191400 0 2118
2120 5 365800 147701 191400 0 2119
2121 0 365668 147623 191480 0 2120
2122 0 365462 147689 191520 0 2121
2123 5 365449 147703 191560 0 2122
2124 5 361310 149105 191560 0 2123
2125 0 361198 149124 191520 0 2124
2126 5 361086 149143 191480 0 2125
2127 5 358593 148510 191480 0 2126
2128 5 358498 148486 191520 0 2127
2129 0 357663 147879 191600 0 2128
2130 0 357682 147738 191640 0 2129
2131 0 357527 147586 191680 0 2130
2132 0 357264 147492 191720 0 2131
2133 0 356774 147070 191760 0 2132
2134 0 356543 146985 191840 0 2133
2135 0 356147 146716 191880 0 2134
2136 0 355751 146436 192120 0 2135
2137 0 355336 146200 192320 0 2136
2138 0 355268 146196 192360 0 2137
2139 0 354921 146163 192560 0 2138
2140 0 354746 146165 192600 0 2139
2141 0 354671 146134 192640 0 2140
2142 0 354475 146113 192720 0 2141
2143 0 354407 146143 192760 0 2142
2144 0 354271 146204 192840 0 2143
2145 5 354123 146260 192920 0 2144
2146 5 353882 146390 193000 0 2145
2147 5 352508 144655 193000 0 2146
2148 5 352502 144673 192960 0 2147
2149 0 352818 145002 192840 0 2148
2150 0 352854 144997 192800 0 2149
2151 0 352950 145003 192720 0 2150
2152 0 353042 144882 192680 0 2151
2153 5 352631 144610 192640 0 2152
2154 0 352149 143876 192560 0 2153
2155 0 351850 143532 192520 0 2154
2156 0 351715 143417 192480 0 2155
2157 0 351447 143178 192400 0 2156
2158 0 351411 143158 192360 0 2157
2159 0 351172 143016 192120 0 2158
2160 0 350922 142965 192080 0 2159
2161 0 350904 142700 192040 0 2160
2162 0 350662 142620 191840 0 2161
2163 0 350550 142642 191720 0 2162
2164 0 350370 142394 191600 0 2163
2165 0 350238 142082 191400 0 2164
2166 0 350194 141887 191240 0 2165
2167 0 350050 141658 191000 0 2166
2168 0 350075 141447 190880 0 2167
2169 0 349787 140940 190800 0 2168
2170 0 349793 140780 190760 0 2169
2171 0 349632 140626 190560 0 2170
2172 0 349477 140396 190480 0 2171
2173 0 349453 140357 190440 0 2172
2174 0 349339 140190 190400 0 2173
2175 0 349330 140196 190320 0 2174
2176 0 349256 140184 190280 0 2175
2177 0 349164 140100 190240 0 2176
2178 0 349040 140058 190200 0 2177
2179 0 348966 140012 190160 0 2178
2180 0 348917 139905 190120 0 2179
2181 0 348779 139908 190000 0 2180
2182 0 348672 139920 189960 0 2181
2183 0 348616 139856 189920 0 2182
2184 0 348380 139730 189720 0 2183
2185 0 348193 139646 189480 0 2184
2186 0 348119 139585 189320 0 2185
2187 0 348068 139409 189200 0 2186
2188 0 347854 139197 189040 0 2187
2189 0 347699 139154 188920 0 2188
2190 0 347437 139108 188800 0 2189
2191 0 347308 139052 188680 0 2190
2192 0 347267 138933 188520 0 2191
2193 0 347231 138708 188320 0 2192
2194 0 347256 138685 188280 0 2193
2195 0 347202 138637 188080 0 2194
2196 0 347151 138644 187880 0 2195
2197 0 346890 138660 187640 0 2196
2198 0 346619 138582 187400 0 2197
2199 0 346621 138479 187240 0 2198
2200 0 346390 138491 187080 0 2199
2201 0 346274 138585 186880 0 2200
2202 0 346154 138632 186800 0 2201
2203 0 346034 138648 186680 0 2202
2204 0 345768 138607 186520 0 2203
2205 0 345452 138541 186360 0 2204
2206 0 344994 138558 186160 0 2205
2207 0 344685 138592 186120 0 2206
2208 0 344638 138470 186000 0 2207
2209 0 344619 138394 185880 0 2208
2210 0 344489 138074 185680 0 2209
2211 0 344337 137847 185560 0 2210
2212 0 344192 137869 185400 0 2211
2213 0 344052 137706 185320 0 2212
2214 0 343910 137548 185240 0 2213
2215 0 343802 137480 185160 0 2214
2216 0 343749 137451 185120 0 2215
2217 0 343641 137386 185040 0 2216
2218 0 343171 137184 184920 0 2217
2219 5 342320 137339 184880 0 2218
2220 0 341213 137586 184840 0 2219
2221 5 340021 137408 184840 0 2220
2222 0 339460 137701 184680 0 2221
2223 0 338776 137761 184520 0 2222
2224 5 338435 137784 184440 0 2223
2225 0 337849 137913 184400 0 2224
2226 0 337696 137898 184360 0 2225
2227 0 336963 138069 184320 0 2226
2228 5 335494 138418 184240 0 2227
2229 0 335367 138322 184160 0 2228
2230 0 335225 138211 184040 0 2229
2231 0 335208 138114 184000 0 2230
2232 5 335190 138016 183960 0 2231
2233 0 334378 138083 183960 0 2232
2234 0 333986 138483 183960 0 2233
2235 5 332515 139231 183960 0 2234
2236 0 332516 139342 184000 0 2235
2237 0 332511 139759 184160 0 2236
2238 5 332464 139869 184200 0 2237
2239 0 332369 140088 184280 0 2238
2240 0 332278 140225 184320 0 2239
2241 0 332002 140632 184440 0 2240
2242 0 331884 141080 184640 0 2241
2243 0 331865 141354 184760 0 2242
2244 0 331855 141631 184880 0 2243
2245 0 331860 141755 184960 0 2244
2246 0 331868 141881 185040 0 2245
2247 5 331870 141943 185080 0 2246
2248 0 331868 142002 185120 0 2247
2249 0 331902 142121 185280 0 2248
2250 0 331724 142156 185320 0 2249
2251 5 331009 142291 185480 0 2250
2252 0 330969 142338 185600 0 2251
2253 0 330955 142353 185640 0 2252
2254 0 330642 142691 185800 0 2253
2255 0 330608 142776 185880 0 2254
2256 0 330577 142857 185960 0 2255
2257 0 330607 143215 186080 0 2256
2258 0 330617 143335 186120 0 2257
2259 0 330947 143491 186160 0 2258
2260 0 331168 143402 186200 0 2259
2261 0 331137 143355 186240 0 2260
2262 0 331105 143305 186280 0 2261
2263 0 331073 143255 186320 0 2262
2264 0 331042 143174 186360 0 2263
2265 0 330944 142933 186480 0 2264
2266 0 330883 142880 186680 0 2265
2267 0 330878 142898 186720 0 2266
2268 0 330871 142930 186800 0 2267
2269 0 330867 142948 186840 0 2268
2270 0 330832 142964 187000 0 2269
2271 0 330781 142864 187200 0 2270
2272 0 330657 142697 187400 0 2271
2273 0 330667 142697 187440 0 2272
2274 0 330704 142687 187600 0 2273
2275 0 330824 142563 187840 0 2274
2276 0 331009 142558 187960 0 2275
2277 0 331098 142338 188120 0 2276
2278 0 331150 142292 188320 0 2277
2279 0 331132 142214 188480 0 2278
2280 0 331161 142176 188680 0 2279
2281 0 331411 142311 188880 0 2280
2282 0 331496 142406 189080 0 2281
2283 0 331602 142518 189280 0 2282
2284 0 331777 142410 189480 0 2283
2285 0 331893 142413 189680 0 2284
2286 0 331956 142316 189880 0 2285
2287 0 331966 142368 189960 0 2286
2288 0 332005 142440 190080 0 2287
2289 0 331958 142466 190240 0 2288
2290 0 332052 142532 190480 0 2289
2291 0 332220 142729 190600 0 2290
2292 0 332384 142795 190680 0 2291
2293 5 332465 142824 190720 0 2292
2294 0 332533 142808 190760 0 2293
2295 5 332683 142785 190840 0 2294
2296 0 332758 142770 190880 0 2295
2297 0 332839 142775 190920 0 2296
2298 0 333172 142788 191080 0 2297
2299 0 333407 142818 191240 0 2298
2300 0 333462 142850 191360 0 2299
2301 0 333493 142889 191440 0 2300
2302 0 333578 142948 191600 0 2301
2303 0 333664 143006 191760 0 2302
2304 0 333999 143477 191880 0 2303
2305 5 334385 143568 191920 0 2304
2306 0 334331 143565 192080 0 2305
2307 0 334339 143606 192160 0 2306
2308 0 334383 143691 192240 0 2307
2309 0 334395 143825 192360 0 2308
2310 0 334405 143892 192440 0 2309
2311 0 334420 143894 192480 0 2310
2312 0 334482 143894 192600 0 2311
2313 0 334563 143893 192760 0 2312
2314 0 334584 143891 192800 0 2313
2315 0 334629 143920 192920 0 2314
2316 0 334664 143932 193000 0 2315
2317 0 334444 144016 193040 0 2316
2318 0 334454 144117 193080 0 2317
2319 6 334409 144115 193120 0 2318
2320 0 463137 242098 57360 235 124
2321 5 464757 243093 57360 0 2320
2322 0 464707 243161 57640 0 2321
2323 0 465035 243534 57840 0 2322
2324 0 465215 243847 58120 181 2323
2325 0 465397 243875 58360 150 2324
2326 0 465286 244058 58480 124 2325
2327 0 465188 244246 58520 124 2326
2328 0 465230 244435 58600 163 2327
2329 0 465134 244693 58920 120 2328
2330 0 465350 244806 59160 120 2329
2331 0 465588 245090 59440 0 2330
2332 0 465745 245066 59720 248 2331
2333 0 466024 245185 60000 203 2332
2334 0 466303 245820 60280 102 2333
2335 0 466436 246407 60520 122 2334
2336 0 467054 247238 60720 288 2335
2337 0 467306 247256 60920 318 2336
2338 0 467721 247735 61000 273 2337
2339 0 467832 247788 61040 273 2338
2340 0 468069 248166 61240 334 2339
2341 0 468917 249275 61560 245 2340
2342 0 469910 250481 61880 276 2341
2343 0 469984 251214 62200 321 2342
2344 0 470153 251420 62240 309 2343
2345 0 471212 253563 62240 240 2344
2346 0 473858 255412 62240 357 2345
2347 0 474049 256119 62240 0 2346
2348 0 475191 256766 62240 128 2347
2349 0 476574 258993 62240 288 2348
2350 0 476727 258964 62160 288 2349
2351 5 478793 260751 62120 382 2350
2352 0 479015 263119 62120 240 2351
2353 0 479196 263612 62360 267 2352
2354 0 479354 264098 62480 189 2353
2355 0 480530 267632 62520 306 2354
2356 0 481509 268812 62560 0 2355
2357 0 481914 268858 62680 0 2356
2358 5 482343 268720 62800 339 2357
2359 0 482526 268552 63120 419 2358
2360 0 483055 268290 63360 360 2359
2361 0 483820 267868 63600 245 2360
2362 5 484663 267208 63760 0 2361
2363 5 487901 267120 63760 0 2362
2364 0 490071 267169 63680 214 2363
2365 0 490819 267266 63400 249 2364
2366 0 491314 267555 63240 304 2365
2367 0 491667 267668 62960 300 2366
2368 5 491995 267865 62720 207 2367
2369 0 492048 268271 62480 246 2368
2370 5 492044 268502 62240 172 2369
2371 0 492213 268519 61960 186 2370
2372 5 491936 268350 61800 98 2371
2373 0 491960 268335 61760 98 2372
2374 5 491939 268356 61600 45 2373
2375 0 492259 268152 61560 156 2374
2376 0 492435 268036 61440 186 2375
2377 0 492443 268020 61360 186 2376
2378 0 492379 268120 61320 98 2377
2379 0 492445 268180 61280 98 2378
2380 5 492511 268240 61240 98 2379
2381 0 492659 268000 61200 98 2380
2382 0 492987 267800 61120 0 2381
2383 0 493039 267788 61040 0 2382
2384 0 493083 267724 61000 0 2383
2385 0 493163 267608 60920 0 2384
2386 0 493355 267296 60800 0 2385
2387 0 493367 267208 60720 0 2386
2388 0 493223 266888 60680 0 2387
2389 0 493339 267220 60640 0 2388
2390 0 493367 267388 60520 0 2389
2391 0 493527 267280 60400 0 2390
2392 5 493579 266776 60320 96 2391
2393 0 493587 266760 60280 96 2392
2394 0 493575 266800 60200 96 2393
2395 0 493471 266916 60120 205 2394
2396 0 493451 266880 60040 205 2395
2397 0 493323 266788 59960 205 2396
2398 5 493087 266152 59840 241 2397
2399 0 493087 266008 59720 197 2398
2400 0 493195 266008 59680 178 2399
2401 5 493215 266076 59600 178 2400
2402 0 493215 266388 59560 172 2401
2403 0 493167 266620 59520 172 2402
2404 0 493399 266728 59400 218 2403
2405 0 493519 266760 59320 204 2404
2406 0 493675 266748 59240 183 2405
2407 0 493855 266608 59120 181 2406
2408 0 493995 266396 59040 181 2407
2409 0 494239 266336 58880 143 2408
2410 5 494623 265992 58800 124 2409
2411 5 494607 266016 58720 124 2410
2412 0 494327 266400 58680 143 2411
2413 0 494331 266600 58560 204 2412
2414 0 494471 266684 58480 186 2413
2415 0 494603 266716 58360 181 2414
2416 0 494723 266744 58280 181 2415
2417 0 494867 266780 58160 108 2416
2418 0 495055 266780 58040 166 2417
2419 0 495231 266784 57920 150 2418
2420 0 495459 266792 57840 150 2419
2421 0 495587 266832 57720 136 2420
2422 0 495843 266828 57600 189 2421
2423 0 495971 266832 57520 166 2422
2424 0 496075 266812 57400 166 2423
2425 0 496183 266908 57320 156 2424
2426 0 496323 266956 57120 178 2425
2427 0 496635 266968 57000 178 2426
2428 0 496771 267024 56920 207 2427
2429 0 497059 267080 56800 192 2428
2430 0 497243 267104 56600 203 2429
2431 0 497615 267120 56480 154 2430
2432 0 497791 267168 56320 192 2431
2433 0 497995 267176 56160 198 2432
2434 0 498215 267188 56040 175 2433
2435 0 498299 267204 55880 178 2434
2436 0 498439 267228 55720 178 2435
2437 0 498615 267252 55560 229 2436
2438 0 498735 267260 55400 198 2437
2439 0 498803 267260 55240 176 2438
2440 0 498911 267236 55040 181 2439
2441 0 499011 267220 54880 181 2440
2442 0 499239 267196 54720 157 2441
2443 0 499315 267244 54520 157 2442
2444 0 499419 267252 54360 192 2443
2445 0 499531 267348 54200 197 2444
2446 0 499683 267344 54000 197 2445
2447 0 499871 267388 53840 237 2446
2448 5 499823 267596 53720 237 2447
2449 0 499979 267440 53600 156 2448
2450 0 500139 267428 53440 224 2449
2451 0 500531 267476 53360 240 2450
2452 0 500675 267544 53240 224 2451
2453 0 500687 267548 53080 249 2452
2454 0 500895 267696 52920 249 2453
2455 0 501015 267744 52720 273 2454
2456 5 501939 268004 52640 164 2455
2457 5 503023 268336 52760 186 2456
2458 0 503299 268464 52920 203 2457
2459 5 503483 268680 52960 203 2458
2460 0 503535 268588 53000 86 2459
2461 5 503643 268468 53040 86 2460
2462 0 503795 268580 53080 86 2461
2463 5 503875 268572 53160 86 2462
2464 5 503991 268796 53200 0 2463
2465 0 503963 268936 53240 0 2464
2466 0 503699 269172 53320 197 2465
2467 5 503759 269144 53400 197 2466
2468 0 503787 269140 53480 197 2467
2469 0 503775 269156 53560 197 2468
2470 0 503751 269596 53680 197 2469
2471 0 503923 269632 53800 256 2470
2472 0 504103 269664 53920 256 2471
2473 0 504215 269804 54040 240 2472
2474 5 504179 269428 54080 209 2473
2475 0 504203 269804 54120 240 2474
2476 0 504275 269824 54240 240 2475
2477 5 504183 269424 54320 107 2476
2478 0 504475 269860 54360 232 2477
2479 0 504783 269928 54440 234 2478
2480 0 504783 269952 54520 234 2479
2481 0 504831 270028 54640 186 2480
2482 0 505091 270088 54760 122 2481
2483 5 505295 270136 54880 164 2482
2484 0 505399 270184 54920 164 2483
2485 0 505559 270156 55000 204 2484
2486 0 505603 270184 55080 204 2485
2487 0 505627 270220 55120 204 2486
2488 0 505647 270216 55160 204 2487
2489 0 505731 270144 55240 196 2488
2490 0 505859 270152 55320 196 2489
2491 0 505887 270144 55360 157 2490
2492 0 505927 270156 55440 157 2491
2493 0 505887 270156 55520 157 2492
2494 0 505883 270244 55600 148 2493
2495 0 505951 270368 55680 148 2494
2496 5 505979 270228 55760 115 2495
2497 0 505995 270420 55800 185 2496
2498 0 506007 270444 55880 185 2497
2499 0 506099 270476 55960 185 2498
2500 0 506091 270464 56040 204 2499
2501 0 506155 270588 56120 204 2500
2502 0 506211 270576 56240 204 2501
2503 0 506259 270576 56440 270 2502
2504 0 506359 270500 56480 270 2503
2505 0 506431 270540 56560 270 2504
2506 0 506395 270688 56600 197 2505
2507 5 506395 270688 56680 197 2506
2508 0 506255 270528 56720 197 2507
2509 0 506215 270588 56880 141 2508
2510 0 506159 270584 57000 141 2509
2511 5 506095 270676 57120 160 2510
2512 0 506059 270692 57240 124 2511
2513 0 506007 270592 57360 150 2512
2514 0 505983 270564 57400 75 2513
2515 0 505959 270560 57560 75 2514
2516 0 505955 270560 57680 122 2515
2517 5 506295 270440 57800 122 2516
2518 0 506003 270548 57840 120 2517
2519 0 505863 270588 58000 120 2518
2520 0 505655 270648 58080 124 2519
2521 0 505635 270604 58120 124 2520
2522 0 505535 270636 58160 124 2521
2523 0 505539 270720 58240 202 2522
2524 0 505499 270800 58320 202 2523
2525 5 505403 270512 58360 71 2524
2526 0 505415 270916 58400 209 2525
2527 0 505283 271076 58480 176 2526
2528 0 505207 271252 58600 160 2527
2529 0 505103 271384 58760 0 2528
2530 0 504947 271500 58920 0 2529
2531 5 504887 271480 58960 0 2530
2532 0 504719 271848 59080 0 2531
2533 0 504727 271896 59200 0 2532
2534 5 504683 272116 59320 128 2533
2535 5 504799 272068 59400 80 2534
2536 0 505055 272016 59560 91 2535
2537 0 505075 272000 59640 91 2536
2538 0 505115 272064 59760 91 2537
2539 0 505455 271932 59880 154 2538
2540 0 505647 271848 60000 131 2539
2541 0 505619 271824 60080 131 2540
2542 5 505407 271908 60120 154 2541
2543 0 505691 271936 60160 131 2542
2544 0 505687 271956 60320 175 2543
2545 0 505691 271988 60480 175 2544
2546 5 505700 271992 60520 175 2545
2547 0 505727 272004 60640 175 2546
2548 5 505679 271340 60680 0 2547
2549 0 505287 271116 60720 0 2548
2550 0 505183 271356 60800 32 2549
2551 5 504919 271640 60880 32 2550
2552 5 504899 271856 60960 32 2551
2553 0 504923 271908 61000 32 2552
2554 0 505147 271896 61080 80 2553
2555 0 505395 271836 61120 80 2554
2556 0 505383 271780 61160 80 2555
2557 5 505295 271756 61240 80 2556
2558 0 505111 271708 61280 80 2557
2559 0 504995 271644 61360 32 2558
2560 0 505011 271620 61440 122 2559
2561 5 504963 271612 61520 122 2560
2562 0 504991 271580 61560 122 2561
2563 5 505083 271640 61640 153 2562
2564 0 504919 271592 61760 122 2563
2565 0 504903 271580 61840 122 2564
2566 0 504723 271672 61960 122 2565
2567 0 504743 271356 62080 163 2566
2568 0 504475 271300 62200 163 2567
2569 5 503307 270876 62240 226 2568
2570 0 503295 270892 62280 226 2569
2571 5 503631 270912 62400 157 2570
2572 0 503627 270836 62440 157 2571
2573 5 503615 270760 62520 157 2572
2574 0 504167 271252 62600 51 2573
2575 0 504231 271376 62680 128 2574
2576 0 504191 271524 62760 128 2575
2577 0 504099 271620 62920 45 2576
2578 0 503823 271568 63080 45 2577
2579 0 503495 271516 63200 71 2578
2580 0 503395 271524 63360 71 2579
2581 0 503323 271444 63520 32 2580
2582 0 503191 271224 63680 51 2581
2583 0 503399 270924 63800 32 2582
2584 0 503323 270856 63840 32 2583
2585 0 503551 270592 63920 51 2584
2586 0 503611 270500 63960 51 2585
2587 0 503711 270388 64000 32 2586
2588 0 503719 270508 64040 51 2587
2589 0 503787 270496 64080 32 2588
2590 0 503895 270364 64160 32 2589
2591 0 503919 270348 64280 32 2590
2592 0 503783 270444 64360 32 2591
2593 0 503643 270400 64440 40 2592
2594 0 503355 270484 64560 32 2593
2595 0 503343 270476 64680 32 2594
2596 0 503531 270464 64800 32 2595
2597 0 503815 270484 64920 32 2596
2598 6 504039 270536 65040 0 2597
2599 0 442551 137558 182480 0 1891
2600 0 442693 137598 182520 0 2599
2601 0 442842 137570 182560 0 2600
2602 0 442871 137550 182600 0 2601
2603 0 442970 137548 182640 0 2602
2604 0 443088 137523 182680 0 2603
2605 0 443118 137541 182720 0 2604
2606 0 443136 137547 182760 0 2605
2607 0 443147 137546 182800 0 2606
2608 0 443143 137550 182840 0 2607
2609 0 443220 137520 182880 0 2608
2610 0 443308 137494 182920 0 2609
2611 0 443351 137505 182960 0 2610
2612 0 443377 137505 183000 0 2611
2613 0 443402 137532 183040 0 2612
2614 0 443431 137641 183080 0 2613
2615 0 443359 137870 183120 0 2614
2616 0 443412 137881 183160 0 2615
2617 0 443517 137847 183200 0 2616
2618 0 443563 137777 183240 0 2617
2619 0 443573 137766 183280 0 2618
2620 0 443558 137740 183320 0 2619
2621 0 443565 137736 183360 0 2620
2622 0 443638 137705 183400 0 2621
2623 0 443709 137680 183440 0 2622
2624 0 443710 137655 183480 0 2623
2625 0 443719 137684 183520 0 2624
2626 0 443694 137740 183560 0 2625
2627 0 443738 137742 183600 0 2626
2628 0 443784 137747 183640 0 2627
2629 0 443753 137814 183680 0 2628
2630 0 443737 137872 183720 0 2629
2631 0 443973 137730 183760 0 2630
2632 0 444005 137781 183800 0 2631
2633 0 444051 137786 183840 0 2632
2634 0 444003 137840 183880 0 2633
2635 0 444008 137894 183920 0 2634
2636 0 444085 137944 183960 0 2635
2637 0 444109 137997 184000 0 2636
2638 0 444169 137993 184040 0 2637
2639 0 444213 137988 184080 0 2638
2640 0 444265 137999 184120 0 2639
2641 0 444266 138046 184160 0 2640
2642 0 444319 138070 184200 0 2641
2643 0 444361 138107 184240 0 2642
2644 0 444436 138152 184280 0 2643
2645 0 444452 138193 184320 0 2644
2646 0 444415 138260 184360 0 2645
2647 0 444457 138271 184400 0 2646
2648 0 444499 138288 184440 0 2647
2649 0 444506 138320 184480 0 2648
2650 0 444537 138349 184520 0 2649
2651 0 444515 138406 184560 0 2650
2652 0 444525 138450 184600 0 2651
2653 0 444598 138483 184640 0 2652
2654 0 444606 138510 184680 0 2653
2655 0 444609 138536 184720 0 2654
2656 0 444633 138603 184760 0 2655
2657 0 444644 138651 184800 0 2656
2658 0 444676 138700 184840 0 2657
2659 0 444705 138748 184880 0 2658
2660 0 444735 138819 184920 0 2659
2661 0 444754 138897 184960 0 2660
2662 0 444787 138945 185000 0 2661
2663 0 444812 138908 185040 0 2662
2664 0 444825 138882 185080 0 2663
2665 0 444844 138928 185120 0 2664
2666 0 444850 138970 185160 0 2665
2667 0 444853 139015 185200 0 2666
2668 0 444861 139026 185240 0 2667
2669 0 444852 139050 185280 0 2668
2670 0 444894 139072 185320 0 2669
2671 0 444934 139093 185360 0 2670
2672 0 444958 139124 185400 0 2671
2673 0 444987 139152 185440 0 2672
2674 0 444994 139176 185480 0 2673
2675 0 444992 139213 185520 0 2674
2676 0 444975 139249 185560 0 2675
2677 0 444961 139289 185600 0 2676
2678 0 444931 139282 185640 0 2677
2679 0 444900 139266 185680 0 2678
2680 0 444903 139268 185720 0 2679
2681 0 444908 139277 185760 0 2680
2682 0 444902 139360 185800 0 2681
2683 0 444902 139422 185840 0 2682
2684 0 444910 139485 185880 0 2683
2685 0 444909 139526 185920 0 2684
2686 0 444917 139547 185960 0 2685
2687 0 444933 139594 186000 0 2686
2688 0 444872 139541 186080 0 2687
2689 0 444858 139606 186120 0 2688
2690 0 444871 139653 186160 0 2689
2691 0 444852 139702 186200 0 2690
2692 0 444814 139742 186240 0 2691
2693 0 444810 139778 186280 0 2692
2694 0 444771 139821 186320 0 2693
2695 0 444728 139857 186360 0 2694
2696 0 444698 139888 186400 0 2695
2697 0 444696 139928 186440 0 2696
2698 0 444706 139962 186480 0 2697
2699 0 444713 140001 186520 0 2698
2700 0 444725 140047 186560 0 2699
2701 0 444702 140058 186600 0 2700
2702 0 444681 140061 186640 0 2701
2703 0 444668 140053 186680 0 2702
2704 0 444648 140079 186720 0 2703
2705 0 444626 140107 186760 0 2704
2706 0 444601 140139 186800 0 2705
2707 0 444579 140165 186840 0 2706
2708 0 444541 140190 186880 0 2707
2709 0 444519 140200 186920 0 2708
2710 0 444478 140252 186960 0 2709
2711 0 444435 140296 187000 0 2710
2712 0 444396 140342 187040 0 2711
2713 0 444386 140353 187080 0 2712
2714 0 444368 140363 187120 0 2713
2715 0 444356 140387 187160 0 2714
2716 0 444321 140418 187200 0 2715
2717 0 444272 140444 187240 0 2716
2718 0 444227 140472 187280 0 2717
2719 0 444220 140475 187320 0 2718
2720 0 444209 140486 187360 0 2719
2721 0 444204 140481 187400 0 2720
2722 0 444188 140547 187440 0 2721
2723 0 444173 140619 187480 0 2722
2724 0 444158 140683 187520 0 2723
2725 0 444154 140719 187560 0 2724
2726 0 444159 140737 187600 0 2725
2727 0 444161 140755 187640 0 2726
2728 0 444092 140793 187680 0 2727
2729 0 444005 140854 187720 0 2728
2730 0 443989 140799 187760 0 2729
2731 0 443912 140909 187800 0 2730
2732 0 443888 140908 187840 0 2731
2733 0 443864 140920 187880 0 2732
2734 0 443879 141018 187920 0 2733
2735 0 443892 141086 187960 0 2734
2736 0 443906 141164 188000 0 2735
2737 0 443926 141193 188040 0 2736
2738 0 443924 141224 188080 0 2737
2739 0 443948 141257 188120 0 2738
2740 0 443969 141286 188160 0 2739
2741 0 443931 141263 188200 0 2740
2742 0 443894 141244 188240 0 2741
2743 0 443854 141282 188280 0 2742
2744 0 443801 141344 188320 0 2743
2745 5 443773 141388 188360 0 2744
2746 0 443726 141571 188400 0 2745
2747 0 443671 141752 188440 0 2746
2748 0 443623 141947 188480 0 2747
2749 0 443600 142006 188520 0 2748
2750 0 443619 142055 188560 0 2749
2751 0 443597 142135 188600 0 2750
2752 0 443591 142193 188640 0 2751
2753 0 443531 142247 188680 0 2752
2754 0 443473 142309 188720 0 2753
2755 0 443416 142372 188760 0 2754
2756 0 443363 142429 188800 0 2755
2757 0 443326 142465 188840 0 2756
2758 0 443310 142500 188880 0 2757
2759 0 443286 142549 188920 0 2758
2760 0 443267 142583 188960 0 2759
2761 0 443246 142618 189000 0 2760
2762 0 443224 142673 189040 0 2761
2763 0 443193 142743 189080 0 2762
2764 0 443175 142798 189120 0 2763
2765 0 443153 142848 189160 0 2764
2766 0 443130 142890 189200 0 2765
2767 0 443114 142937 189240 0 2766
2768 0 443118 142967 189280 0 2767
2769 0 443129 142992 189320 0 2768
2770 5 443136 143018 189360 0 2769
2771 0 443465 143103 189400 0 2770
2772 0 443653 143101 189440 0 2771
2773 0 443809 143107 189480 0 2772
2774 0 443751 143176 189520 0 2773
2775 0 443676 143270 189560 0 2774
2776 0 443628 143340 189600 0 2775
2777 0 443567 143413 189640 0 2776
2778 0 443504 143477 189680 0 2777
2779 5 443475 143560 189720 0 2778
2780 0 443491 143836 189760 0 2779
2781 0 443384 143970 189800 0 2780
2782 0 443327 143990 189840 0 2781
2783 0 443961 143907 189880 0 2782
2784 0 443753 144562 189920 0 2783
2785 5 443757 144606 189960 0 2784
2786 5 443413 144822 189960 0 2785
2787 0 443420 144812 190000 0 2786
2788 0 443401 144788 190040 0 2787
2789 0 443448 144759 190080 0 2788
2790 5 443259 144842 190120 0 2789
2791 0 443069 144906 190160 0 2790
2792 0 442824 145295 190200 0 2791
2793 0 442622 145664 190240 0 2792
2794 0 442590 145728 190280 0 2793
2795 0 442561 145791 190320 0 2794
2796 0 442548 145847 190360 0 2795
2797 0 442579 145913 190400 0 2796
2798 0 442604 145989 190440 0 2797
2799 0 442632 146059 190480 0 2798
2800 5 442653 146128 190520 0 2799
2801 0 442683 146190 190560 0 2800
2802 0 442683 146230 190600 0 2801
2803 0 442683 146286 190640 0 2802
2804 0 442688 146337 190680 0 2803
2805 0 442690 146378 190720 0 2804
2806 0 442703 146393 190760 0 2805
2807 0 442709 146416 190800 0 2806
2808 0 442718 146423 190840 0 2807
2809 0 442731 146439 190880 0 2808
2810 0 442734 146442 190920 0 2809
2811 0 442726 146459 190960 0 2810
2812 0 442724 146489 191000 0 2811
2813 0 442731 146508 191040 0 2812
2814 0 442726 146519 191080 0 2813
2815 0 442707 146555 191120 0 2814
2816 0 442700 146587 191160 0 2815
2817 0 442667 146605 191200 0 2816
2818 0 442658 146626 191240 0 2817
2819 0 442630 146632 191280 0 2818
2820 0 442585 146613 191320 0 2819
2821 0 442527 146595 191360 0 2820
2822 5 442490 146571 191400 0 2821
2823 0 442366 145961 191440 0 2822
2824 5 442366 145832 191480 0 2823
2825 0 442388 146206 191520 0 2824
2826 0 442079 146297 191560 0 2825
2827 5 441884 146278 191600 0 2826
2828 0 442757 146086 191640 0 2827
2829 0 442851 146042 191680 0 2828
2830 0 442921 146010 191720 0 2829
2831 0 442819 146075 191760 0 2830
2832 0 442681 146155 191800 0 2831
2833 0 442678 146240 191840 0 2832
2834 0 442686 146330 191880 0 2833
2835 0 442654 146303 191920 0 2834
2836 0 442624 146278 191960 0 2835
2837 0 442605 146137 192000 0 2836
2838 0 442620 146113 192040 0 2837
2839 0 442634 146093 192080 0 2838
2840 6 442618 146160 192120 0 2839
2841 0 428817 136705 185440 0 1964
2842 0 428775 136687 185480 0 2841
2843 0 428726 136677 185520 0 2842
2844 0 428673 136668 185560 0 2843
2845 0 428697 136703 185600 0 2844
2846 0 428697 136737 185640 0 2845
2847 0 428723 136755 185680 0 2846
2848 0 428765 136754 185720 0 2847
2849 0 428797 136758 185760 0 2848
2850 0 428842 136758 185800 0 2849
2851 0 428866 136788 185840 0 2850
2852 0 428882 136829 185880 0 2851
2853 0 428902 136860 185920 0 2852
2854 0 428909 136899 185960 0 2853
2855 0 428991 136948 186000 0 2854
2856 0 429188 136976 186080 0 2855
2857 0 429158 137040 186120 0 2856
2858 0 429163 137066 186160 0 2857
2859 0 429193 137067 186200 0 2858
2860 0 429159 137090 186240 0 2859
2861 0 429161 137088 186280 0 2860
2862 0 429154 137072 186320 0 2861
2863 0 429133 137071 186360 0 2862
2864 0 429156 137008 186400 0 2863
2865 0 429132 136995 186440 0 2864
2866 0 429082 136959 186480 0 2865
2867 0 429067 136915 186520 0 2866
2868 0 429009 136898 186560 0 2867
2869 0 429004 136833 186600 0 2868
2870 0 428990 136777 186640 0 2869
2871 0 428987 136701 186680 0 2870
2872 0 428960 136665 186720 0 2871
2873 0 428946 136641 186760 0 2872
2874 0 428913 136610 186800 0 2873
2875 0 428845 136593 186840 0 2874
2876 0 428758 136579 186880 0 2875
2877 0 428690 136548 186920 0 2876
2878 0 428622 136491 186960 0 2877
2879 0 428575 136409 187000 0 2878
2880 0 428500 136404 187040 0 2879
2881 0 428445 136379 187080 0 2880
2882 0 428397 136347 187120 0 2881
2883 0 428340 136324 187160 0 2882
2884 0 428303 136296 187200 0 2883
2885 0 428268 136268 187240 0 2884
2886 0 428236 136244 187280 0 2885
2887 0 428210 136229 187320 0 2886
2888 0 428176 136213 187360 0 2887
2889 0 428132 136197 187400 0 2888
2890 0 428095 136191 187440 0 2889
2891 0 428053 136195 187480 0 2890
2892 0 427981 136224 187520 0 2891
2893 0 427919 136248 187560 0 2892
2894 0 427850 136307 187600 0 2893
2895 0 427781 136343 187640 0 2894
2896 0 427604 136369 187680 0 2895
2897 0 427399 136399 187720 0 2896
2898 0 427215 136420 187760 0 2897
2899 0 427032 136423 187800 0 2898
2900 0 426919 136473 187840 0 2899
2901 0 426819 136479 187880 0 2900
2902 0 426700 136478 187920 0 2901
2903 0 426615 136507 187960 0 2902
2904 0 426471 136526 188000 0 2903
2905 0 426356 136625 188040 0 2904
2906 0 426239 136659 188080 0 2905
2907 0 426207 136700 188120 0 2906
2908 0 426167 136737 188160 0 2907
2909 0 426112 136784 188200 0 2908
2910 0 426079 136834 188240 0 2909
2911 0 426000 136837 188280 0 2910
2912 0 425953 136854 188320 0 2911
2913 0 425886 136864 188360 0 2912
2914 0 425825 136870 188400 0 2913
2915 0 425759 136865 188440 0 2914
2916 0 425700 136868 188480 0 2915
2917 0 425649 136872 188520 0 2916
2918 0 425594 136845 188560 0 2917
2919 0 425532 136831 188600 0 2918
2920 0 425469 136809 188640 0 2919
2921 0 425442 136804 188680 0 2920
2922 0 425429 136811 188720 0 2921
2923 0 425409 136817 188760 0 2922
2924 0 425385 136802 188800 0 2923
2925 0 425354 136779 188840 0 2924
2926 0 425315 136732 188880 0 2925
2927 0 425281 136694 188920 0 2926
2928 0 425183 136642 188960 0 2927
2929 0 425081 136600 189000 0 2928
2930 0 424963 136577 189040 0 2929
2931 0 424880 136540 189080 0 2930
2932 0 424841 136540 189120 0 2931
2933 0 424789 136534 189160 0 2932
2934 0 424735 136528 189200 0 2933
2935 0 424734 136555 189240 0 2934
2936 0 424726 136595 189280 0 2935
2937 0 424733 136620 189320 0 2936
2938 0 424695 136674 189360 0 2937
2939 0 424672 136701 189400 0 2938
2940 0 424629 136748 189440 0 2939
2941 0 424508 136803 189480 0 2940
2942 0 424341 136809 189520 0 2941
2943 0 424218 136727 189560 0 2942
2944 0 424225 136776 189600 0 2943
2945 0 424179 136717 189640 0 2944
2946 0 424099 136669 189680 0 2945
2947 0 423969 136689 189720 0 2946
2948 0 423981 136720 189760 0 2947
2949 0 423917 136675 189800 0 2948
2950 0 423843 136714 189840 0 2949
2951 0 423758 136762 189880 0 2950
2952 0 423760 136805 189920 0 2951
2953 0 423757 136849 189960 0 2952
2954 0 423765 136891 190000 0 2953
2955 5 423769 136933 190040 0 2954
2956 0 423773 136973 190080 0 2955
2957 0 423752 136964 190120 0 2956
2958 0 423724 136966 190160 0 2957
2959 0 423696 136969 190200 0 2958
2960 0 423685 136969 190240 0 2959
2961 0 423662 136973 190280 0 2960
2962 0 423659 136963 190320 0 2961
2963 0 423607 136963 190360 0 2962
2964 0 423582 136962 190400 0 2963
2965 0 423553 136966 190440 0 2964
2966 0 423514 136970 190480 0 2965
2967 0 423488 136989 190520 0 2966
2968 0 423457 136988 190560 0 2967
2969 0 423472 136925 190600 0 2968
2970 0 423490 136856 190640 0 2969
2971 0 423507 136793 190680 0 2970
2972 0 423535 136714 190720 0 2971
2973 0 423542 136640 190760 0 2972
2974 0 423523 136653 190800 0 2973
2975 0 423519 136654 190840 0 2974
2976 0 423490 136638 190880 0 2975
2977 0 423487 136659 190920 0 2976
2978 0 423473 136662 190960 0 2977
2979 0 423465 136679 191000 0 2978
2980 0 423450 136683 191040 0 2979
2981 5 423434 136684 191080 0 2980
2982 0 423418 136685 191120 0 2981
2983 0 423408 136664 191160 0 2982
2984 0 423407 136683 191200 0 2983
2985 0 423385 136558 191240 0 2984
2986 0 423413 136521 191280 0 2985
2987 0 423447 136479 191320 0 2986
2988 0 423478 136440 191360 0 2987
2989 0 423521 136406 191400 0 2988
2990 0 423535 136393 191440 0 2989
2991 0 423538 136383 191480 0 2990
2992 0 423550 136362 191520 0 2991
2993 0 423560 136350 191560 0 2992
2994 0 423557 136339 191600 0 2993
2995 0 423573 136293 191640 0 2994
2996 0 423585 136249 191680 0 2995
2997 0 423597 136203 191720 0 2996
2998 0 423616 136162 191760 0 2997
2999 0 423630 136121 191800 0 2998
3000 0 423643 136060 191840 0 2999
3001 0 423658 136005 191880 0 3000
3002 0 423661 135943 191920 0 3001
3003 0 423686 135876 191960 0 3002
3004 0 423679 135876 192000 0 3003
3005 0 423663 135885 192040 0 3004
3006 0 423646 135892 192080 0 3005
3007 0 423633 135905 192120 0 3006
3008 0 423606 135940 192160 0 3007
3009 0 423571 135973 192200 0 3008
3010 0 423536 136013 192240 0 3009
3011 0 423499 136031 192280 0 3010
3012 0 423468 136074 192320 0 3011
3013 0 423413 136104 192360 0 3012
3014 0 423376 136147 192400 0 3013
3015 0 423386 136165 192440 0 3014
3016 0 423388 136174 192480 0 3015
3017 0 423404 136190 192520 0 3016
3018 0 423437 136187 192560 0 3017
3019 0 423480 136190 192600 0 3018
3020 0 423380 136294 192640 0 3019
3021 0 423271 136420 192680 0 3020
3022 0 423253 136432 192720 0 3021
3023 0 423182 136451 192760 0 3022
3024 0 423174 136440 192800 0 3023
3025 0 423149 136401 192840 0 3024
3026 0 423319 136250 192880 0 3025
3027 0 423394 136375 192920 0 3026
3028 5 423408 136375 192960 0 3027
3029 0 423379 136306 193000 0 3028
3030 0 423329 136189 193040 0 3029
3031 0 423249 135905 193080 0 3030
3032 0 423194 135842 193120 0 3031
3033 0 423193 135787 193160 0 3032
3034 0 423274 135690 193200 0 3033
3035 0 423260 135606 193240 0 3034
3036 0 423363 135495 193280 0 3035
3037 0 423329 135442 193320 0 3036
3038 0 423307 135404 193360 0 3037
3039 0 423267 135362 193400 0 3038
3040 0 423220 135317 193440 0 3039
3041 0 423247 135302 193480 0 3040
3042 0 423268 135279 193520 0 3041
3043 0 423285 135272 193560 0 3042
3044 0 423302 135270 193600 0 3043
3045 0 423305 135264 193640 0 3044
3046 0 423310 135268 193680 0 3045
3047 0 423306 135270 193720 0 3046
3048 0 423293 135253 193760 0 3047
3049 0 423293 135279 193800 0 3048
3050 0 423350 135269 193840 0 3049
3051 0 423292 135415 193880 0 3050
3052 0 423337 135420 193920 0 3051
3053 0 423425 135336 193960 0 3052
3054 0 423478 135304 194000 0 3053
3055 0 423489 135231 194040 0 3054
3056 0 423493 135136 194080 0 3055
3057 0 423458 135140 194120 0 3056
3058 0 423451 135178 194160 0 3057
3059 0 423270 135277 194200 0 3058
3060 0 423309 135361 194240 0 3059
3061 0 423225 135492 194280 0 3060
3062 0 423188 135492 194320 0 3061
3063 0 423106 135397 194360 0 3062
3064 0 423096 135292 194400 0 3063
3065 0 423598 135872 194400 0 3064
3066 0 423611 135900 194440 0 3065
3067 0 423623 135920 194480 0 3066
3068 0 423640 135949 194520 0 3067
3069 0 423659 135986 194560 0 3068
3070 0 423808 135992 194600 0 3069
3071 0 423892 136012 194640 0 3070
3072 0 423957 136136 194680 0 3071
3073 0 423950 136146 194720 0 3072
3074 0 424076 136195 194760 0 3073
3075 0 424099 136192 194800 0 3074
3076 0 424126 136192 194840 0 3075
3077 0 424149 136192 194880 0 3076
3078 0 424192 136184 194920 0 3077
3079 0 424228 136159 194960 0 3078
3080 0 424279 136149 195000 0 3079
3081 6 424267 136145 195040 0 3080
3082 0 488185 266779 63920 259 2363
3083 5 487548 266134 64480 197 3082
3084 0 487374 266018 64720 208 3083
3085 0 487432 265805 64920 120 3084
3086 5 487913 264990 65040 163 3085
3087 0 487924 264954 65080 163 3086
3088 0 488014 264686 65120 200 3087
3089 0 488020 263393 65120 296 3088
3090 0 488027 263126 65440 160 3089
3091 0 488028 263093 65480 160 3090
3092 5 487787 263004 65640 60 3091
3093 0 487774 262778 65880 128 3092
3094 5 487805 262718 65920 128 3093
3095 0 487943 262410 66120 288 3094
3096 0 488198 262006 66320 259 3095
3097 5 489918 260337 66320 128 3096
3098 5 490288 260093 66720 0 3097
3099 0 490314 260070 66760 0 3098
3100 5 490951 259675 66960 124 3099
3101 0 491081 259499 67160 128 3100
3102 0 491702 258811 67360 148 3101
3103 0 491842 258328 67560 200 3102
3104 0 492394 257924 67760 237 3103
3105 0 493036 257321 68000 209 3104
3106 0 493322 256990 68080 214 3105
3107 0 495026 256274 68080 175 3106
3108 5 497406 256545 68080 198 3107
3109 0 497405 256153 68480 203 3108
3110 5 497415 256131 68560 203 3109
3111 5 499650 256231 68560 178 3110
3112 0 499680 256186 68720 178 3111
3113 0 500096 256166 68760 208 3112
3114 5 500188 256190 68800 287 3113
3115 0 501956 256210 68840 190 3114
3116 5 502136 256238 68960 190 3115
3117 5 501804 255962 69040 207 3116
3118 0 501580 256082 69120 207 3117
3119 0 501444 256030 69160 207 3118
3120 0 501592 256022 69240 207 3119
3121 0 501648 256098 69280 207 3120
3122 0 501752 256134 69320 190 3121
3123 0 501896 256250 69400 190 3122
3124 0 502008 256326 69600 190 3123
3125 5 502072 256310 69680 0 3124
3126 0 503824 256878 69720 226 3125
3127 0 504348 257234 69840 183 3126
3128 0 504916 257458 69960 101 3127
3129 0 505612 257606 70080 124 3128
3130 0 506144 257974 69880 185 3129
3131 0 506348 258102 69640 175 3130
3132 0 507212 258598 69520 189 3131
3133 0 507560 258822 69360 230 3132
3134 0 507832 258910 69160 198 3133
3135 0 508008 259014 69000 160 3134
3136 0 508340 259290 68880 98 3135
3137 0 508528 259466 68760 32 3136
3138 0 508688 259570 68600 32 3137
3139 0 508740 259658 68400 150 3138
3140 0 508928 259690 68240 150 3139
3141 0 508980 259774 68120 124 3140
3142 0 509060 259866 68000 124 3141
3143 0 509092 259910 67840 104 3142
3144 5 509228 259910 67720 131 3143
3145 0 509236 259930 67680 131 3144
3146 0 509252 259910 67600 131 3145
3147 0 509476 259898 67480 160 3146
3148 0 509572 259898 67320 160 3147
3149 0 509560 259918 67240 140 3148
3150 0 509548 259982 67120 140 3149
3151 0 509512 260102 67040 140 3150
3152 0 509432 260238 66920 153 3151
3153 0 509372 260326 66800 160 3152
3154 0 509256 260570 66680 148 3153
3155 0 509192 260630 66560 148 3154
3156 0 509248 260694 66440 150 3155
3157 0 509260 260718 66280 150 3156
3158 0 509184 260930 66120 166 3157
3159 5 509256 261034 66000 150 3158
3160 0 509568 261090 65680 164 3159
3161 0 509552 261178 65480 122 3160
3162 0 509544 261262 65320 122 3161
3163 0 509456 261314 65240 104 3162
3164 0 509448 261362 65120 104 3163
3165 0 509564 261334 65040 90 3164
3166 0 509568 261338 64920 90 3165
3167 0 509556 261318 64840 90 3166
3168 0 509556 261338 64800 60 3167
3169 0 509368 261438 64720 60 3168
3170 0 509200 261498 64680 60 3169
3171 0 509244 261482 64640 60 3170
3172 0 509440 261278 64560 91 3171
3173 0 509496 261226 64480 91 3172
3174 0 509628 261098 64360 64 3173
3175 0 509744 261062 64280 64 3174
3176 5 509812 261070 64240 64 3175
3177 0 509620 261002 64200 64 3176
3178 0 509592 261050 64080 64 3177
3179 0 509500 261094 63960 81 3178
3180 0 509412 261266 63920 81 3179
3181 0 509352 261370 63800 81 3180
3182 0 509304 261522 63720 81 3181
3183 0 509188 261614 63640 81 3182
3184 0 509200 261702 63520 128 3183
3185 0 509164 261762 63400 128 3184
3186 0 509228 261830 63280 128 3185
3187 0 509244 261890 63160 128 3186
3188 0 509268 261962 63080 104 3187
3189 0 509288 262018 62920 104 3188
3190 0 509288 262154 62840 96 3189
3191 0 509340 262182 62720 96 3190
3192 0 509456 262214 62600 98 3191
3193 0 509524 262178 62440 98 3192
3194 0 509556 262294 62360 101 3193
3195 0 509504 262446 62240 101 3194
3196 0 509432 262562 62200 101 3195
3197 0 509460 262582 62080 163 3196
3198 5 509456 262646 61960 163 3197
3199 0 510140 262438 61920 139 3198
3200 5 510940 262146 61880 64 3199
3201 5 511284 262670 61840 64 3200
3202 0 511460 262526 61960 96 3201
3203 5 511464 262486 62080 96 3202
3204 0 511236 261814 62120 51 3203
3205 0 511535 261414 62200 98 3204
3206 0 511684 261214 62240 98 3205
3207 0 512008 260938 62480 208 3206
3208 0 512116 260826 62600 226 3207
3209 0 512152 260850 62680 226 3208
3210 0 512072 260882 62800 101 3209
3211 0 512160 260910 62960 101 3210
3212 0 512136 260898 63040 71 3211
3213 0 512032 260874 63200 71 3212
3214 0 512000 260818 63320 96 3213
3215 0 511992 260782 63440 96 3214
3216 0 511992 260770 63600 96 3215
3217 0 512072 260778 63720 96 3216
3218 0 512200 260686 63840 81 3217
3219 0 512380 260514 63960 81 3218
3220 0 512460 260398 64040 81 3219
3221 0 512536 260342 64120 0 3220
3222 0 512632 260362 64200 0 3221
3223 0 512672 260446 64240 0 3222
3224 0 512680 260566 64320 0 3223
3225 0 512676 260746 64400 0 3224
3226 5 512445 260694 64440 0 3225
3227 0 512544 260926 64480 0 3226
3228 0 512548 261298 64560 0 3227
3229 0 512476 261386 64640 0 3228
3230 0 512356 261530 64720 0 3229
3231 0 512364 261566 64840 0 3230
3232 0 512360 261578 64960 0 3231
3233 5 512348 261654 65040 0 3232
3234 0 512416 261650 65080 0 3233
3235 0 512440 261690 65160 0 3234
3236 0 512360 261726 65280 0 3235
3237 0 512268 261762 65400 0 3236
3238 5 512384 262138 65480 0 3237
3239 0 512440 262230 65560 0 3238
3240 0 512536 262218 65720 0 3239
3241 0 512496 262362 65840 0 3240
3242 5 512392 262381 65920 0 3241
3243 5 512340 262390 65960 0 3242
3244 0 512088 262078 66000 0 3243
3245 0 511908 261974 66080 0 3244
3246 0 511776 261970 66120 0 3245
3247 0 511740 261870 66200 0 3246
3248 0 511644 261802 66280 0 3247
3249 0 511636 261758 66400 0 3248
3250 0 511604 261718 66520 0 3249
3251 0 511596 261690 66600 0 3250
3252 0 511556 261562 66680 0 3251
3253 0 511524 261490 66800 0 3252
3254 0 511544 261402 66920 0 3253
3255 0 511688 261230 66960 0 3254
3256 5 511708 260918 67040 0 3255
3257 0 511972 261254 67120 0 3256
3258 0 512000 261170 67200 0 3257
3259 0 512008 261222 67280 0 3258
3260 0 511896 261494 67360 0 3259
3261 0 511820 261598 67400 0 3260
3262 0 511716 261690 67440 0 3261
3263 0 511540 261878 67480 0 3262
3264 0 511448 262090 67400 0 3263
3265 0 511376 262170 67360 0 3264
3266 0 511276 262262 67320 0 3265
3267 0 511132 262342 67280 0 3266
3268 0 511072 262390 67240 0 3267
3269 0 511016 262422 67200 0 3268
3270 0 510836 262566 67160 0 3269
3271 5 510512 262610 67120 0 3270
3272 0 510412 262574 67200 0 3271
3273 6 510432 262566 67240 0 3272
3274 0 480915 260762 62120 0 2351
3275 0 481079 260829 62360 0 3274
3276 0 481853 260380 62480 240 3275
3277 0 483110 260217 62640 71 3276
3278 0 484017 260330 62720 160 3277
3279 0 485630 259960 62880 164 3278
3280 0 487045 259923 63040 164 3279
3281 0 487888 259726 63200 283 3280
3282 0 488481 259461 63400 226 3281
3283 0 489060 259104 63640 172 3282
3284 0 490247 258351 63840 150 3283
3285 0 490920 257780 63960 204 3284
3286 0 491498 257233 64120 203 3285
3287 5 491704 257123 64240 176 3286
3288 5 491772 257086 64280 176 3287
3289 0 491853 257045 64360 91 3288
3290 0 491882 257223 64600 176 3289
3291 0 492188 257154 64800 0 3290
3292 5 493882 256812 64800 0 3291
3293 5 493592 256844 64960 154 3292
3294 0 493542 256928 65040 154 3293
3295 5 493481 256862 65160 178 3294
3296 0 493400 256773 65320 261 3295
3297 5 493396 256671 65400 261 3296
3298 0 493384 256474 65560 313 3297
3299 0 493566 256132 65760 416 3298
3300 0 493602 256064 65800 416 3299
3301 0 493923 255930 66000 363 3300
3302 0 494070 255942 66040 341 3301
3303 0 494253 255786 66240 341 3302
3304 5 494332 255658 66400 0 3303
3305 0 497029 256523 66400 256 3304
3306 0 498201 257367 66400 295 3305
3307 0 499772 257193 66400 217 3306
3308 0 500122 257240 66760 244 3307
3309 0 501201 257790 66840 235 3308
3310 0 501893 257955 67080 153 3309
3311 0 502759 258667 67520 246 3310
3312 0 502907 258938 67640 316 3311
3313 0 503559 260070 67640 246 3312
3314 0 504288 260467 67640 244 3313
3315 0 504610 260718 67520 178 3314
3316 0 505266 261767 67520 217 3315
3317 0 505533 262135 67280 256 3316
3318 0 505560 263214 66920 137 3317
3319 0 505558 263649 66520 163 3318
3320 0 506003 264013 66200 160 3319
3321 0 505865 264144 66040 115 3320
3322 0 505804 264407 65840 0 3321
3323 0 505775 264498 65800 0 3322
3324 0 505493 264614 65800 0 3323
3325 0 505520 265078 65800 0 3324
3326 0 505694 265566 65560 189 3325
3327 5 505643 265647 65520 189 3326
3328 0 505653 265789 65320 160 3327
3329 5 505602 265844 65280 160 3328
3330 0 505988 265126 65280 224 3329
3331 0 507020 265113 65280 234 3330
3332 0 507340 265089 65080 178 3331
3333 0 507312 265003 64720 51 3332
3334 0 507514 264677 64360 32 3333
3335 0 507682 264805 64280 154 3334
3336 0 507722 264773 64160 154 3335
3337 0 507570 264841 64000 154 3336
3338 0 507422 265217 63880 71 3337
3339 0 507410 265449 63800 163 3338
3340 0 507362 265601 63680 163 3339
3341 5 507374 265533 63600 163 3340
3342 0 507386 265465 63520 163 3341
3343 0 507418 265329 63360 172 3342
3344 0 507446 265289 63240 172 3343
3345 0 507502 265313 63120 186 3344
3346 0 507542 265333 62960 203 3345
3347 5 508006 265173 62880 190 3346
3348 0 508202 265125 62840 139 3347
3349 5 507858 265457 62680 164 3348
3350 0 507994 265785 62640 172 3349
3351 0 508044 265527 62560 164 3350
3352 0 508117 265137 62480 139 3351
3353 5 508202 264978 62320 189 3352
3354 5 508075 265117 62200 148 3353
3355 0 507911 265088 61960 128 3354
3356 0 507866 265173 61720 128 3355
3357 0 508033 265210 61520 150 3356
3358 0 508028 265233 61480 150 3357
3359 5 508398 265088 61400 128 3358
3360 5 507728 265357 61320 197 3359
3361 0 507711 265408 61280 197 3360
3362 5 507689 265510 61120 32 3361
3363 5 507672 265646 60960 32 3362
3364 0 507641 265581 60720 32 3363
3365 5 507372 265476 60600 0 3364
3366 5 507058 265117 60520 0 3365
3367 0 507152 265006 60480 0 3366
3368 0 507262 265060 60440 0 3367
3369 5 507310 265063 60360 0 3368
3370 5 507466 265196 60280 139 3369
3371 0 507432 265038 60240 140 3370
3372 0 507384 264735 60160 140 3371
3373 0 507347 264416 60080 0 3372
3374 0 507316 264198 59880 163 3373
3375 0 507415 264331 59720 163 3374
3376 5 507378 264390 59560 163 3375
3377 5 507449 264732 59440 148 3376
3378 0 507152 265085 59360 115 3377
3379 0 507076 265143 59240 96 3378
3380 0 507140 265165 59160 96 3379
3381 0 507216 265518 59080 96 3380
3382 0 507264 265556 59000 98 3381
3383 5 507525 265776 58960 32 3382
3384 0 507531 265550 58800 71 3383
3385 5 507796 265924 58600 75 3384
3386 0 507485 265414 58600 98 3385
3387 0 507582 265254 58480 64 3386
3388 0 507593 265250 58440 90 3387
3389 5 508160 265248 58200 156 3388
3390 0 508384 265248 58000 115 3389
3391 0 508640 265216 57920 75 3390
3392 0 508832 265152 57760 90 3391
3393 0 509056 265056 57640 71 3392
3394 0 509248 264928 57440 60 3393
3395 0 509440 264736 57400 96 3394
3396 0 509600 264544 57360 108 3395
3397 0 509792 264320 57400 154 3396
3398 0 509856 264064 57440 150 3397
3399 0 510016 263840 57560 124 3398
3400 0 510048 263712 57800 235 3399
3401 0 509888 263552 57960 202 3400
3402 0 509760 263456 58160 107 3401
3403 0 509568 263296 58280 51 3402
3404 0 509408 263232 58480 75 3403
3405 0 509376 263104 58720 90 3404
3406 0 509344 263072 59000 91 3405
3407 5 509376 263072 59240 96 3406
3408 5 509408 262912 59240 120 3407
3409 0 509312 262688 59320 90 3408
3410 0 509216 262464 59480 124 3409
3411 5 509216 262336 59520 153 3410
3412 5 509216 262240 59520 140 3411
3413 0 509248 261984 59440 75 3412
3414 0 509312 261728 59480 101 3413
3415 0 509312 261472 59600 60 3414
3416 0 509376 261280 59800 32 3415
3417 0 509472 261088 59960 75 3416
3418 6 509504 261056 59960 81 3417
3419 0 450069 139492 179640 0 1821
3420 0 450253 139584 179680 0 3419
3421 0 450457 139705 179720 0 3420
3422 0 450425 139730 179760 0 3421
3423 0 450396 139789 179800 0 3422
3424 0 450418 139865 179840 0 3423
3425 0 450454 139926 179880 0 3424
3426 0 450435 139996 179920 0 3425
3427 0 450410 140027 179960 0 3426
3428 0 450386 140170 180000 0 3427
3429 0 450385 140200 180040 0 3428
3430 0 450330 140603 180160 0 3429
3431 0 450347 140663 180200 0 3430
3432 0 450315 140670 180240 0 3431
3433 0 450251 140770 180280 0 3432
3434 0 450251 140815 180320 0 3433
3435 0 450244 140854 180360 0 3434
3436 0 450328 140992 180400 0 3435
3437 0 450371 141068 180440 0 3436
3438 0 450394 141067 180480 0 3437
3439 0 450487 141210 180520 0 3438
3440 0 450459 141116 180560 0 3439
3441 0 450540 141191 180600 0 3440
3442 0 450659 141147 180640 0 3441
3443 0 450686 141176 180680 0 3442
3444 0 450797 141170 180720 0 3443
3445 0 450875 141104 180760 0 3444
3446 0 450903 141077 180800 0 3445
3447 0 450926 141204 180840 0 3446
3448 0 451022 141145 180880 0 3447
3449 0 451103 141112 180920 0 3448
3450 0 451170 141144 180960 0 3449
3451 0 451216 141181 181000 0 3450
3452 0 451256 141293 181040 0 3451
3453 0 451316 141459 181080 0 3452
3454 0 451420 141572 181120 0 3453
3455 0 451438 141668 181160 0 3454
3456 0 451397 141613 181200 0 3455
3457 0 451354 141625 181240 0 3456
3458 0 451109 141711 181320 0 3457
3459 0 451178 141844 181360 0 3458
3460 0 451249 141863 181400 0 3459
3461 0 451369 141928 181440 0 3460
3462 0 451421 142038 181480 0 3461
3463 0 451454 142099 181520 0 3462
3464 0 451554 142149 181560 0 3463
3465 0 451503 142098 181600 0 3464
3466 0 452027 142475 181600 0 3465
3467 0 451931 142781 181640 0 3466
3468 0 451905 142882 181680 0 3467
3469 0 451866 142949 181720 0 3468
3470 0 451890 143118 181760 0 3469
3471 0 451860 143338 181800 0 3470
3472 0 451833 143409 181840 0 3471
3473 0 451788 143591 181880 0 3472
3474 0 451782 143788 181920 0 3473
3475 0 451783 143861 181960 0 3474
3476 0 451785 143850 182000 0 3475
3477 0 451699 143806 182040 0 3476
3478 0 451707 143877 182080 0 3477
3479 0 451555 143819 182120 0 3478
3480 0 451566 143895 182160 0 3479
3481 0 451640 143848 182200 0 3480
3482 5 452742 145017 182200 0 3481
3483 0 452384 144591 182240 0 3482
3484 0 452325 144503 182280 0 3483
3485 0 452343 144542 182320 0 3484
3486 0 452308 144595 182360 0 3485
3487 0 452292 144490 182400 0 3486
3488 0 452374 144579 182440 0 3487
3489 0 452480 144599 182480 0 3488
3490 0 452441 144653 182520 0 3489
3491 0 452492 144696 182560 0 3490
3492 0 452467 144698 182600 0 3491
3493 0 452447 144756 182640 0 3492
3494 0 452426 144784 182680 0 3493
3495 0 452350 144783 182720 0 3494
3496 0 452338 144709 182760 0 3495
3497 0 452334 144643 182800 0 3496
3498 0 452196 144538 182840 0 3497
3499 0 452126 144552 182880 0 3498
3500 0 452092 144486 182920 0 3499
3501 0 452258 144525 182960 0 3500
3502 0 452433 144628 183000 0 3501
3503 0 452464 144618 183040 0 3502
3504 0 452514 144543 183080 0 3503
3505 0 452526 144631 183120 0 3504
3506 0 452504 144691 183160 0 3505
3507 0 452646 144738 183200 0 3506
3508 0 452672 144708 183240 0 3507
3509 0 452812 144936 183280 0 3508
3510 0 452823 144927 183320 0 3509
3511 0 452965 144879 183360 0 3510
3512 0 453076 144864 183400 0 3511
3513 0 453045 144955 183440 0 3512
3514 0 453028 145043 183480 0 3513
3515 0 452993 145141 183520 0 3514
3516 0 452987 145165 183560 0 3515
3517 0 452997 145143 183600 0 3516
3518 0 452981 145136 183640 0 3517
3519 0 452977 145115 183680 0 3518
3520 0 453233 145242 183720 0 3519
3521 0 453279 145268 183760 0 3520
3522 0 453546 145179 183800 0 3521
3523 0 453656 145190 183840 0 3522
3524 0 453651 145226 183880 0 3523
3525 0 453634 145241 183920 0 3524
3526 5 453596 145338 183960 0 3525
3527 0 453644 145343 184000 0 3526
3528 0 453648 145456 184040 0 3527
3529 0 453764 145286 184080 0 3528
3530 0 453718 145401 184120 0 3529
3531 0 453719 145451 184160 0 3530
3532 0 453718 145644 184200 0 3531
3533 0 453691 145536 184240 0 3532
3534 0 453702 145647 184280 0 3533
3535 0 453704 145679 184320 0 3534
3536 0 453686 145693 184360 0 3535
3537 0 453767 145772 184400 0 3536
3538 5 454031 146042 184600 0 3537
3539 0 454117 146286 184680 0 3538
3540 0 454191 146547 184760 0 3539
3541 0 454230 146664 184800 0 3540
3542 0 454096 146699 184920 0 3541
3543 0 454007 146723 185000 0 3542
3544 0 453873 146758 185120 0 3543
3545 0 453828 146770 185160 0 3544
3546 0 453781 146779 185200 0 3545
3547 0 453598 146732 185240 0 3546
3548 0 453599 146767 185280 0 3547
3549 0 453604 146905 185440 0 3548
3550 0 453607 147009 185560 0 3549
3551 0 453553 146972 185720 0 3550
3552 0 453512 146945 185840 0 3551
3553 0 453490 146954 185880 0 3552
3554 0 453445 146973 185960 0 3553
3555 0 453403 146991 186080 0 3554
3556 6 453226 147089 186160 0 3555
3557 0 493648 267696 62720 131 2368
3558 5 493876 267462 62920 163 3557
3559 5 493675 267458 62960 143 3558
3560 5 494621 267154 63040 153 3559
3561 0 495096 266922 63040 226 3560
3562 0 496186 266974 63040 176 3561
3563 0 496259 266973 62880 192 3562
3564 5 497139 266470 62880 190 3563
3565 0 497033 266718 62560 190 3564
3566 0 497014 266769 62480 217 3565
3567 0 496940 266770 62280 157 3566
3568 0 496912 266788 62200 157 3567
3569 5 496476 266328 62120 178 3568
3570 0 496680 266624 62080 160 3569
3571 0 496728 266784 61960 157 3570
3572 0 496756 266928 61920 157 3571
3573 0 496692 266912 61840 96 3572
3574 0 496692 267176 61800 203 3573
3575 0 496664 267124 61640 203 3574
3576 0 496604 267292 61560 203 3575
3577 0 496492 267328 61480 203 3576
3578 5 496332 267236 61360 51 3577
3579 0 496248 267332 61320 91 3578
3580 0 496256 267416 61280 91 3579
3581 5 496592 267364 61240 166 3580
3582 0 496500 267488 61200 150 3581
3583 5 496444 267580 61120 150 3582
3584 5 496104 267668 61080 0 3583
3585 0 496228 267892 61040 108 3584
3586 5 496236 268512 60960 86 3585
3587 0 496168 268476 60880 108 3586
3588 0 496152 268440 60840 108 3587
3589 5 495632 268512 60760 40 3588
3590 5 495940 268332 60720 40 3589
3591 0 496272 267400 60680 0 3590
3592 0 496256 267760 60560 136 3591
3593 0 496292 267788 60440 136 3592
3594 5 495788 268136 60400 32 3593
3595 0 495892 268008 60360 124 3594
3596 0 495980 267912 60320 136 3595
3597 0 496068 267816 60280 136 3596
3598 5 495884 267828 60200 136 3597
3599 0 496004 267452 60120 139 3598
3600 0 496132 267280 60080 160 3599
3601 0 496072 267224 60000 160 3600
3602 0 496044 267140 59920 160 3601
3603 0 495944 267144 59800 202 3602
3604 0 495852 267180 59680 202 3603
3605 0 495768 267300 59560 202 3604
3606 0 495844 267352 59440 202 3605
3607 5 496464 267468 59400 197 3606
3608 0 496792 267484 59360 221 3607
3609 0 496816 267468 59280 221 3608
3610 0 496864 267452 59240 221 3609
3611 0 496676 267364 59200 186 3610
3612 0 496604 267312 59160 186 3611
3613 5 496540 267348 59080 186 3612
3614 0 496068 267228 59000 163 3613
3615 5 495804 267012 58960 214 3614
3616 0 495664 267020 58920 115 3615
3617 0 495648 266996 58800 115 3616
3618 0 495452 267096 58720 115 3617
3619 0 495392 267340 58680 81 3618
3620 0 495484 267324 58640 81 3619
3621 0 495508 267408 58560 81 3620
3622 0 495496 267416 58440 81 3621
3623 5 495484 267448 58320 81 3622
3624 0 495676 267180 58240 120 3623
3625 0 495728 267096 58200 120 3624
3626 0 495764 267092 58160 154 3625
3627 0 495785 267097 58080 154 3626
3628 0 495796 267100 58040 154 3627
3629 0 495796 267140 57960 154 3628
3630 0 495776 267224 57840 120 3629
3631 0 495784 267308 57760 120 3630
3632 0 495816 267304 57640 108 3631
3633 0 495896 267456 57600 108 3632
3634 0 495896 267520 57480 124 3633
3635 0 495884 267552 57400 124 3634
3636 0 495804 267724 57360 256 3635
3637 0 495928 267736 57280 256 3636
3638 5 496720 267348 57200 178 3637
3639 0 496828 267372 57160 128 3638
3640 0 496732 267312 57120 178 3639
3641 0 496948 267276 57040 128 3640
3642 0 497152 267304 56960 128 3641
3643 0 497436 267376 56840 203 3642
3644 0 497516 267388 56720 154 3643
3645 0 497556 267400 56640 154 3644
3646 0 497772 267372 56560 154 3645
3647 5 498060 267336 56480 120 3646
3648 5 497852 267576 56440 186 3647
3649 0 497940 267588 56400 124 3648
3650 0 497892 267632 56360 186 3649
3651 0 497932 267608 56280 186 3650
3652 0 497936 267608 56120 190 3651
3653 0 497972 267736 55960 122 3652
3654 0 498048 267944 55840 217 3653
3655 0 498080 267956 55720 217 3654
3656 0 498612 267664 55600 166 3655
3657 5 498830 267644 55560 136 3656
3658 5 499048 267624 55520 136 3657
3659 5 499540 268552 55600 64 3658
3660 0 499488 268708 55720 101 3659
3661 0 499436 268852 55760 101 3660
3662 0 499296 269016 55840 107 3661
3663 0 499148 269408 55760 75 3662
3664 5 499096 269644 55720 71 3663
3665 0 499108 269800 55640 71 3664
3666 5 499088 269948 55560 96 3665
3667 0 499184 269792 55520 96 3666
3668 5 499195 269784 55440 96 3667
3669 0 499200 269780 55400 96 3668
3670 0 499380 269912 55280 45 3669
3671 0 499400 269944 55240 45 3670
3672 0 499388 269960 55200 45 3671
3673 0 499328 269976 55120 45 3672
3674 0 499316 269996 55040 45 3673
3675 0 499316 270028 55000 45 3674
3676 0 499176 270020 54920 45 3675
3677 0 499080 270004 54880 45 3676
3678 0 499084 270024 54800 0 3677
3679 0 499028 270056 54720 0 3678
3680 0 499004 270088 54640 0 3679
3681 0 498884 270208 54600 0 3680
3682 5 498856 270232 54520 0 3681
3683 0 498916 270168 54440 0 3682
3684 0 499020 269960 54360 0 3683
3685 6 499008 269960 54320 0 3684
3686 0 358581 148534 191440 0 2127
3687 0 358583 148498 191400 0 3686
3688 0 358551 148484 191360 0 3687
3689 0 358494 148448 191280 0 3688
3690 0 358465 148429 191240 0 3689
3691 0 358431 148409 191200 0 3690
3692 0 358356 148377 191120 0 3691
3693 0 358280 148363 191000 0 3692
3694 0 358255 148361 190960 0 3693
3695 0 358230 148358 190920 0 3694
3696 0 358154 148364 190840 0 3695
3697 0 358086 148374 190760 0 3696
3698 0 357729 148511 190600 0 3697
3699 0 357649 148508 190520 0 3698
3700 0 357568 148505 190440 0 3699
3701 0 357304 148590 190320 0 3700
3702 0 357301 148678 190280 0 3701
3703 0 357010 148877 190120 0 3702
3704 0 356765 148809 190000 0 3703
3705 0 356507 148862 189800 0 3704
3706 0 356234 148967 189480 0 3705
3707 0 355965 148909 189200 0 3706
3708 0 355779 148707 188960 0 3707
3709 0 355438 148647 188680 0 3708
3710 0 355328 148648 188440 0 3709
3711 0 355082 148667 188240 0 3710
3712 0 354927 148712 188040 0 3711
3713 0 354848 148679 187840 0 3712
3714 0 354785 148656 187800 0 3713
3715 0 354600 148585 187680 0 3714
3716 0 354509 148614 187560 0 3715
3717 0 354479 148625 187520 0 3716
3718 0 354502 148578 187400 0 3717
3719 0 354505 148568 187360 0 3718
3720 0 354513 148548 187280 0 3719
3721 0 354480 148446 187200 0 3720
3722 5 354247 148401 186920 0 3721
3723 0 353072 148448 187080 0 3722
3724 0 352265 148460 187160 0 3723
3725 0 351363 148155 187200 0 3724
3726 0 350750 148169 187200 0 3725
3727 0 350333 148389 187200 0 3726
3728 0 350346 148399 187240 0 3727
3729 5 349554 148677 187240 0 3728
3730 0 349637 148612 187400 0 3729
3731 0 349574 148639 187440 0 3730
3732 5 348393 148375 187440 0 3731
3733 0 347994 148303 187280 0 3732
3734 5 347135 148174 187200 0 3733
3735 0 346534 148259 187200 0 3734
3736 0 346295 148439 187280 0 3735
3737 0 345769 149038 187440 0 3736
3738 0 345639 149188 187480 0 3737
3739 0 345560 149246 187520 0 3738
3740 0 345297 149221 187600 0 3739
3741 5 345234 149215 187640 0 3740
3742 0 345151 149068 187720 0 3741
3743 5 344955 148944 187800 0 3742
3744 0 344856 148883 187840 0 3743
3745 0 344759 148764 187920 0 3744
3746 0 344615 148575 188040 0 3745
3747 0 344630 148600 188280 0 3746
3748 0 344688 148645 188400 0 3747
3749 0 344754 148632 188560 0 3748
3750 0 344820 148640 188680 0 3749
3751 0 344882 148650 188800 0 3750
3752 0 344917 148724 188960 0 3751
3753 0 344951 148828 189080 0 3752
3754 0 344974 148897 189160 0 3753
3755 0 344995 148921 189320 0 3754
3756 0 344986 148892 189400 0 3755
3757 0 344975 148850 189520 0 3756
3758 0 344984 148888 189560 0 3757
3759 0 345011 149007 189680 0 3758
3760 0 345000 149013 189720 0 3759
3761 0 344966 149026 189840 0 3760
3762 0 345064 149044 190000 0 3761
3763 0 345089 149049 190040 0 3762
3764 0 345072 149041 190120 0 3763
3765 0 345051 149031 190200 0 3764
3766 0 345041 149026 190240 0 3765
3767 0 345137 149063 190520 0 3766
3768 0 345099 149068 190720 0 3767
3769 0 345044 149078 191000 0 3768
3770 0 345004 149082 191200 0 3769
3771 0 345058 149081 191240 0 3770
3772 0 345166 149080 191320 0 3771
3773 0 345212 149088 191360 0 3772
3774 0 345275 149078 191400 0 3773
3775 0 345222 149042 191440 0 3774
3776 0 345173 149004 191480 0 3775
3777 0 345070 148931 191560 0 3776
3778 0 344951 149109 191680 0 3777
3779 0 344875 149225 191760 0 3778
3780 0 344666 149315 191920 0 3779
3781 0 344615 149338 191960 0 3780
3782 0 344563 149362 192000 0 3781
3783 0 344655 149359 192080 0 3782
3784 0 344698 149356 192120 0 3783
3785 0 344791 149361 192200 0 3784
3786 5 344792 149353 192280 0 3785
3787 0 344801 149367 192320 0 3786
3788 0 344836 149418 192440 0 3787
3789 0 344849 149436 192480 0 3788
3790 0 344913 149438 192600 0 3789
3791 0 344921 149461 192680 0 3790
3792 0 344926 149471 192720 0 3791
3793 0 344929 149481 192760 0 3792
3794 0 344907 149531 192920 0 3793
3795 0 344612 149352 193080 0 3794
3796 0 344537 149311 193120 0 3795
3797 0 344622 149098 193240 0 3796
3798 0 344540 148923 193320 0 3797
3799 0 344406 148838 193360 0 3798
3800 0 344308 148957 193600 0 3799
3801 6 344142 149048 193760 0 3800
3802 0 484514 266150 63760 104 2362
3803 0 484319 265929 63600 137 3802
3804 0 484212 265909 63560 137 3803
3805 0 484301 265825 63440 137 3804
3806 0 484276 265767 63400 137 3805
3807 0 484263 265732 63280 153 3806
3808 0 484380 265688 63240 153 3807
3809 0 484328 265414 63120 190 3808
3810 0 484337 265112 63000 172 3809
3811 0 484725 264371 62840 202 3810
3812 5 485140 264035 62760 150 3811
3813 0 485570 263694 62680 128 3812
3814 0 486140 263453 62640 128 3813
3815 0 485887 263557 62520 128 3814
3816 5 485875 263581 62400 128 3815
3817 0 489808 262729 62400 200 3816
3818 0 491045 262871 62360 219 3817
3819 0 491800 263144 62120 156 3818
3820 0 492596 263236 61960 150 3819
3821 0 493705 263432 61920 156 3820
3822 0 494496 263466 61800 166 3821
3823 0 495227 263675 61600 128 3822
3824 0 496153 263934 61520 139 3823
3825 0 496412 264191 61440 150 3824
3826 0 496581 264192 61400 80 3825
3827 0 496922 264389 61320 139 3826
3828 0 497067 264411 61280 183 3827
3829 0 497140 264457 61240 183 3828
3830 5 497919 264853 61240 120 3829
3831 5 499351 265090 61240 172 3830
3832 0 499497 264933 61400 190 3831
3833 0 499874 265164 61440 224 3832
3834 5 499944 265139 61600 153 3833
3835 5 500169 265735 61600 178 3834
3836 0 500477 265880 61840 136 3835
3837 5 500880 266078 62080 156 3836
3838 5 500567 266929 62080 163 3837
3839 0 500887 266781 62320 172 3838
3840 0 501301 266833 62320 104 3839
3841 5 501716 267206 62320 148 3840
3842 0 501691 267285 62680 160 3841
3843 0 501627 267369 62760 160 3842
3844 0 501703 267629 62880 186 3843
3845 5 501595 267565 62960 168 3844
3846 0 501487 267537 63000 168 3845
3847 0 501275 267549 63080 219 3846
3848 0 501363 267573 63200 198 3847
3849 5 501303 267477 63240 189 3848
3850 0 501307 267463 63280 189 3849
3851 0 501311 267449 63320 186 3850
3852 0 501659 267569 63440 168 3851
3853 5 501583 267549 63560 168 3852
3854 0 501551 267457 63600 228 3853
3855 0 501739 267269 63840 0 3854
3856 0 502543 267569 63880 64 3855
3857 5 503135 268165 63840 185 3856
3858 0 503487 268545 63760 164 3857
3859 0 503611 268817 63680 168 3858
3860 0 503775 268885 63600 186 3859
3861 0 503767 268889 63560 186 3860
3862 0 503775 268873 63480 186 3861
3863 0 503983 268953 63400 166 3862
3864 5 504439 268625 63280 163 3863
3865 0 504495 268581 63200 163 3864
3866 0 504579 268569 63120 139 3865
3867 0 504499 268665 63040 139 3866
3868 0 504607 268649 62920 139 3867
3869 0 504636 268653 62880 139 3868
3870 5 504695 268661 62800 139 3869
3871 0 504611 268701 62720 139 3870
3872 0 504671 268753 62680 139 3871
3873 5 505191 269341 62640 240 3872
3874 0 505115 269205 62560 240 3873
3875 5 504907 269013 62520 176 3874
3876 0 505339 269325 62480 115 3875
3877 0 505335 269309 62360 115 3876
3878 0 505199 269289 62240 160 3877
3879 0 504951 269421 62160 160 3878
3880 0 504903 269461 62120 134 3879
3881 0 505127 269277 62000 134 3880
3882 0 505455 269101 61920 154 3881
3883 0 505431 268865 61800 154 3882
3884 0 505426 268934 61720 154 3883
3885 0 505423 268969 61680 154 3884
3886 0 505139 269149 61640 104 3885
3887 0 505227 269141 61600 104 3886
3888 0 505171 269197 61480 104 3887
3889 5 505039 269157 61360 104 3888
3890 0 504859 269341 61320 120 3889
3891 0 504351 269349 61280 137 3890
3892 0 504087 269309 61200 131 3891
3893 0 504003 269377 61040 80 3892
3894 0 503923 269337 60920 80 3893
3895 5 503679 269329 60880 80 3894
3896 0 503791 269121 60840 80 3895
3897 0 503827 269109 60800 80 3896
3898 0 503867 268961 60760 0 3897
3899 0 503867 268901 60720 0 3898
3900 0 503759 268821 60680 0 3899
3901 0 503747 269269 60640 0 3900
3902 0 503795 269333 60600 0 3901
3903 0 503827 269373 60560 0 3902
3904 0 503835 269309 60480 0 3903
3905 5 503879 269285 60440 0 3904
3906 0 504123 269193 60400 0 3905
3907 5 504331 269137 60440 0 3906
3908 0 504471 269033 60400 0 3907
3909 0 504591 268933 60320 0 3908
3910 0 504763 268841 60240 0 3909
3911 6 504871 268765 60160 0 3910
3912 0 494406 255585 66480 0 3304
3913 0 494214 255448 66600 0 3912
3914 5 494022 255312 66720 0 3913
3915 0 494091 255226 66760 0 3914
3916 0 494438 254799 66960 86 3915
3917 0 494721 254461 67200 86 3916
3918 5 494776 254352 67280 86 3917
3919 0 494833 254147 67440 148 3918
3920 0 494799 253787 67720 139 3919
3921 5 494963 253683 67920 107 3920
3922 0 495772 253246 67920 135 3921
3923 5 496258 253236 67920 136 3922
3924 0 497645 252788 67920 200 3923
3925 0 498014 252462 67920 137 3924
3926 5 498587 252056 68240 148 3925
3927 0 499031 251727 68440 163 3926
3928 0 499286 251384 68680 156 3927
3929 0 499778 251206 69000 206 3928
3930 0 500224 251037 69040 218 3929
3931 0 500289 250984 69120 203 3930
3932 5 501760 250586 69120 102 3931
3933 5 501756 250595 69400 104 3932
3934 0 502080 250709 69680 227 3933
3935 0 502539 250543 69880 134 3934
3936 0 502723 250477 69960 134 3935
3937 5 502767 250507 70040 189 3936
3938 0 502880 250588 70240 189 3937
3939 5 503821 250469 70240 0 3938
3940 0 503680 250486 70320 0 3939
3941 0 503699 250478 70440 0 3940
3942 0 503539 250486 70560 139 3941
3943 5 503583 250262 70640 214 3942
3944 0 503691 250186 70680 214 3943
3945 0 503715 250174 70720 237 3944
3946 0 503847 250078 70800 0 3945
3947 0 503931 249946 70920 0 3946
3948 0 503979 249834 71000 0 3947
3949 0 504091 249834 71040 198 3948
3950 5 504967 249646 71160 115 3949
3951 0 504767 249566 71200 115 3950
3952 0 504847 249482 71280 115 3951
3953 5 505175 249470 71360 163 3952
3954 0 505347 249478 71400 160 3953
3955 5 505776 249497 71440 163 3954
3956 0 506635 249534 71520 189 3955
3957 5 507907 249426 71560 153 3956
3958 0 508727 249518 71640 51 3957
3959 0 508939 249530 71720 75 3958
3960 0 509359 249494 71760 163 3959
3961 0 509915 249598 71800 181 3960
3962 5 511039 249842 71880 120 3961
3963 5 510924 249765 71960 120 3962
3964 0 511323 250374 72000 128 3963
3965 0 511311 250346 72120 128 3964
3966 5 511293 250342 72200 51 3965
3967 0 511275 250338 72280 51 3966
3968 5 511271 250327 72320 51 3967
3969 0 511263 250306 72400 60 3968
3970 0 511167 250594 72440 51 3969
3971 5 511427 250962 72480 40 3970
3972 5 511475 251354 72520 91 3971
3973 5 511943 252130 72440 206 3972
3974 0 511983 252342 72320 178 3973
3975 0 511987 252402 72240 178 3974
3976 0 511923 252538 72120 166 3975
3977 0 511855 252602 72080 153 3976
3978 0 511783 252774 71960 153 3977
3979 0 511775 252962 71840 107 3978
3980 0 511699 253410 71680 131 3979
3981 0 511723 253570 71560 131 3980
3982 0 511879 253726 71440 124 3981
3983 0 511975 253934 71280 98 3982
3984 0 511927 254110 71160 102 3983
3985 0 511907 254334 71040 81 3984
3986 0 511911 254426 70920 81 3985
3987 0 511917 254486 70800 51 3986
3988 0 511919 254506 70760 51 3987
3989 0 511767 254418 70640 51 3988
3990 0 511775 254522 70520 81 3989
3991 0 511687 254854 70400 64 3990
3992 0 511579 255054 70360 64 3991
3993 0 511491 255278 70240 0 3992
3994 0 511371 255322 70120 0 3993
3995 0 511375 255318 69960 0 3994
3996 0 511403 255306 69800 0 3995
3997 0 511399 255246 69680 0 3996
3998 0 511347 255222 69520 0 3997
3999 0 511367 255322 69400 0 3998
4000 0 511503 255366 69200 0 3999
4001 0 511595 255394 69040 0 4000
4002 0 511747 255546 68920 0 4001
4003 0 511883 255606 68800 0 4002
4004 0 511955 255582 68760 0 4003
4005 0 512063 255550 68680 0 4004
4006 0 512171 255522 68560 0 4005
4007 0 512263 255550 68440 0 4006
4008 0 512311 255558 68280 0 4007
4009 0 512403 255558 68080 0 4008
4010 6 512455 255566 68040 0 4009
4011 0 361027 149598 191440 0 2126
4012 0 361036 150162 191320 0 4011
4013 5 361039 150350 191280 0 4012
4014 0 361040 150538 191240 0 4013
4015 0 361075 150603 191160 0 4014
4016 0 360959 151035 191080 0 4015
4017 0 361137 151266 191040 0 4016
4018 0 361077 151536 190920 0 4017
4019 0 360930 151853 190840 0 4018
4020 0 361053 152640 190680 0 4019
4021 0 361004 152763 190600 0 4020
4022 0 360893 152944 190480 0 4021
4023 0 360520 153665 190320 0 4022
4024 0 360437 153816 190280 0 4023
4025 0 359912 154427 190080 0 4024
4026 0 359938 154462 189920 0 4025
4027 0 359939 154465 189880 0 4026
4028 0 359948 154474 189600 0 4027
4029 0 359908 154530 189440 0 4028
4030 0 359870 154584 189280 0 4029
4031 0 359780 154638 189200 0 4030
4032 0 359735 154663 189160 0 4031
4033 0 359599 154740 189040 0 4032
4034 0 359376 154945 188840 0 4033
4035 0 359305 154945 188760 0 4034
4036 0 359270 154945 188720 0 4035
4037 0 359236 154944 188680 0 4036
4038 0 359165 154980 188600 0 4037
4039 0 359279 154857 188520 0 4038
4040 0 359334 154793 188480 0 4039
4041 5 359327 154801 188400 0 4040
4042 0 359323 154802 188360 0 4041
4043 0 359319 154806 188320 0 4042
4044 0 359383 154804 188240 0 4043
4045 0 359347 154851 188200 0 4044
4046 0 359173 155086 188000 0 4045
4047 0 358903 155448 187800 0 4046
4048 0 358732 155625 187600 0 4047
4049 5 358353 156021 187480 0 4048
4050 0 358226 156152 187440 0 4049
4051 0 358167 156181 187400 0 4050
4052 5 357266 156736 187400 0 4051
4053 0 357168 156847 187440 0 4052
4054 0 356966 157071 187520 0 4053
4055 0 356864 157182 187560 0 4054
4056 0 356857 157406 187600 0 4055
4057 0 356510 157617 187640 0 4056
4058 0 356486 157784 187680 0 4057
4059 0 356541 157860 187720 0 4058
4060 0 356564 157924 187760 0 4059
4061 5 356560 158217 187800 0 4060
4062 0 356458 158321 187840 0 4061
4063 5 356159 158633 187960 0 4062
4064 0 355951 158804 188120 0 4063
4065 0 355987 158813 188240 0 4064
4066 0 355997 158813 188280 0 4065
4067 0 356024 158820 188360 0 4066
4068 0 356036 158823 188400 0 4067
4069 0 356108 158839 188640 0 4068
4070 0 356119 158842 188680 0 4069
4071 0 356122 158850 188720 0 4070
4072 0 356128 158861 188760 0 4071
4073 0 356134 158869 188800 0 4072
4074 5 356089 158933 188840 0 4073
4075 5 356662 158832 188920 0 4074
4076 0 356749 158663 188960 0 4075
4077 0 357183 158795 189000 0 4076
4078 0 357364 158888 189080 0 4077
4079 0 357574 159084 189360 0 4078
4080 0 357651 159044 189520 0 4079
4081 0 357691 159022 189600 0 4080
4082 0 357738 158988 189680 0 4081
4083 0 357797 158941 189800 0 4082
4084 0 357856 158894 189880 0 4083
4085 0 357952 158937 189960 0 4084
4086 0 357971 158928 190040 0 4085
4087 0 357874 158524 190200 0 4086
4088 0 357896 158386 190600 0 4087
4089 0 357895 158357 190680 0 4088
4090 0 357956 158313 190840 0 4089
4091 0 357960 158226 190960 0 4090
4092 0 357962 158100 191120 0 4091
4093 0 357908 158101 191240 0 4092
4094 0 357891 158103 191280 0 4093
4095 0 357856 158093 191360 0 4094
4096 0 357775 158090 191600 0 4095
4097 5 357732 158086 191720 0 4096
4098 0 357714 158050 191760 0 4097
4099 0 357697 158013 191800 0 4098
4100 0 357700 158238 191960 0 4099
4101 0 357701 158293 192000 0 4100
4102 0 357632 158377 192120 0 4101
4103 0 357681 158306 192280 0 4102
4104 0 357599 158257 192400 0 4103
4105 6 357594 158262 192440 0 4104
4106 0 483383 269723 62800 102 2358
4107 0 483821 270088 62720 80 4106
4108 0 483884 270128 62680 80 4107
4109 0 484023 270080 62640 80 4108
4110 0 484551 270302 62560 0 4109
4111 0 484583 270502 62520 0 4110
4112 0 484727 270678 62440 0 4111
4113 0 485111 270902 62360 0 4112
4114 0 485559 271138 62280 0 4113
4115 0 486163 271162 62160 0 4114
4116 0 486619 271364 62200 0 4115
4117 0 487075 271566 62240 0 4116
4118 0 487203 271578 62280 0 4117
4119 0 487555 271490 62360 0 4118
4120 0 487803 271482 62440 0 4119
4121 0 488159 271422 62560 0 4120
4122 0 488291 271314 62600 0 4121
4123 0 488455 271182 62680 0 4122
4124 0 488611 271122 62760 32 4123
4125 0 488847 270902 62840 32 4124
4126 5 488923 270590 62960 32 4125
4127 0 488907 270550 63000 32 4126
4128 0 488907 270550 63160 32 4127
4129 0 488927 270562 63280 202 4128
4130 5 488827 270890 63320 120 4129
4131 0 488983 270414 63360 202 4130
4132 0 489055 270258 63440 181 4131
4133 5 489387 270182 63520 148 4132
4134 0 489447 270150 63560 86 4133
4135 0 489511 270102 63680 86 4134
4136 5 489575 270014 63720 160 4135
4137 0 489711 269790 63760 175 4136
4138 5 489879 269710 63880 175 4137
4139 0 490359 269426 63920 163 4138
4140 5 491299 268718 64000 0 4139
4141 0 491331 268666 64040 0 4140
4142 5 491341 268677 64080 143 4141
4143 0 491383 268722 64240 143 4142
4144 0 491415 268718 64280 143 4143
4145 0 491239 268970 64320 128 4144
4146 0 491279 269046 64400 128 4145
4147 0 491271 268914 64480 32 4146
4148 5 491283 268946 64560 32 4147
4149 0 491003 269058 64600 32 4148
4150 0 491083 269114 64640 32 4149
4151 5 491311 268598 64720 32 4150
4152 0 490959 268914 64760 32 4151
4153 5 490907 268902 64800 32 4152
4154 0 492363 268894 64840 71 4153
4155 5 492835 268962 64880 64 4154
4156 0 492823 268926 64920 64 4155
4157 0 493047 268910 65040 64 4156
4158 0 493199 268886 65120 64 4157
4159 0 493339 268850 65200 64 4158
4160 5 493223 268798 65240 64 4159
4161 0 492767 268798 65280 166 4160
4162 5 492684 268758 65360 166 4161
4163 5 492247 268970 65400 139 4162
4164 0 492239 268994 65480 139 4163
4165 0 492279 268870 65520 154 4164
4166 0 492139 268942 65640 154 4165
4167 0 492191 268982 65720 154 4166
4168 0 492135 269046 65800 40 4167
4169 0 492055 269034 65880 40 4168
4170 0 491995 268870 66000 40 4169
4171 0 491923 268806 66080 40 4170
4172 0 491987 268838 66160 120 4171
4173 5 491939 268766 66200 120 4172
4174 0 491747 268462 66240 71 4173
4175 0 491651 268350 66280 96 4174
4176 0 491667 268298 66320 96 4175
4177 0 491647 268270 66360 91 4176
4178 0 491575 268082 66440 91 4177
4179 0 491455 267750 66520 86 4178
4180 0 491239 267562 66560 120 4179
4181 0 491195 267486 66640 120 4180
4182 0 490951 267262 66720 96 4181
4183 0 490871 267218 66800 51 4182
4184 0 490863 267126 66840 51 4183
4185 0 490763 266918 66920 64 4184
4186 0 490683 266798 66960 120 4185
4187 0 490515 266718 67080 120 4186
4188 0 490271 266622 67160 107 4187
4189 0 490099 266490 67240 86 4188
4190 0 489875 266530 67360 86 4189
4191 0 489675 266630 67480 75 4190
4192 0 489607 266654 67600 102 4191
4193 0 489467 266758 67680 102 4192
4194 0 489403 266838 67800 150 4193
4195 0 489523 267002 67880 75 4194
4196 0 489571 266914 67960 150 4195
4197 6 489615 266802 68080 150 4196
4198 0 435916 138314 184680 0 1946
4199 0 435867 138382 184880 0 4198
4200 0 435762 138729 185160 0 4199
4201 0 435585 138922 185600 0 4200
4202 0 435455 139113 185840 0 4201
4203 0 435369 139234 186080 0 4202
4204 0 435127 139483 186360 0 4203
4205 0 434951 139449 186600 0 4204
4206 0 434677 139406 187080 0 4205
4207 0 434621 139591 187320 0 4206
4208 0 434541 139837 187680 0 4207
4209 0 434474 139924 188200 0 4208
4210 0 434326 140352 188640 0 4209
4211 0 434216 140532 188920 0 4210
4212 0 434162 141078 189320 0 4211
4213 0 434050 141311 189640 0 4212
4214 0 433822 141492 190040 0 4213
4215 0 433695 141569 190280 0 4214
4216 0 433660 141594 190360 0 4215
4217 0 433439 141767 190800 0 4216
4218 0 433236 141877 191000 0 4217
4219 0 433135 141950 191120 0 4218
4220 0 433106 141887 191280 0 4219
4221 0 432849 142080 191640 0 4220
4222 0 432497 142395 192000 0 4221
4223 0 432200 142691 192360 0 4222
4224 0 431955 142909 192760 0 4223
4225 0 431772 143342 193160 0 4224
4226 0 431756 143524 193720 0 4225
4227 0 431602 143758 194120 0 4226
4228 0 431698 143913 194360 0 4227
4229 0 431785 144368 194520 0 4228
4230 0 431804 144825 194800 0 4229
4231 0 431947 145400 195000 0 4230
4232 0 431901 145907 195240 0 4231
4233 0 431583 146056 195360 0 4232
4234 0 431514 146723 195560 0 4233
4235 0 431592 147273 195800 0 4234
4236 0 431581 147341 195880 0 4235
4237 0 431557 147581 196160 0 4236
4238 0 431652 147932 196640 0 4237
4239 0 431688 148008 196840 0 4238
4240 0 431854 148424 197240 0 4239
4241 0 431860 148565 197320 0 4240
4242 0 431865 148633 197360 0 4241
4243 0 431858 148843 197480 0 4242
4244 0 431924 149125 197520 0 4243
4245 0 432028 149255 197560 0 4244
4246 0 431855 149514 197760 0 4245
4247 0 431834 149577 197800 0 4246
4248 0 431792 149777 197920 0 4247
4249 0 431778 149844 197960 0 4248
4250 0 431685 150105 198120 0 4249
4251 0 431639 150235 198200 0 4250
4252 0 431593 150420 198320 0 4251
4253 0 431459 150602 198360 0 4252
4254 0 431498 150685 198400 0 4253
4255 0 431688 150586 198440 0 4254
4256 0 431652 150656 198480 0 4255
4257 0 431438 151076 198720 0 4256
4258 0 431407 151153 198760 0 4257
4259 0 431376 151233 198800 0 4258
4260 0 431376 151257 198840 0 4259
4261 0 431405 151376 199080 0 4260
4262 0 431385 151400 199160 0 4261
4263 5 431372 151413 199240 0 4262
4264 0 431145 151509 199280 0 4263
4265 0 431199 151561 199320 0 4264
4266 5 431245 151657 199400 0 4265
4267 0 431310 151807 199440 0 4266
4268 0 431082 151823 199480 0 4267
4269 0 430991 151798 199560 0 4268
4270 0 430828 151778 199720 0 4269
4271 0 430771 151766 199760 0 4270
4272 0 430774 151770 199800 0 4271
4273 0 430762 151787 199840 0 4272
4274 5 430604 151736 199920 0 4273
4275 0 430754 151573 200040 0 4274
4276 0 430721 151742 200080 0 4275
4277 0 430591 152403 200360 0 4276
4278 0 430566 152448 200400 0 4277
4279 0 430555 152359 200480 0 4278
4280 0 429910 152290 200880 0 4279
4281 0 429524 152051 201120 0 4280
4282 0 429528 152053 201200 0 4281
4283 0 429674 152043 201320 0 4282
4284 0 429728 152119 201560 0 4283
4285 0 429797 152385 201760 0 4284
4286 0 429714 152285 201840 0 4285
4287 0 429678 152263 201880 0 4286
4288 6 429668 152223 201920 0 4287
4289 0 492113 268806 61800 0 2372
4290 0 492824 268916 61680 224 4289
4291 0 492850 269019 61440 228 4290
4292 0 492949 269311 61120 186 4291
4293 0 492988 269492 60880 186 4292
4294 0 492874 269137 60720 0 4293
4295 0 493015 268984 60680 0 4294
4296 0 493031 269917 60640 60 4295
4297 0 493059 270172 60360 86 4296
4298 0 493089 270391 60120 102 4297
4299 0 493001 270409 60080 102 4298
4300 0 492515 269917 60040 60 4299
4301 0 492911 270359 60000 102 4300
4302 0 492621 270505 59760 124 4301
4303 0 492690 270896 59520 221 4302
4304 0 492547 271125 59200 189 4303
4305 5 492347 271250 59000 90 4304
4306 5 492430 271319 58880 90 4305
4307 5 492952 272034 58880 40 4306
4308 5 493402 272437 58880 230 4307
4309 0 494086 273145 58880 143 4308
4310 0 494307 273207 59080 32 4309
4311 0 494601 273198 59280 32 4310
4312 0 494563 273025 59360 137 4311
4313 5 495077 272863 59360 136 4312
4314 0 495203 272908 59440 124 4313
4315 0 495394 273089 59480 136 4314
4316 5 495473 273134 59520 136 4315
4317 0 495582 273147 59560 175 4316
4318 0 496128 273213 59760 189 4317
4319 0 496531 273211 60000 124 4318
4320 0 497282 271546 60040 40 4319
4321 0 496799 273255 60080 51 4320
4322 0 496969 273217 60120 164 4321
4323 0 497114 273082 60280 137 4322
4324 5 497377 273017 60360 150 4323
4325 5 497550 272940 60520 102 4324
4326 5 498559 273462 60520 0 4325
4327 0 498648 273177 60640 80 4326
4328 0 498608 272500 60680 40 4327
4329 0 498783 272644 60720 40 4328
4330 0 499207 273311 60880 134 4329
4331 0 499201 273588 61000 81 4330
4332 0 499355 273870 61040 98 4331
4333 0 499486 273786 61080 98 4332
4334 0 499779 273769 61320 32 4333
4335 5 500417 273853 61600 160 4334
4336 0 500421 273596 61760 160 4335
4337 5 500750 273481 61960 86 4336
4338 5 500868 273460 62000 86 4337
4339 0 501206 273404 62120 160 4338
4340 5 501572 273302 62280 230 4339
4341 0 501652 273280 62320 230 4340
4342 5 502063 273167 62360 98 4341
4343 0 502223 273120 62560 60 4342
4344 0 502178 273061 62680 60 4343
4345 0 502287 272862 62920 134 4344
4346 0 502727 272423 63200 32 4345
4347 0 502963 272274 63400 120 4346
4348 5 502904 272134 63440 120 4347
4349 0 502868 272053 63560 64 4348
4350 0 502772 271933 63680 64 4349
4351 0 502932 271701 63800 64 4350
4352 0 502992 271565 63880 51 4351
4353 0 503144 271369 64000 51 4352
4354 0 503232 271197 64040 32 4353
4355 5 503324 270717 64120 32 4354
4356 0 502564 270629 64080 0 4355
4357 0 502520 270785 64000 0 4356
4358 0 502340 270909 63960 0 4357
4359 0 501956 271141 63840 0 4358
4360 0 501864 271209 63760 0 4359
4361 0 501616 271453 63680 0 4360
4362 0 501312 271525 63560 0 4361
4363 0 501216 271601 63440 0 4362
4364 0 500676 271809 63280 0 4363
4365 5 500456 271849 63160 0 4364
4366 0 500368 271845 63120 0 4365
4367 0 500140 271897 63000 0 4366
4368 0 499872 271857 62920 0 4367
4369 0 499824 271797 62840 0 4368
4370 6 499792 271889 62800 0 4369
4371 0 494887 266803 63240 272 3560
4372 5 494816 266788 63360 251 4371
4373 5 495032 265796 63360 108 4372
4374 0 495170 265477 63600 190 4373
4375 0 495401 264962 63840 160 4374
4376 0 495439 264876 63880 163 4375
4377 5 495403 264750 63920 218 4376
4378 0 495367 264624 63960 218 4377
4379 0 495439 264344 64040 178 4378
4380 0 495375 264292 64080 178 4379
4381 0 495391 264260 64200 178 4380
4382 0 495499 264240 64280 178 4381
4383 5 495743 263912 64320 0 4382
4384 5 495539 264176 64400 163 4383
4385 0 495731 264040 64480 136 4384
4386 5 495691 263960 64560 136 4385
4387 0 495535 264056 64600 136 4386
4388 0 495403 264072 64680 98 4387
4389 0 495343 264196 64800 98 4388
4390 5 495383 264392 64840 91 4389
4391 0 495443 264600 64880 120 4390
4392 5 495579 264588 64960 178 4391
4393 5 495315 264000 65000 175 4392
4394 0 495267 263928 65120 101 4393
4395 0 495031 263836 65160 101 4394
4396 0 494995 263792 65200 101 4395
4397 0 494819 263736 65280 140 4396
4398 0 494687 263724 65360 140 4397
4399 5 494663 263704 65440 140 4398
4400 5 495475 263516 65440 108 4399
4401 0 495235 263624 65480 91 4400
4402 0 495235 263640 65560 91 4401
4403 0 495199 263612 65640 91 4402
4404 0 495187 263540 65720 91 4403
4405 0 495195 263520 65760 108 4404
4406 0 495143 263484 65840 108 4405
4407 0 495023 263512 65920 91 4406
4408 0 494911 263532 66040 140 4407
4409 0 494947 263524 66160 140 4408
4410 0 494951 263504 66280 140 4409
4411 0 494991 263464 66400 140 4410
4412 5 494979 263428 66520 140 4411
4413 0 494843 263744 66600 143 4412
4414 0 494571 264060 66680 128 4413
4415 0 494367 264004 66720 124 4414
4416 0 494247 264120 66800 115 4415
4417 5 493843 264212 66840 98 4416
4418 0 493795 264120 66880 98 4417
4419 0 493815 264060 66920 98 4418
4420 0 493835 264048 67000 98 4419
4421 0 493971 264012 67080 98 4420
4422 5 494355 263940 67160 124 4421
4423 0 494879 263924 67120 101 4422
4424 0 495039 263848 67160 51 4423
4425 0 495227 263820 67240 51 4424
4426 0 495355 263816 67320 51 4425
4427 0 495331 263804 67360 51 4426
4428 5 495255 263748 67440 51 4427
4429 0 495035 263716 67480 51 4428
4430 0 494807 263668 67520 51 4429
4431 0 494607 263680 67600 40 4430
4432 0 494491 263716 67680 45 4431
4433 0 494487 263716 67720 45 4432
4434 0 494487 263676 67760 45 4433
4435 0 494499 263632 67840 45 4434
4436 0 494387 263620 67920 75 4435
4437 0 494283 263588 67960 75 4436
4438 0 494243 263576 68040 75 4437
4439 0 494131 263600 68120 32 4438
4440 0 494063 263684 68160 32 4439
4441 0 493959 263792 68240 32 4440
4442 0 493819 263836 68320 108 4441
4443 0 493863 263904 68400 108 4442
4444 5 493887 264016 68480 108 4443
4445 0 493555 264428 68520 64 4444
4446 0 493423 264532 68560 51 4445
4447 0 493395 264536 68600 51 4446
4448 0 493315 264636 68680 51 4447
4449 6 493323 264616 68720 51 4448
4450 0 366164 147832 191080 0 2120
4451 0 366210 147851 191040 0 4450
4452 0 366255 147867 191000 0 4451
4453 0 366345 147900 190920 0 4452
4454 0 366528 147969 190760 0 4453
4455 0 366490 148004 190640 0 4454
4456 0 366672 147993 190520 0 4455
4457 0 366731 147983 190480 0 4456
4458 0 366770 147880 190400 0 4457
4459 0 366851 147874 190360 0 4458
4460 0 367008 147910 190240 0 4459
4461 5 367059 147785 190160 0 4460
4462 0 367085 147724 190120 0 4461
4463 0 367147 147705 190080 0 4462
4464 0 367301 147764 189920 0 4463
4465 0 367327 147769 189840 0 4464
4466 0 367340 147772 189800 0 4465
4467 0 367492 147691 189640 0 4466
4468 0 367483 147632 189600 0 4467
4469 0 367447 147388 189440 0 4468
4470 0 367489 147313 189400 0 4469
4471 0 367556 147227 189320 0 4470
4472 0 367531 146858 189240 0 4471
4473 0 367419 146959 189120 0 4472
4474 0 367237 146799 188920 0 4473
4475 0 367280 146753 188640 0 4474
4476 0 367136 146629 188360 0 4475
4477 0 367447 146888 188120 0 4476
4478 0 367655 146877 187920 0 4477
4479 0 367670 146730 187720 0 4478
4480 0 367401 146576 187520 0 4479
4481 0 367468 146484 187400 0 4480
4482 0 367511 146426 187320 0 4481
4483 0 367580 146383 187240 0 4482
4484 0 367714 146298 187080 0 4483
4485 0 367869 146458 186840 0 4484
4486 0 367757 146350 186680 0 4485
4487 0 367730 146324 186640 0 4486
4488 0 367673 146271 186560 0 4487
4489 0 367675 146289 186360 0 4488
4490 0 367715 146280 186200 0 4489
4491 0 367726 146278 186160 0 4490
4492 0 367708 146293 186120 0 4491
4493 0 367692 146302 186080 0 4492
4494 0 367641 146343 185960 0 4493
4495 0 367603 146307 185920 0 4494
4496 0 367616 146168 185800 0 4495
4497 0 367618 146123 185760 0 4496
4498 0 367598 146092 185720 0 4497
4499 0 367531 145999 185600 0 4498
4500 0 367514 145982 185560 0 4499
4501 0 367497 145965 185520 0 4500
4502 0 367465 145930 185440 0 4501
4503 0 367457 145907 185360 0 4502
4504 0 367450 145885 185280 0 4503
4505 0 367576 145792 185160 0 4504
4506 0 367570 145776 185040 0 4505
4507 0 367610 145748 185000 0 4506
4508 0 367671 145660 184920 0 4507
4509 0 367738 145557 184880 0 4508
4510 0 367729 145432 184800 0 4509
4511 0 367890 145209 184680 0 4510
4512 0 367963 145001 184600 0 4511
4513 0 367963 144877 184520 0 4512
4514 0 367958 144755 184440 0 4513
4515 0 367926 144629 184320 0 4514
4516 0 367952 144598 184280 0 4515
4517 0 367874 144601 184240 0 4516
4518 0 367688 144618 184240 0 4517
4519 0 367545 144513 184200 0 4518
4520 0 367525 144437 184160 0 4519
4521 0 367505 144365 184120 0 4520
4522 0 367483 144266 184080 0 4521
4523 0 367549 144145 184000 0 4522
4524 0 367579 144062 183920 0 4523
4525 6 367596 143923 183840 0 4524
4526 0 499580 265229 61040 190 3831
4527 0 499632 265257 61000 190 4526
4528 0 499642 265256 60960 190 4527
4529 0 500114 264899 60880 32 4528
4530 0 500216 265040 60760 32 4529
4531 0 500274 265168 60720 32 4530
4532 0 500323 265091 60640 32 4531
4533 0 500425 264860 60480 75 4532
4534 0 500482 264679 60320 40 4533
4535 0 500541 264487 60080 120 4534
4536 0 500570 264843 60040 40 4535
4537 0 500514 264395 60000 120 4536
4538 0 500626 264390 59880 140 4537
4539 0 500752 264402 59680 140 4538
4540 0 500734 264470 59520 128 4539
4541 0 500466 264364 59480 140 4540
4542 0 500788 264345 59440 128 4541
4543 0 500843 264358 59400 101 4542
4544 0 501109 264221 59200 115 4543
4545 0 501234 264229 58920 154 4544
4546 0 501345 264230 58640 128 4545
4547 0 501773 264316 58360 75 4546
4548 0 502020 264431 58040 81 4547
4549 0 502227 264465 57720 81 4548
4550 0 502757 264501 57520 102 4549
4551 0 503119 264562 57240 101 4550
4552 5 503095 264694 57000 135 4551
4553 0 503081 264734 56960 135 4552
4554 0 503009 264796 56920 135 4553
4555 0 503019 264796 56880 135 4554
4556 0 503231 264878 56720 104 4555
4557 0 503447 265130 56480 136 4556
4558 0 503742 265259 56200 32 4557
4559 5 503589 265461 56000 120 4558
4560 5 503521 265719 56000 120 4559
4561 5 502668 266413 56000 164 4560
4562 5 503376 267806 56000 208 4561
4563 0 504623 268024 56000 51 4562
4564 0 505035 268423 56000 0 4563
4565 0 505219 268492 56240 124 4564
4566 5 505378 268536 56280 124 4565
4567 0 505536 268581 56320 124 4566
4568 0 505668 268641 56440 104 4567
4569 0 505696 268705 56600 104 4568
4570 0 505596 268681 56680 122 4569
4571 5 505524 268853 56840 122 4570
4572 0 506340 268629 56840 71 4571
4573 5 507488 269009 56800 108 4572
4574 0 507412 269181 56520 108 4573
4575 0 507196 269169 56400 0 4574
4576 0 507272 269157 56240 0 4575
4577 0 507408 269085 56120 0 4576
4578 0 507468 268989 56000 0 4577
4579 0 507480 268933 55880 0 4578
4580 0 507608 268733 55760 0 4579
4581 0 507572 268881 55720 0 4580
4582 0 507600 268893 55640 0 4581
4583 0 507620 268825 55520 0 4582
4584 0 507672 268841 55360 0 4583
4585 0 507688 268821 55320 0 4584
4586 0 507672 268841 55240 0 4585
4587 0 507664 268549 55200 0 4586
4588 0 507680 268821 55160 0 4587
4589 0 507672 268881 55120 0 4588
4590 0 507652 268929 55000 0 4589
4591 0 507404 268941 54880 0 4590
4592 0 507184 268921 54760 0 4591
4593 0 507040 269005 54720 0 4592
4594 0 507008 269069 54600 0 4593
4595 0 506856 269237 54520 0 4594
4596 0 506648 269453 54400 0 4595
4597 0 506468 269497 54320 0 4596
4598 0 505968 269585 54240 0 4597
4599 0 505884 269585 54160 0 4598
4600 0 505872 269497 54040 0 4599
4601 6 505684 269373 53920 0 4600
4602 0 354297 148393 186840 0 3722
4603 0 354397 148377 186680 0 4602
4604 0 354579 148341 186560 0 4603
4605 0 354700 148315 186480 0 4604
4606 0 354629 148287 186400 0 4605
4607 0 354524 148248 186280 0 4606
4608 0 354487 148233 186240 0 4607
4609 0 354502 148099 186120 0 4608
4610 0 354504 148050 186080 0 4609
4611 0 354516 147964 186000 0 4610
4612 5 354543 147812 185920 0 4611
4613 0 354592 147518 185760 0 4612
4614 0 354530 147268 185640 0 4613
4615 0 354549 147153 185480 0 4614
4616 0 354612 147110 185400 0 4615
4617 5 354641 147089 185360 0 4616
4618 0 354767 147002 185200 0 4617
4619 0 354697 146914 184960 0 4618
4620 0 354703 146858 184920 0 4619
4621 0 354722 146689 184800 0 4620
4622 0 354735 146573 184720 0 4621
4623 0 354836 146503 184640 0 4622
4624 5 354935 146433 184560 0 4623
4625 5 354873 146254 184520 0 4624
4626 0 354690 145719 184400 0 4625
4627 0 354666 145269 184240 0 4626
4628 0 354660 145133 184200 0 4627
4629 0 354599 144899 184080 0 4628
4630 0 354583 144584 183960 0 4629
4631 0 354656 144301 183840 0 4630
4632 0 354625 144070 183720 0 4631
4633 0 354567 143711 183560 0 4632
4634 0 354441 143650 183480 0 4633
4635 0 354366 143581 183360 0 4634
4636 0 354264 143334 183240 0 4635
4637 0 354127 143299 183160 0 4636
4638 0 354098 143394 183040 0 4637
4639 0 354125 143233 182960 0 4638
4640 0 354136 143162 182840 0 4639
4641 0 354103 143110 182760 0 4640
4642 0 354211 143145 182640 0 4641
4643 0 354316 143021 182520 0 4642
4644 0 354385 142996 182480 0 4643
4645 0 354378 143027 182360 0 4644
4646 0 354367 143032 182320 0 4645
4647 0 354344 143039 182240 0 4646
4648 0 354388 143038 182080 0 4647
4649 0 354204 142943 182040 0 4648
4650 0 354114 143030 181880 0 4649
4651 0 353982 143037 181760 0 4650
4652 0 353876 142987 181720 0 4651
4653 0 353747 142939 181560 0 4652
4654 0 353833 142806 181440 0 4653
4655 0 354106 142600 181240 0 4654
4656 0 353995 142686 181120 0 4655
4657 0 353865 142671 181000 0 4656
4658 0 353734 142654 180880 0 4657
4659 0 353635 142359 180600 0 4658
4660 5 353621 142314 180560 0 4659
4661 0 353924 142088 180520 0 4660
4662 0 353981 142058 180360 0 4661
4663 0 354013 142041 180320 0 4662
4664 0 354070 142013 180240 0 4663
4665 0 354101 141997 180200 0 4664
4666 0 354160 141979 180160 0 4665
4667 0 354132 141848 180080 0 4666
4668 0 354100 141908 179960 0 4667
4669 0 353911 141944 179880 0 4668
4670 0 353849 141934 179840 0 4669
4671 6 353886 141933 179800 0 4670
4672 0 503247 268912 54440 197 2477
4673 5 503135 268792 54560 163 4672
4674 5 503095 268792 54680 163 4673
4675 5 503615 269092 54800 140 4674
4676 0 503631 269472 54840 45 4675
4677 0 503579 269680 54880 101 4676
4678 5 503635 269712 55000 101 4677
4679 0 503735 269740 55080 101 4678
4680 0 503719 269700 55120 101 4679
4681 0 503763 269676 55160 101 4680
4682 0 503743 269648 55200 131 4681
4683 0 503691 269644 55280 131 4682
4684 0 503651 269648 55360 131 4683
4685 0 503571 269688 55480 128 4684
4686 0 503551 269700 55600 128 4685
4687 0 503499 269688 55720 101 4686
4688 0 503399 269776 55840 101 4687
4689 0 503383 269756 55960 128 4688
4690 0 503339 269800 56000 128 4689
4691 0 503347 269912 56120 128 4690
4692 0 503375 269868 56200 128 4691
4693 0 503375 269752 56280 128 4692
4694 5 503491 269796 56320 128 4693
4695 0 503299 269516 56360 128 4694
4696 5 503055 269296 56440 115 4695
4697 0 502899 269176 56480 0 4696
4698 0 502751 269116 56560 0 4697
4699 0 502967 269284 56720 128 4698
4700 0 503015 269352 56840 128 4699
4701 0 502987 269372 56960 172 4700
4702 0 502895 269264 57120 172 4701
4703 0 502851 269172 57200 150 4702
4704 0 502855 269104 57280 150 4703
4705 5 502895 269128 57320 150 4704
4706 0 502935 268944 57360 150 4705
4707 5 503099 269232 57480 150 4706
4708 0 503119 269236 57560 90 4707
4709 0 503235 269112 57600 90 4708
4710 0 503223 269128 57640 90 4709
4711 5 503231 269188 57680 90 4710
4712 0 503031 268944 57800 32 4711
4713 0 502911 268724 57880 32 4712
4714 0 502875 268644 57960 32 4713
4715 0 502687 268572 58000 80 4714
4716 0 502539 268540 58080 80 4715
4717 5 502331 268516 58240 64 4716
4718 0 502143 268464 58320 96 4717
4719 5 501895 268636 58400 40 4718
4720 5 501887 268560 58440 40 4719
4721 0 502307 267976 58440 45 4720
4722 0 502455 267932 58480 81 4721
4723 5 502803 268024 58520 51 4722
4724 0 502795 268124 58600 51 4723
4725 0 502563 268032 58720 81 4724
4726 0 502555 268032 58760 81 4725
4727 0 502559 268056 58840 81 4726
4728 0 502487 268080 58920 45 4727
4729 0 502459 268080 58960 45 4728
4730 0 502527 268076 59040 45 4729
4731 6 502599 268100 59080 45 4730
4732 5 508200 261994 66040 104 3159
4733 0 508092 262214 65920 104 4732
4734 5 507612 262954 65880 128 4733
4735 5 507664 263638 65920 302 4734
4736 5 508264 263642 65960 166 4735
4737 5 508548 264342 66000 120 4736
4738 5 508848 265426 65960 175 4737
4739 5 508916 265582 65800 136 4738
4740 5 509472 265526 65720 51 4739
4741 0 509480 265510 65640 51 4740
4742 0 509544 265470 65520 81 4741
4743 5 509348 265614 65480 81 4742
4744 0 509472 265538 65400 64 4743
4745 0 509684 265458 65320 64 4744
4746 0 509880 265390 65240 64 4745
4747 0 509924 265402 65120 32 4746
4748 5 509896 265466 65000 32 4747
4749 0 509968 265458 64920 86 4748
4750 0 510072 265458 64840 86 4749
4751 0 510124 265470 64800 60 4750
4752 0 510148 265510 64720 60 4751
4753 0 510232 265586 64680 60 4752
4754 0 510488 265426 64600 45 4753
4755 0 510576 265358 64520 45 4754
4756 0 510756 265326 64480 45 4755
4757 0 510876 265358 64440 45 4756
4758 0 510980 265294 64400 51 4757
4759 5 511040 265266 64360 51 4758
4760 0 511176 265142 64280 75 4759
4761 0 511372 265006 64240 75 4760
4762 0 511568 265002 64160 75 4761
4763 5 511724 264938 64040 0 4762
4764 0 511680 265018 63800 0 4763
4765 0 511648 264970 63760 0 4764
4766 0 511760 264998 63680 0 4765
4767 0 511768 265026 63560 0 4766
4768 0 511688 264966 63400 0 4767
4769 5 511548 264950 63280 0 4768
4770 0 511524 264838 63240 0 4769
4771 0 511604 264746 63160 0 4770
4772 0 511748 264678 63080 0 4771
4773 0 511928 264602 63040 0 4772
4774 0 512108 264610 62880 0 4773
4775 0 512200 264438 62960 0 4774
4776 0 512180 264366 63040 0 4775
4777 0 512220 264238 63120 0 4776
4778 0 512276 264146 63200 0 4777
4779 0 512316 264106 63280 0 4778
4780 0 512356 264042 63360 0 4779
4781 0 512404 263978 63440 0 4780
4782 0 512360 263882 63520 0 4781
4783 0 512352 263854 63600 0 4782
4784 0 512388 263770 63680 0 4783
4785 0 512508 263670 63760 0 4784
4786 0 512584 263586 63840 0 4785
4787 0 512664 263414 63920 0 4786
4788 0 512736 263326 63960 0 4787
4789 6 512760 263250 64000 0 4788
4790 0 493298 272780 58560 284 4308
4791 0 493808 273158 58200 98 4790
4792 0 494022 273192 57880 98 4791
4793 0 494556 273326 57600 128 4792
4794 0 494961 273397 57360 96 4793
4795 0 495244 273442 57200 0 4794
4796 0 495511 273515 57080 0 4795
4797 0 495746 273570 56960 0 4796
4798 5 496067 273581 56920 0 4797
4799 0 496139 273602 56880 0 4798
4800 0 496362 273681 56840 0 4799
4801 5 496634 273685 56720 51 4800
4802 0 496605 273685 56640 51 4801
4803 0 496481 273604 56440 0 4802
4804 0 496934 273523 56080 60 4803
4805 0 497395 273504 55800 107 4804
4806 0 497916 273522 55480 148 4805
4807 0 498590 273521 55200 104 4806
4808 0 498756 273374 55040 217 4807
4809 0 498805 273398 55000 217 4808
4810 0 498547 273467 54960 104 4809
4811 0 498787 273380 54920 217 4810
4812 0 498964 273334 54680 200 4811
4813 0 499033 273261 54360 120 4812
4814 0 499450 272848 54080 102 4813
4815 5 500322 272546 54080 51 4814
4816 5 501691 272284 54080 98 4815
4817 0 501769 272350 54280 98 4816
4818 0 502018 272383 54720 115 4817
4819 5 501936 272464 54760 218 4818
4820 0 502484 272006 54760 128 4819
4821 5 502626 271960 54880 107 4820
4822 0 502673 271935 54920 107 4821
4823 0 502816 271648 55360 45 4822
4824 0 502848 271616 55400 45 4823
4825 0 503008 271552 55640 81 4824
4826 5 503136 271424 55800 209 4825
4827 0 503264 271232 55920 244 4826
4828 5 503360 271168 55920 278 4827
4829 0 503424 271072 56160 186 4828
4830 0 503424 270976 56440 128 4829
4831 0 503360 270816 56680 86 4830
4832 0 503296 270656 56880 122 4831
4833 0 503264 270656 57160 32 4832
4834 0 503200 270688 57400 51 4833
4835 0 503104 270720 57640 71 4834
4836 0 502976 270720 57880 137 4835
4837 5 502912 270720 57960 141 4836
4838 0 502752 270656 58160 102 4837
4839 0 502528 270624 58280 98 4838
4840 0 502272 270624 58360 120 4839
4841 0 502048 270624 58560 153 4840
4842 0 501824 270656 58760 175 4841
4843 6 501728 270688 58840 120 4842
4844 5 497300 268092 59440 204 3607
4845 0 496896 268608 59400 0 4844
4846 5 496740 268752 59280 124 4845
4847 0 497120 268820 59240 124 4846
4848 0 497388 268980 59080 115 4847
4849 0 497280 269232 59040 124 4848
4850 0 497352 269256 58960 124 4849
4851 0 497448 269264 58880 0 4850
4852 5 497700 269144 58760 96 4851
4853 5 497624 269152 58680 120 4852
4854 0 497916 269652 58680 202 4853
4855 5 498312 269676 58640 154 4854
4856 0 498308 269836 58560 154 4855
4857 0 498212 269996 58520 120 4856
4858 0 498412 270116 58440 120 4857
4859 0 498388 270260 58360 101 4858
4860 0 498372 270292 58320 101 4859
4861 5 498796 270456 58280 134 4860
4862 0 498776 270464 58200 134 4861
4863 0 498760 270500 58120 160 4862
4864 0 498852 270596 58000 160 4863
4865 0 498831 270644 57920 160 4864
4866 5 498820 270668 57880 186 4865
4867 0 498316 270720 57800 45 4866
4868 0 497900 270924 57720 40 4867
4869 5 497140 271208 57680 64 4868
4870 0 496964 271348 57640 51 4869
4871 0 496940 271420 57600 51 4870
4872 5 497008 271416 57520 64 4871
4873 0 496748 271416 57480 81 4872
4874 5 496742 271408 57440 81 4873
4875 0 496736 271400 57400 81 4874
4876 0 496900 271488 57320 51 4875
4877 0 496952 271500 57280 0 4876
4878 0 497048 271516 57240 0 4877
4879 0 497092 271560 57200 0 4878
4880 0 497056 271764 57120 0 4879
4881 0 497044 271752 57040 0 4880
4882 0 497048 271812 56960 0 4881
4883 0 497036 271848 56880 0 4882
4884 0 496924 271740 56800 0 4883
4885 0 496756 271600 56680 0 4884
4886 0 496732 271600 56640 0 4885
4887 0 496932 271956 56560 0 4886
4888 0 496808 272148 56480 0 4887
4889 5 496644 272244 56440 0 4888
4890 0 496552 272572 56360 101 4889
4891 0 496588 272620 56320 101 4890
4892 0 496568 272596 56280 0 4891
4893 0 496556 272640 56200 0 4892
4894 0 496492 272720 56120 0 4893
4895 0 496516 272756 56040 0 4894
4896 6 496556 272740 55960 0 4895
4897 0 366469 148667 191600 0 2123
4898 0 366740 148884 191680 0 4897
4899 0 367009 149344 191720 0 4898
4900 0 367053 149460 191760 0 4899
4901 0 367409 149681 191840 0 4900
4902 0 367657 149812 191880 0 4901
4903 0 367729 149930 192000 0 4902
4904 0 367747 150138 192120 0 4903
4905 0 367983 150271 192240 0 4904
4906 0 368112 150223 192360 0 4905
4907 0 368250 150277 192480 0 4906
4908 0 368218 150316 192600 0 4907
4909 0 368219 150262 192720 0 4908
4910 0 368362 150352 192840 0 4909
4911 0 368398 150366 192960 0 4910
4912 0 368389 150399 193000 0 4911
4913 0 368494 150386 193040 0 4912
4914 0 368361 150363 193080 0 4913
4915 0 368359 150335 193160 0 4914
4916 0 368284 150315 193240 0 4915
4917 5 368304 150310 193360 0 4916
4918 0 368790 150442 193360 0 4917
4919 0 368772 150330 193440 0 4918
4920 0 368720 150259 193480 0 4919
4921 0 368729 150112 193560 0 4920
4922 0 368807 150118 193680 0 4921
4923 0 369101 150124 193720 0 4922
4924 0 369187 150160 193800 0 4923
4925 0 369141 150292 193920 0 4924
4926 0 369128 150295 194080 0 4925
4927 0 369084 150275 194200 0 4926
4928 0 369028 150165 194320 0 4927
4929 0 369146 150186 194440 0 4928
4930 0 369114 150251 194560 0 4929
4931 0 369220 150143 194680 0 4930
4932 0 370118 149771 194680 0 4931
4933 0 370233 149639 194800 0 4932
4934 0 370211 149703 194840 0 4933
4935 0 370196 149771 194880 0 4934
4936 0 370201 149750 194920 0 4935
4937 0 370254 149826 195000 0 4936
4938 0 370116 149897 195160 0 4937
4939 0 370160 150030 195200 0 4938
4940 0 370228 150079 195280 0 4939
4941 0 370233 150047 195320 0 4940
4942 0 370172 150007 195400 0 4941
4943 0 370165 150044 195440 0 4942
4944 5 370153 150091 195480 0 4943
4945 0 370179 150420 195560 0 4944
4946 0 370344 150344 195640 0 4945
4947 0 370402 150295 195680 0 4946
4948 6 370423 150267 195720 0 4947
4949 0 509908 259834 67760 51 3144
4950 0 510148 259658 67800 51 4949
4951 0 510500 259466 67640 0 4950
4952 0 510648 259354 67600 96 4951
4953 0 510760 259266 67520 96 4952
4954 0 511100 259106 67440 60 4953
4955 0 511260 259010 67360 60 4954
4956 0 511408 258922 67280 60 4955
4957 0 511580 258786 67200 0 4956
4958 0 511716 258554 67240 0 4957
4959 0 511776 258446 67320 0 4958
4960 0 511796 258442 67400 0 4959
4961 0 511672 258742 67480 98 4960
4962 5 511192 259242 67560 60 4961
4963 0 511080 259310 67640 107 4962
4964 0 510992 259214 67760 96 4963
4965 0 511188 258842 67880 86 4964
4966 5 511256 258646 68000 64 4965
4967 0 510900 258898 68120 51 4966
4968 0 510868 258902 68240 51 4967
4969 0 510828 258858 68360 51 4968
4970 0 510724 258858 68440 32 4969
4971 5 510552 258926 68480 32 4970
4972 0 510260 259038 68520 32 4971
4973 0 510196 258970 68560 32 4972
4974 0 509932 258958 68640 0 4973
4975 0 509852 258902 68680 0 4974
4976 0 509832 258822 68760 0 4975
4977 0 509796 258810 68840 0 4976
4978 0 509764 258762 68880 0 4977
4979 0 509752 258706 68960 0 4978
4980 0 509792 258694 69000 0 4979
4981 0 509808 258678 69040 0 4980
4982 0 509812 258642 69120 0 4981
4983 0 509796 258654 69160 0 4982
4984 0 509792 258634 69240 0 4983
4985 0 509780 258606 69320 0 4984
4986 0 509588 258406 69360 0 4985
4987 5 509384 258146 69480 0 4986
4988 0 509048 258022 69520 0 4987
4989 0 508956 257782 69600 0 4988
4990 0 508692 257538 69600 0 4989
4991 0 508740 257334 69760 0 4990
4992 0 508752 257270 69840 0 4991
4993 0 508740 257106 69920 0 4992
4994 0 508624 256878 69880 0 4993
4995 0 508628 256886 69760 0 4994
4996 0 508704 256910 69680 0 4995
4997 0 508836 256974 69520 0 4996
4998 0 508832 256998 69400 0 4997
4999 6 508772 257014 69320 0 4998
5000 0 361221 149145 191600 0 2124
5001 5 361118 149126 191680 0 5000
5002 0 361123 149206 191760 0 5001
5003 0 361110 149594 191840 0 5002
5004 5 361093 149634 191920 0 5003
5005 5 361084 149655 191960 0 5004
5006 0 361133 149656 192000 0 5005
5007 0 361223 149649 192080 0 5006
5008 0 361276 149750 192160 0 5007
5009 0 361116 149892 192240 0 5008
5010 0 360945 149980 192320 0 5009
5011 0 360875 149996 192400 0 5010
5012 0 360891 150010 192520 0 5011
5013 0 360827 150169 192640 0 5012
5014 0 360841 150530 192680 0 5013
5015 0 360786 150676 192720 0 5014
5016 0 360653 150613 192800 0 5015
5017 0 360621 150592 192840 0 5016
5018 0 360592 150576 192880 0 5017
5019 0 360553 150618 192920 0 5018
5020 0 360619 150478 192960 0 5019
5021 0 360582 150433 193040 0 5020
5022 0 360498 150437 193120 0 5021
5023 0 360442 150374 193200 0 5022
5024 0 360427 150359 193240 0 5023
5025 5 360415 150353 193280 0 5024
5026 0 360644 150506 193320 0 5025
5027 0 360697 150530 193360 0 5026
5028 0 360753 150581 193440 0 5027
5029 5 360836 150505 193480 0 5028
5030 0 360876 150614 193520 0 5029
5031 5 360919 150727 193560 0 5030
5032 0 360958 150747 193600 0 5031
5033 0 360971 150668 193680 0 5032
5034 0 360941 150630 193720 0 5033
5035 0 360924 150652 193800 0 5034
5036 0 360881 150534 193880 0 5035
5037 0 360884 150539 193960 0 5036
5038 0 360980 150478 194080 0 5037
5039 0 360994 150402 194120 0 5038
5040 0 361005 150419 194200 0 5039
5041 0 361029 150449 194280 0 5040
5042 0 361021 150360 194400 0 5041
5043 0 361035 150358 194480 0 5042
5044 0 361037 150348 194520 0 5043
5045 0 361145 150207 194600 0 5044
5046 0 361158 150199 194720 0 5045
5047 0 360982 150369 194800 0 5046
5048 0 360948 150549 194920 0 5047
5049 6 360954 150634 195040 0 5048
5050 0 507740 263270 65800 258 4734
5051 0 507812 263193 65720 258 5050
5052 0 507848 263154 65680 148 5051
5053 0 507832 263254 65640 258 5052
5054 5 507912 263466 65480 189 5053
5055 0 508748 263786 65480 197 5054
5056 5 508870 263354 65440 178 5055
5057 5 508944 263690 65400 136 5056
5058 0 509128 263814 65320 128 5057
5059 5 509420 263826 65280 128 5058
5060 0 509220 263842 65240 128 5059
5061 0 509160 263870 65200 128 5060
5062 0 509300 263878 65080 128 5061
5063 0 509200 263986 65000 200 5062
5064 0 509180 264048 64960 160 5063
5065 0 509160 264110 64920 160 5064
5066 0 509252 264258 64840 102 5065
5067 5 509324 264298 64800 102 5066
5068 0 509440 264198 64680 166 5067
5069 0 509596 263910 64600 128 5068
5070 0 509864 263594 64480 136 5069
5071 0 510012 263382 64400 186 5070
5072 0 510208 263270 64320 198 5071
5073 5 510504 263110 64280 204 5072
5074 5 510576 263058 64200 204 5073
5075 0 510684 262910 64080 204 5074
5076 0 510616 263022 64040 204 5075
5077 0 510444 263074 63960 198 5076
5078 5 510472 263114 63920 198 5077
5079 0 510376 263430 63840 157 5078
5080 0 510344 263614 63800 157 5079
5081 0 510304 263618 63760 157 5080
5082 5 510100 263782 63680 163 5081
5083 5 510284 263654 63640 157 5082
5084 0 510468 263526 63600 157 5083
5085 5 510512 263494 63560 0 5084
5086 0 509868 263250 63520 154 5085
5087 0 509720 263098 63480 124 5086
5088 0 509796 263082 63360 124 5087
5089 0 509788 263062 63240 45 5088
5090 0 509768 262854 63160 45 5089
5091 0 509780 262826 63040 45 5090
5092 0 509836 262874 62960 40 5091
5093 0 510008 262914 62880 40 5092
5094 0 510252 262950 62800 107 5093
5095 0 510320 262854 62720 108 5094
5096 0 510512 262830 62640 108 5095
5097 0 510608 262782 62520 108 5096
5098 6 510736 262690 62480 0 5097
5099 5 492980 273235 58880 120 4308
5100 0 492572 273588 58880 75 5099
5101 0 492377 273743 58920 75 5100
5102 0 492321 273924 58960 75 5101
5103 0 492115 273869 59000 51 5102
5104 0 491927 273902 59040 51 5103
5105 0 491703 273944 59040 60 5104
5106 0 491553 274026 59080 75 5105
5107 0 491587 274111 59160 75 5106
5108 0 491681 274133 59200 75 5107
5109 0 491682 274125 59240 75 5108
5110 5 491688 274148 59280 75 5109
5111 0 491431 274210 59280 60 5110
5112 0 491250 274344 59320 60 5111
5113 0 491136 274421 59360 60 5112
5114 0 491039 274514 59440 0 5113
5115 0 490917 275225 59480 0 5114
5116 0 491089 275105 59720 0 5115
5117 0 491065 275117 59800 0 5116
5118 0 490941 275245 59880 0 5117
5119 0 490437 275553 59960 0 5118
5120 0 488673 275757 59880 0 5119
5121 0 487737 275953 59840 0 5120
5122 0 486861 275821 59680 0 5121
5123 0 485877 275581 59760 0 5122
5124 0 485661 275549 59840 0 5123
5125 0 485373 275441 60000 0 5124
5126 0 484097 275057 60040 0 5125
5127 0 483681 275049 60080 0 5126
5128 0 483353 275057 60120 0 5127
5129 0 483321 275045 60200 0 5128
5130 0 483273 275005 60280 0 5129
5131 0 483237 274993 60400 0 5130
5132 5 482653 275001 60440 0 5131
5133 0 482373 274877 60520 0 5132
5134 0 482301 274673 60640 0 5133
5135 0 482149 273849 60720 0 5134
5136 0 482113 273925 60760 0 5135
5137 0 482117 274129 60840 0 5136
5138 0 481909 274345 60960 0 5137
5139 5 481633 274549 61040 0 5138
5140 0 481117 274609 61000 0 5139
5141 0 480737 274441 60960 0 5140
5142 0 480645 274333 60880 0 5141
5143 0 480629 274273 60840 0 5142
5144 0 480615 274165 60800 0 5143
5145 0 480601 274057 60760 0 5144
5146 6 480557 273961 60720 0 5145
5147 0 443163 145107 189720 0 2779
5148 0 442785 146215 189720 0 5147
5149 0 442792 146173 189680 0 5148
5150 0 442798 146137 189640 0 5149
5151 0 442805 146094 189600 0 5150
5152 0 442792 146098 189560 0 5151
5153 0 442789 146084 189520 0 5152
5154 0 442784 146090 189480 0 5153
5155 0 442790 146080 189440 0 5154
5156 0 442709 146227 189400 0 5155
5157 0 442726 146225 189360 0 5156
5158 0 442731 146226 189320 0 5157
5159 0 442726 146230 189280 0 5158
5160 0 442739 146182 189240 0 5159
5161 0 442738 146158 189200 0 5160
5162 0 442729 146133 189160 0 5161
5163 0 442721 146109 189120 0 5162
5164 0 442694 146080 189080 0 5163
5165 0 442700 146032 189040 0 5164
5166 0 442688 145990 189000 0 5165
5167 0 442697 145953 188960 0 5166
5168 0 442665 145932 188920 0 5167
5169 0 442453 145887 188880 0 5168
5170 0 442405 145891 188840 0 5169
5171 0 442358 145908 188800 0 5170
5172 0 442295 145871 188760 0 5171
5173 0 442257 145819 188720 0 5172
5174 0 442226 145796 188680 0 5173
5175 0 442190 145785 188640 0 5174
5176 0 442161 145780 188600 0 5175
5177 0 442124 145761 188560 0 5176
5178 0 442190 145727 188520 0 5177
5179 0 442201 145705 188480 0 5178
5180 0 442219 145673 188440 0 5179
5181 0 442204 145714 188400 0 5180
5182 0 442183 145751 188360 0 5181
5183 0 442189 145744 188320 0 5182
5184 0 442176 145745 188280 0 5183
5185 0 442176 145754 188240 0 5184
5186 0 442213 145754 188200 0 5185
5187 0 442248 145766 188160 0 5186
5188 0 442301 145764 188120 0 5187
5189 0 442357 145831 188080 0 5188
5190 0 442403 145901 188040 0 5189
5191 0 442466 145940 188000 0 5190
5192 6 442475 145911 187960 0 5191
5193 0 367814 144172 191240 0 2117
5194 0 367854 144142 191280 0 5193
5195 0 367970 144048 191400 0 5194
5196 0 368075 144049 191440 0 5195
5197 0 368283 144046 191520 0 5196
5198 0 368387 144046 191560 0 5197
5199 0 368407 144136 191640 0 5198
5200 0 368472 144141 191720 0 5199
5201 0 368505 144143 191760 0 5200
5202 0 368504 144175 191880 0 5201
5203 0 368425 144250 192040 0 5202
5204 0 368378 144213 192080 0 5203
5205 0 368337 144179 192120 0 5204
5206 0 368324 144177 192160 0 5205
5207 0 368284 144170 192280 0 5206
5208 0 368270 144172 192320 0 5207
5209 0 368212 144153 192400 0 5208
5210 0 368178 144141 192440 0 5209
5211 0 368150 144138 192480 0 5210
5212 0 368183 144110 192640 0 5211
5213 5 368165 143879 192680 0 5212
5214 0 368197 143665 192760 0 5213
5215 0 368139 143392 192800 0 5214
5216 0 368023 143276 192840 0 5215
5217 0 367737 143180 192960 0 5216
5218 5 367543 143110 193040 0 5217
5219 0 367470 143125 193120 0 5218
5220 0 367430 143121 193160 0 5219
5221 0 367305 143270 193360 0 5220
5222 5 367228 143352 193480 0 5221
5223 0 367012 143211 193720 0 5222
5224 0 366940 143157 193800 0 5223
5225 0 366866 143101 193880 0 5224
5226 0 366800 143048 193960 0 5225
5227 0 366736 143074 194040 0 5226
5228 0 366704 143087 194080 0 5227
5229 0 366671 143100 194120 0 5228
5230 0 366278 143178 194240 0 5229
5231 0 366168 143069 194400 0 5230
5232 0 366137 143149 194560 0 5231
5233 0 366298 143178 194720 0 5232
5234 0 366313 143225 194760 0 5233
5235 0 366367 143388 194880 0 5234
5236 6 366345 143396 194920 0 5235
5237 0 489295 259035 66320 154 3097
5238 0 489248 258875 66160 154 5237
5239 0 488862 259093 65960 122 5238
5240 0 488702 258914 65840 120 5239
5241 5 488407 258606 65640 172 5240
5242 5 488244 258655 65560 81 5241
5243 0 488082 258704 65480 139 5242
5244 5 487862 258352 65440 98 5243
5245 0 487766 258396 65400 98 5244
5246 0 487562 258344 65360 0 5245
5247 0 487510 258192 65320 0 5246
5248 5 487282 258336 65280 0 5247
5249 0 487082 258080 65240 0 5248
5250 0 487506 258044 65200 0 5249
5251 0 487706 258044 65120 242 5250
5252 0 487990 257828 65040 197 5251
5253 0 487902 257648 64960 197 5252
5254 5 486846 257248 64920 150 5253
5255 0 486762 257252 64880 150 5254
5256 0 486995 256910 64840 168 5255
5257 5 487122 257128 64760 122 5256
5258 0 486158 257292 64720 71 5257
5259 5 485906 257312 64680 115 5258
5260 0 485870 257212 64600 115 5259
5261 0 485974 257124 64520 0 5260
5262 0 486054 257104 64480 0 5261
5263 5 486534 256996 64400 0 5262
5264 0 486830 257448 64440 0 5263
5265 0 486922 257892 64400 0 5264
5266 0 486962 258068 64360 0 5265
5267 0 486990 258408 64320 0 5266
5268 0 487014 258628 64280 0 5267
5269 0 487002 258684 64200 0 5268
5270 0 487054 258708 64160 0 5269
5271 0 487038 258776 64080 0 5270
5272 0 486994 258872 64000 0 5271
5273 0 486994 258988 63960 0 5272
5274 0 486878 259152 63880 0 5273
5275 0 486846 259204 63840 0 5274
5276 0 486686 259336 63760 0 5275
5277 0 486566 259368 63720 0 5276
5278 0 486486 259460 63680 0 5277
5279 0 486566 259640 63640 0 5278
5280 6 486610 259692 63600 0 5279
5281 0 507928 263282 65440 189 5054
5282 0 507836 263234 65320 86 5281
5283 0 507848 263306 65240 0 5282
5284 5 507862 263276 65200 86 5283
5285 0 507876 263246 65160 86 5284
5286 0 507764 263022 65120 86 5285
5287 0 507772 262982 65040 86 5286
5288 0 507780 262994 64960 86 5287
5289 0 507884 262902 64840 60 5288
5290 0 507948 262822 64800 60 5289
5291 0 508012 262802 64720 45 5290
5292 0 508164 262798 64640 45 5291
5293 0 508324 262694 64600 40 5292
5294 0 508392 262626 64560 40 5293
5295 0 508416 262514 64520 40 5294
5296 0 508460 262498 64480 40 5295
5297 0 508636 262402 64400 51 5296
5298 0 508708 262386 64360 51 5297
5299 0 508804 262342 64320 51 5298
5300 0 508896 262290 64240 0 5299
5301 0 508788 262250 64160 51 5300
5302 0 508652 262254 64120 51 5301
5303 0 508508 262238 64080 51 5302
5304 0 508344 262246 64040 40 5303
5305 0 508244 262294 64000 40 5304
5306 0 508240 262354 63960 40 5305
5307 0 508180 262458 63920 40 5306
5308 0 508092 262494 63880 51 5307
5309 0 508028 262566 63840 51 5308
5310 0 507972 262622 63800 60 5309
5311 0 507904 262662 63760 60 5310
5312 0 507896 262706 63720 60 5311
5313 0 507756 262742 63680 75 5312
5314 0 507596 262814 63640 75 5313
5315 0 507496 262866 63560 75 5314
5316 0 507520 262882 63520 75 5315
5317 0 507580 263014 63480 75 5316
5318 0 507540 263050 63440 0 5317
5319 0 507620 263022 63400 75 5318
5320 0 507568 262966 63320 0 5319
5321 0 507580 262946 63280 0 5320
5322 0 507640 262906 63240 0 5321
5323 6 507752 262870 63200 0 5322
5324 0 504208 265060 56000 107 4559
5325 0 504856 264780 56000 86 5324
5326 0 504992 264825 55840 166 5325
5327 5 505673 265163 55840 135 5326
5328 0 505874 265239 55640 96 5327
5329 0 506058 265335 55600 60 5328
5330 0 506490 265563 55520 32 5329
5331 5 506366 265835 55400 45 5330
5332 0 506478 265711 55360 45 5331
5333 0 506482 265707 55280 45 5332
5334 5 506456 265800 55120 32 5333
5335 0 506418 266467 55120 122 5334
5336 0 506458 266555 55040 122 5335
5337 0 506454 266451 55000 122 5336
5338 0 506498 266463 54960 122 5337
5339 0 506586 266467 54840 32 5338
5340 0 506670 266431 54720 32 5339
5341 0 506683 266516 54640 32 5340
5342 0 506690 266559 54600 40 5341
5343 0 506718 266643 54560 40 5342
5344 5 507150 266863 54520 90 5343
5345 0 507582 266903 54560 86 5344
5346 0 507722 266951 54600 64 5345
5347 5 507826 266999 54680 64 5346
5348 0 507958 267127 54760 0 5347
5349 0 508094 267247 54800 0 5348
5350 0 508170 267255 54920 0 5349
5351 0 508206 267179 55000 0 5350
5352 5 508254 267187 55120 0 5351
5353 0 508154 267259 55160 0 5352
5354 0 508126 266963 55200 0 5353
5355 0 508098 267271 55240 0 5354
5356 0 508082 267395 55320 0 5355
5357 0 507938 267511 55400 0 5356
5358 0 507958 267571 55480 0 5357
5359 0 507946 267619 55600 0 5358
5360 0 507978 267683 55680 0 5359
5361 0 508038 267735 55720 0 5360
5362 0 508050 267579 55760 0 5361
5363 0 507878 267915 55920 0 5362
5364 6 507826 268019 56000 0 5363
5365 0 511984 260590 64520 51 3226
5366 0 511756 260622 64560 51 5365
5367 0 511552 260662 64640 51 5366
5368 0 511172 260754 64680 64 5367
5369 0 511052 260790 64720 64 5368
5370 0 511216 260634 64800 64 5369
5371 0 511228 260630 64880 64 5370
5372 0 511136 260582 64960 71 5371
5373 0 511136 260574 65000 71 5372
5374 0 511122 260560 65040 71 5373
5375 0 511108 260546 65080 71 5374
5376 0 511104 260494 65160 71 5375
5377 0 511068 260454 65280 71 5376
5378 0 510964 260490 65360 102 5377
5379 0 510908 260598 65480 102 5378
5380 0 510896 260686 65560 60 5379
5381 0 510836 260838 65680 60 5380
5382 0 510784 260902 65760 64 5381
5383 0 510688 260866 65880 64 5382
5384 0 510576 260882 66000 60 5383
5385 0 510544 260890 66120 60 5384
5386 5 510360 260922 66160 91 5385
5387 0 510292 260978 66240 91 5386
5388 5 510280 261074 66320 64 5387
5389 0 509936 261174 66360 51 5388
5390 0 509832 261186 66400 51 5389
5391 0 509540 261178 66440 51 5390
5392 0 509368 261122 66480 51 5391
5393 0 509212 261022 66520 40 5392
5394 0 508996 260894 66560 40 5393
5395 0 508976 260790 66640 40 5394
5396 0 508992 260702 66760 40 5395
5397 0 508984 260630 66840 148 5396
5398 0 509012 260542 66880 160 5397
5399 0 509096 260466 66960 160 5398
5400 0 509168 260374 67040 153 5399
5401 0 509220 260318 67080 153 5400
5402 0 509304 260214 67200 140 5401
5403 0 509364 260150 67280 140 5402
5404 6 509376 260130 67360 160 5403
5405 0 497072 269100 58600 190 4853
5406 5 497108 269068 58560 32 5405
5407 0 497004 269004 58520 32 5406
5408 0 497128 268952 58480 32 5407
5409 0 497200 268948 58440 32 5408
5410 0 497340 268940 58280 32 5409
5411 0 497592 268940 58160 32 5410
5412 0 497688 268964 58080 51 5411
5413 5 497644 269024 57960 51 5412
5414 5 497620 268944 57920 51 5413
5415 0 497596 268864 57880 90 5414
5416 0 497604 269032 57800 90 5415
5417 0 497592 269084 57680 90 5416
5418 0 497568 269228 57640 107 5417
5419 0 497476 269280 57520 107 5418
5420 5 497496 269340 57440 0 5419
5421 0 497436 269712 57400 0 5420
5422 0 497472 269824 57360 0 5421
5423 0 497528 269856 57320 0 5422
5424 0 497704 269948 57280 0 5423
5425 0 497760 270008 57240 0 5424
5426 0 497816 270068 57200 0 5425
5427 0 497808 270136 57160 0 5426
5428 0 497844 270208 57040 0 5427
5429 0 497876 270280 56960 0 5428
5430 0 497920 270352 56840 0 5429
5431 0 497900 270384 56720 0 5430
5432 0 497900 270412 56600 0 5431
5433 0 497860 270496 56520 0 5432
5434 0 497876 270464 56440 0 5433
5435 0 497864 270436 56360 0 5434
5436 0 497916 270380 56240 0 5435
5437 0 497992 270536 56160 0 5436
5438 0 497940 270612 56080 0 5437
5439 0 497860 270680 56000 0 5438
5440 0 497908 270704 55920 0 5439
5441 0 497940 270832 55880 0 5440
5442 0 497760 270808 55760 0 5441
5443 6 497652 270864 55680 0 5442
5444 5 505264 266196 65000 120 3329
5445 5 506350 267221 65000 136 5444
5446 5 505962 267173 64800 104 5445
5447 5 506823 267616 64800 160 5446
5448 5 507631 268641 64800 136 5447
5449 0 508309 268310 64520 107 5448
5450 0 508301 268222 64480 107 5449
5451 0 508545 268046 64400 98 5450
5452 5 508677 267902 64240 75 5451
5453 5 508973 267690 64200 71 5452
5454 0 508737 268062 64160 75 5453
5455 0 508777 268122 64040 75 5454
5456 0 508813 268350 63920 81 5455
5457 0 508769 268774 63800 32 5456
5458 0 508669 269038 63720 75 5457
5459 0 508501 269206 63600 75 5458
5460 0 508889 269286 63440 64 5459
5461 0 509145 269474 63280 135 5460
5462 0 509313 269514 63120 80 5461
5463 5 509373 269854 63000 80 5462
5464 5 509441 269586 62880 80 5463
5465 5 509381 269186 62800 98 5464
5466 0 509609 268666 62680 80 5465
5467 0 509965 268318 62560 32 5466
5468 5 510154 268203 62520 40 5467
5469 0 509909 268166 62440 86 5468
5470 0 509893 268006 62320 81 5469
5471 5 509785 267642 62200 80 5470
5472 5 509897 267430 62160 90 5471
5473 0 509677 267434 62000 51 5472
5474 0 509545 267350 61880 91 5473
5475 5 509557 267318 61840 91 5474
5476 0 509321 267170 61760 71 5475
5477 0 509201 267074 61680 71 5476
5478 0 509093 266934 61560 71 5477
5479 5 509105 266818 61520 51 5478
5480 0 509081 266930 61360 51 5479
5481 0 509013 267082 61280 71 5480
5482 6 508941 267130 61240 71 5481
5483 0 506931 264418 59400 86 3377
5484 0 506564 264209 59320 175 5483
5485 5 505984 264224 59120 136 5484
5486 0 505792 264352 58920 96 5485
5487 0 505664 264512 58720 81 5486
5488 5 505568 264736 58560 175 5487
5489 0 505568 264992 58560 120 5488
5490 0 505536 265248 58560 96 5489
5491 0 505504 265504 58600 120 5490
5492 0 505376 265664 58800 140 5491
5493 0 505248 265824 59000 135 5492
5494 0 505120 266016 59120 176 5493
5495 0 505056 266272 59240 60 5494
5496 0 505024 266496 59360 102 5495
5497 5 505024 266592 59360 131 5496
5498 0 504928 266464 59600 209 5497
5499 0 504832 266304 59800 160 5498
5500 0 504928 266144 60000 163 5499
5501 0 504800 266112 60240 134 5500
5502 0 504608 266240 60360 157 5501
5503 0 504352 266304 60360 122 5502
5504 0 504128 266464 60440 175 5503
5505 0 503872 266528 60440 189 5504
5506 0 503808 266304 60800 32 5505
5507 0 503872 266080 61080 153 5506
5508 5 503904 266176 61280 163 5507
5509 0 504160 266144 61360 209 5508
5510 0 504352 265984 61320 157 5509
5511 0 504608 265952 61280 140 5510
5512 0 504832 265824 61320 148 5511
5513 5 504928 265760 61400 131 5512
5514 0 505152 265760 61560 60 5513
5515 0 505376 265856 61640 202 5514
5516 0 505408 266016 61400 108 5515
5517 0 505408 266131 61280 88 5516
5518 0 505408 266208 61200 75 5517
5519 0 505312 266240 60960 32 5518
5520 6 505312 266208 60920 32 5519
5521 0 497602 272877 60560 102 4325
5522 0 497745 272667 60640 98 5521
5523 0 497669 271843 60680 0 5522
5524 0 497648 272103 60720 91 5523
5525 0 498008 272627 60920 102 5524
5526 0 498200 272863 61000 64 5525
5527 0 498209 273039 61040 64 5526
5528 0 498271 272779 61200 64 5527
5529 5 498484 272435 61240 150 5528
5530 0 500283 271681 61240 186 5529
5531 0 500334 271638 61080 124 5530
5532 0 500478 271562 61040 124 5531
5533 0 500618 271426 61000 32 5532
5534 0 500798 271174 60920 40 5533
5535 0 500870 270970 60840 40 5534
5536 0 500662 270726 60760 0 5535
5537 0 500662 270470 60720 0 5536
5538 0 500822 270486 60680 0 5537
5539 0 501154 271146 60600 160 5538
5540 0 501186 271070 60480 160 5539
5541 0 500950 271102 60360 160 5540
5542 0 500990 271230 60240 160 5541
5543 0 500950 271562 60120 108 5542
5544 5 500918 271415 60080 108 5543
5545 0 501112 270491 60040 75 5544
5546 0 500784 271542 60000 86 5545
5547 0 500787 271656 59880 137 5546
5548 0 500653 271665 59680 172 5547
5549 5 500687 271712 59560 172 5548
5550 0 500635 271494 59440 200 5549
5551 0 500628 271425 59360 200 5550
5552 0 500568 271418 59320 200 5551
5553 5 500509 271410 59280 200 5552
5554 5 500143 271330 59080 150 5553
5555 5 500229 271254 58960 150 5554
5556 0 500229 271384 58840 150 5555
5557 0 499893 271552 58720 51 5556
5558 6 499598 271642 58600 175 5557
5559 5 503919 271760 60080 0 2542
5560 5 503971 271472 60000 75 5559
5561 5 503971 271292 59840 128 5560
5562 0 504047 271180 59760 128 5561
5563 0 503987 271064 59640 160 5562
5564 0 503899 271028 59600 160 5563
5565 0 503839 271020 59480 160 5564
5566 0 503739 270904 59440 102 5565
5567 0 503671 270788 59400 102 5566
5568 0 503611 270772 59360 102 5567
5569 5 503819 270728 59280 60 5568
5570 0 503839 270624 59240 60 5569
5571 0 503843 270568 59160 60 5570
5572 0 503599 270536 59120 32 5571
5573 0 503435 270432 59040 32 5572
5574 0 503431 270380 58960 32 5573
5575 0 503487 270400 58880 32 5574
5576 0 503511 270376 58800 32 5575
5577 0 503507 270364 58720 32 5576
5578 0 503551 270328 58600 32 5577
5579 0 503539 270336 58520 32 5578
5580 0 503559 270364 58440 32 5579
5581 0 503683 270348 58360 32 5580
5582 0 503787 270380 58280 0 5581
5583 0 503911 270340 58160 0 5582
5584 0 503995 270344 58080 0 5583
5585 0 504075 270348 57960 0 5584
5586 0 504046 270375 57880 0 5585
5587 0 504031 270388 57840 0 5586
5588 0 504079 270380 57760 0 5587
5589 0 504199 270444 57680 0 5588
5590 0 504295 270348 57560 0 5589
5591 0 504455 270296 57480 0 5590
5592 0 504679 270344 57400 0 5591
5593 0 504811 270444 57320 0 5592
5594 0 504831 270452 57280 64 5593
5595 6 504787 270432 57240 64 5594
5596 5 508152 262054 66080 104 4732
5597 0 507920 262226 66120 60 5596
5598 0 507628 262326 66240 181 5597
5599 0 507564 262302 66360 181 5598
5600 0 507360 262142 66440 45 5599
5601 0 507268 262178 66560 32 5600
5602 0 507176 262098 66640 32 5601
5603 0 507108 262046 66760 32 5602
5604 0 507260 261862 66880 40 5603
5605 0 507292 261702 66960 51 5604
5606 0 507208 261642 67000 51 5605
5607 0 507312 261586 67040 51 5606
5608 0 507420 261422 67120 51 5607
5609 0 507448 261298 67200 51 5608
5610 0 507428 261118 67240 51 5609
5611 0 507488 260994 67320 75 5610
5612 0 507488 260954 67400 75 5611
5613 0 507496 260998 67400 75 5612
5614 0 507496 260890 67480 75 5613
5615 0 507484 260730 67560 96 5614
5616 0 507560 260750 67680 40 5615
5617 0 507896 260566 67800 75 5616
5618 0 507996 260578 67840 75 5617
5619 0 508028 260506 67920 51 5618
5620 0 508076 260382 68000 51 5619
5621 0 508088 260274 68040 60 5620
5622 0 508076 260238 68080 60 5621
5623 0 508092 260194 68160 60 5622
5624 0 508128 260122 68240 60 5623
5625 0 508164 260082 68320 51 5624
5626 0 508220 260066 68400 51 5625
5627 0 508252 259974 68480 51 5626
5628 0 508256 259898 68520 51 5627
5629 0 508280 259846 68600 51 5628
5630 0 508388 259946 68640 32 5629
5631 6 508392 259994 68720 32 5630
5632 0 510867 249726 72000 120 3963
5633 0 510603 249422 72120 224 5632
5634 0 510303 249342 72200 115 5633
5635 0 510331 249298 72320 115 5634
5636 0 510735 249202 72400 163 5635
5637 0 511391 248762 72560 32 5636
5638 0 511375 248554 72680 40 5637
5639 0 511295 248014 72840 219 5638
5640 5 511252 247886 72920 219 5639
5641 0 511231 247822 72960 219 5640
5642 0 511271 247666 73080 153 5641
5643 5 511239 247782 73200 202 5642
5644 0 511447 248034 73280 157 5643
5645 0 511531 248042 73440 157 5644
5646 5 511711 247590 73520 102 5645
5647 0 511439 248230 73600 157 5646
5648 5 511391 248566 73680 32 5647
5649 5 511387 248290 73720 157 5648
5650 5 511295 248422 73800 32 5649
5651 0 511243 248870 73880 64 5650
5652 0 511031 249270 74040 32 5651
5653 5 511187 248994 74080 64 5652
5654 0 511603 248774 74080 0 5653
5655 0 511731 248774 74000 0 5654
5656 0 511771 248762 73920 0 5655
5657 0 511771 248770 73840 0 5656
5658 0 511879 248794 73760 0 5657
5659 0 512015 248850 73680 0 5658
5660 0 512067 248874 73640 0 5659
5661 0 512083 248886 73600 0 5660
5662 0 512099 248898 73560 0 5661
5663 0 512131 248938 73520 45 5662
5664 0 512111 248958 73480 45 5663
5665 0 512095 248986 73360 45 5664
5666 0 512135 248990 73280 45 5665
5667 6 512131 249042 73200 45 5666
5668 0 505835 271036 59240 122 2531
5669 5 506108 271165 59480 128 5668
5670 0 506199 271208 59560 96 5669
5671 0 506227 271152 59600 96 5670
5672 0 506527 270924 59680 153 5671
5673 0 506583 270880 59720 153 5672
5674 0 506635 270804 59800 134 5673
5675 0 506699 270772 59920 134 5674
5676 5 506659 270780 59960 134 5675
5677 0 506791 270752 60000 91 5676
5678 0 506943 270636 60040 91 5677
5679 0 507059 270488 60080 75 5678
5680 0 507211 270148 60120 80 5679
5681 0 507671 269856 60080 40 5680
5682 0 507663 270024 60040 40 5681
5683 5 508215 269420 60000 102 5682
5684 5 508619 269420 60160 128 5683
5685 0 509003 269444 60280 32 5684
5686 0 509083 269464 60320 32 5685
5687 5 509507 269608 60400 51 5686
5688 0 509603 269604 60480 51 5687
5689 0 509739 269616 60600 0 5688
5690 0 509667 269528 60640 0 5689
5691 0 509807 268932 60680 0 5690
5692 0 509759 269144 60720 0 5691
5693 0 509891 269372 60800 0 5692
5694 0 510027 269468 60920 0 5693
5695 0 509971 269680 61000 0 5694
5696 0 509595 269652 61040 0 5695
5697 0 509639 269520 61080 0 5696
5698 0 509667 269460 61120 0 5697
5699 0 509671 269404 61200 0 5698
5700 0 509695 269448 61280 0 5699
5701 0 509731 269452 61320 0 5700
5702 6 509763 269384 61400 0 5701
5703 0 511344 259342 67320 51 4962
5704 0 511308 259458 67200 51 5703
5705 0 511212 259574 67120 75 5704
5706 5 511092 259686 67000 75 5705
5707 0 510908 259934 66960 75 5706
5708 0 510980 259894 66880 75 5707
5709 0 511044 259942 66800 75 5708
5710 0 511016 260038 66720 75 5709
5711 0 510968 260122 66600 0 5710
5712 0 511072 260034 66480 0 5711
5713 0 511200 260194 66360 0 5712
5714 0 511236 260302 66320 0 5713
5715 5 511316 260614 66400 0 5714
5716 0 511316 260774 66400 0 5715
5717 0 511368 260818 66320 0 5716
5718 0 511452 260794 66240 0 5717
5719 0 511552 260790 66160 0 5718
5720 0 511552 260810 66040 0 5719
5721 0 511492 260838 66000 0 5720
5722 5 511372 260886 65960 0 5721
5723 0 511740 260874 65920 0 5722
5724 0 511708 260890 65880 0 5723
5725 0 511676 260890 65800 0 5724
5726 0 511660 260858 65720 0 5725
5727 0 511672 260846 65680 0 5726
5728 0 511752 260846 65640 0 5727
5729 0 511824 260882 65600 0 5728
5730 0 511848 260886 65520 0 5729
5731 0 511908 260874 65440 0 5730
5732 0 511904 260882 65360 0 5731
5733 0 511912 260906 65320 0 5732
5734 0 511896 260926 65280 0 5733
5735 0 511928 260922 65240 0 5734
5736 6 511912 260922 65200 0 5735
5737 0 494031 269270 64840 156 4155
5738 0 494427 269218 64760 107 5737
5739 5 494463 269210 64720 107 5738
5740 0 494103 269166 64680 86 5739
5741 0 494031 269022 64600 86 5740
5742 0 493947 268826 64440 45 5741
5743 0 494051 268710 64240 32 5742
5744 0 494111 268822 64200 32 5743
5745 0 494111 268866 64160 32 5744
5746 0 494107 268946 64080 32 5745
5747 0 494175 269302 64000 124 5746
5748 0 494279 269498 63920 120 5747
5749 0 494063 269622 63840 64 5748
5750 0 494007 269750 63800 64 5749
5751 0 493979 269758 63760 80 5750
5752 0 493871 269846 63720 80 5751
5753 0 493619 270074 63680 186 5752
5754 0 493535 270146 63600 186 5753
5755 5 493615 270218 63520 186 5754
5756 0 493675 270266 63480 186 5755
5757 5 494183 270290 63440 150 5756
5758 0 494291 270870 63520 128 5757
5759 5 494123 271070 63600 0 5758
5760 0 494171 270894 63640 128 5759
5761 0 494183 270846 63680 128 5760
5762 0 494071 270866 63720 0 5761
5763 0 494159 270822 63760 0 5762
5764 5 494219 270726 63880 0 5763
5765 0 494607 270622 63920 128 5764
5766 0 494691 270466 64000 0 5765
5767 0 494755 270382 64040 0 5766
5768 0 494799 270318 64080 0 5767
5769 0 494843 270254 64160 0 5768
5770 6 494771 270274 64240 0 5769
5771 0 353718 146519 193040 0 2146
5772 5 353615 146725 193120 0 5771
5773 0 353562 146821 193160 0 5772
5774 0 353517 146937 193280 0 5773
5775 0 353487 147015 193360 0 5774
5776 0 353383 147080 193440 0 5775
5777 0 353222 147169 193560 0 5776
5778 0 352888 147423 193760 0 5777
5779 0 352820 147474 193800 0 5778
5780 0 352752 147550 193920 0 5779
5781 0 352705 147599 194000 0 5780
5782 0 352739 147644 194080 0 5781
5783 0 352763 147679 194160 0 5782
5784 0 352918 147768 194240 0 5783
5785 0 353099 147868 194280 0 5784
5786 0 353199 147770 194360 0 5785
5787 0 353273 147722 194440 0 5786
5788 0 353492 147845 194600 0 5787
5789 0 353549 147888 194640 0 5788
5790 0 353518 148004 194720 0 5789
5791 0 353471 148178 194840 0 5790
5792 0 353505 148187 194920 0 5791
5793 0 353587 148213 195120 0 5792
5794 5 353646 148229 195240 0 5793
5795 0 353684 148241 195320 0 5794
5796 0 353584 148419 195440 0 5795
5797 0 353542 148423 195520 0 5796
5798 0 353518 148484 195600 0 5797
5799 0 353490 148540 195680 0 5798
5800 0 353526 148564 195720 0 5799
5801 0 353735 148750 195760 0 5800
5802 0 353790 148932 195840 0 5801
5803 6 353806 148956 195880 0 5802
5804 0 492870 271520 58720 51 4306
5805 0 493140 271608 58600 75 5804
5806 0 493200 271654 58480 64 5805
5807 5 493209 271665 58400 64 5806
5808 0 493270 271676 58360 64 5807
5809 0 493330 271688 58320 51 5808
5810 0 493391 271699 58280 51 5809
5811 0 493633 271687 58200 128 5810
5812 0 493741 271707 58120 107 5811
5813 0 493861 271535 58080 107 5812
5814 0 493885 271559 58040 107 5813
5815 5 493849 271787 57960 91 5814
5816 0 494017 271907 57920 91 5815
5817 0 494201 271999 57800 141 5816
5818 0 494345 272079 57680 140 5817
5819 0 494277 272303 57640 107 5818
5820 5 493989 272747 57560 107 5819
5821 0 494041 272687 57480 124 5820
5822 5 494169 272515 57400 124 5821
5823 0 494237 272619 57280 124 5822
5824 0 494373 272571 57120 160 5823
5825 0 494461 272463 56960 143 5824
5826 0 494569 272463 56840 143 5825
5827 0 494713 272535 56720 64 5826
5828 0 494845 272519 56560 134 5827
5829 0 494909 272671 56400 134 5828
5830 5 495165 272751 56280 178 5829
5831 0 495381 272795 56200 104 5830
5832 0 495381 272787 56080 104 5831
5833 0 495689 272759 55960 32 5832
5834 0 495825 272787 55920 32 5833
5835 0 495777 272819 55880 32 5834
5836 6 495873 272875 55840 32 5835
5837 0 507591 269335 64800 175 5448
5838 5 507516 269360 64920 175 5837
5839 0 506938 269982 64920 102 5838
5840 5 506516 270573 64880 81 5839
5841 0 506612 270257 64600 80 5840
5842 5 506452 269754 64360 0 5841
5843 0 506941 270049 64360 0 5842
5844 5 507082 270047 64320 0 5843
5845 0 507206 270110 64040 0 5844
5846 0 507170 270154 64000 0 5845
5847 0 506994 270334 63920 0 5846
5848 0 506962 270346 63800 0 5847
5849 0 506942 270322 63680 135 5848
5850 0 506842 270302 63560 135 5849
5851 0 506834 270298 63400 135 5850
5852 5 506578 270402 63280 98 5851
5853 0 506606 270386 63240 98 5852
5854 0 506866 270282 63160 101 5853
5855 0 507030 270254 63120 96 5854
5856 0 507158 270242 63000 96 5855
5857 0 507326 270246 62840 107 5856
5858 5 507626 270174 62720 81 5857
5859 5 507642 269714 62680 168 5858
5860 0 507678 269822 62560 168 5859
5861 5 507870 269658 62440 168 5860
5862 0 507714 270030 62360 124 5861
5863 0 507662 270106 62240 120 5862
5864 0 507602 270170 62160 120 5863
5865 5 507656 270250 62120 120 5864
5866 0 507502 270254 62080 120 5865
5867 0 507530 270278 61960 120 5866
5868 6 507466 270202 61880 115 5867
5869 0 495700 269212 60600 0 3590
5870 0 495752 269184 60560 0 5869
5871 0 495520 269768 60400 0 5870
5872 0 495372 270208 60320 0 5871
5873 0 495292 270588 60240 0 5872
5874 0 495112 270804 60160 0 5873
5875 0 494980 270792 60000 0 5874
5876 0 494972 270684 59960 0 5875
5877 0 494932 270704 59840 0 5876
5878 5 495032 270748 59760 0 5877
5879 0 494704 271220 59600 0 5878
5880 5 494540 271304 59560 0 5879
5881 0 494436 271144 59440 0 5880
5882 0 494556 271148 59400 0 5881
5883 0 494528 271180 59320 0 5882
5884 5 494504 271212 59240 0 5883
5885 0 494696 271128 59200 0 5884
5886 0 494804 271092 59120 0 5885
5887 0 494880 271112 59000 0 5886
5888 0 495020 271128 58880 0 5887
5889 0 495140 271188 58760 0 5888
5890 0 495208 271164 58680 0 5889
5891 5 495172 271256 58640 0 5890
5892 0 495468 271120 58520 0 5891
5893 0 495548 271228 58440 0 5892
5894 5 495588 271219 58400 0 5893
5895 0 495388 271008 58360 0 5894
5896 0 495264 270924 58280 0 5895
5897 0 495160 270940 58200 0 5896
5898 0 495132 271056 58120 0 5897
5899 0 495200 271060 57960 0 5898
5900 6 495420 271176 57840 0 5899
5901 0 511984 262618 66080 0 3243
5902 0 511872 262698 66120 0 5901
5903 5 511716 262878 66200 0 5902
5904 0 511608 263190 66000 0 5903
5905 0 511588 263306 65960 0 5904
5906 5 511628 263368 65920 0 5905
5907 0 511668 263430 65880 0 5906
5908 0 511780 263614 65720 0 5907
5909 0 511824 263726 65680 0 5908
5910 0 511824 263786 65600 0 5909
5911 0 511860 263882 65520 0 5910
5912 0 511860 263930 65440 0 5911
5913 0 511848 264006 65280 0 5912
5914 0 511812 264094 65160 0 5913
5915 5 511816 264294 65120 0 5914
5916 0 511792 264410 65040 0 5915
5917 0 511812 264418 65000 0 5916
5918 0 511888 264406 64880 0 5917
5919 0 511904 264390 64800 0 5918
5920 0 511924 264338 64760 0 5919
5921 0 511884 264354 64720 0 5920
5922 0 511880 264374 64680 0 5921
5923 0 511896 264310 64640 0 5922
5924 0 511908 264250 64600 0 5923
5925 0 511808 264262 64560 0 5924
5926 0 511768 264270 64480 0 5925
5927 0 511804 264146 64400 0 5926
5928 6 511824 264122 64360 0 5927
5929 0 504635 269004 54040 86 2474
5930 5 504883 268908 54000 86 5929
5931 0 505015 268892 53960 102 5930
5932 0 505083 268916 53920 102 5931
5933 0 505167 268916 53880 124 5932
5934 0 505251 268916 53840 124 5933
5935 0 505387 268880 53800 124 5934
5936 0 505519 268868 53720 104 5935
5937 0 505791 268692 53680 80 5936
5938 0 506151 268548 53600 32 5937
5939 0 506275 268440 53520 32 5938
5940 0 506463 268424 53480 81 5939
5941 0 506935 268492 53440 0 5940
5942 0 507067 268256 53400 0 5941
5943 5 507063 268112 53320 32 5942
5944 0 507135 267596 53360 32 5943
5945 0 507267 267428 53440 0 5944
5946 0 506723 267240 53480 0 5945
5947 5 506531 267248 53560 0 5946
5948 0 506575 267024 53640 0 5947
5949 0 506543 266768 53680 0 5948
5950 0 506363 266648 53720 0 5949
5951 0 506335 266616 53760 0 5950
5952 0 505835 266408 53800 0 5951
5953 0 505371 266056 53760 0 5952
5954 5 505127 265788 53840 0 5953
5955 0 505099 265760 53920 0 5954
5956 6 505075 265648 54000 124 5955
5957 0 493864 254288 67280 60 3918
5958 0 493742 254260 67240 64 5957
5959 0 493722 254236 67200 64 5958
5960 0 493558 254204 67160 51 5959
5961 0 493394 254168 67080 80 5960
5962 0 493182 254188 67000 80 5961
5963 0 493138 254252 66960 80 5962
5964 5 493090 254260 66920 80 5963
5965 0 493042 254268 66880 80 5964
5966 0 492802 254396 66840 60 5965
5967 0 492734 254436 66800 60 5966
5968 0 492626 254416 66760 51 5967
5969 0 492538 254424 66720 51 5968
5970 0 492390 254352 66640 32 5969
5971 0 492346 254296 66560 32 5970
5972 0 492338 254284 66520 32 5971
5973 0 492314 254280 66480 32 5972
5974 0 492210 254252 66440 45 5973
5975 5 492026 254140 66360 91 5974
5976 0 491938 254120 66280 91 5975
5977 0 491718 254044 66240 45 5976
5978 0 491586 253980 66200 45 5977
5979 0 491486 253916 66080 45 5978
5980 0 491662 253880 66000 45 5979
5981 0 491702 253780 65920 0 5980
5982 0 491746 253720 65880 0 5981
5983 0 491714 253696 65840 0 5982
5984 6 491814 253644 65760 0 5983
5985 0 486078 263484 62760 128 3812
5986 0 486156 263338 62920 128 5985
5987 0 485778 263159 63120 156 5986
5988 0 485539 262939 63200 128 5987
5989 0 485148 262776 63240 150 5988
5990 0 484804 262532 63280 98 5989
5991 0 484642 262474 63320 120 5990
5992 0 484480 262416 63360 120 5991
5993 0 484964 262604 63440 98 5992
5994 0 485260 262700 63560 150 5993
5995 0 485488 262816 63600 150 5994
5996 0 485584 262920 63680 150 5995
5997 0 485924 263072 63720 0 5996
5998 0 486040 262964 63800 0 5997
5999 0 486224 262884 63880 0 5998
6000 0 486348 262820 63920 0 5999
6001 0 486568 262716 64000 0 6000
6002 0 486652 262640 64080 0 6001
6003 0 486664 262552 64120 0 6002
6004 0 486680 262540 64200 0 6003
6005 5 486704 262552 64280 0 6004
6006 0 487144 262824 64360 0 6005
6007 0 487260 262836 64440 0 6006
6008 0 487308 262864 64520 0 6007
6009 0 487168 262920 64600 0 6008
6010 0 487112 262952 64640 0 6009
6011 0 487076 262984 64680 0 6010
6012 6 487076 263000 64720 0 6011
6013 0 505951 271728 60720 139 2548
6014 0 506119 272152 60840 0 6013
6015 0 506143 272228 60880 0 6014
6016 0 506235 272424 60960 0 6015
6017 0 506363 272488 61000 0 6016
6018 5 506443 272648 61040 0 6017
6019 0 507059 272440 61120 0 6018
6020 0 507259 272288 61200 0 6019
6021 0 507355 272292 61280 0 6020
6022 0 507895 272248 61320 0 6021
6023 0 508383 272128 61400 0 6022
6024 0 509071 271976 61480 0 6023
6025 0 509371 271836 61520 0 6024
6026 0 509455 271644 61640 0 6025
6027 0 509528 271593 61680 0 6026
6028 0 509675 271492 61760 0 6027
6029 0 509983 271292 61840 0 6028
6030 0 510263 270840 62000 0 6029
6031 0 510375 270688 62080 0 6030
6032 0 510383 270616 62160 0 6031
6033 0 510431 270520 62240 0 6032
6034 0 510471 270452 62360 0 6033
6035 0 510427 270372 62480 0 6034
6036 0 510427 270308 62600 0 6035
6037 0 510311 270240 62680 0 6036
6038 0 510323 270204 62720 0 6037
6039 6 510335 270168 62760 0 6038
6040 0 497660 268760 55560 45 3657
6041 5 497104 269176 55600 64 6040
6042 0 497108 269176 55760 98 6041
6043 0 497200 269132 55800 98 6042
6044 0 497208 269128 55840 98 6043
6045 0 497260 269112 55920 98 6044
6046 0 497200 269108 55960 64 6045
6047 0 497220 269144 56000 64 6046
6048 0 497296 269176 56080 64 6047
6049 0 497328 269192 56160 64 6048
6050 0 497348 269244 56240 64 6049
6051 5 497336 269268 56320 64 6050
6052 0 497292 269432 56400 64 6051
6053 0 497160 269580 56480 86 6052
6054 0 497152 269652 56520 81 6053
6055 0 496976 269712 56640 81 6054
6056 0 496744 269876 56720 71 6055
6057 0 496656 269956 56840 51 6056
6058 0 496308 270088 56880 51 6057
6059 0 496236 270096 56920 51 6058
6060 0 496204 270156 57040 0 6059
6061 0 496340 270184 57160 51 6060
6062 0 496416 270188 57200 51 6061
6063 0 496592 270216 57320 0 6062
6064 0 496576 270244 57400 0 6063
6065 0 496496 270208 57480 0 6064
6066 6 496392 270200 57600 0 6065
6067 5 509372 266330 65800 122 4739
6068 0 509476 266570 65720 60 6067
6069 0 509540 266606 65680 60 6068
6070 0 509584 266654 65560 40 6069
6071 0 509752 266786 65520 40 6070
6072 0 509968 266926 65480 40 6071
6073 5 510020 266972 65440 80 6072
6074 0 510072 267018 65400 80 6073
6075 0 510088 267190 65360 80 6074
6076 0 510164 267174 65320 80 6075
6077 0 510356 267298 65240 64 6076
6078 5 510308 267166 65160 64 6077
6079 0 510552 267314 65120 64 6078
6080 0 510616 267334 65040 115 6079
6081 0 510652 267386 65000 115 6080
6082 0 510536 267342 64960 115 6081
6083 0 510428 267254 64840 115 6082
6084 0 510436 267330 64800 115 6083
6085 0 510456 267498 64720 115 6084
6086 0 510424 267586 64680 115 6085
6087 0 510432 267514 64640 115 6086
6088 0 510492 267350 64600 115 6087
6089 0 510696 267282 64520 115 6088
6090 0 510748 267322 64480 115 6089
6091 0 510836 267230 64400 0 6090
6092 0 510872 267198 64360 0 6091
6093 6 510892 267182 64280 0 6092
6094 0 508584 264270 66120 120 4737
6095 0 508611 264166 66200 122 6094
6096 0 508624 264114 66240 122 6095
6097 0 508628 264090 66320 122 6096
6098 0 508632 263874 66440 198 6097
6099 5 508652 263642 66520 198 6098
6100 5 508836 263774 66600 200 6099
6101 5 508792 263626 66640 198 6100
6102 0 508772 263850 66680 108 6101
6103 0 508788 263934 66760 108 6102
6104 5 508652 263922 66840 108 6103
6105 0 508756 263854 66880 108 6104
6106 0 508696 263810 67000 108 6105
6107 5 508808 263742 67080 200 6106
6108 0 509196 263654 67120 98 6107
6109 5 509528 263586 67160 120 6108
6110 0 509500 263622 67200 120 6109
6111 0 509564 263650 67280 120 6110
6112 5 509664 264078 67320 0 6111
6113 0 509744 264358 67280 0 6112
6114 0 509696 264510 67240 0 6113
6115 0 509674 264530 67200 0 6114
6116 0 509652 264550 67160 0 6115
6117 0 509608 264742 67120 0 6116
6118 0 509484 264910 67080 0 6117
6119 0 509332 265026 67000 0 6118
6120 6 508880 265150 67000 0 6119
6121 0 505743 263377 60520 81 3366
6122 0 505511 263089 60480 80 6121
6123 0 505364 262987 60440 120 6122
6124 0 504928 262528 60200 75 6123
6125 0 504768 262336 60160 80 6124
6126 0 504672 262080 60120 108 6125
6127 0 504512 261888 59960 237 6126
6128 0 504320 261792 59800 266 6127
6129 5 504224 261792 59800 296 6128
6130 0 504160 261600 59600 210 6129
6131 0 503968 261568 59440 198 6130
6132 0 503776 261504 59280 120 6131
6133 0 503520 261504 59200 160 6132
6134 0 503264 261408 59320 75 6133
6135 0 503232 261248 59560 108 6134
6136 0 503040 261088 59640 45 6135
6137 0 502784 260992 59520 51 6136
6138 0 502752 260832 59320 45 6137
6139 0 502784 260672 59080 81 6138
6140 0 502784 260480 58880 104 6139
6141 0 502624 260256 58840 75 6140
6142 0 502496 260032 58800 71 6141
6143 0 502368 259776 58760 32 6142
6144 0 502240 259552 58760 51 6143
6145 0 501984 259552 58800 75 6144
6146 0 501728 259424 58800 32 6145
6147 6 501664 259360 58800 32 6146
6148 5 507856 269033 56840 108 4573
6149 0 507568 269009 56880 108 6148
6150 0 507212 269017 57000 136 6149
6151 0 507016 268901 57120 208 6150
6152 0 507080 269053 57320 206 6151
6153 0 507124 269177 57480 206 6152
6154 0 507180 269277 57640 104 6153
6155 0 507236 269417 57800 64 6154
6156 5 507132 269285 57960 64 6155
6157 0 507728 269493 58120 0 6156
6158 0 508072 269629 58280 0 6157
6159 0 508400 269801 58400 0 6158
6160 0 508516 269953 58520 0 6159
6161 0 508544 270077 58640 0 6160
6162 5 508540 270104 58680 0 6161
6163 5 508524 270213 58840 0 6162
6164 0 508556 270305 58960 0 6163
6165 0 508620 270385 59080 0 6164
6166 0 508656 270429 59200 0 6165
6167 0 508668 270465 59360 0 6166
6168 0 508668 270469 59440 0 6167
6169 0 508668 270473 59520 0 6168
6170 0 508440 270505 59560 0 6169
6171 0 508644 270589 59680 0 6170
6172 5 508660 270637 59760 0 6171
6173 0 508598 270665 59840 0 6172
6174 6 508536 270693 59920 0 6173
6175 0 502626 266556 56240 164 4561
6176 5 502492 266450 56440 0 6175
6177 0 502404 267119 56440 160 6176
6178 0 501813 267556 56600 256 6177
6179 5 501775 267574 56680 256 6178
6180 0 501737 267592 56760 256 6179
6181 0 501537 267524 56880 256 6180
6182 0 501381 267456 57000 197 6181
6183 0 501369 267460 57120 197 6182
6184 0 501213 267492 57240 197 6183
6185 0 501013 267468 57360 166 6184
6186 0 500669 267364 57480 186 6185
6187 5 501113 267492 57600 166 6186
6188 0 501009 267416 57640 166 6187
6189 0 501025 267364 57720 166 6188
6190 5 501081 267384 57840 166 6189
6191 0 501577 266608 57840 183 6190
6192 5 501365 266208 57920 124 6191
6193 0 501393 266136 58040 102 6192
6194 0 501449 265924 58120 202 6193
6195 0 501465 265692 58280 163 6194
6196 0 501521 265672 58440 163 6195
6197 0 501569 265652 58560 163 6196
6198 0 501457 265532 58640 0 6197
6199 0 501345 265452 58760 0 6198
6200 0 501281 265408 58840 0 6199
6201 6 501421 265396 58920 0 6200
6202 0 504635 249666 71480 143 3955
6203 5 504399 249546 71560 153 6202
6204 5 504307 249576 71600 153 6203
6205 0 504215 249606 71640 153 6204
6206 5 504235 249554 71680 153 6205
6207 5 504359 249346 71840 128 6206
6208 0 504395 249458 71880 153 6207
6209 0 504531 249370 71960 153 6208
6210 0 504683 249286 72080 0 6209
6211 0 504683 249221 72200 0 6210
6212 0 504667 249222 72280 0 6211
6213 0 504783 248530 72400 153 6212
6214 5 504699 248510 72440 153 6213
6215 5 504791 248794 72480 153 6214
6216 0 504611 248454 72520 153 6215
6217 0 504611 248458 72600 153 6216
6218 0 504711 248550 72640 45 6217
6219 0 504667 248570 72720 45 6218
6220 0 504635 248634 72800 45 6219
6221 0 504659 248686 72920 45 6220
6222 0 504651 248690 73000 86 6221
6223 0 504375 248642 73080 86 6222
6224 0 504071 248514 73120 64 6223
6225 0 503867 248398 73200 120 6224
6226 0 503827 248274 73320 98 6225
6227 0 503783 248226 73400 98 6226
6228 6 503783 248214 73440 98 6227
6229 0 506267 249578 71080 150 3950
6230 5 506243 249578 71040 150 6229
6231 0 506067 249522 71000 160 6230
6232 0 506123 249462 70880 108 6231
6233 0 505839 249357 70800 164 6232
6234 0 506335 249498 70680 226 6233
6235 0 506255 249494 70640 226 6234
6236 0 506335 249558 70560 226 6235
6237 5 506331 249570 70480 226 6236
6238 5 506039 249498 70440 226 6237
6239 0 506515 249794 70400 175 6238
6240 0 506583 249870 70320 224 6239
6241 5 506435 249886 70240 224 6240
6242 0 506519 250134 70160 154 6241
6243 0 506507 250306 70000 156 6242
6244 0 506531 250410 69880 156 6243
6245 0 506543 250510 69720 81 6244
6246 0 506515 250646 69640 81 6245
6247 0 506519 250790 69480 104 6246
6248 0 506512 250823 69440 104 6247
6249 0 506499 250890 69360 104 6248
6250 0 506459 250946 69280 75 6249
6251 0 506267 251030 69160 75 6250
6252 0 506119 251022 69040 104 6251
6253 0 505943 250910 68960 64 6252
6254 0 505891 250946 68840 64 6253
6255 6 505807 251026 68800 64 6254
6256 0 355629 159908 187960 0 4063
6257 0 355439 160911 187920 0 6256
6258 0 355489 160979 187880 0 6257
6259 0 355609 161163 187800 0 6258
6260 0 355697 161442 187680 0 6259
6261 0 355620 161435 187600 0 6260
6262 5 355069 162280 187600 0 6261
6263 0 354673 162593 187640 0 6262
6264 0 354629 162699 187720 0 6263
6265 0 354645 162558 187760 0 6264
6266 0 354565 162551 187800 0 6265
6267 0 354593 162610 187920 0 6266
6268 0 354673 162670 188000 0 6267
6269 0 354649 162638 188080 0 6268
6270 0 354483 162593 188160 0 6269
6271 0 354413 162629 188200 0 6270
6272 0 354412 162489 188280 0 6271
6273 0 354397 162438 188360 0 6272
6274 0 354453 162534 188400 0 6273
6275 0 354441 162522 188440 0 6274
6276 0 354441 162530 188520 0 6275
6277 0 354473 162538 188600 0 6276
6278 0 354468 162533 188680 0 6277
6279 0 354452 162354 188760 0 6278
6280 0 354505 162266 188800 0 6279
6281 6 354457 162407 188880 0 6280
6282 0 454670 145507 183960 0 3526
6283 0 454871 146871 183960 0 6282
6284 0 454885 146632 183920 0 6283
6285 0 454878 146358 183880 0 6284
6286 0 454930 146355 183840 0 6285
6287 0 454889 146415 183800 0 6286
6288 0 454889 146429 183760 0 6287
6289 0 454942 146422 183720 0 6288
6290 0 454943 146354 183680 0 6289
6291 0 454993 146240 183640 0 6290
6292 0 455036 146169 183600 0 6291
6293 0 455045 146124 183560 0 6292
6294 0 455057 146104 183520 0 6293
6295 0 455086 146152 183480 0 6294
6296 0 454982 146158 183440 0 6295
6297 0 454983 146234 183400 0 6296
6298 0 454907 146378 183360 0 6297
6299 0 454920 146365 183320 0 6298
6300 0 454943 146372 183280 0 6299
6301 0 454862 146534 183240 0 6300
6302 0 454776 146868 183200 0 6301
6303 0 454827 146898 183160 0 6302
6304 0 454786 146951 183120 0 6303
6305 0 454813 146949 183080 0 6304
6306 0 454797 146836 183040 0 6305
6307 6 454772 146864 183000 0 6306
6308 0 505279 270164 58400 71 2525
6309 0 505107 269924 58440 40 6308
6310 0 505115 269800 58520 40 6309
6311 5 505063 269692 58560 40 6310
6312 0 504995 269420 58600 51 6311
6313 0 504963 269256 58680 40 6312
6314 0 504939 269156 58720 40 6313
6315 0 504891 269080 58800 40 6314
6316 0 504631 269068 58880 40 6315
6317 0 504587 269016 58920 40 6316
6318 0 504415 268996 59000 0 6317
6319 0 504391 269012 59080 0 6318
6320 0 504287 269032 59160 0 6319
6321 0 504207 269028 59240 0 6320
6322 0 504123 269104 59320 0 6321
6323 0 504123 269052 59400 0 6322
6324 0 504151 269048 59440 0 6323
6325 0 504211 269152 59480 75 6324
6326 0 504151 269156 59520 75 6325
6327 0 504107 269172 59560 75 6326
6328 0 503979 269152 59640 75 6327
6329 0 503863 269104 59720 75 6328
6330 0 503751 269088 59800 75 6329
6331 0 503599 268980 59880 75 6330
6332 0 503539 268916 59960 0 6331
6333 6 503423 268952 60000 0 6332
6334 0 494988 267292 60880 40 3584
6335 5 494804 267188 60800 40 6334
6336 0 493708 266340 60840 0 6335
6337 0 493496 266272 60880 0 6336
6338 0 493340 266112 60920 0 6337
6339 0 493228 265968 61000 0 6338
6340 0 492888 265536 61080 0 6339
6341 0 492668 265416 61120 0 6340
6342 0 492588 265312 61200 0 6341
6343 0 492596 265172 61320 0 6342
6344 0 492336 265044 61440 0 6343
6345 0 492092 264896 61560 0 6344
6346 0 491528 264664 61680 0 6345
6347 0 491312 264600 61800 0 6346
6348 0 491204 264508 61920 0 6347
6349 0 491064 264412 62080 0 6348
6350 0 491004 264308 62240 0 6349
6351 0 490938 264316 62400 0 6350
6352 0 490784 264186 62520 0 6351
6353 0 490604 264094 62640 0 6352
6354 0 490428 263920 62800 0 6353
6355 0 490314 263774 62960 0 6354
6356 0 490084 263568 63080 0 6355
6357 0 489818 263420 63200 0 6356
6358 0 489714 263378 63240 0 6357
6359 6 489602 263384 63280 0 6358
6360 0 505591 271472 57080 75 2511
6361 5 505251 271748 57120 139 6360
6362 0 505411 271788 57240 75 6361
6363 0 505475 271744 57320 75 6362
6364 0 505423 271796 57440 75 6363
6365 0 505483 271768 57480 75 6364
6366 0 505543 271708 57520 75 6365
6367 0 505447 271756 57600 0 6366
6368 0 505439 271760 57680 0 6367
6369 0 505563 271772 57760 0 6368
6370 0 505615 271800 57840 0 6369
6371 0 505643 271816 57920 0 6370
6372 0 505659 271872 58000 0 6371
6373 0 505811 271868 58120 0 6372
6374 5 506211 271968 58160 0 6373
6375 0 506643 271920 58080 0 6374
6376 0 506875 271788 58040 0 6375
6377 0 507059 271772 57960 0 6376
6378 0 507079 271752 57840 0 6377
6379 0 507135 271640 57800 0 6378
6380 0 507091 271524 57720 0 6379
6381 0 507055 271508 57680 0 6380
6382 0 506887 271372 57840 0 6381
6383 0 506827 271292 57880 0 6382
6384 6 506727 271288 57960 0 6383
6385 0 510636 259918 67040 81 5706
6386 0 510704 259902 67120 81 6385
6387 0 510724 259914 67160 81 6386
6388 0 510696 259930 67200 81 6387
6389 0 510640 259946 67280 115 6388
6390 0 510628 260078 67360 115 6389
6391 0 510620 260150 67440 81 6390
6392 5 510496 260278 67480 81 6391
6393 0 510376 260258 67560 71 6392
6394 0 510128 260338 67640 71 6393
6395 0 509928 260438 67680 51 6394
6396 0 509872 260450 67720 51 6395
6397 0 509860 260422 67800 51 6396
6398 0 510048 260170 67920 51 6397
6399 0 510040 260098 67960 51 6398
6400 0 510052 260038 68040 51 6399
6401 0 510032 259966 68080 51 6400
6402 0 510024 259898 68160 71 6401
6403 0 510036 259842 68240 71 6402
6404 0 510016 259774 68320 71 6403
6405 0 509984 259694 68400 45 6404
6406 0 509908 259642 68480 45 6405
6407 0 509932 259594 68560 45 6406
6408 0 510008 259578 68600 45 6407
6409 6 510020 259478 68680 45 6408
6410 0 506754 267454 65160 157 5445
6411 0 507026 267550 65520 128 6410
6412 0 507126 267594 65720 32 6411
6413 5 507083 267637 65800 32 6412
6414 0 507062 267658 65840 32 6413
6415 5 506810 267954 66040 86 6414
6416 5 506722 267910 66080 86 6415
6417 0 506378 268374 66120 45 6416
6418 0 506458 268578 66240 45 6417
6419 5 506686 268678 66320 75 6418
6420 0 506730 268606 66400 75 6419
6421 5 506866 268318 66520 80 6420
6422 0 506798 268270 66560 80 6421
6423 5 506717 268262 66600 115 6422
6424 0 506554 268246 66680 115 6423
6425 0 506626 268130 66760 80 6424
6426 0 506518 268066 66880 0 6425
6427 0 506558 267958 67000 0 6426
6428 0 506690 267862 67160 0 6427
6429 0 506858 267606 67280 0 6428
6430 0 506726 267242 67360 0 6429
6431 0 506686 267038 67480 0 6430
6432 0 506526 266938 67560 0 6431
6433 0 506450 266886 67640 0 6432
6434 6 506274 266702 67720 0 6433
6435 0 502740 250557 69120 176 3932
6436 0 503085 249808 69120 160 6435
6437 0 503120 249807 69040 176 6436
6438 0 503219 249800 68800 0 6437
6439 0 503223 249823 68720 0 6438
6440 0 503227 249846 68640 0 6439
6441 0 503279 250058 68560 128 6440
6442 0 503283 250286 68520 128 6441
6443 0 503291 250294 68400 124 6442
6444 0 503347 250522 68360 124 6443
6445 0 503359 250606 68240 90 6444
6446 5 503383 250658 68200 90 6445
6447 0 503467 250958 68160 51 6446
6448 0 503563 251158 68040 51 6447
6449 0 503667 251174 68000 51 6448
6450 0 503739 251166 67960 51 6449
6451 0 503831 251214 67920 51 6450
6452 0 503907 251330 67880 0 6451
6453 0 503979 251414 67760 0 6452
6454 0 504087 251474 67640 0 6453
6455 0 504171 251582 67600 0 6454
6456 0 504171 251674 67560 0 6455
6457 0 504203 251706 67480 0 6456
6458 0 504247 251754 67440 0 6457
6459 6 504283 251738 67360 0 6458
6460 0 491851 256573 64280 120 3288
6461 0 491673 255636 64280 102 6460
6462 5 491874 255219 64280 86 6461
6463 0 491832 255257 64360 86 6462
6464 0 491873 254819 64360 40 6463
6465 5 491584 254611 64360 51 6464
6466 0 491608 254395 64280 60 6465
6467 0 491576 254327 64240 60 6466
6468 0 491616 254167 64200 60 6467
6469 0 491564 253939 64280 0 6468
6470 0 491488 253827 64360 0 6469
6471 0 491356 253655 64440 0 6470
6472 0 491244 253535 64520 0 6471
6473 0 491224 253527 64560 0 6472
6474 0 491292 253411 64680 0 6473
6475 0 491312 253235 64760 0 6474
6476 0 491416 253095 64840 0 6475
6477 0 491512 253007 64920 0 6476
6478 0 491596 252911 65000 0 6477
6479 0 491592 252771 65120 0 6478
6480 0 491540 252583 65200 0 6479
6481 0 491928 252455 65240 0 6480
6482 0 491608 252499 65400 0 6481
6483 0 491648 252495 65480 0 6482
6484 6 491532 252443 65600 0 6483
6485 5 511572 263150 61720 120 3201
6486 0 511764 263470 61640 128 6485
6487 0 511868 263866 61480 64 6486
6488 0 511716 264014 61360 64 6487
6489 5 511524 264390 61320 32 6488
6490 0 511456 264462 61280 32 6489
6491 0 511444 264482 61200 45 6490
6492 0 511424 264526 61120 45 6491
6493 0 511452 264666 61080 45 6492
6494 0 511356 264838 61040 45 6493
6495 0 511340 264882 61000 45 6494
6496 5 511308 264778 60960 45 6495
6497 0 511280 264530 60920 45 6496
6498 0 511188 264362 60840 45 6497
6499 0 511140 264422 60800 0 6498
6500 0 511120 264394 60760 0 6499
6501 0 511168 264554 60720 0 6500
6502 0 511028 265490 60680 0 6501
6503 0 511340 264574 60640 0 6502
6504 0 511316 264562 60600 0 6503
6505 0 511300 264490 60520 0 6504
6506 0 511248 264402 60440 0 6505
6507 0 511192 264346 60360 0 6506
6508 6 511244 264334 60320 0 6507
6509 0 499048 267592 55480 136 3658
6510 0 499024 267664 55360 136 6509
6511 0 499056 267692 55240 206 6510
6512 0 499192 267732 55120 150 6511
6513 0 499160 267856 55080 150 6512
6514 0 499040 267952 54920 206 6513
6515 0 499240 268136 54840 131 6514
6516 0 499292 268340 54720 0 6515
6517 0 499428 268420 54640 0 6516
6518 5 499424 268436 54600 0 6517
6519 0 499416 268560 54560 0 6518
6520 0 499472 268512 54520 0 6519
6521 0 499532 268536 54440 0 6520
6522 0 499560 268516 54360 0 6521
6523 0 499640 268504 54280 0 6522
6524 0 499612 268452 54240 0 6523
6525 0 499596 268480 54160 0 6524
6526 0 499676 268520 54080 0 6525
6527 0 499776 268620 54000 0 6526
6528 0 499916 268724 53920 0 6527
6529 0 499988 268776 53840 0 6528
6530 0 500052 268808 53760 0 6529
6531 0 500116 268844 53640 0 6530
6532 6 500220 268920 53520 0 6531
6533 0 508784 261406 66240 141 5596
6534 5 508992 261582 66280 141 6533
6535 0 509256 261718 66320 0 6534
6536 0 509428 261802 66360 0 6535
6537 0 509432 261762 66400 0 6536
6538 0 509392 261790 66440 0 6537
6539 0 509548 261634 66520 51 6538
6540 0 509724 261574 66600 51 6539
6541 0 509844 261562 66640 51 6540
6542 0 509912 261614 66720 0 6541
6543 0 509952 261646 66800 0 6542
6544 0 510020 261582 66840 0 6543
6545 0 510116 261450 66920 0 6544
6546 0 510200 261314 67000 0 6545
6547 0 510268 261262 67080 0 6546
6548 0 510336 261230 67160 0 6547
6549 5 510468 261126 67200 0 6548
6550 5 510796 260854 67240 51 6549
6551 0 510956 260714 67200 45 6550
6552 0 511108 260598 67240 0 6551
6553 0 511156 260498 67120 0 6552
6554 0 511084 260582 67040 45 6553
6555 0 511176 260506 67000 45 6554
6556 6 511164 260526 66960 45 6555
6557 5 500040 270972 57800 124 4866
6558 0 500420 271176 57760 75 6557
6559 5 501040 271424 57840 32 6558
6560 0 501188 271440 57880 32 6559
6561 0 500768 271728 57960 128 6560
6562 5 500700 271772 58000 128 6561
6563 0 500648 272084 58040 108 6562
6564 5 500536 272496 58080 86 6563
6565 0 500436 272656 58040 86 6564
6566 0 500380 272724 57920 86 6565
6567 0 500216 272672 57840 86 6566
6568 0 500144 272640 57800 0 6567
6569 0 500076 272628 57720 0 6568
6570 0 500052 272656 57640 0 6569
6571 0 500044 272600 57560 0 6570
6572 0 500028 272604 57440 0 6571
6573 0 499940 272520 57320 0 6572
6574 0 499832 272596 57240 0 6573
6575 0 499768 272596 57120 0 6574
6576 0 499700 272576 57080 0 6575
6577 0 499712 272532 57040 0 6576
6578 0 499700 272540 56920 0 6577
6579 0 499700 272596 56840 0 6578
6580 6 499768 272556 56760 0 6579
6581 0 497272 267116 59000 214 3613
6582 0 497684 266888 58920 186 6581
6583 5 498408 266596 58880 45 6582
6584 5 498488 266600 58840 45 6583
6585 0 497444 266880 58800 186 6584
6586 5 497408 266788 58760 186 6585
6587 0 497644 266772 58720 186 6586
6588 0 497988 266916 58680 124 6587
6589 0 498036 266884 58600 124 6588
6590 5 498188 266880 58480 154 6589
6591 0 498328 266936 58360 131 6590
6592 0 498476 266940 58320 131 6591
6593 0 498868 266896 58240 168 6592
6594 0 499008 266928 58160 128 6593
6595 0 498980 266944 58120 128 6594
6596 0 498996 266972 58080 128 6595
6597 0 498804 266984 58000 128 6596
6598 0 498780 267024 57880 128 6597
6599 0 498712 267120 57760 128 6598
6600 0 498780 267216 57720 51 6599
6601 0 498864 267260 57640 60 6600
6602 0 498828 267304 57560 60 6601
6603 0 498884 267316 57480 60 6602
6604 6 499004 267276 57360 60 6603
6605 0 497304 268624 59520 163 4844
6606 0 497456 268956 59560 163 6605
6607 5 497808 269248 59680 205 6606
6608 0 497404 268632 59720 163 6607
6609 0 497408 268280 59800 204 6608
6610 0 497432 268028 59880 209 6609
6611 0 497476 268100 59920 209 6610
6612 0 497492 268048 59960 209 6611
6613 0 497476 268464 60120 0 6612
6614 5 497404 268644 60160 86 6613
6615 0 496768 269216 60080 40 6614
6616 0 496652 269276 59960 32 6615
6617 0 496456 269328 59880 32 6616
6618 0 496608 269388 59760 32 6617
6619 0 496608 269540 59640 0 6618
6620 0 496588 269716 59560 0 6619
6621 0 496384 269808 59440 0 6620
6622 0 496164 269832 59400 0 6621
6623 0 496100 269852 59280 0 6622
6624 0 496152 269932 59160 0 6623
6625 0 496280 269964 59120 0 6624
6626 0 496392 270324 59000 0 6625
6627 0 496444 270380 58960 0 6626
6628 6 496340 270340 58920 0 6627
6629 0 499472 266836 55560 131 3658
6630 0 499640 266532 55680 40 6629
6631 0 499676 266460 55760 40 6630
6632 0 499684 266312 55880 0 6631
6633 0 499672 266308 56040 0 6632
6634 5 499776 266856 56160 40 6633
6635 0 499724 266600 56200 40 6634
6636 0 499720 266328 56360 0 6635
6637 0 499700 266080 56400 0 6636
6638 0 499640 265828 56520 0 6637
6639 0 499612 265796 56680 0 6638
6640 0 499672 265732 56800 0 6639
6641 0 499676 265700 56920 0 6640
6642 0 499580 265708 57080 0 6641
6643 0 499484 265664 57200 0 6642
6644 0 499416 265608 57320 0 6643
6645 0 499336 265588 57400 0 6644
6646 0 499208 265444 57520 0 6645
6647 0 499152 265308 57600 0 6646
6648 0 499088 265220 57720 0 6647
6649 0 498972 265136 57800 0 6648
6650 0 498748 264904 57920 0 6649
6651 6 498220 264740 58080 0 6650
6652 0 503439 269876 53400 91 2467
6653 5 502851 270100 53360 71 6652
6654 0 502223 269956 53400 86 6653
6655 0 502139 269932 53480 86 6654
6656 0 501807 269908 53520 0 6655
6657 0 501639 269884 53600 0 6656
6658 0 501731 269932 53640 0 6657
6659 0 501775 269944 53720 0 6658
6660 0 501655 269984 53760 0 6659
6661 0 501711 269916 53840 0 6660
6662 0 501727 269872 53920 0 6661
6663 0 501671 269872 54000 0 6662
6664 0 501631 269868 54080 0 6663
6665 0 501659 269912 54160 0 6664
6666 0 501727 269936 54240 0 6665
6667 0 501775 269876 54320 0 6666
6668 0 501811 269832 54400 0 6667
6669 0 501791 269756 54440 0 6668
6670 0 501819 269724 54480 0 6669
6671 0 501847 269744 54560 0 6670
6672 0 501895 269712 54640 0 6671
6673 0 501927 269644 54720 0 6672
6674 6 501935 269644 54800 0 6673
6675 5 508082 266310 58520 148 3385
6676 0 508132 266443 58320 166 6675
6677 0 508222 266491 58240 166 6676
6678 5 508119 266643 57960 98 6677
6679 5 508132 266603 57920 98 6678
6680 0 508007 266754 57840 98 6679
6681 0 507919 266801 57680 98 6680
6682 0 507861 266698 57440 108 6681
6683 0 507861 266795 57360 60 6682
6684 5 507686 266691 57240 75 6683
6685 5 507666 266667 57160 75 6684
6686 0 507645 266643 57080 64 6685
6687 5 507723 266751 56840 71 6686
6688 0 507632 266913 56720 71 6687
6689 0 507507 266956 56560 32 6688
6690 0 507367 267014 56400 120 6689
6691 0 507072 267070 56240 80 6690
6692 0 507005 267189 56200 80 6691
6693 0 506906 267217 56120 86 6692
6694 0 506798 267296 56040 86 6693
6695 0 506414 267337 55960 60 6694
6696 0 506302 267408 55880 60 6695
6697 6 506233 267414 55800 60 6696
6698 5 511231 250770 71800 32 3962
6699 0 511135 251470 71760 153 6698
6700 5 510655 251874 71720 137 6699
6701 0 510179 252126 71800 128 6700
6702 5 510131 252034 71880 128 6701
6703 0 509983 252262 71920 51 6702
6704 0 509863 252214 72080 75 6703
6705 0 509687 252322 72120 75 6704
6706 0 509635 252266 72160 75 6705
6707 0 509619 252294 72240 81 6706
6708 0 509675 252186 72360 81 6707
6709 0 509667 252154 72440 81 6708
6710 0 509615 252146 72560 81 6709
6711 0 509459 252198 72680 81 6710
6712 0 509515 252166 72800 60 6711
6713 0 509339 252130 72880 60 6712
6714 0 509303 252078 73000 96 6713
6715 0 508855 252122 73120 51 6714
6716 0 508727 252094 73200 51 6715
6717 0 508639 252094 73280 51 6716
6718 0 508579 252110 73400 51 6717
6719 0 508495 252146 73520 51 6718
6720 6 508423 252130 73680 75 6719
6721 0 502671 266410 55840 175 4561
6722 5 502679 266428 55560 115 6721
6723 0 502740 266269 55520 115 6722
6724 0 502732 266201 55400 135 6723
6725 0 502756 266209 55280 135 6724
6726 0 502788 266157 55160 135 6725
6727 0 502808 266109 54960 122 6726
6728 0 502780 265873 54920 81 6727
6729 5 502388 265501 54800 101 6728
6730 5 502416 265517 54640 101 6729
6731 0 502332 265513 54520 40 6730
6732 0 502404 265473 54400 40 6731
6733 0 502964 265425 54280 81 6732
6734 5 503396 265289 54200 102 6733
6735 0 504436 265197 54200 90 6734
6736 0 505060 265297 54280 124 6735
6737 0 505308 265245 54400 90 6736
6738 0 505504 265165 54480 60 6737
6739 0 505500 265113 54600 60 6738
6740 0 505584 265145 54720 60 6739
6741 0 505632 265141 54840 60 6740
6742 0 505612 265129 54960 0 6741
6743 6 505572 265181 55080 0 6742
6744 0 500258 272563 53800 140 4815
6745 0 500213 272473 53760 86 6744
6746 5 500884 271830 53760 160 6745
6747 5 500874 271260 53920 32 6746
6748 0 501015 271235 54120 32 6747
6749 5 501078 271259 54160 32 6748
6750 5 501145 271278 54200 32 6749
6751 0 501267 271312 54280 104 6750
6752 0 501284 271307 54360 148 6751
6753 0 501568 271232 54920 98 6752
6754 0 501536 271296 55200 107 6753
6755 0 501536 271296 55480 96 6754
6756 5 501472 271296 55560 124 6755
6757 0 501376 271360 55800 32 6756
6758 0 501216 271296 56000 32 6757
6759 5 501152 271232 56080 51 6758
6760 0 500896 271232 56080 81 6759
6761 5 500768 271232 56040 81 6760
6762 0 500544 271392 55920 64 6761
6763 0 500288 271424 55880 32 6762
6764 0 500032 271488 55880 32 6763
6765 0 499776 271520 55840 51 6764
6766 6 499520 271552 55840 60 6765
6767 0 501764 256362 69800 0 3125
6768 5 501676 256274 69840 0 6767
6769 0 500288 256322 69920 244 6768
6770 5 500178 256452 70040 244 6769
6771 0 500104 256538 70120 176 6770
6772 0 500060 256598 70160 176 6771
6773 0 499940 256614 70240 176 6772
6774 0 499772 256738 70320 104 6773
6775 0 499544 256998 70400 81 6774
6776 0 499452 257090 70480 160 6775
6777 0 499480 257118 70600 160 6776
6778 5 499516 257290 70680 81 6777
6779 0 499568 257198 70720 81 6778
6780 0 499612 257142 70800 160 6779
6781 0 499676 257230 70840 81 6780
6782 5 499684 257220 70880 81 6781
6783 0 499692 257210 70920 81 6782
6784 0 499872 257358 71000 0 6783
6785 0 499972 257434 71080 0 6784
6786 0 500064 257510 71120 0 6785
6787 0 500092 257598 71200 0 6786
6788 0 500136 257590 71280 0 6787
6789 6 500084 257630 71360 0 6788
6790 0 487630 258784 65240 136 5248
6791 0 487726 258876 65160 136 6790
6792 0 487646 258816 65080 136 6791
6793 0 487626 258872 65000 0 6792
6794 0 487686 258948 64920 0 6793
6795 0 487558 259100 64880 0 6794
6796 0 487498 259276 64800 0 6795
6797 0 487186 259372 64720 0 6796
6798 5 487182 259480 64640 0 6797
6799 5 487194 259711 64760 0 6798
6800 0 487050 259976 64720 0 6799
6801 0 486910 260072 64680 0 6800
6802 0 486854 260288 64720 0 6801
6803 0 486974 260544 64800 0 6802
6804 0 487054 260620 64920 0 6803
6805 0 487094 260600 64960 0 6804
6806 5 487301 260651 65000 0 6805
6807 0 487714 260752 65080 0 6806
6808 0 487930 260832 65120 0 6807
6809 0 488162 260968 65200 0 6808
6810 0 488290 261068 65280 0 6809
6811 0 488334 261120 65320 0 6810
6812 6 488306 261116 65360 0 6811
6813 0 492203 268712 61200 32 2380
6814 0 492383 268688 61160 45 6813
6815 0 492499 268604 61080 51 6814
6816 0 492699 268576 61040 45 6815
6817 0 492795 268596 60960 45 6816
6818 5 492975 268660 60880 45 6817
6819 0 493035 268684 60840 45 6818
6820 0 493083 268608 60800 45 6819
6821 5 493071 268512 60760 45 6820
6822 0 493251 268404 60720 0 6821
6823 0 493491 268168 60680 0 6822
6824 0 493651 268784 60640 0 6823
6825 0 493687 268908 60600 0 6824
6826 0 493687 268920 60560 0 6825
6827 0 493639 268872 60480 0 6826
6828 0 493707 268928 60400 0 6827
6829 5 493899 269164 60360 0 6828
6830 0 493879 269128 60280 0 6829
6831 5 493663 268968 60200 0 6830
6832 0 493899 269064 60120 0 6831
6833 0 493971 269020 59960 0 6832
6834 0 494031 269060 59920 0 6833
6835 6 494055 269096 59880 0 6834
6836 0 511916 263178 62120 326 3203
6837 5 511892 263150 62280 326 6836
6838 0 511780 263142 62320 326 6837
6839 0 511812 263114 62400 326 6838
6840 0 511856 263142 62480 326 6839
6841 0 511856 263062 62600 326 6840
6842 0 511988 263006 62760 326 6841
6843 5 512032 263098 62840 326 6842
6844 0 512244 262978 62960 0 6843
6845 0 512292 262930 63000 0 6844
6846 0 512192 262858 63080 0 6845
6847 0 512148 262842 63160 0 6846
6848 0 512132 262794 63280 0 6847
6849 0 512048 262786 63400 0 6848
6850 0 512027 262789 63440 0 6849
6851 0 511984 262794 63520 0 6850
6852 0 511948 262854 63600 0 6851
6853 0 511940 262962 63680 0 6852
6854 0 511712 262794 63720 101 6853
6855 0 511692 262766 63800 101 6854
6856 0 511708 262686 63840 101 6855
6857 6 511672 262514 63880 101 6856
6858 0 508740 261514 66360 141 6534
6859 0 508752 261502 66440 141 6858
6860 0 508864 261494 66520 0 6859
6861 0 508920 261486 66640 0 6860
6862 0 508956 261386 66680 40 6861
6863 0 508840 261338 66760 40 6862
6864 0 508856 261262 66800 40 6863
6865 0 508884 261210 66840 40 6864
6866 0 508944 261158 66880 40 6865
6867 0 508992 261066 66920 40 6866
6868 0 509028 261018 66960 40 6867
6869 0 509072 261018 67000 40 6868
6870 0 509152 260946 67040 40 6869
6871 0 509240 260810 67120 0 6870
6872 0 509364 260646 67160 160 6871
6873 0 509540 260558 67200 153 6872
6874 0 509692 260482 67280 0 6873
6875 0 509816 260398 67360 0 6874
6876 0 509756 260394 67440 0 6875
6877 0 509532 260442 67520 0 6876
6878 0 509420 260538 67600 0 6877
6879 6 509412 260550 67640 0 6878
6880 5 490483 268878 64840 32 4153
6881 0 490015 268762 64920 163 6880
6882 0 489979 268826 65000 163 6881
6883 5 490007 268998 65120 189 6882
6884 5 490091 268858 65160 198 6883
6885 5 490231 269026 65240 260 6884
6886 0 490011 268894 65280 198 6885
6887 0 489995 268894 65320 198 6886
6888 0 490051 268970 65360 198 6887
6889 0 490071 268986 65440 198 6888
6890 0 490071 268986 65520 198 6889
6891 0 490143 268926 65600 260 6890
6892 0 490171 268902 65680 260 6891
6893 5 490171 268886 65720 260 6892
6894 0 489615 268890 65760 124 6893
6895 0 489407 268918 65880 124 6894
6896 0 489183 268994 65960 124 6895
6897 0 489043 269074 66080 96 6896
6898 0 488975 269150 66160 96 6897
6899 0 488999 269166 66240 96 6898
6900 0 489011 269306 66280 40 6899
6901 6 489023 269438 66400 64 6900
6902 0 339485 137382 184400 0 2224
6903 0 339839 137199 184280 0 6902
6904 0 340006 136994 184160 0 6903
6905 0 340137 136934 184120 0 6904
6906 0 340118 136893 184040 0 6905
6907 0 340148 136749 183960 0 6906
6908 0 340054 136718 183920 0 6907
6909 0 340052 136677 183840 0 6908
6910 0 339865 136706 183760 0 6909
6911 0 339805 136662 183720 0 6910
6912 0 339547 136605 183640 0 6911
6913 0 339426 136556 183560 0 6912
6914 0 339511 136557 183440 0 6913
6915 0 339554 136522 183360 0 6914
6916 5 339556 136500 183280 0 6915
6917 0 339552 136482 183240 0 6916
6918 0 339503 136411 183200 0 6917
6919 0 339452 136408 183120 0 6918
6920 0 339519 136417 183040 0 6919
6921 0 339570 136363 182960 0 6920
6922 6 339594 136340 182920 0 6921
6923 0 445060 143118 189360 0 2770
6924 0 445200 143145 189320 0 6923
6925 0 445334 143177 189280 0 6924
6926 0 445479 143191 189240 0 6925
6927 0 445513 143083 189200 0 6926
6928 0 445534 142990 189160 0 6927
6929 0 445552 142890 189120 0 6928
6930 0 445569 142780 189080 0 6929
6931 0 445599 142668 189040 0 6930
6932 0 445621 142564 189000 0 6931
6933 0 445644 142479 188960 0 6932
6934 0 445633 142566 188920 0 6933
6935 0 445668 142568 188880 0 6934
6936 0 445696 142579 188840 0 6935
6937 0 445745 142587 188800 0 6936
6938 0 445737 142490 188760 0 6937
6939 0 445728 142390 188720 0 6938
6940 0 445723 142290 188680 0 6939
6941 0 445750 142259 188640 0 6940
6942 0 445774 142230 188600 0 6941
6943 6 445767 142248 188560 0 6942
6944 0 509804 265466 65760 32 4740
6945 0 509812 265514 65840 32 6944
6946 5 509856 265738 65880 45 6945
6947 0 509884 265678 65920 45 6946
6948 0 509976 265670 65960 45 6947
6949 0 510156 265678 66000 32 6948
6950 0 510316 265634 66040 32 6949
6951 0 510364 265566 66120 32 6950
6952 0 510284 265506 66160 32 6951
6953 0 510088 265454 66240 32 6952
6954 0 510080 265438 66320 32 6953
6955 0 510116 265398 66400 32 6954
6956 5 510196 265286 66480 32 6955
6957 0 510292 265174 66520 32 6956
6958 0 510340 265110 66560 0 6957
6959 0 510408 264986 66600 0 6958
6960 0 510320 264818 66640 0 6959
6961 0 510276 264806 66720 0 6960
6962 0 510204 264710 66800 0 6961
6963 0 510260 264562 66880 0 6962
6964 6 510304 264506 66920 0 6963
6965 0 504033 265851 65000 0 5444
6966 5 503886 265595 65000 0 6965
6967 0 504308 265604 64680 0 6966
6968 5 504408 265378 64600 209 6967
6969 5 504598 264233 64600 32 6968
6970 0 504660 264172 64560 32 6969
6971 5 505091 263743 64280 32 6970
6972 0 505528 263864 64160 124 6971
6973 0 505563 263926 64000 124 6972
6974 0 505651 264006 63880 124 6973
6975 0 505643 264158 63840 124 6974
6976 0 505567 264370 63720 124 6975
6977 0 505203 264626 63640 115 6976
6978 0 505059 264594 63560 32 6977
6979 5 505240 264529 63520 115 6978
6980 0 504851 264342 63480 32 6979
6981 0 504799 264222 63360 64 6980
6982 0 504811 264192 63320 64 6981
6983 0 504823 264162 63280 64 6982
6984 0 504983 264090 63160 51 6983
6985 6 505075 263938 63080 51 6984
6986 0 342233 137303 184760 0 2219
6987 0 342346 137229 184720 0 6986
6988 0 342403 137195 184680 0 6987
6989 0 342518 137088 184560 0 6988
6990 0 342522 136999 184480 0 6989
6991 0 342523 136956 184440 0 6990
6992 0 342296 136942 184400 0 6991
6993 0 342277 136984 184320 0 6992
6994 0 342265 137007 184280 0 6993
6995 0 342229 136926 184240 0 6994
6996 0 342152 136829 184120 0 6995
6997 0 342074 136809 184040 0 6996
6998 0 342141 136612 183920 0 6997
6999 0 342143 136594 183880 0 6998
7000 0 342147 136576 183840 0 6999
7001 0 342263 136696 183800 0 7000
7002 0 342300 136721 183760 0 7001
7003 0 342325 136741 183680 0 7002
7004 0 342302 136729 183600 0 7003
7005 6 342362 136722 183520 0 7004
7006 0 348406 148417 187480 0 3732
7007 0 348428 148498 187560 0 7006
7008 0 348412 148518 187680 0 7007
7009 0 348406 148525 187720 0 7008
7010 0 348442 148596 187880 0 7009
7011 0 348340 148820 187960 0 7010
7012 0 348240 149047 188040 0 7011
7013 0 348187 149165 188080 0 7012
7014 0 348370 149202 188160 0 7013
7015 0 348532 149253 188240 0 7014
7016 0 348634 149474 188360 0 7015
7017 0 348701 149617 188440 0 7016
7018 5 348723 149663 188480 0 7017
7019 0 348749 149706 188520 0 7018
7020 0 348823 149840 188640 0 7019
7021 0 348847 149883 188680 0 7020
7022 0 348754 150038 188800 0 7021
7023 0 348762 150071 188840 0 7022
7024 0 348816 150109 188960 0 7023
7025 6 348860 150278 189040 0 7024
7026 0 503395 271584 59800 86 5561
7027 0 503227 271672 59720 90 7026
7028 0 503143 271696 59680 90 7027
7029 0 502991 271756 59640 81 7028
7030 0 502767 271728 59560 60 7029
7031 0 502731 271728 59520 60 7030
7032 0 502847 271688 59480 60 7031
7033 0 502587 271548 59440 80 7032
7034 0 502579 271516 59400 80 7033
7035 0 502555 271556 59320 64 7034
7036 0 502451 271556 59240 64 7035
7037 0 502391 271518 59200 64 7036
7038 0 502331 271480 59160 81 7037
7039 0 502319 271480 59080 81 7038
7040 0 502263 271524 59000 81 7039
7041 0 502147 271588 58920 120 7040
7042 0 502067 271664 58800 120 7041
7043 0 501927 271660 58720 108 7042
7044 0 501787 271684 58640 108 7043
7045 6 501867 271672 58600 108 7044
7046 0 506135 269892 55800 32 2496
7047 0 506171 269724 55840 75 7046
7048 0 506151 269712 55880 75 7047
7049 0 506135 269684 55920 75 7048
7050 0 506195 269656 56040 75 7049
7051 0 506247 269564 56120 32 7050
7052 0 506303 269516 56200 32 7051
7053 0 506355 269516 56280 64 7052
7054 0 506367 269520 56360 64 7053
7055 0 506403 269552 56440 64 7054
7056 0 506375 269484 56560 108 7055
7057 0 506359 269452 56640 108 7056
7058 0 506399 269480 56720 108 7057
7059 0 506507 269472 56760 108 7058
7060 0 506423 269412 56840 64 7059
7061 0 506299 269400 56920 64 7060
7062 0 506267 269392 57000 64 7061
7063 0 506095 269224 57080 64 7062
7064 0 506051 269172 57160 64 7063
7065 6 506055 269164 57200 64 7064
7066 0 503391 269264 55040 101 4678
7067 0 503339 269296 55080 101 7066
7068 0 503263 269276 55160 131 7067
7069 0 503207 269284 55240 0 7068
7070 0 503159 269228 55280 0 7069
7071 0 503119 269244 55360 0 7070
7072 0 503163 269224 55480 0 7071
7073 0 503151 269168 55520 0 7072
7074 0 503155 269184 55600 0 7073
7075 0 503159 269176 55680 0 7074
7076 0 503139 269144 55720 0 7075
7077 0 503107 269328 55760 0 7076
7078 0 503115 269380 55800 101 7077
7079 0 503059 269364 55840 0 7078
7080 0 503003 269448 55880 0 7079
7081 0 502995 269520 55960 128 7080
7082 0 502967 269628 56000 128 7081
7083 0 502935 269624 56040 0 7082
7084 0 502891 269596 56120 0 7083
7085 6 502851 269592 56200 0 7084
7086 0 492895 269206 64080 102 4142
7087 0 492847 269250 64040 102 7086
7088 0 492995 269282 64000 102 7087
7089 0 492987 269390 63920 102 7088
7090 0 492903 269494 63800 136 7089
7091 0 492895 269534 63720 32 7090
7092 0 492679 269694 63640 163 7091
7093 0 492863 269638 63600 163 7092
7094 0 492999 269602 63520 32 7093
7095 0 493127 269518 63440 32 7094
7096 0 493171 269538 63360 32 7095
7097 0 493235 269586 63280 134 7096
7098 0 493303 269698 63160 134 7097
7099 0 493391 269762 63120 156 7098
7100 0 493351 269886 63080 156 7099
7101 0 493383 269986 62960 156 7100
7102 0 493343 270066 62840 156 7101
7103 0 493343 269982 62720 214 7102
7104 0 493427 269874 62560 0 7103
7105 6 493371 270002 62360 0 7104
7106 0 495719 265300 65000 136 4392
7107 0 495815 265636 65120 229 7106
7108 0 495847 265796 65160 229 7107
7109 0 495699 265888 65280 168 7108
7110 0 495547 265976 65360 168 7109
7111 0 495039 265860 65400 104 7110
7112 0 495095 265824 65440 104 7111
7113 0 495067 265828 65520 104 7112
7114 0 495467 265848 65640 175 7113
7115 0 495579 265896 65720 175 7114
7116 0 495615 265940 65800 175 7115
7117 0 495719 265740 65920 175 7116
7118 0 495735 265592 66000 175 7117
7119 0 495287 265600 66120 101 7118
7120 0 494995 265444 66200 120 7119
7121 0 494671 265292 66320 90 7120
7122 0 494583 265160 66360 104 7121
7123 0 494607 265096 66440 104 7122
7124 0 494523 265160 66560 104 7123
7125 6 494335 265196 66600 71 7124
7126 0 491656 271645 59000 102 4305
7127 5 490980 271730 59000 104 7126
7128 0 490471 272039 59000 80 7127
7129 0 489927 272190 59000 51 7128
7130 0 489717 272269 59040 51 7129
7131 0 489444 272332 59200 64 7130
7132 0 489376 272338 59320 64 7131
7133 0 489224 272426 59360 45 7132
7134 0 489140 272482 59440 45 7133
7135 0 489116 272634 59480 45 7134
7136 0 488620 272734 59600 0 7135
7137 5 488340 272670 59640 0 7136
7138 0 488156 272646 59760 0 7137
7139 0 488052 272502 59880 0 7138
7140 0 488000 272346 59960 0 7139
7141 0 487708 272174 59920 0 7140
7142 0 487432 272142 59880 0 7141
7143 0 487208 272142 59960 0 7142
7144 0 487248 272150 60040 0 7143
7145 6 487356 272146 60080 0 7144
7146 0 504503 272492 59160 104 2534
7147 0 504479 272548 59120 104 7146
7148 0 504367 272540 59000 157 7147
7149 0 504327 272584 58920 157 7148
7150 0 504107 272624 58840 124 7149
7151 5 503803 272668 58760 104 7150
7152 0 503943 272716 58680 104 7151
7153 0 503647 272830 58640 51 7152
7154 0 503351 272944 58600 51 7153
7155 0 502687 273256 58520 81 7154
7156 0 502439 273340 58480 64 7155
7157 0 502007 273444 58400 51 7156
7158 0 501575 273588 58360 45 7157
7159 0 501547 273656 58320 45 7158
7160 0 501451 273728 58240 45 7159
7161 0 501191 273860 58200 45 7160
7162 0 501023 273924 58160 32 7161
7163 0 500899 273972 58080 32 7162
7164 6 500611 273984 58040 0 7163
7165 0 499511 268156 53600 75 2448
7166 0 499515 268324 53480 40 7165
7167 0 498835 269668 53480 32 7166
7168 0 498783 269756 53520 32 7167
7169 5 498737 269876 53560 40 7168
7170 0 498691 269996 53600 40 7169
7171 0 498571 270160 53640 40 7170
7172 0 498427 270240 53720 40 7171
7173 0 498291 270328 53800 0 7172
7174 0 498179 270388 53880 0 7173
7175 0 498043 270468 53960 0 7174
7176 0 498083 270496 54080 0 7175
7177 0 498091 270512 54160 0 7176
7178 0 498039 270508 54240 0 7177
7179 0 497911 270492 54320 0 7178
7180 0 497939 270500 54400 0 7179
7181 0 497939 270548 54440 0 7180
7182 0 497759 270552 54520 0 7181
7183 6 497783 270544 54560 0 7182
7184 0 495815 264308 65040 124 4393
7185 0 496035 264352 65120 163 7184
7186 0 496227 264272 65200 163 7185
7187 0 496295 264296 65280 163 7186
7188 0 496319 264332 65320 172 7187
7189 0 496435 264396 65400 194 7188
7190 0 496519 264396 65480 194 7189
7191 5 496527 264428 65600 194 7190
7192 0 496783 264500 65640 175 7191
7193 0 496931 264432 65720 45 7192
7194 5 497307 264336 65800 40 7193
7195 0 497687 264388 65800 75 7194
7196 0 497727 264448 65760 75 7195
7197 0 497771 264508 65720 75 7196
7198 0 497775 264596 65640 75 7197
7199 0 497787 264632 65600 75 7198
7200 0 497743 264620 65520 75 7199
7201 0 497643 264632 65480 75 7200
7202 6 497623 264636 65440 75 7201
7203 0 497334 255721 68680 108 3110
7204 0 497094 255541 68760 108 7203
7205 0 496950 255329 68840 153 7204
7206 0 496702 255341 68920 131 7205
7207 0 496622 255281 69040 90 7206
7208 0 496506 255217 69120 90 7207
7209 0 496558 255193 69240 90 7208
7210 0 496142 255153 69360 32 7209
7211 5 495818 255141 69480 115 7210
7212 0 495894 255113 69640 96 7211
7213 0 496074 255097 69720 96 7212
7214 0 496174 255097 69760 96 7213
7215 0 496318 255117 69840 32 7214
7216 0 496346 255085 69960 0 7215
7217 0 496246 255045 70040 0 7216
7218 0 496194 254989 70120 0 7217
7219 0 496190 254913 70200 0 7218
7220 0 496190 254909 70360 0 7219
7221 6 495970 254789 70440 0 7220
7222 0 508108 263718 65160 160 5284
7223 0 508208 263878 65120 122 7222
7224 0 508156 263994 65040 122 7223
7225 0 508080 264086 64960 122 7224
7226 0 508052 264010 64920 150 7225
7227 0 507972 264034 64840 150 7226
7228 0 507904 264102 64760 150 7227
7229 5 507668 263982 64680 91 7228
7230 0 507896 263926 64640 150 7229
7231 0 507680 263838 64560 80 7230
7232 5 507944 263726 64480 0 7231
7233 0 508228 264022 64440 0 7232
7234 0 508292 263918 64360 0 7233
7235 0 508332 263842 64280 0 7234
7236 0 508300 263922 64200 0 7235
7237 0 508292 263958 64120 0 7236
7238 0 508296 264002 64040 0 7237
7239 6 508280 264042 64000 0 7238
7240 0 509112 266014 65480 136 4743
7241 0 509244 266142 65400 51 7240
7242 0 509296 266178 65360 51 7241
7243 0 509344 266202 65320 51 7242
7244 0 509368 266214 65280 51 7243
7245 0 509272 266290 65240 51 7244
7246 0 509268 266326 65200 51 7245
7247 0 509292 266398 65120 32 7246
7248 0 509320 266470 65040 32 7247
7249 0 509328 266570 65000 32 7248
7250 0 509252 266726 64960 32 7249
7251 0 509244 266798 64920 32 7250
7252 0 509280 266810 64880 32 7251
7253 0 509372 266762 64800 32 7252
7254 0 509588 266606 64760 0 7253
7255 0 509692 266586 64720 0 7254
7256 0 509804 266490 64640 0 7255
7257 6 510100 266334 64560 0 7256
7258 0 511987 247258 73480 0 5646
7259 0 512051 247274 73400 0 7258
7260 0 512015 247150 73320 0 7259
7261 5 511959 247122 73280 0 7260
7262 0 511796 246962 73480 0 7261
7263 0 511763 246930 73520 0 7262
7264 0 511563 246858 73600 0 7263
7265 0 511351 246746 73640 0 7264
7266 0 511311 246686 73720 0 7265
7267 0 511179 246606 73840 0 7266
7268 0 511087 246498 73960 0 7267
7269 5 511084 246461 74040 0 7268
7270 0 511083 246442 74080 0 7269
7271 5 510711 246702 74160 0 7270
7272 0 511027 246390 74200 0 7271
7273 0 511051 246326 74360 0 7272
7274 0 510967 246326 74480 0 7273
7275 6 510911 246334 74600 0 7274
7276 0 510463 252042 71600 160 6700
7277 0 510559 252234 71440 128 7276
7278 0 510527 252262 71320 128 7277
7279 0 510519 252322 71120 32 7278
7280 0 510463 252378 71040 45 7279
7281 0 510431 252354 70840 45 7280
7282 0 510455 252370 70680 107 7281
7283 5 510387 252382 70520 115 7282
7284 0 510535 252302 70400 115 7283
7285 0 510599 252278 70240 115 7284
7286 0 510567 252422 70120 45 7285
7287 0 510687 252554 69960 45 7286
7288 0 510731 252606 69800 51 7287
7289 0 510863 252690 69680 51 7288
7290 0 510787 252750 69600 32 7289
7291 0 510791 252774 69480 32 7290
7292 0 510727 252794 69360 32 7291
7293 6 510667 252818 69240 32 7292
7294 5 503614 265866 55800 40 4560
7295 0 504042 266049 55800 81 7294
7296 0 504147 266251 55800 60 7295
7297 0 504262 266282 55800 60 7296
7298 0 504282 266275 55880 45 7297
7299 0 504301 266268 55960 45 7298
7300 0 504401 266276 56080 45 7299
7301 0 504393 266304 56200 71 7300
7302 0 504369 266335 56240 71 7301
7303 0 504321 266396 56320 71 7302
7304 0 504329 266500 56400 71 7303
7305 0 504325 266504 56480 32 7304
7306 5 504377 266480 56600 32 7305
7307 0 504321 266492 56680 32 7306
7308 0 504201 266488 56800 32 7307
7309 0 504053 266508 56920 0 7308
7310 0 504661 266344 57000 60 7309
7311 6 504909 266272 57080 0 7310
7312 5 492631 269346 64640 96 4148
7313 0 493287 269530 64680 0 7312
7314 0 493791 269822 64760 0 7313
7315 0 493711 269934 64800 0 7314
7316 0 493679 269918 64840 0 7315
7317 0 493823 269806 64920 0 7316
7318 0 493899 269670 64960 156 7317
7319 0 493951 269678 65040 0 7318
7320 0 494035 269718 65120 0 7319
7321 0 494127 269670 65160 0 7320
7322 0 494163 269578 65240 0 7321
7323 0 494147 269494 65320 0 7322
7324 0 494179 269454 65400 0 7323
7325 0 494283 269398 65480 0 7324
7326 5 494595 269498 65480 0 7325
7327 0 494815 269466 65520 0 7326
7328 0 494919 269470 65480 0 7327
7329 6 494903 269454 65440 0 7328
7330 0 488887 264873 65040 81 3086
7331 0 488922 264877 64920 81 7330
7332 0 489194 264857 64880 197 7331
7333 0 489282 264857 64840 197 7332
7334 0 489306 264929 64760 197 7333
7335 0 489389 264977 64680 150 7334
7336 5 489430 265001 64640 150 7335
7337 0 489650 264921 64560 140 7336
7338 0 490562 264829 64480 75 7337
7339 0 490554 264873 64440 60 7338
7340 0 490870 264905 64320 45 7339
7341 0 490986 264893 64240 45 7340
7342 0 491114 264961 64160 32 7341
7343 0 491186 265077 64080 32 7342
7344 0 491046 265193 64000 40 7343
7345 0 491070 265393 63960 40 7344
7346 0 491082 265477 63920 40 7345
7347 6 490894 265533 63880 40 7346
7348 0 366631 145422 191480 0 2119
7349 0 366636 145370 191600 0 7348
7350 0 366636 145378 191640 0 7349
7351 0 366637 145383 191680 0 7350
7352 5 366653 145408 191720 0 7351
7353 0 366406 145710 191760 0 7352
7354 0 366150 145891 191800 0 7353
7355 0 366182 145883 191880 0 7354
7356 0 366181 145884 191960 0 7355
7357 0 366221 145897 192000 0 7356
7358 0 366396 145966 192120 0 7357
7359 0 366438 146031 192200 0 7358
7360 0 366557 146065 192280 0 7359
7361 0 366632 146073 192360 0 7360
7362 0 366565 146091 192440 0 7361
7363 0 366518 146105 192560 0 7362
7364 6 366456 146163 192640 0 7363
7365 0 442295 147738 191440 0 2822
7366 0 442337 148083 191480 0 7365
7367 0 442453 148083 191560 0 7366
7368 0 442355 148059 191600 0 7367
7369 0 442257 148033 191640 0 7368
7370 0 442158 148007 191680 0 7369
7371 0 442099 147651 191720 0 7370
7372 0 442257 147513 191760 0 7371
7373 0 442427 147362 191800 0 7372
7374 0 442581 147226 191840 0 7373
7375 0 442578 147198 191880 0 7374
7376 0 442575 147165 191920 0 7375
7377 0 442574 147136 191960 0 7376
7378 0 442564 147101 192000 0 7377
7379 0 442550 147072 192040 0 7378
7380 0 442371 147109 192080 0 7379
7381 6 442365 147110 192120 0 7380
7382 0 442230 145126 189960 0 2786
7383 0 442110 145151 189920 0 7382
7384 0 442006 145147 189880 0 7383
7385 0 441850 145224 189840 0 7384
7386 0 441818 145243 189800 0 7385
7387 0 441760 145277 189760 0 7386
7388 0 441710 145303 189720 0 7387
7389 0 441655 145278 189680 0 7388
7390 0 441602 145264 189640 0 7389
7391 0 441543 145245 189600 0 7390
7392 0 441537 145227 189560 0 7391
7393 0 441546 145190 189520 0 7392
7394 0 441547 145169 189480 0 7393
7395 0 441571 145132 189440 0 7394
7396 0 441539 145115 189400 0 7395
7397 0 441551 145082 189360 0 7396
7398 6 441553 145075 189320 0 7397
7399 0 512020 261770 64920 0 3233
7400 5 511984 261760 64880 0 7399
7401 0 511680 261498 64920 0 7400
7402 0 511504 261446 64960 0 7401
7403 0 511204 261366 65000 0 7402
7404 5 511132 261361 65040 0 7403
7405 0 511036 261294 65000 0 7404
7406 0 511020 261290 64960 0 7405
7407 0 511064 261238 64920 0 7406
7408 0 511016 261198 64880 0 7407
7409 5 510992 261182 64840 0 7408
7410 0 510796 261010 64880 0 7409
7411 0 510712 261018 64920 0 7410
7412 0 510660 261022 64960 0 7411
7413 0 510640 261002 65000 0 7412
7414 0 510704 261006 65040 0 7413
7415 6 510756 261074 65080 0 7414
7416 0 496860 269332 55560 32 6041
7417 0 496976 269540 55480 32 7416
7418 0 497132 269636 55400 32 7417
7419 5 497252 269772 55360 32 7418
7420 0 497844 269612 55440 75 7419
7421 0 498004 269400 55480 64 7420
7422 0 498080 269412 55520 64 7421
7423 0 498048 269448 55600 64 7422
7424 5 498056 269452 55680 64 7423
7425 0 498152 269492 55720 45 7424
7426 0 498172 269524 55760 45 7425
7427 0 498208 269528 55800 45 7426
7428 0 498216 269504 55840 45 7427
7429 0 498216 269500 55920 45 7428
7430 0 498220 269532 56000 45 7429
7431 0 498260 269508 56080 45 7430
7432 6 498272 269508 56120 45 7431
7433 0 501879 267976 52560 164 2456
7434 0 501675 267980 52400 134 7433
7435 0 501123 268028 52320 205 7434
7436 0 500663 268572 52200 0 7435
7437 0 500563 268832 52160 0 7436
7438 0 500535 268968 52040 0 7437
7439 0 500459 269192 51960 0 7438
7440 0 500219 269612 52160 0 7439
7441 0 500151 269716 52200 0 7440
7442 0 500183 269828 52320 0 7441
7443 0 500283 270000 52400 0 7442
7444 0 500459 270060 52440 0 7443
7445 0 500523 270100 52560 0 7444
7446 0 500663 270100 52640 0 7445
7447 0 500775 270128 52680 0 7446
7448 0 500819 270116 52760 0 7447
7449 6 500807 270116 52840 0 7448
7450 0 509216 262726 66640 115 6101
7451 0 509232 262674 66680 75 7450
7452 0 509256 262598 66720 75 7451
7453 0 509332 262466 66800 75 7452
7454 0 509452 262294 66880 60 7453
7455 0 509548 262178 67000 51 7454
7456 0 509600 262118 67040 51 7455
7457 0 509644 262002 67120 98 7456
7458 0 509672 261934 67240 98 7457
7459 0 509660 261890 67320 98 7458
7460 0 509644 261850 67440 71 7459
7461 0 509652 261786 67520 71 7460
7462 0 509640 261686 67600 96 7461
7463 5 509684 261482 67680 75 7462
7464 0 509924 261466 67600 75 7463
7465 0 509980 261438 67560 75 7464
7466 6 510056 261362 67520 75 7465
7467 0 503854 267890 55360 0 4562
7468 0 504198 268026 55080 0 7467
7469 0 504210 268066 54960 0 7468
7470 0 504210 268154 54840 0 7469
7471 0 504470 268318 54680 0 7470
7472 5 504718 268494 54560 0 7471
7473 0 504482 268450 54480 0 7472
7474 0 504302 268294 54360 0 7473
7475 0 503846 267838 54200 0 7474
7476 0 503782 267666 54080 0 7475
7477 0 503742 267618 54000 0 7476
7478 0 503602 267566 53880 0 7477
7479 0 503554 267526 53800 0 7478
7480 0 503662 267443 53760 0 7479
7481 0 503878 267278 53680 0 7480
7482 0 504062 267330 53600 0 7481
7483 6 504090 267354 53520 0 7482
7484 5 501785 250441 68840 120 3932
7485 0 501929 250493 68800 120 7484
7486 0 502029 250505 68680 120 7485
7487 0 502177 250477 68560 0 7486
7488 0 502125 250677 68440 0 7487
7489 0 501805 250785 68240 104 7488
7490 0 501769 250857 68080 139 7489
7491 0 501273 250961 68040 136 7490
7492 0 501197 251021 67920 136 7491
7493 0 501157 251081 67840 108 7492
7494 0 500977 251125 67720 108 7493
7495 5 500877 251437 67600 32 7494
7496 0 500773 251633 67560 81 7495
7497 0 500773 251629 67480 81 7496
7498 0 500669 251553 67400 81 7497
7499 0 500681 251537 67320 81 7498
7500 6 500549 251533 67240 81 7499
7501 0 486782 257136 64960 150 5254
7502 0 486654 256912 65040 203 7501
7503 5 485946 257024 65120 115 7502
7504 0 486026 256908 65160 98 7503
7505 0 486206 256872 65200 98 7504
7506 5 485890 257122 65240 172 7505
7507 0 486826 256812 65280 178 7506
7508 5 487150 256700 65360 168 7507
7509 0 486654 256852 65440 203 7508
7510 0 486606 256864 65520 203 7509
7511 5 486532 256848 65560 0 7510
7512 0 486986 256916 65600 0 7511
7513 0 487050 256968 65640 0 7512
7514 0 487078 257028 65680 0 7513
7515 0 487194 257052 65760 0 7514
7516 0 487274 257060 65840 0 7515
7517 6 487274 257160 65880 0 7516
7518 0 491295 268592 61600 80 2374
7519 0 491215 268684 61520 80 7518
7520 0 491131 268860 61480 86 7519
7521 0 490535 269248 61440 0 7520
7522 0 490291 269448 61520 0 7521
7523 0 490251 269544 61400 0 7522
7524 0 490183 269576 61320 0 7523
7525 0 490183 269684 61240 0 7524
7526 0 489947 269696 61160 0 7525
7527 0 490015 269708 61080 0 7526
7528 0 489879 269808 61000 0 7527
7529 0 489655 269848 60960 0 7528
7530 0 489599 269920 60920 0 7529
7531 0 489551 269944 60880 0 7530
7532 0 489443 269816 60800 0 7531
7533 0 489375 269752 60760 0 7532
7534 6 489263 269656 60720 0 7533
7535 0 422680 136820 190040 0 2955
7536 0 422648 136798 190000 0 7535
7537 0 422614 136772 189960 0 7536
7538 0 422593 136744 189920 0 7537
7539 0 422582 136707 189880 0 7538
7540 0 422582 136667 189840 0 7539
7541 0 422570 136637 189800 0 7540
7542 0 422564 136595 189760 0 7541
7543 0 422675 136658 189720 0 7542
7544 0 422698 136747 189680 0 7543
7545 0 422780 136666 189640 0 7544
7546 0 422811 136622 189600 0 7545
7547 0 422829 136567 189560 0 7546
7548 0 422830 136505 189520 0 7547
7549 0 422840 136427 189480 0 7548
7550 6 422837 136386 189440 0 7549
7551 0 452780 145327 182200 0 3482
7552 0 452748 145242 182160 0 7551
7553 0 452778 145209 182120 0 7552
7554 0 452774 145203 182080 0 7553
7555 0 452803 145230 182040 0 7554
7556 0 452800 145487 182000 0 7555
7557 5 452625 145027 181960 0 7556
7558 0 453472 144757 181960 0 7557
7559 0 453492 144651 181920 0 7558
7560 0 453517 144625 181880 0 7559
7561 0 453520 144636 181840 0 7560
7562 0 453505 144672 181800 0 7561
7563 0 453515 144699 181760 0 7562
7564 0 453455 144734 181720 0 7563
7565 0 453459 144656 181680 0 7564
7566 6 453404 144683 181640 0 7565
7567 0 511380 263326 65880 0 5906
7568 0 511272 263390 65840 0 7567
7569 0 511284 263434 65800 0 7568
7570 0 511184 263426 65760 0 7569
7571 0 511180 263466 65720 0 7570
7572 0 511188 263486 65680 0 7571
7573 0 510996 263462 65720 0 7572
7574 0 510896 263466 65800 0 7573
7575 0 510780 263418 65880 0 7574
7576 5 510796 263538 65920 0 7575
7577 0 510696 263534 66000 0 7576
7578 0 510480 263458 66040 0 7577
7579 0 510276 263370 66040 0 7578
7580 0 510224 263362 66080 0 7579
7581 0 510144 263374 66160 0 7580
7582 6 510052 263410 66240 0 7581
7583 0 503919 269208 57680 122 4711
7584 0 504035 269284 57760 122 7583
7585 0 504263 269284 57840 141 7584
7586 0 504347 269108 57920 175 7585
7587 5 504631 268920 57960 175 7586
7588 0 504659 268888 58000 175 7587
7589 0 504291 268972 58080 175 7588
7590 0 504059 268904 58200 141 7589
7591 0 503783 268748 58240 0 7590
7592 0 503759 268680 58320 0 7591
7593 0 503563 268712 58360 0 7592
7594 0 503179 268748 58400 0 7593
7595 0 502715 268828 58440 80 7594
7596 0 502447 268816 58520 64 7595
7597 0 502211 268876 58600 96 7596
7598 6 502195 268880 58680 96 7597
7599 0 505183 271832 57080 139 6361
7600 0 505092 271939 57000 148 7599
7601 0 505047 271992 56960 148 7600
7602 0 504903 272148 56880 148 7601
7603 5 504707 272284 56840 0 7602
7604 0 504931 272208 56800 148 7603
7605 0 504879 272312 56680 60 7604
7606 0 504787 272356 56560 0 7605
7607 0 504851 272340 56480 0 7606
7608 0 505463 271828 56320 64 7607
7609 0 505551 271800 56240 64 7608
7610 0 505707 271688 56160 98 7609
7611 0 505763 271656 56080 81 7610
7612 0 505791 271660 55960 81 7611
7613 0 505775 271588 55880 81 7612
7614 6 505767 271580 55840 81 7613
7615 0 502351 268552 54800 101 4674
7616 0 502259 268528 54840 101 7615
7617 0 502207 268628 54920 101 7616
7618 0 502279 268684 54960 101 7617
7619 0 502179 268776 55040 81 7618
7620 0 502251 268588 55120 81 7619
7621 0 502247 268424 55240 64 7620
7622 0 502151 268248 55320 64 7621
7623 0 501943 268192 55400 107 7622
7624 5 501875 267896 55480 60 7623
7625 0 502115 268264 55560 107 7624
7626 0 502135 268200 55640 107 7625
7627 0 502139 268196 55720 107 7626
7628 0 502111 268300 55800 107 7627
7629 0 502083 268196 55880 107 7628
7630 6 502055 268152 55960 107 7629
7631 0 509040 262834 61920 0 3198
7632 0 508940 262838 61880 0 7631
7633 0 508920 262822 61840 0 7632
7634 0 508960 262854 61800 0 7633
7635 0 508952 262878 61760 0 7634
7636 0 508992 262918 61720 0 7635
7637 0 508952 263014 61600 0 7636
7638 0 508952 263046 61520 0 7637
7639 0 508920 263110 61440 0 7638
7640 0 508924 263150 61360 0 7639
7641 0 508972 263206 61280 0 7640
7642 0 508952 263350 61200 0 7641
7643 0 508944 263454 61120 0 7642
7644 0 508936 263542 61080 0 7643
7645 0 508928 263822 61040 0 7644
7646 6 508772 263674 60960 0 7645
7647 0 509540 263894 66560 91 6100
7648 0 509744 263958 66480 60 7647
7649 0 509744 263954 66440 60 7648
7650 0 509736 263950 66400 60 7649
7651 0 509796 263950 66320 60 7650
7652 0 509904 264030 66240 60 7651
7653 5 509980 264130 66200 60 7652
7654 0 510044 264166 66160 60 7653
7655 0 510116 264162 66080 60 7654
7656 0 510240 264226 66040 60 7655
7657 0 510284 264206 66000 60 7656
7658 0 510280 264226 65960 0 7657
7659 0 510372 264150 65880 0 7658
7660 0 510548 264042 65840 0 7659
7661 0 510524 264102 65760 0 7660
7662 6 510544 264134 65720 0 7661
7663 0 512211 251850 72560 81 3973
7664 5 512247 251694 72720 81 7663
7665 0 512375 251282 72840 122 7664
7666 0 512423 251226 72920 128 7665
7667 0 512607 250762 72880 71 7666
7668 0 512639 250598 72800 122 7667
7669 0 512651 250390 72720 122 7668
7670 0 512699 250302 72560 32 7669
7671 0 512619 250210 72440 64 7670
7672 0 512571 250298 72320 32 7671
7673 0 512587 250402 72240 32 7672
7674 0 512526 250370 72160 32 7673
7675 0 512495 250354 72120 32 7674
7676 0 512415 250438 72000 40 7675
7677 0 512407 250502 71880 40 7676
7678 6 512443 250582 71800 0 7677
7679 5 503132 264334 64600 148 6969
7680 0 502825 264368 64800 115 7679
7681 0 502789 264312 64880 115 7680
7682 0 502709 264332 65040 203 7681
7683 5 502733 264256 65200 203 7682
7684 0 503525 264132 65160 91 7683
7685 0 503613 264088 65240 0 7684
7686 0 503581 264228 65400 0 7685
7687 0 503641 264176 65440 0 7686
7688 0 503553 264164 65560 0 7687
7689 0 503773 264092 65600 0 7688
7690 0 503813 264076 65680 0 7689
7691 0 503845 264100 65800 0 7690
7692 0 503809 264108 65920 0 7691
7693 0 503909 264112 66080 0 7692
7694 6 504057 264276 66200 0 7693
7695 0 342300 137486 185000 0 2219
7696 0 342529 137444 185040 0 7695
7697 0 342479 137512 185080 0 7696
7698 0 342429 137623 185160 0 7697
7699 0 342388 137674 185200 0 7698
7700 0 342383 137743 185280 0 7699
7701 0 342385 137820 185360 0 7700
7702 0 342372 137916 185440 0 7701
7703 0 342404 138069 185520 0 7702
7704 0 342396 138162 185560 0 7703
7705 0 342380 138346 185640 0 7704
7706 0 342375 138509 185720 0 7705
7707 0 342317 138550 185760 0 7706
7708 0 342180 138537 185880 0 7707
7709 6 342197 138574 185960 0 7708
7710 0 355933 159151 188960 0 4074
7711 0 355854 159180 189000 0 7710
7712 0 355609 159264 189120 0 7711
7713 0 355587 159294 189160 0 7712
7714 0 355528 159400 189240 0 7713
7715 0 355524 159388 189280 0 7714
7716 0 355607 159565 189440 0 7715
7717 0 355966 159614 189560 0 7716
7718 0 356174 159561 189560 0 7717
7719 0 356551 159559 189600 0 7718
7720 0 356645 159728 189640 0 7719
7721 0 356703 159794 189680 0 7720
7722 0 356826 159779 189800 0 7721
7723 0 356946 159737 189960 0 7722
7724 6 356961 159725 190040 0 7723
7725 0 355090 162283 187560 0 6262
7726 0 355111 162286 187520 0 7725
7727 0 355131 162290 187480 0 7726
7728 0 355099 162392 187440 0 7727
7729 5 354944 162894 187240 0 7728
7730 0 354956 162991 187120 0 7729
7731 0 354964 163090 187000 0 7730
7732 0 355058 163177 186840 0 7731
7733 0 355126 163248 186720 0 7732
7734 0 355279 163288 186600 0 7733
7735 0 355330 163299 186560 0 7734
7736 0 355387 163399 186480 0 7735
7737 0 355442 163566 186360 0 7736
7738 0 355350 163614 186200 0 7737
7739 6 355325 163627 186160 0 7738
7740 0 357286 156756 187320 0 4052
7741 5 357306 156783 187280 0 7740
7742 0 357324 156810 187240 0 7741
7743 0 357342 156838 187200 0 7742
7744 5 357401 156919 187080 0 7743
7745 0 357274 157354 187080 0 7744
7746 0 356791 157388 186960 0 7745
7747 0 356757 157411 186920 0 7746
7748 0 356666 157555 186800 0 7747
7749 0 356715 157638 186640 0 7748
7750 0 356681 157772 186520 0 7749
7751 0 356761 157750 186400 0 7750
7752 0 356784 157766 186280 0 7751
7753 0 356742 157781 186200 0 7752
7754 6 356785 157748 186080 0 7753
7755 5 352263 144859 193080 0 2147
7756 0 352233 144141 193120 0 7755
7757 0 352249 144092 193160 0 7756
7758 5 352266 144051 193200 0 7757
7759 0 352303 144052 193280 0 7758
7760 0 352322 144052 193320 0 7759
7761 0 352356 144047 193400 0 7760
7762 0 352363 144038 193440 0 7761
7763 0 352378 143997 193560 0 7762
7764 0 352216 143984 193760 0 7763
7765 0 352138 143985 193880 0 7764
7766 0 352173 143877 194080 0 7765
7767 0 352105 143905 194120 0 7766
7768 0 352265 143843 194160 0 7767
7769 6 352300 143812 194200 0 7768
7770 0 511508 262970 61680 120 6485
7771 0 511552 263074 61520 128 7770
7772 0 511620 263222 61400 122 7771
7773 0 511584 263410 61320 122 7772
7774 0 511512 263478 61240 91 7773
7775 0 511540 263530 61120 91 7774
7776 0 511604 263674 61000 64 7775
7777 0 511576 263710 60960 64 7776
7778 0 511548 263922 60840 64 7777
7779 0 511480 263914 60800 64 7778
7780 0 511484 263906 60760 64 7779
7781 0 511532 264054 60720 0 7780
7782 0 511536 263958 60640 0 7781
7783 0 511504 263806 60600 0 7782
7784 6 511464 263742 60560 0 7783
7785 0 510924 261970 61760 124 3200
7786 5 510876 261962 61720 124 7785
7787 0 511024 262538 61600 60 7786
7788 0 510924 262518 61560 60 7787
7789 0 511044 262642 61480 60 7788
7790 0 511036 262690 61400 75 7789
7791 0 510876 262702 61320 75 7790
7792 0 510832 262762 61240 75 7791
7793 0 510764 262830 61160 75 7792
7794 0 510700 262910 61080 75 7793
7795 0 510640 262998 61040 75 7794
7796 0 510628 262994 61000 0 7795
7797 0 510508 263018 60960 0 7796
7798 0 510360 263038 60920 0 7797
7799 6 510260 263106 61000 0 7798
7800 0 509496 265646 64960 32 4748
7801 0 509488 265718 64880 32 7800
7802 0 509516 265694 64800 32 7801
7803 0 509368 265762 64720 0 7802
7804 0 509484 265802 64640 0 7803
7805 0 509548 265694 64600 0 7804
7806 0 509652 265658 64560 32 7805
7807 0 509920 265422 64480 86 7806
7808 5 509932 265146 64480 0 7807
7809 0 509724 265190 64520 0 7808
7810 0 509660 265198 64560 0 7809
7811 0 509596 265142 64600 0 7810
7812 0 509384 265182 64640 32 7811
7813 0 509216 265186 64680 40 7812
7814 6 509132 265206 64720 40 7813
7815 5 509220 266414 66040 120 4738
7816 5 509148 266382 66080 120 7815
7817 0 509032 266002 66120 122 7816
7818 0 508932 265942 66280 122 7817
7819 0 508844 266022 66400 0 7818
7820 5 509012 265906 66480 0 7819
7821 0 508944 265814 66600 0 7820
7822 0 508904 265802 66640 0 7821
7823 0 508824 265762 66680 0 7822
7824 0 508804 265718 66760 0 7823
7825 0 508828 265646 66800 0 7824
7826 0 508848 265550 66880 0 7825
7827 0 508900 265414 67000 0 7826
7828 0 508892 265382 67040 0 7827
7829 6 508680 265430 67080 0 7828
7830 5 496708 271564 57760 81 4869
7831 0 496676 271596 57840 81 7830
7832 0 496732 271484 57960 81 7831
7833 0 496733 271451 58000 81 7832
7834 5 496736 271384 58080 81 7833
7835 0 496896 271512 58160 0 7834
7836 0 496924 271552 58240 0 7835
7837 0 496948 271608 58280 0 7836
7838 0 496896 271640 58320 0 7837
7839 0 496816 271652 58360 0 7838
7840 0 496740 271624 58440 0 7839
7841 0 496752 271576 58520 0 7840
7842 0 496776 271544 58560 0 7841
7843 0 496772 271548 58600 0 7842
7844 6 496780 271536 58680 0 7843
7845 0 497247 274157 56720 64 4801
7846 0 498011 274185 56720 136 7845
7847 0 498354 273871 56720 80 7846
7848 0 498831 273759 56560 80 7847
7849 0 499280 273736 56440 75 7848
7850 0 499487 273712 56280 102 7849
7851 5 499587 274084 56280 107 7850
7852 0 499657 274140 56240 214 7851
7853 0 499668 274134 56200 214 7852
7854 0 500421 274103 56200 75 7853
7855 0 500522 274138 56200 75 7854
7856 0 500910 274008 56200 60 7855
7857 0 500915 273869 56320 32 7856
7858 0 500971 273864 56360 32 7857
7859 6 501078 273811 56400 32 7858
7860 0 503591 270952 60040 32 5560
7861 5 503411 270720 60120 32 7860
7862 0 503771 270836 60320 153 7861
7863 0 503979 270956 60360 135 7862
7864 0 503707 271000 60480 160 7863
7865 0 503627 271020 60600 160 7864
7866 0 503607 271020 60640 160 7865
7867 0 503715 270580 60680 245 7866
7868 0 503723 270520 60720 245 7867
7869 0 503671 270924 60800 160 7868
7870 0 503671 271008 60840 160 7869
7871 0 503839 271136 60880 160 7870
7872 0 503691 271348 60960 0 7871
7873 6 503711 271420 61000 0 7872
7874 0 510436 264254 63600 51 5083
7875 0 510436 264422 63560 51 7874
7876 0 510360 264502 63480 45 7875
7877 0 510312 264578 63400 45 7876
7878 0 510296 264614 63280 86 7877
7879 0 510296 264602 63160 86 7878
7880 0 510284 264782 63080 86 7879
7881 0 510008 264994 63040 0 7880
7882 0 509984 265090 63000 0 7881
7883 0 510200 265058 62920 107 7882
7884 0 510380 265002 62840 124 7883
7885 0 510388 265082 62800 124 7884
7886 0 510560 264962 62680 124 7885
7887 6 510860 264894 62600 80 7886
7888 0 511636 265534 64000 0 4763
7889 0 511616 265650 63920 0 7888
7890 0 511516 265882 63800 0 7889
7891 0 511496 265906 63720 0 7890
7892 0 511520 265938 63640 0 7891
7893 0 511544 265950 63600 0 7892
7894 0 511484 266014 63520 0 7893
7895 0 511452 266034 63480 0 7894
7896 0 511452 266062 63440 0 7895
7897 0 511500 266082 63400 0 7896
7898 0 511532 266126 63320 0 7897
7899 0 511464 266194 63240 0 7898
7900 0 511452 266250 63160 0 7899
7901 6 511448 266258 63120 0 7900
7902 5 500168 268624 55600 102 3659
7903 0 500316 268648 55680 102 7902
7904 0 500464 268692 55720 75 7903
7905 0 500868 268888 55840 32 7904
7906 0 500952 268920 55920 32 7905
7907 0 500956 268992 56000 32 7906
7908 0 500892 269100 56080 45 7907
7909 5 500648 269212 56120 45 7908
7910 0 500576 269232 56160 32 7909
7911 0 500320 269464 56240 64 7910
7912 0 500188 269496 56320 45 7911
7913 0 500056 269568 56400 45 7912
7914 0 500008 269640 56440 45 7913
7915 6 499984 269624 56480 45 7914
7916 0 508093 266041 59000 86 3383
7917 0 508201 265925 59200 101 7916
7918 0 508432 265873 59280 75 7917
7919 0 508928 266016 59520 90 7918
7920 0 509184 266112 59520 122 7919
7921 5 509248 266144 59520 160 7920
7922 0 509376 266368 59440 91 7921
7923 0 509504 266624 59400 102 7922
7924 5 509536 266656 59400 104 7923
7925 0 509568 266880 59520 75 7924
7926 0 509664 267008 59760 64 7925
7927 0 509792 266880 59960 81 7926
7928 0 509984 266784 60160 75 7927
7929 6 510208 266784 60360 51 7928
7930 0 508992 262922 65400 181 5056
7931 0 509324 262762 65360 245 7930
7932 0 509416 262718 65320 186 7931
7933 0 509796 262674 65240 164 7932
7934 0 509892 262642 65200 164 7933
7935 0 510028 262610 65080 91 7934
7936 0 510132 262654 65000 91 7935
7937 0 509964 262798 64920 0 7936
7938 0 509776 262818 64840 0 7937
7939 0 509592 262802 64800 0 7938
7940 0 509612 262778 64760 0 7939
7941 0 509628 262794 64680 0 7940
7942 0 509700 262706 64640 0 7941
7943 6 509816 262706 64600 0 7942
7944 0 505495 269009 61200 81 3889
7945 0 505683 268853 61120 81 7944
7946 0 505891 268929 61040 81 7945
7947 0 505819 268817 60960 0 7946
7948 0 505783 268761 60920 0 7947
7949 0 505679 268709 60880 0 7948
7950 0 505419 268513 60800 0 7949
7951 0 505323 268177 60720 0 7950
7952 0 505399 268101 60680 0 7951
7953 0 505315 268509 60640 0 7952
7954 0 505319 268601 60600 0 7953
7955 0 505367 268517 60520 0 7954
7956 0 505335 268457 60400 0 7955
7957 6 505227 268381 60320 0 7956
7958 0 506165 264381 60360 166 3369
7959 0 506131 263799 60240 163 7958
7960 0 505664 264160 60640 190 7959
7961 0 505696 264064 60920 128 7960
7962 0 505792 263872 61120 204 7961
7963 5 505824 263840 61240 157 7962
7964 0 505952 263840 61480 51 7963
7965 0 506112 263776 61680 60 7964
7966 0 506272 263616 61880 60 7965
7967 0 506464 263552 62040 96 7966
7968 0 506656 263424 62160 40 7967
7969 0 506688 263264 62360 40 7968
7970 0 506688 263072 62560 51 7969
7971 6 506784 263008 62600 51 7970
7972 0 503167 249958 71680 136 6206
7973 0 502943 249898 71760 102 7972
7974 0 502831 249882 71840 102 7973
7975 0 502731 249850 71920 102 7974
7976 0 502575 249754 72040 96 7975
7977 0 502519 249654 72160 90 7976
7978 0 502475 249550 72280 90 7977
7979 0 502291 249342 72320 98 7978
7980 0 502303 249298 72400 101 7979
7981 0 502271 249294 72520 101 7980
7982 0 501995 248914 72600 71 7981
7983 0 501827 248770 72680 71 7982
7984 0 501819 248662 72720 75 7983
7985 6 501859 248426 72840 60 7984
7986 0 495471 263828 67520 0 4428
7987 0 495419 263904 67600 0 7986
7988 0 495419 264008 67640 0 7987
7989 0 495387 264032 67680 0 7988
7990 0 495507 264044 67760 0 7989
7991 0 495555 264084 67800 0 7990
7992 0 495647 264092 67920 0 7991
7993 0 495683 264100 68000 0 7992
7994 0 495627 264136 68080 0 7993
7995 0 495567 264168 68160 0 7994
7996 0 495435 264156 68240 0 7995
7997 0 495315 264144 68280 0 7996
7998 0 495231 264084 68440 0 7997
7999 6 495035 264064 68560 51 7998
8000 0 503709 266046 55560 154 7294
8001 0 503861 266186 55400 128 8000
8002 5 504245 266582 55280 98 8001
8003 0 505033 267042 55400 120 8002
8004 0 505097 267046 55520 115 8003
8005 0 505361 267134 55600 122 8004
8006 0 505369 267138 55720 122 8005
8007 5 505457 267226 55840 64 8006
8008 0 505525 267362 55920 104 8007
8009 0 505693 267534 55960 104 8008
8010 0 505817 267646 56080 91 8009
8011 0 506021 267770 56160 32 8010
8012 0 506169 268022 56080 80 8011
8013 6 506225 268130 56040 80 8012
8014 0 492055 269058 66240 107 4173
8015 0 492103 269114 66280 107 8014
8016 0 492131 269226 66320 104 8015
8017 0 492155 269342 66400 104 8016
8018 0 492091 269494 66480 115 8017
8019 0 492043 269582 66560 115 8018
8020 0 492151 269954 66640 75 8019
8021 0 492379 270170 66680 75 8020
8022 0 492431 270254 66720 75 8021
8023 0 492463 270306 66760 75 8022
8024 0 492639 270330 66800 0 8023
8025 0 492679 270414 66840 0 8024
8026 0 492643 270414 66960 0 8025
8027 6 492803 270410 67000 0 8026
8028 0 502346 273172 62000 122 4338
8029 0 502456 273181 61880 96 8028
8030 0 502880 273152 61280 96 8029
8031 0 503040 273120 61080 40 8030
8032 0 503072 272896 60960 40 8031
8033 0 503104 272640 60840 32 8032
8034 0 502912 272704 60680 40 8033
8035 0 502880 272896 60480 60 8034
8036 0 502720 272800 60240 75 8035
8037 0 502464 272832 60160 71 8036
8038 0 502272 272800 59960 71 8037
8039 0 502048 272928 59880 75 8038
8040 0 501856 273120 59880 60 8039
8041 6 501632 273184 59880 45 8040
8042 0 502472 255210 69720 239 3125
8043 0 502508 255022 69840 202 8042
8044 0 502560 254862 70000 122 8043
8045 5 502616 254610 70040 80 8044
8046 5 502564 254254 69960 71 8045
8047 0 502440 254070 70000 32 8046
8048 0 502256 254058 70080 32 8047
8049 0 502176 254158 70160 32 8048
8050 0 502008 254266 70240 45 8049
8051 0 502024 254230 70280 45 8050
8052 0 502024 254234 70320 45 8051
8053 0 502072 254210 70360 45 8052
8054 0 502032 254254 70400 45 8053
8055 6 502052 254266 70440 45 8054
8056 0 501276 250223 69120 120 3932
8057 0 501187 249863 69120 32 8056
8058 0 500891 249596 69120 40 8057
8059 0 500683 249614 69400 45 8058
8060 0 500615 249586 69440 45 8059
8061 0 500663 249594 69520 45 8060
8062 0 500627 249590 69640 45 8061
8063 0 500611 249562 69720 32 8062
8064 0 500535 249342 69800 32 8063
8065 0 500479 249274 69880 32 8064
8066 0 500443 249202 69960 32 8065
8067 0 500159 249102 70040 32 8066
8068 0 500007 249086 70160 60 8067
8069 6 499927 249058 70280 60 8068
8070 0 492852 273327 58920 120 5099
8071 0 492720 273399 58960 71 8070
8072 0 492508 273452 59040 71 8071
8073 0 492397 273522 59160 75 8072
8074 0 492365 273499 59280 75 8073
8075 0 492417 273535 59320 75 8074
8076 0 492361 273579 59400 75 8075
8077 0 492345 273679 59440 75 8076
8078 0 492381 273819 59480 75 8077
8079 0 492365 273899 59520 0 8078
8080 0 492473 273875 59560 0 8079
8081 0 492441 273903 59600 0 8080
8082 0 492477 273911 59640 0 8081
8083 6 492569 273895 59680 0 8082
8084 0 488169 263436 65920 257 3094
8085 0 488112 263620 65920 254 8084
8086 0 488111 263550 66000 0 8085
8087 0 488097 263612 66080 0 8086
8088 0 488033 263656 66120 0 8087
8089 0 487837 263816 66240 0 8088
8090 0 487769 264224 66320 0 8089
8091 0 487621 264624 66400 0 8090
8092 0 487529 264984 66480 0 8091
8093 0 487441 265164 66560 0 8092
8094 0 487381 265164 66640 0 8093
8095 0 487265 265252 66680 0 8094
8096 0 487129 265276 66800 0 8095
8097 6 487213 265244 66880 0 8096
8098 0 493689 267946 62960 32 3559
8099 0 493657 268007 63080 32 8098
8100 0 493685 268051 63120 32 8099
8101 0 493689 268051 63240 32 8100
8102 0 493533 267927 63320 32 8101
8103 5 493425 268031 63400 32 8102
8104 0 493433 268091 63520 32 8103
8105 0 493521 268103 63680 32 8104
8106 0 493629 267899 63760 32 8105
8107 0 493633 267771 63880 32 8106
8108 0 493585 267631 63920 40 8107
8109 0 493633 267535 64000 40 8108
8110 0 493685 267503 64040 40 8109
8111 6 493749 267487 64080 40 8110
8112 0 491744 256069 64200 80 3287
8113 0 491528 255889 64120 91 8112
8114 0 491424 255905 64040 91 8113
8115 0 491192 255849 64000 0 8114
8116 0 491128 255861 63960 0 8115
8117 0 491060 255909 63920 0 8116
8118 0 491012 255961 63880 0 8117
8119 0 490920 256025 63840 0 8118
8120 0 490812 256085 63760 0 8119
8121 0 490704 256157 63680 0 8120
8122 0 490588 256061 63560 0 8121
8123 0 490624 256101 63480 0 8122
8124 0 490604 256117 63360 0 8123
8125 6 490592 256137 63280 0 8124
8126 0 460372 238996 57120 0 122
8127 0 461711 239857 57040 281 8126
8128 0 461650 240086 56960 281 8127
8129 0 461503 240101 56920 281 8128
8130 0 461713 240472 56760 137 8129
8131 0 461595 240453 56640 40 8130
8132 0 461639 240349 56600 40 8131
8133 0 461646 240337 56560 40 8132
8134 0 461733 240311 56480 32 8133
8135 0 461782 240295 56440 32 8134
8136 0 461837 240255 56360 32 8135
8137 0 461893 240217 56200 32 8136
8138 0 461896 240223 56080 0 8137
8139 6 461831 240159 56000 0 8138
8140 0 443932 142472 188360 0 2745
8141 0 443854 142626 188320 0 8140
8142 0 443806 142762 188280 0 8141
8143 0 443741 142923 188240 0 8142
8144 0 443709 142943 188200 0 8143
8145 0 443674 142971 188160 0 8144
8146 0 443647 142990 188120 0 8145
8147 0 443650 143020 188080 0 8146
8148 0 443646 143053 188040 0 8147
8149 0 443640 143086 188000 0 8148
8150 0 443674 143103 187960 0 8149
8151 0 443699 143138 187920 0 8150
8152 6 443730 143137 187880 0 8151
8153 0 506415 271028 56720 197 2507
8154 0 506379 271076 56800 197 8153
8155 0 506419 271088 56840 197 8154
8156 0 506379 271144 56920 0 8155
8157 0 506271 271144 57000 81 8156
8158 0 506215 271216 57080 81 8157
8159 0 506151 271284 57160 81 8158
8160 0 505995 271300 57280 75 8159
8161 0 505951 271304 57360 75 8160
8162 0 505931 271336 57400 75 8161
8163 0 505755 271344 57520 75 8162
8164 0 505747 271396 57560 75 8163
8165 6 505755 271412 57640 0 8164
8166 0 505152 266816 59360 115 5497
8167 0 505344 267008 59280 80 8166
8168 5 505440 267104 59280 98 8167
8169 0 505632 267296 59320 60 8168
8170 0 505824 267488 59400 90 8169
8171 0 505952 267648 59560 51 8170
8172 0 506048 267776 59760 71 8171
8173 0 506208 267872 60000 51 8172
8174 0 506368 268032 60160 60 8173
8175 0 506624 268128 60160 51 8174
8176 0 506880 268128 60160 40 8175
8177 0 507136 268128 60240 51 8176
8178 6 507360 268128 60400 40 8177
8179 0 511495 248898 73520 75 5648
8180 0 511383 249190 73400 75 8179
8181 0 511383 249446 73320 51 8180
8182 0 511447 249578 73200 32 8181
8183 5 511492 249634 73160 32 8182
8184 0 511583 249746 73080 32 8183
8185 5 511559 249962 73040 32 8184
8186 0 511603 250018 73000 32 8185
8187 0 511623 250174 72880 60 8186
8188 0 511555 250250 72840 60 8187
8189 0 511379 250610 72800 45 8188
8190 0 511527 250570 72720 45 8189
8191 6 511583 250590 72680 45 8190
8192 0 499980 270844 57760 124 6557
8193 0 499920 270796 57640 124 8192
8194 0 500028 270700 57600 124 8193
8195 0 499968 270624 57520 124 8194
8196 5 499660 270552 57480 124 8195
8197 0 499028 270620 57480 176 8196
8198 0 498964 270700 57440 176 8197
8199 0 498936 270688 57400 0 8198
8200 0 498916 270636 57360 0 8199
8201 0 498884 270628 57280 0 8200
8202 0 499000 270584 57200 0 8201
8203 0 499000 270584 57120 0 8202
8204 6 499052 270592 57080 0 8203
8205 0 506059 249442 70120 226 6241
8206 5 505863 249026 69960 98 8205
8207 0 505991 249198 69840 0 8206
8208 0 506191 249182 69800 0 8207
8209 5 506311 249026 69680 0 8208
8210 0 505847 249110 69640 0 8209
8211 0 505755 249134 69600 0 8210
8212 0 505747 249118 69560 0 8211
8213 0 505651 249106 69480 0 8212
8214 0 505195 248822 69440 0 8213
8215 0 505091 248790 69360 0 8214
8216 0 505103 248814 69280 0 8215
8217 6 505147 248878 69240 0 8216
8218 0 506267 249950 71600 150 3957
8219 0 506275 250034 71680 0 8218
8220 0 506203 249998 71800 0 8219
8221 0 506219 249878 71920 0 8220
8222 0 506147 249702 72040 0 8221
8223 0 506159 249610 72120 0 8222
8224 0 506175 249582 72240 0 8223
8225 0 506443 249218 72360 32 8224
8226 0 506527 249122 72320 32 8225
8227 0 506603 249098 72360 32 8226
8228 5 506975 249190 72400 136 8227
8229 0 507047 249179 72320 136 8228
8230 6 507083 249174 72280 136 8229
8231 0 506062 270597 65040 115 5840
8232 0 505918 270593 65080 115 8231
8233 0 505858 270565 65160 32 8232
8234 0 505690 270609 65280 32 8233
8235 0 505567 270558 65360 98 8234
8236 0 505506 270533 65400 98 8235
8237 0 505410 270525 65440 86 8236
8238 0 505302 270517 65520 86 8237
8239 0 505266 270501 65640 86 8238
8240 0 505102 270473 65760 0 8239
8241 0 505002 270317 65920 0 8240
8242 0 505106 270237 66080 0 8241
8243 6 504962 270265 66200 0 8242
8244 0 497586 256781 67680 266 3108
8245 5 497609 256873 67600 245 8244
8246 0 497592 256983 67520 245 8245
8247 0 497586 257045 67480 245 8246
8248 0 497603 257244 67440 202 8247
8249 5 497642 257255 67360 0 8248
8250 0 498703 257002 67360 0 8249
8251 0 498710 257030 67320 0 8250
8252 0 498733 257114 67200 0 8251
8253 0 498841 257222 67120 0 8252
8254 0 498561 257158 67040 0 8253
8255 0 498597 257234 66960 200 8254
8256 6 498625 257314 66880 200 8255
8257 0 492176 256025 65160 81 3295
8258 0 492052 255669 65200 40 8257
8259 0 492076 255489 65160 60 8258
8260 0 492008 255397 65080 60 8259
8261 0 492080 255385 65040 60 8260
8262 0 492076 255429 64920 60 8261
8263 0 491988 255473 64800 60 8262
8264 0 492048 255493 64720 60 8263
8265 0 492216 255469 64600 40 8264
8266 0 492360 255445 64560 40 8265
8267 0 492524 255401 64440 51 8266
8268 0 492636 255389 64360 51 8267
8269 6 492936 255605 64240 51 8268
8270 0 349544 148705 187200 0 3729
8271 0 349530 148761 187120 0 8270
8272 0 349521 148792 187080 0 8271
8273 0 349519 148891 187040 0 8272
8274 0 349718 148969 186920 0 8273
8275 0 349983 149076 186880 0 8274
8276 0 350125 149123 186800 0 8275
8277 0 350160 149209 186720 0 8276
8278 0 350177 149252 186680 0 8277
8279 0 350120 149263 186600 0 8278
8280 0 350133 149269 186560 0 8279
8281 6 350156 149267 186520 0 8280
8282 0 362041 148680 191440 0 2126
8283 0 362200 148364 191320 0 8282
8284 0 362249 148336 191280 0 8283
8285 0 362245 148316 191240 0 8284
8286 0 362214 148433 191160 0 8285
8287 0 362141 148485 191080 0 8286
8288 0 362122 148502 191000 0 8287
8289 0 362210 148390 190920 0 8288
8290 0 362130 148397 190800 0 8289
8291 0 362028 148399 190680 0 8290
8292 0 362029 148487 190560 0 8291
8293 6 362035 148526 190440 0 8292
8294 0 442281 145683 191520 0 2824
8295 0 442208 145535 191560 0 8294
8296 0 442194 145451 191600 0 8295
8297 0 442258 145317 191640 0 8296
8298 0 442345 145280 191680 0 8297
8299 0 442879 145259 191720 0 8298
8300 0 442906 145190 191760 0 8299
8301 0 442884 145145 191800 0 8300
8302 0 442847 145167 191840 0 8301
8303 0 442826 145192 191880 0 8302
8304 0 442801 145230 191920 0 8303
8305 6 442854 145367 191960 0 8304
8306 0 443238 142973 189960 0 2785
8307 0 443219 142951 190000 0 8306
8308 0 443189 142935 190040 0 8307
8309 0 443168 142909 190080 0 8308
8310 0 443138 142888 190120 0 8309
8311 0 443107 142863 190160 0 8310
8312 0 443080 142838 190200 0 8311
8313 0 443136 142860 190240 0 8312
8314 0 443166 142896 190280 0 8313
8315 0 443217 142923 190320 0 8314
8316 0 443233 142893 190360 0 8315
8317 6 443237 142852 190400 0 8316
8318 0 502287 270768 62160 200 2569
8319 5 502711 270700 62040 166 8318
8320 0 501879 270536 62000 150 8319
8321 5 501775 270508 61920 150 8320
8322 0 501395 270736 61880 120 8321
8323 0 501239 270828 61800 137 8322
8324 0 500771 271044 61760 98 8323
8325 0 500607 271188 61720 148 8324
8326 0 500223 271316 61600 128 8325
8327 0 499991 271308 61520 150 8326
8328 0 500019 271308 61440 150 8327
8329 6 500083 271188 61320 150 8328
8330 0 511624 265122 63160 0 4769
8331 0 511772 265286 63000 0 8330
8332 0 511836 265442 62960 0 8331
8333 0 511828 265558 62880 0 8332
8334 0 511796 265718 62760 0 8333
8335 0 511788 265954 62720 0 8334
8336 0 511808 265994 62680 0 8335
8337 0 511788 266030 62640 0 8336
8338 5 511692 266142 62560 0 8337
8339 0 511496 266318 62640 0 8338
8340 0 511448 266326 62720 0 8339
8341 6 511420 266378 62760 0 8340
8342 0 511016 261046 65920 64 5722
8343 5 510944 261130 65880 64 8342
8344 0 510888 261150 65840 64 8343
8345 0 510796 261166 65800 64 8344
8346 0 510816 261202 65760 64 8345
8347 0 510748 261254 65720 64 8346
8348 0 510720 261282 65680 64 8347
8349 0 510700 261274 65600 0 8348
8350 0 510752 261266 65520 0 8349
8351 0 510720 261274 65440 0 8350
8352 0 510724 261270 65400 0 8351
8353 6 510728 261266 65360 0 8352
8354 5 498448 266736 56520 164 3647
8355 0 498548 266500 56600 164 8354
8356 0 498636 266392 56680 164 8355
8357 0 498564 266312 56720 164 8356
8358 0 498424 266268 56840 102 8357
8359 0 498184 266180 56960 154 8358
8360 0 498092 266156 57080 122 8359
8361 0 498060 266192 57240 122 8360
8362 0 497600 266092 57360 96 8361
8363 0 497468 266080 57400 96 8362
8364 0 497472 266148 57480 71 8363
8365 6 497580 266212 57560 96 8364
8366 0 510676 258678 68520 32 4971
8367 0 510696 258610 68600 32 8366
8368 0 510708 258538 68680 32 8367
8369 0 510704 258494 68760 0 8368
8370 0 510696 258470 68800 0 8369
8371 0 510700 258438 68880 0 8370
8372 0 510680 258374 68960 0 8371
8373 0 510668 258338 69040 0 8372
8374 0 510644 258274 69120 0 8373
8375 0 510640 258258 69200 0 8374
8376 0 510628 258246 69280 0 8375
8377 6 510628 258242 69360 0 8376
8378 5 502333 267220 57600 154 6187
8379 0 501824 267136 58080 202 8378
8380 0 501760 267200 58320 141 8379
8381 0 501760 267264 58600 90 8380
8382 0 501696 267360 58840 98 8381
8383 0 501568 267392 59080 40 8382
8384 0 501344 267360 59280 71 8383
8385 0 501152 267296 59440 64 8384
8386 0 500928 267392 59560 75 8385
8387 0 500704 267488 59640 40 8386
8388 0 500448 267456 59520 51 8387
8389 6 500320 267424 59280 51 8388
8390 0 495780 267572 58280 60 3623
8391 0 496124 267488 58200 45 8390
8392 0 496236 267420 58080 45 8391
8393 5 496496 267216 58040 71 8392
8394 0 496468 267232 58000 71 8393
8395 0 496468 267232 57920 71 8394
8396 0 496584 267212 57840 71 8395
8397 0 496784 267220 57800 32 8396
8398 0 496916 267152 57720 64 8397
8399 0 497160 267096 57600 64 8398
8400 0 497140 267108 57560 64 8399
8401 6 497120 267140 57480 64 8400
8402 0 511951 250758 71760 0 6698
8403 0 512003 250806 71680 0 8402
8404 0 512067 250790 71600 0 8403
8405 0 512079 250710 71480 0 8404
8406 0 512379 250418 71360 0 8405
8407 0 512487 250302 71200 0 8406
8408 0 512335 250230 71080 0 8407
8409 0 512295 250374 71000 0 8408
8410 0 512359 250478 70880 0 8409
8411 0 512403 250698 70800 0 8410
8412 0 512407 250886 70720 0 8411
8413 6 512495 251230 70680 0 8412
8414 0 506934 267370 66200 71 6416
8415 0 507070 267238 66320 71 8414
8416 0 507238 267246 66440 75 8415
8417 0 507318 267162 66560 75 8416
8418 0 507382 267042 66720 60 8417
8419 0 507186 266750 66800 102 8418
8420 0 507150 266622 66920 102 8419
8421 5 507142 266567 66960 102 8420
8422 0 507126 266458 67040 81 8421
8423 0 507394 266126 67080 60 8422
8424 0 507450 266006 67160 81 8423
8425 6 507538 265942 67200 81 8424
8426 0 486382 256984 64360 0 5263
8427 0 486546 256548 64320 0 8426
8428 5 486786 256380 64240 0 8427
8429 0 486842 256148 64320 0 8428
8430 0 486754 255960 64360 0 8429
8431 0 486638 255836 64400 0 8430
8432 5 486334 255748 64440 0 8431
8433 0 486342 255792 64480 0 8432
8434 0 485894 255872 64560 0 8433
8435 0 485750 255828 64480 0 8434
8436 0 485678 255748 64440 0 8435
8437 6 485774 255732 64400 0 8436
8438 5 499584 256118 68840 172 3114
8439 0 498576 256154 68880 196 8438
8440 0 498576 256254 69000 131 8439
8441 0 498596 256362 69040 131 8440
8442 0 498612 256366 69120 131 8441
8443 0 498648 256430 69200 131 8442
8444 0 498728 256482 69240 131 8443
8445 0 498672 256346 69360 51 8444
8446 0 498768 256266 69440 51 8445
8447 0 498820 256230 69520 51 8446
8448 0 498956 256138 69600 64 8447
8449 6 499224 256018 69680 0 8448
8450 5 500042 256759 68560 90 3111
8451 0 500054 256733 68280 81 8450
8452 0 500094 256717 68240 81 8451
8453 0 500150 256685 68160 81 8452
8454 0 500050 256729 68080 81 8453
8455 0 500142 256829 67960 71 8454
8456 0 500146 256897 67920 71 8455
8457 0 499810 256941 67800 60 8456
8458 0 499586 257057 67720 75 8457
8459 0 499554 256993 67640 75 8458
8460 0 499610 256969 67600 75 8459
8461 6 499618 256969 67560 75 8460
8462 0 494442 253763 67920 60 3921
8463 5 494230 253651 67920 32 8462
8464 0 494323 253781 68160 32 8463
8465 0 494363 253897 68200 32 8464
8466 0 494359 254261 68240 0 8465
8467 0 494315 254297 68320 0 8466
8468 0 494307 254277 68440 0 8467
8469 0 494335 254221 68480 0 8468
8470 0 494399 254125 68520 0 8469
8471 0 494419 254093 68600 0 8470
8472 0 494351 254089 68680 0 8471
8473 6 494343 254073 68800 0 8472
8474 0 488898 258060 65640 0 5241
8475 0 488654 257992 65680 0 8474
8476 0 488638 257912 65800 0 8475
8477 0 488638 257872 65880 0 8476
8478 0 488694 257952 66000 0 8477
8479 0 488802 257736 66080 0 8478
8480 0 489142 257588 66120 0 8479
8481 5 489498 257512 66040 0 8480
8482 0 489470 257368 65960 0 8481
8483 0 489262 257068 65920 0 8482
8484 0 489270 256824 65880 0 8483
8485 6 489218 256736 65840 0 8484
8486 0 494606 256193 65400 32 3297
8487 5 494844 255998 65400 71 8486
8488 5 494951 256032 65360 64 8487
8489 0 495272 256132 65240 64 8488
8490 5 495428 256144 65200 108 8489
8491 0 495844 256400 65160 0 8490
8492 0 495864 256428 65120 0 8491
8493 0 495872 256396 65080 0 8492
8494 0 495916 256308 65000 0 8493
8495 0 495924 256352 64920 0 8494
8496 0 495920 256380 64840 0 8495
8497 6 495904 256388 64800 0 8496
8498 0 464823 242992 57160 0 2321
8499 0 464806 243015 57120 0 8498
8500 0 464856 243017 57080 0 8499
8501 0 464662 242895 56960 0 8500
8502 0 464716 243554 56920 64 8501
8503 0 464687 243533 56880 64 8502
8504 0 464534 243595 56840 32 8503
8505 0 464506 243627 56760 32 8504
8506 0 464482 243676 56720 32 8505
8507 0 464275 243716 56600 51 8506
8508 0 463966 243852 56480 80 8507
8509 6 463619 243924 56520 51 8508
8510 0 332186 142875 185080 0 2247
8511 0 332053 143145 185120 0 8510
8512 5 332141 143364 185200 0 8511
8513 0 332183 143484 185240 0 8512
8514 0 332231 143576 185280 0 8513
8515 0 332416 143955 185440 0 8514
8516 0 332485 144038 185520 0 8515
8517 0 332514 144083 185560 0 8516
8518 0 332543 144027 185680 0 8517
8519 0 332535 144012 185880 0 8518
8520 6 332414 144048 186000 0 8519
8521 0 335221 138029 183880 0 2232
8522 0 335245 138005 183840 0 8521
8523 0 335252 137976 183800 0 8522
8524 0 335272 137820 183600 0 8523
8525 0 335367 137784 183560 0 8524
8526 0 335461 137745 183520 0 8525
8527 0 335647 137673 183440 0 8526
8528 0 335889 137596 183320 0 8527
8529 0 336066 137378 183280 0 8528
8530 0 336008 137292 183120 0 8529
8531 6 336010 137388 183000 0 8530
8532 0 340114 137410 184920 0 2221
8533 0 340135 137410 184960 0 8532
8534 0 340156 137410 185000 0 8533
8535 0 340176 137537 185040 0 8534
8536 0 340179 137668 185080 0 8535
8537 0 340264 137816 185200 0 8536
8538 0 340403 137927 185280 0 8537
8539 0 340525 137885 185360 0 8538
8540 0 340590 137846 185440 0 8539
8541 0 340388 137898 185480 0 8540
8542 6 340303 137874 185520 0 8541
8543 0 422575 137328 192960 0 3028
8544 0 422320 137541 193000 0 8543
8545 0 422115 137458 193040 0 8544
8546 0 422068 137535 193080 0 8545
8547 0 422014 137606 193120 0 8546
8548 0 421794 137642 193160 0 8547
8549 0 421622 137485 193200 0 8548
8550 0 421785 137607 193240 0 8549
8551 0 421968 137654 193280 0 8550
8552 0 421909 137509 193320 0 8551
8553 6 421777 137395 193360 0 8552
8554 0 358858 149051 191560 0 2128
8555 0 358857 149100 191600 0 8554
8556 0 358858 149150 191640 0 8555
8557 0 358786 149278 191680 0 8556
8558 0 358690 149549 191800 0 8557
8559 0 358678 149547 191880 0 8558
8560 0 358661 149554 191960 0 8559
8561 0 358667 149614 192040 0 8560
8562 0 358644 149671 192120 0 8561
8563 0 358490 149559 192200 0 8562
8564 6 358373 149513 192280 0 8563
8565 0 360033 148755 191720 0 5001
8566 0 359742 148709 191800 0 8565
8567 0 359713 148754 191880 0 8566
8568 0 359670 148779 191920 0 8567
8569 0 359492 148745 191960 0 8568
8570 0 359143 148678 192040 0 8569
8571 0 359117 148708 192080 0 8570
8572 0 359179 148666 192160 0 8571
8573 0 359272 148650 192240 0 8572
8574 0 359249 148708 192320 0 8573
8575 6 359285 148711 192360 0 8574
8576 0 383405 136897 185240 0 2060
8577 0 383218 136909 185200 0 8576
8578 0 383193 136846 185120 0 8577
8579 0 383225 136808 185080 0 8578
8580 0 383261 136774 184960 0 8579
8581 0 383292 136653 184840 0 8580
8582 0 383356 136437 184760 0 8581
8583 0 383334 136327 184640 0 8582
8584 0 383277 136256 184520 0 8583
8585 0 383048 136173 184400 0 8584
8586 6 382889 136024 184280 0 8585
8587 5 505999 270812 59920 96 5676
8588 0 505911 270744 59960 0 8587
8589 0 505851 270672 60000 0 8588
8590 0 505843 270872 60040 0 8589
8591 0 505819 270668 60080 0 8590
8592 0 505739 270540 60120 0 8591
8593 0 505587 270492 60200 0 8592
8594 0 505519 270448 60280 0 8593
8595 0 505711 270496 60360 0 8594
8596 0 505831 270504 60440 0 8595
8597 6 505823 270468 60520 0 8596
8598 0 504755 272700 59440 128 2535
8599 0 504791 272804 59560 128 8598
8600 0 504839 272876 59600 0 8599
8601 0 504859 272936 59640 0 8600
8602 0 504835 272876 59680 0 8601
8603 0 504863 272852 59720 0 8602
8604 0 504827 272840 59800 0 8603
8605 0 504671 273060 59880 0 8604
8606 0 504491 273116 59920 0 8605
8607 0 504511 273136 59960 0 8606
8608 6 504639 273160 60040 0 8607
8609 0 511288 264926 60920 0 6496
8610 0 511264 264926 60880 0 8609
8611 0 511448 265002 60840 0 8610
8612 0 511508 265102 60800 0 8611
8613 5 511500 265314 60720 0 8612
8614 0 510984 266250 60760 0 8613
8615 0 510756 266382 60800 0 8614
8616 0 510640 266434 60880 0 8615
8617 0 510568 266506 60920 0 8616
8618 0 510544 266554 60960 0 8617
8619 6 510484 266610 61000 0 8618
8620 0 508940 267022 66160 102 7816
8621 0 508916 267138 66320 102 8620
8622 0 508896 267178 66440 102 8621
8623 0 508876 267194 66480 102 8622
8624 0 508820 267190 66600 0 8623
8625 0 508740 267130 66680 0 8624
8626 0 508704 267094 66760 0 8625
8627 0 508688 267030 66840 0 8626
8628 0 508676 266998 66880 0 8627
8629 0 508660 266966 66960 0 8628
8630 6 508696 266958 67040 0 8629
8631 0 509008 267190 66000 102 7815
8632 0 509004 267302 65920 32 8631
8633 0 509048 267350 65880 32 8632
8634 0 508996 267502 65840 71 8633
8635 5 508924 267706 65760 71 8634
8636 0 508440 268134 65720 80 8635
8637 5 507868 268674 65760 0 8636
8638 0 507852 268770 65800 0 8637
8639 0 507932 268822 65840 0 8638
8640 0 507964 268874 65920 0 8639
8641 6 507972 268902 66000 0 8640
8642 0 506736 269209 58080 80 6156
8643 0 506692 269189 58200 80 8642
8644 0 506620 269152 58280 164 8643
8645 0 506584 269133 58320 164 8644
8646 5 506571 269165 58400 164 8645
8647 0 506564 269181 58440 164 8646
8648 0 506308 268949 58560 139 8647
8649 0 506184 268897 58640 139 8648
8650 0 505792 268749 58760 139 8649
8651 0 505720 268633 58880 0 8650
8652 6 505732 268553 58920 0 8651
8653 0 503584 271072 55800 237 4828
8654 0 503840 271072 55920 249 8653
8655 5 503936 270944 55960 266 8654
8656 5 503936 270784 55920 258 8655
8657 0 503744 270720 55720 200 8656
8658 0 503744 270624 55480 32 8657
8659 0 503840 270624 55240 64 8658
8660 0 503872 270688 55000 64 8659
8661 0 503840 270720 54720 104 8660
8662 0 503680 270752 54520 102 8661
8663 6 503648 270784 54480 81 8662
8664 0 498860 269480 58600 0 4855
8665 0 499132 269476 58480 0 8664
8666 0 499164 269412 58400 0 8665
8667 0 499196 269360 58320 0 8666
8668 0 499200 269336 58240 0 8667
8669 0 499116 269296 58160 0 8668
8670 0 499088 269312 58080 0 8669
8671 0 499272 269300 58000 0 8670
8672 0 499404 269284 57880 0 8671
8673 0 499536 269292 57840 0 8672
8674 6 499516 269336 57760 0 8673
8675 0 503451 249086 71600 81 6204
8676 0 503211 248862 71640 51 8675
8677 0 503167 248730 71760 120 8676
8678 0 503083 248518 71920 107 8677
8679 0 502979 248398 72000 96 8678
8680 0 502871 248334 72080 96 8679
8681 0 502787 248214 72200 71 8680
8682 0 502735 248154 72320 71 8681
8683 0 502743 248070 72440 81 8682
8684 0 502819 248086 72520 81 8683
8685 6 502771 248066 72560 81 8684
8686 0 504139 250494 71560 197 6203
8687 0 504267 250658 71480 0 8686
8688 0 504347 250690 71400 0 8687
8689 0 504847 250926 71360 0 8688
8690 0 505043 251070 71320 0 8689
8691 0 505387 251182 71200 0 8690
8692 0 505467 251202 71120 0 8691
8693 0 505535 251270 71040 0 8692
8694 0 505539 251366 70920 0 8693
8695 0 505539 251430 70840 0 8694
8696 6 505519 251450 70800 0 8695
8697 0 503559 268313 63920 153 3857
8698 0 503807 268257 64000 153 8697
8699 0 503791 268085 64080 153 8698
8700 5 504379 268469 64160 80 8699
8701 5 503897 268197 64200 153 8700
8702 5 504071 268101 64240 0 8701
8703 0 504771 268453 64280 45 8702
8704 0 504987 268513 64360 45 8703
8705 0 505259 268469 64400 51 8704
8706 0 505455 268397 64440 51 8705
8707 6 505791 268169 64320 32 8706
8708 0 493623 265416 59600 101 2401
8709 5 493695 265232 59560 71 8708
8710 0 494023 265360 59520 128 8709
8711 0 494075 265256 59440 128 8710
8712 0 494015 265152 59400 128 8711
8713 0 493775 265140 59320 128 8712
8714 0 493671 265136 59240 0 8713
8715 0 493667 265116 59200 0 8714
8716 0 493663 265120 59120 0 8715
8717 0 493567 265032 59040 0 8716
8718 6 493527 265020 58960 0 8717
8719 0 502464 256704 69160 256 3116
8720 5 502624 256704 69280 250 8719
8721 0 502544 257336 69280 0 8720
8722 0 502516 257364 69240 141 8721
8723 0 502579 257424 69200 32 8722
8724 0 502656 257632 69160 81 8723
8725 0 502784 257856 69080 71 8724
8726 0 502848 258112 69080 71 8725
8727 0 502912 258368 69040 32 8726
8728 0 502880 258624 69000 75 8727
8729 6 502848 258720 69000 75 8728
8730 0 457891 236348 56960 32 114
8731 0 457846 236247 57000 32 8730
8732 5 457677 236120 57080 32 8731
8733 0 457899 236206 57120 32 8732
8734 0 457959 236203 57160 32 8733
8735 0 458075 236204 57240 32 8734
8736 0 458109 236195 57280 32 8735
8737 0 458041 236203 57360 32 8736
8738 0 458026 236156 57400 32 8737
8739 0 457967 236043 57440 32 8738
8740 6 457971 235990 57520 32 8739
8741 0 330165 142288 185440 0 2251
8742 0 329884 142254 185280 0 8741
8743 0 329830 142199 185240 0 8742
8744 0 329781 142209 185160 0 8743
8745 0 329774 142277 185080 0 8744
8746 0 329684 142376 184960 0 8745
8747 0 329697 142375 184840 0 8746
8748 0 329660 142289 184680 0 8747
8749 0 329732 142283 184640 0 8748
8750 6 329577 142206 184560 0 8749
8751 0 356146 158554 187760 0 4061
8752 0 356137 158551 187680 0 8751
8753 0 356029 158570 187600 0 8752
8754 0 355929 158358 187520 0 8753
8755 0 355934 158318 187440 0 8754
8756 0 355978 158354 187360 0 8755
8757 0 356001 158398 187240 0 8756
8758 0 356056 158358 187160 0 8757
8759 0 356197 158100 187040 0 8758
8760 6 356252 158076 186960 0 8759
8761 0 366722 145116 191800 0 7352
8762 0 366793 145060 191840 0 8761
8763 0 366770 145071 191880 0 8762
8764 0 366758 145074 191920 0 8763
8765 0 366745 145076 191960 0 8764
8766 0 366882 145064 192080 0 8765
8767 0 366830 145056 192200 0 8766
8768 0 366677 145140 192280 0 8767
8769 0 366516 145386 192360 0 8768
8770 6 366521 145379 192400 0 8769
8771 5 431790 153068 199920 0 4274
8772 0 431835 153131 200040 0 8771
8773 0 431781 153595 200160 0 8772
8774 0 431801 153675 200200 0 8773
8775 0 431923 153794 200480 0 8774
8776 0 431940 153811 200520 0 8775
8777 0 431796 153713 200720 0 8776
8778 0 431360 153557 200960 0 8777
8779 0 431358 153587 201000 0 8778
8780 6 431414 153502 201040 0 8779
8781 0 505231 269316 58600 51 6311
8782 0 505303 269204 58640 51 8781
8783 0 505523 269148 58680 0 8782
8784 5 505583 269164 58720 0 8783
8785 0 505495 268988 58800 0 8784
8786 0 505519 268956 58840 0 8785
8787 0 505495 268980 58880 0 8786
8788 0 505463 268988 58960 0 8787
8789 0 505471 268800 59040 0 8788
8790 6 505479 268780 59120 0 8789
8791 0 506147 268044 53280 51 5943
8792 0 505747 267952 53240 40 8791
8793 0 505547 267880 53200 32 8792
8794 0 505487 267860 53160 32 8793
8795 0 505359 267872 53120 32 8794
8796 0 505135 267784 53080 32 8795
8797 0 504855 267612 53120 0 8796
8798 0 504647 267588 53200 0 8797
8799 0 504607 267480 53240 0 8798
8800 6 504563 267388 53320 0 8799
8801 0 503648 266176 61320 124 5508
8802 0 503488 266336 61520 96 8801
8803 5 503456 266368 61520 124 8802
8804 0 503296 266304 61320 104 8803
8805 0 503104 266400 61160 137 8804
8806 0 502976 266528 60960 192 8805
8807 0 503136 266720 61040 156 8806
8808 0 503392 266752 60960 166 8807
8809 0 503648 266784 60920 156 8808
8810 6 503872 266880 60880 90 8809
8811 0 499048 270348 55520 0 3666
8812 0 498904 270580 55480 0 8811
8813 0 498796 270776 55400 0 8812
8814 0 498764 270872 55360 86 8813
8815 0 498916 270840 55320 0 8814
8816 0 499140 270800 55240 0 8815
8817 0 499136 270812 55200 0 8816
8818 0 499128 270824 55120 0 8817
8819 0 499088 270892 55040 0 8818
8820 6 499076 270916 55000 0 8819
8821 0 507718 267066 58000 75 6678
8822 0 507511 267598 58000 60 8821
8823 0 506916 267837 58040 64 8822
8824 5 506912 267844 58080 64 8823
8825 0 507503 267519 58080 60 8824
8826 0 507579 267264 58120 32 8825
8827 0 507466 267179 58240 32 8826
8828 0 507350 267114 58360 32 8827
8829 0 507359 267069 58400 32 8828
8830 6 507333 266947 58520 0 8829
8831 0 509788 263430 67120 32 6109
8832 5 509828 263134 67080 51 8831
8833 0 509732 263330 67000 32 8832
8834 0 509708 263418 66920 32 8833
8835 0 509732 263494 66880 32 8834
8836 0 509720 263606 66800 91 8835
8837 0 509728 263674 66720 91 8836
8838 0 509748 263710 66680 91 8837
8839 0 509764 263754 66640 91 8838
8840 6 509784 263778 66560 60 8839
8841 0 508384 263926 67120 71 6107
8842 0 508352 264034 67200 71 8841
8843 0 508472 264182 67280 71 8842
8844 0 508500 264466 67200 0 8843
8845 0 508448 264574 67120 0 8844
8846 0 508448 264738 67080 0 8845
8847 0 508364 264690 67040 0 8846
8848 0 508316 264634 67000 51 8847
8849 0 508276 264642 66960 51 8848
8850 6 508260 264694 66880 0 8849
8851 0 509624 263826 65360 0 5059
8852 0 509668 263838 65400 0 8851
8853 0 509532 263818 65480 128 8852
8854 0 509448 263798 65600 136 8853
8855 0 509348 263822 65680 136 8854
8856 0 509300 263874 65760 136 8855
8857 0 509256 263918 65840 0 8856
8858 0 509292 263954 65920 0 8857
8859 0 509340 264074 66000 0 8858
8860 6 509464 264110 66080 60 8859
8861 0 500896 271380 58040 32 6562
8862 0 500900 271280 58120 60 8861
8863 0 500964 271152 58160 32 8862
8864 0 500744 270960 58240 45 8863
8865 0 500652 270928 58320 45 8864
8866 0 500608 270792 58360 45 8865
8867 0 500568 270784 58400 45 8866
8868 0 500468 270696 58480 45 8867
8869 0 500416 270624 58600 0 8868
8870 6 500384 270612 58640 0 8869
8871 0 497676 269196 57400 107 5420
8872 0 497720 269228 57280 141 8871
8873 0 497744 269328 57160 141 8872
8874 0 497772 269340 57080 160 8873
8875 0 497872 269344 56960 160 8874
8876 0 498024 269324 56840 160 8875
8877 0 498088 269196 56720 71 8876
8878 0 497880 269396 56600 71 8877
8879 0 497772 269488 56520 80 8878
8880 6 497848 269504 56400 80 8879
8881 0 503040 271616 55960 81 4826
8882 0 502848 271808 56000 91 8881
8883 0 502752 272000 56200 98 8882
8884 0 502720 272160 56400 75 8883
8885 0 502688 272288 56640 115 8884
8886 0 502848 272352 56840 40 8885
8887 0 502912 272512 57080 32 8886
8888 0 502848 272576 57320 51 8887
8889 0 502848 272544 57600 98 8888
8890 6 502912 272544 57760 51 8889
8891 0 501492 273727 62280 0 4340
8892 0 501656 273861 62280 0 8891
8893 0 501740 273839 62320 0 8892
8894 0 501907 273794 62400 0 8893
8895 0 501899 273766 62560 0 8894
8896 0 501767 273786 62600 0 8895
8897 0 501707 273730 62720 0 8896
8898 0 501699 273746 62840 0 8897
8899 0 501791 273726 62960 0 8898
8900 6 501871 273682 63080 0 8899
8901 0 498995 272193 61280 102 5529
8902 0 499177 272099 61320 150 8901
8903 0 499282 272060 61360 150 8902
8904 0 499608 272091 61400 186 8903
8905 0 499470 272103 61440 186 8904
8906 5 500254 272197 61480 104 8905
8907 0 500363 272190 61640 154 8906
8908 0 501122 272264 61880 107 8907
8909 0 501512 272320 62040 51 8908
8910 6 501681 272374 62120 51 8909
8911 0 495151 265936 58680 139 2411
8912 0 495151 265936 58600 139 8911
8913 0 495175 265952 58560 139 8912
8914 0 495259 266140 58480 75 8913
8915 0 495331 266236 58400 75 8914
8916 0 495511 266328 58320 101 8915
8917 0 495675 266448 58240 80 8916
8918 0 495799 266540 58160 80 8917
8919 0 495755 266652 58080 80 8918
8920 6 495787 266736 58040 154 8919
8921 5 495696 268620 60080 0 3598
8922 0 495700 268520 60040 0 8921
8923 0 495616 268604 59920 0 8922
8924 0 495592 268660 59800 0 8923
8925 0 495708 268856 59680 0 8924
8926 0 495712 268860 59600 0 8925
8927 0 495936 268680 59520 0 8926
8928 0 496052 268628 59480 0 8927
8929 0 495976 268532 59440 0 8928
8930 6 495872 268448 59400 0 8929
8931 0 487334 257240 64720 60 5257
8932 0 487506 257280 64640 60 8931
8933 0 488146 257320 64600 189 8932
8934 0 488638 257236 64520 120 8933
8935 0 488878 257148 64440 120 8934
8936 0 489358 257220 64360 80 8935
8937 0 489462 257264 64280 80 8936
8938 0 489806 257376 64200 45 8937
8939 0 489742 257336 64160 45 8938
8940 6 489658 257332 64080 32 8939
8941 0 499996 255630 68880 0 8438
8942 0 500060 255630 69000 0 8941
8943 0 500156 255370 69080 0 8942
8944 0 500264 255254 68960 0 8943
8945 0 500284 255274 68920 0 8944
8946 0 500300 255386 68880 0 8945
8947 0 500312 255410 68800 0 8946
8948 0 500308 255422 68720 0 8947
8949 0 500360 255630 68640 0 8948
8950 6 500352 255686 68600 0 8949
8951 0 497428 267464 61080 124 3583
8952 0 497672 267536 61000 40 8951
8953 0 497728 267564 60960 60 8952
8954 0 497736 267616 60880 60 8953
8955 0 498012 267352 60760 60 8954
8956 0 497896 267040 60680 0 8955
8957 0 497970 267446 60640 60 8956
8958 0 498014 267654 60520 60 8957
8959 0 498114 267604 60400 0 8958
8960 6 498196 267536 60360 0 8959
8961 0 500364 256690 68640 90 8450
8962 0 500676 256338 68520 276 8961
8963 0 500588 256574 68440 0 8962
8964 0 500564 256638 68360 0 8963
8965 0 500532 256714 68320 0 8964
8966 0 500524 256758 68240 0 8965
8967 0 500652 256702 68120 0 8966
8968 0 500676 256726 68000 0 8967
8969 0 500652 256834 67920 0 8968
8970 6 500684 256874 67840 0 8969
8971 0 497907 255903 67600 137 8245
8972 0 497999 255837 67440 140 8971
8973 0 498219 255769 67400 32 8972
8974 0 498423 255781 67280 32 8973
8975 5 498263 255549 67200 102 8974
8976 0 498251 255501 67160 102 8975
8977 0 498283 255565 67080 102 8976
8978 0 498175 255353 67000 81 8977
8979 0 498123 255321 66960 81 8978
8980 6 497959 255249 66920 81 8979
8981 0 492743 268348 60720 51 6821
8982 0 492603 268704 60640 0 8981
8983 0 492551 268848 60600 0 8982
8984 0 492503 268812 60560 0 8983
8985 0 492443 268752 60480 0 8984
8986 0 492447 268724 60400 0 8985
8987 0 492431 268652 60320 0 8986
8988 0 492435 268592 60240 0 8987
8989 0 492435 268588 60200 0 8988
8990 6 492407 268588 60160 0 8989
8991 5 493165 255864 66720 300 3914
8992 0 493037 255949 66840 0 8991
8993 0 492798 256193 66840 0 8992
8994 0 492846 256180 66880 0 8993
8995 0 492838 256212 67040 0 8994
8996 0 492766 256264 67160 0 8995
8997 0 492418 255920 67240 75 8996
8998 0 492414 255520 67160 32 8997
8999 0 492314 255344 67080 32 8998
9000 6 492238 255432 67000 32 8999
9001 0 488090 257576 65560 0 5242
9002 0 487982 257408 65640 0 9001
9003 0 487870 257264 65720 0 9002
9004 0 487866 257164 65760 0 9003
9005 5 487980 257176 65800 0 9004
9006 0 488598 256820 65760 0 9005
9007 0 488786 256776 65720 0 9006
9008 0 489086 256736 65640 0 9007
9009 0 489138 256740 65600 0 9008
9010 6 489158 256744 65520 0 9009
9011 0 489792 260171 66960 96 3100
9012 0 489836 260122 67040 32 9011
9013 0 489868 260038 67080 32 9012
9014 0 489916 260006 67200 32 9013
9015 0 489904 259966 67280 45 9014
9016 0 489868 259946 67360 45 9015
9017 0 489788 259986 67480 45 9016
9018 0 489704 259930 67560 51 9017
9019 0 489596 259942 67680 81 9018
9020 6 489496 259942 67760 81 9019
9021 0 485059 263807 62400 101 3816
9022 5 484712 263317 62400 122 9021
9023 0 484801 263233 62520 122 9022
9024 0 484806 263141 62640 86 9023
9025 5 484754 263029 62680 86 9024
9026 0 484450 262929 62640 60 9025
9027 0 484246 262845 62720 51 9026
9028 0 483958 262661 62760 81 9027
9029 0 483906 262629 62800 81 9028
9030 6 483850 262561 62920 81 9029
9031 0 493962 256822 64760 0 3292
9032 0 493960 256921 64680 0 9031
9033 0 494312 256773 64560 0 9032
9034 0 494632 256721 64480 0 9033
9035 0 494704 256585 64400 0 9034
9036 0 494736 256497 64320 0 9035
9037 0 494760 256437 64200 0 9036
9038 0 494724 256545 64120 0 9037
9039 0 494728 256569 64080 0 9038
9040 6 494624 256617 64000 0 9039
9041 0 332309 139245 183880 0 2235
9042 0 332200 139246 183840 0 9041
9043 0 331985 139253 183760 0 9042
9044 5 331856 139264 183680 0 9043
9045 0 332090 138958 183640 0 9044
9046 0 332149 138751 183560 0 9045
9047 0 332217 138603 183520 0 9046
9048 0 332153 138542 183440 0 9047
9049 6 332052 138618 183400 0 9048
9050 0 337709 138199 184480 0 2224
9051 0 337500 138325 184520 0 9050
9052 0 337479 138385 184600 0 9051
9053 0 337629 138468 184640 0 9052
9054 0 337648 138519 184720 0 9053
9055 0 337544 138635 184800 0 9054
9056 0 337468 138684 184840 0 9055
9057 0 337460 138783 184880 0 9056
9058 6 337582 138927 184920 0 9057
9059 0 354051 147811 195240 0 5794
9060 0 354136 147853 195320 0 9059
9061 0 354207 147816 195400 0 9060
9062 0 354225 147804 195480 0 9061
9063 0 354378 147844 195560 0 9062
9064 0 354401 147808 195640 0 9063
9065 0 354482 147798 195760 0 9064
9066 0 354520 147898 195880 0 9065
9067 6 354612 147907 195960 0 9066
9068 5 353003 144781 192520 0 2153
9069 0 353230 145097 192480 0 9068
9070 0 353480 145316 192440 0 9069
9071 0 353641 145347 192360 0 9070
9072 0 353900 145271 192280 0 9071
9073 0 354089 145177 192200 0 9072
9074 0 354154 145131 192120 0 9073
9075 0 354162 145122 192040 0 9074
9076 6 354144 145175 192000 0 9075
9077 0 354108 146619 193160 0 5772
9078 0 354403 146381 193280 0 9077
9079 0 354489 146333 193320 0 9078
9080 0 354483 146282 193360 0 9079
9081 0 354434 146315 193400 0 9080
9082 0 354382 146350 193440 0 9081
9083 0 354441 146374 193560 0 9082
9084 0 354231 146471 193640 0 9083
9085 6 354217 146570 193680 0 9084
9086 0 361752 149011 191960 0 5004
9087 0 361699 148802 192080 0 9086
9088 0 361708 148771 192120 0 9087
9089 0 361709 148710 192160 0 9088
9090 0 361861 148695 192200 0 9089
9091 0 361957 148660 192280 0 9090
9092 0 361708 148648 192320 0 9091
9093 0 361616 148664 192360 0 9092
9094 6 361522 148678 192400 0 9093
9095 0 365456 147660 191680 0 2123
9096 0 365489 147804 191800 0 9095
9097 0 365577 147825 191840 0 9096
9098 0 365577 147952 191880 0 9097
9099 0 365628 147945 191920 0 9098
9100 5 365632 147869 191960 0 9099
9101 0 365552 147286 192000 0 9100
9102 0 365468 147259 192080 0 9101
9103 6 365379 147189 192160 0 9102
9104 5 452578 145336 181920 0 7557
9105 0 452986 145551 181920 0 9104
9106 0 453038 145578 181880 0 9105
9107 0 453008 145589 181840 0 9106
9108 0 453021 145605 181800 0 9107
9109 0 452984 145643 181760 0 9108
9110 0 453020 145626 181720 0 9109
9111 0 453047 145588 181680 0 9110
9112 6 453065 145570 181640 0 9111
9113 0 509007 269012 60200 60 5684
9114 0 509079 268972 60240 60 9113
9115 0 509155 268956 60280 32 9114
9116 0 509223 268968 60320 32 9115
9117 0 509275 268980 60360 32 9116
9118 0 509403 269008 60440 32 9117
9119 0 509443 268976 60520 32 9118
9120 0 509423 268988 60560 32 9119
9121 6 509339 268884 60640 32 9120
9122 5 502879 269928 59960 86 7861
9123 0 503059 269976 59920 71 9122
9124 0 503183 269928 59840 71 9123
9125 5 503523 269660 59760 124 9124
9126 0 503251 269848 59720 120 9125
9127 0 503123 269836 59640 71 9126
9128 0 503107 269841 59560 71 9127
9129 0 503099 269844 59520 71 9128
9130 6 503179 269792 59480 120 9129
9131 0 511620 264414 65160 0 5915
9132 0 511316 264578 65240 0 9131
9133 0 511284 265010 65160 0 9132
9134 0 511356 265290 65080 0 9133
9135 0 511312 265410 65040 0 9134
9136 0 511360 265490 65000 0 9135
9137 0 511280 265522 64960 0 9136
9138 0 511176 265566 64920 0 9137
9139 6 511148 265602 64840 0 9138
9140 0 510736 261766 61640 0 7786
9141 0 510628 261722 61600 0 9140
9142 0 510524 261742 61520 0 9141
9143 0 510340 261738 61440 0 9142
9144 0 510120 261906 61320 0 9143
9145 0 509960 262062 61240 0 9144
9146 0 509720 262146 61200 0 9145
9147 0 509328 262334 61160 0 9146
9148 6 509288 262354 61120 0 9147
9149 5 507052 263706 65440 168 5054
9150 0 507340 263842 65400 168 9149
9151 0 507344 263830 65360 168 9150
9152 0 507328 263766 65280 168 9151
9153 0 507336 263870 65240 168 9152
9154 0 507328 263874 65160 64 9153
9155 0 507332 263886 65120 64 9154
9156 0 507336 263846 65080 64 9155
9157 6 507328 263858 65040 64 9156
9158 0 510935 250318 72240 51 3966
9159 0 510895 250238 72360 51 9158
9160 0 510883 250102 72400 51 9159
9161 0 510983 250022 72520 60 9160
9162 0 511039 249954 72600 60 9161
9163 0 511033 249926 72640 60 9162
9164 0 511027 249898 72680 0 9163
9165 0 511047 249814 72760 0 9164
9166 6 510975 249754 72880 0 9165
9167 0 505779 248154 69920 64 8206
9168 0 505763 247838 69840 32 9167
9169 0 505823 247194 69720 32 9168
9170 0 505903 247094 69640 32 9169
9171 0 505883 247090 69520 32 9170
9172 0 505807 247118 69400 32 9171
9173 0 505551 247154 69360 32 9172
9174 0 505743 247106 69280 32 9173
9175 6 505763 247054 69160 32 9174
9176 0 496416 269592 58600 120 5406
9177 0 496360 269692 58480 81 9176
9178 0 496320 269752 58440 81 9177
9179 0 496300 269848 58360 75 9178
9180 0 496364 269892 58280 75 9179
9181 0 496396 269924 58160 81 9180
9182 0 496276 270040 58080 81 9181
9183 0 496224 270128 57960 81 9182
9184 6 496276 270100 57880 81 9183
9185 0 499512 257494 70480 45 6778
9186 0 499472 257570 70400 45 9185
9187 0 499440 257594 70360 32 9186
9188 0 499400 257638 70320 32 9187
9189 0 499368 257702 70240 32 9188
9190 0 499328 257722 70160 45 9189
9191 0 499264 257726 70080 45 9190
9192 0 499268 257666 69960 45 9191
9193 6 499356 257594 69880 45 9192
9194 0 492887 268434 65400 86 4162
9195 0 492879 268322 65480 81 9194
9196 0 492927 268278 65520 81 9195
9197 0 492775 268214 65600 81 9196
9198 0 492719 268226 65680 81 9197
9199 0 492831 268158 65760 81 9198
9200 0 492939 268074 65840 80 9199
9201 0 493143 267998 65880 80 9200
9202 6 493443 268074 65840 80 9201
9203 0 507373 269326 65040 175 5838
9204 0 507345 269350 65080 120 9203
9205 5 507309 269315 65120 120 9204
9206 0 506846 269308 65200 75 9205
9207 0 506674 269428 65400 0 9206
9208 0 506578 269506 65520 0 9207
9209 0 506546 269532 65560 0 9208
9210 0 506678 269408 65680 0 9209
9211 6 506542 269296 65800 71 9210
9212 0 495925 272764 59520 40 4316
9213 5 495994 272517 59520 40 9212
9214 0 496106 272445 59560 32 9213
9215 0 496166 272411 59600 32 9214
9216 5 496394 272415 59640 51 9215
9217 0 496738 272367 59680 80 9216
9218 0 497018 272227 59760 91 9217
9219 0 497374 271891 59760 40 9218
9220 6 497442 271811 59800 40 9219
9221 0 484806 257604 65000 51 7503
9222 0 484782 257580 64960 51 9221
9223 0 484610 257500 64920 71 9222
9224 0 484290 257404 64800 71 9223
9225 0 484086 257344 64680 80 9224
9226 5 483818 257100 64640 80 9225
9227 0 483850 257192 64600 80 9226
9228 0 483738 257204 64520 80 9227
9229 6 483642 257204 64480 64 9228
9230 0 502284 255578 68880 0 3116
9231 5 501504 255434 68840 101 9230
9232 0 501400 255070 68880 40 9231
9233 0 501140 254934 68920 51 9232
9234 0 501032 254750 68960 80 9233
9235 0 501028 254746 69000 80 9234
9236 0 500932 254686 69040 60 9235
9237 0 500964 254594 69080 60 9236
9238 6 500948 254498 69120 60 9237
9239 0 494871 272505 59360 45 4313
9240 0 494759 272497 59440 45 9239
9241 0 494681 272541 59480 45 9240
9242 0 494623 272645 59520 45 9241
9243 0 494675 272595 59560 45 9242
9244 5 494724 272634 59640 45 9243
9245 0 494597 272433 59640 45 9244
9246 0 494572 272320 59680 0 9245
9247 6 494552 272271 59720 0 9246
9248 0 493330 254016 66880 80 5964
9249 0 493166 253836 66840 80 9248
9250 0 493006 253768 66800 0 9249
9251 0 492826 253516 66880 0 9250
9252 0 492814 253400 66920 0 9251
9253 0 492862 253288 66960 0 9252
9254 0 492938 253172 67000 0 9253
9255 0 493038 252916 67080 0 9254
9256 6 493158 252792 67120 0 9255
9257 0 493919 266524 60440 115 2392
9258 5 494187 266512 60480 96 9257
9259 0 493935 265984 60400 115 9258
9260 0 493967 265908 60360 0 9259
9261 0 493979 265808 60320 0 9260
9262 0 494039 265668 60280 0 9261
9263 0 494103 265588 60240 0 9262
9264 0 494063 265540 60200 0 9263
9265 6 493983 265560 60120 71 9264
9266 0 493145 271976 59320 40 4307
9267 0 493353 272012 59360 0 9266
9268 0 493453 271992 59440 0 9267
9269 0 493561 272092 59480 0 9268
9270 0 493689 272236 59560 0 9269
9271 0 493777 272244 59600 0 9270
9272 0 493865 272236 59640 0 9271
9273 0 493965 272204 59720 0 9272
9274 6 494001 272176 59800 0 9273
9275 0 494955 265672 63160 189 4373
9276 0 494911 265488 63120 189 9275
9277 0 494927 265336 63040 0 9276
9278 0 495067 265144 62920 0 9277
9279 0 494959 264936 62840 0 9278
9280 0 494951 264848 62800 0 9279
9281 0 495099 264780 62720 0 9280
9282 0 495171 264736 62640 0 9281
9283 6 495235 264764 62560 0 9282
9284 5 487040 266400 64240 221 3083
9285 0 486816 266432 64240 218 9284
9286 0 486560 266528 64200 202 9285
9287 0 486304 266528 64200 271 9286
9288 0 486048 266528 64120 196 9287
9289 0 485792 266464 64040 86 9288
9290 0 485536 266400 64040 86 9289
9291 0 485280 266400 64040 128 9290
9292 6 485056 266240 63960 115 9291
9293 0 335342 143738 191880 0 2305
9294 0 335542 143743 191800 0 9293
9295 0 335726 143654 191720 0 9294
9296 0 335750 143594 191680 0 9295
9297 0 335662 143557 191600 0 9296
9298 0 335662 143558 191560 0 9297
9299 0 335834 143622 191480 0 9298
9300 6 335898 143582 191400 0 9299
9301 0 333124 143326 190800 0 2295
9302 0 333345 143423 190720 0 9301
9303 0 333400 143510 190680 0 9302
9304 0 333376 143517 190600 0 9303
9305 0 333073 143523 190520 0 9304
9306 0 332954 143543 190440 0 9305
9307 0 332969 143519 190320 0 9306
9308 6 333006 143496 190280 0 9307
9309 0 358121 158183 191720 0 4097
9310 0 358464 157895 191720 0 9309
9311 0 358491 157762 191760 0 9310
9312 0 358382 157545 191800 0 9311
9313 0 358368 157522 191840 0 9312
9314 0 358358 157459 192040 0 9313
9315 0 358383 157462 192080 0 9314
9316 6 358417 157470 192160 0 9315
9317 0 355649 161679 187240 0 7729
9318 0 355646 161676 187160 0 9317
9319 0 355575 161667 187120 0 9318
9320 0 355666 161723 187000 0 9319
9321 0 355722 161800 186960 0 9320
9322 0 355724 161807 186880 0 9321
9323 0 355723 161802 186840 0 9322
9324 6 355743 161800 186800 0 9323
9325 0 359692 154368 188400 0 4041
9326 0 359652 154207 188360 0 9325
9327 0 359579 154146 188280 0 9326
9328 0 359555 154123 188200 0 9327
9329 0 359499 154007 188080 0 9328
9330 0 359428 154012 188000 0 9329
9331 0 359399 154076 187920 0 9330
9332 6 359276 154031 187840 0 9331
9333 0 351871 144656 192960 0 2148
9334 0 351105 144746 192960 0 9333
9335 0 351103 144787 193040 0 9334
9336 0 351106 144817 193080 0 9335
9337 0 350863 144730 193080 0 9336
9338 0 350583 144553 193200 0 9337
9339 0 350276 144886 193400 0 9338
9340 6 350300 144907 193440 0 9339
9341 0 352901 145493 193120 0 7755
9342 0 353280 145553 193280 0 9341
9343 5 353123 145503 193360 0 9342
9344 0 353045 145475 193400 0 9343
9345 0 352661 145605 193560 0 9344
9346 0 352656 145578 193640 0 9345
9347 0 352639 145535 193760 0 9346
9348 6 352660 145528 193800 0 9347
9349 0 366284 146307 191080 0 2114
9350 0 366292 146686 191040 0 9349
9351 0 366268 146773 190960 0 9350
9352 0 366398 146745 190880 0 9351
9353 0 366449 146718 190800 0 9352
9354 0 366572 146688 190720 0 9353
9355 0 366295 146675 190600 0 9354
9356 6 366211 146662 190560 0 9355
9357 0 366822 145229 190840 0 2111
9358 0 366779 145385 190800 0 9357
9359 0 366746 145500 190760 0 9358
9360 0 366639 145525 190680 0 9359
9361 0 366525 145515 190600 0 9360
9362 0 366469 145366 190520 0 9361
9363 0 366414 145243 190400 0 9362
9364 6 366385 145230 190280 0 9363
9365 5 432813 152821 199920 0 8771
9366 0 433510 152951 199920 0 9365
9367 0 433868 153465 200160 0 9366
9368 0 433776 153903 200320 0 9367
9369 0 433970 153989 200400 0 9368
9370 0 434011 153922 200480 0 9369
9371 0 434025 153940 200520 0 9370
9372 6 434011 153901 200560 0 9371
9373 0 453570 144538 184600 0 3538
9374 0 453327 144686 184800 0 9373
9375 0 453483 144753 184960 0 9374
9376 0 453490 144747 185000 0 9375
9377 0 453510 144728 185120 0 9376
9378 0 453603 145021 185280 0 9377
9379 0 453558 145219 185400 0 9378
9380 6 453553 145390 185440 0 9379
9381 0 503047 270632 62560 166 2573
9382 0 502871 270580 62680 197 9381
9383 0 502755 270472 62760 186 9382
9384 0 502727 270464 62840 186 9383
9385 0 502699 270356 62920 186 9384
9386 0 502815 270216 63040 157 9385
9387 0 502695 270100 63160 157 9386
9388 6 502259 269844 63240 120 9387
9389 0 503547 270612 62000 232 8319
9390 5 503839 270640 61880 0 9389
9391 0 503687 270848 61840 232 9390
9392 0 503703 270964 61800 232 9391
9393 0 503575 271208 61760 232 9392
9394 0 503443 271352 61680 0 9393
9395 0 503179 271384 61560 0 9394
9396 6 502895 271416 61480 0 9395
9397 0 506095 271536 59440 0 5669
9398 5 506211 271684 59360 0 9397
9399 0 506083 271820 59320 0 9398
9400 0 505967 271908 59240 0 9399
9401 0 505959 271924 59200 0 9400
9402 0 505915 271968 59160 0 9401
9403 0 505931 272064 59080 0 9402
9404 6 505923 272052 59040 0 9403
9405 0 511264 263602 62240 139 6837
9406 0 511096 263698 62120 139 9405
9407 0 510884 263882 62080 108 9406
9408 0 510788 264018 62000 90 9407
9409 0 510588 264182 61920 91 9408
9410 0 510532 264226 61880 91 9409
9411 0 510636 264142 61840 91 9410
9412 6 510676 264162 61760 91 9411
9413 0 503255 268808 54880 197 4675
9414 0 503187 268668 55000 163 9413
9415 0 503107 268532 55040 163 9414
9416 0 503051 268432 55160 0 9415
9417 0 503035 268416 55200 0 9416
9418 0 503047 268396 55240 0 9417
9419 0 503031 268328 55280 0 9418
9420 6 503087 268284 55320 0 9419
9421 0 497884 269456 55760 64 7424
9422 0 497872 269476 55800 64 9421
9423 0 497860 269456 55840 64 9422
9424 0 497844 269456 55920 64 9423
9425 0 497800 269520 56000 45 9424
9426 0 497888 269660 56040 45 9425
9427 0 497668 269484 56120 86 9426
9428 6 497636 269500 56160 86 9427
9429 0 510932 263178 63480 175 5085
9430 0 511148 263054 63400 175 9429
9431 0 511204 263014 63320 0 9430
9432 0 511064 262978 63240 0 9431
9433 0 511108 262946 63160 0 9432
9434 0 511096 262966 63120 0 9433
9435 0 511088 262970 63080 0 9434
9436 6 511116 263094 63000 0 9435
9437 0 500368 267088 56080 71 6634
9438 5 500672 267208 56040 71 9437
9439 0 500880 267336 55920 71 9438
9440 0 500924 267300 55880 71 9439
9441 0 500968 267324 55840 71 9440
9442 0 500980 267272 55800 71 9441
9443 0 500952 267300 55720 71 9442
9444 6 500996 267216 55680 71 9443
9445 0 505600 267040 59080 107 8168
9446 0 505664 266912 58840 60 9445
9447 0 505728 266912 58560 32 9446
9448 0 505568 266880 58320 32 9447
9449 0 505312 266976 58320 40 9448
9450 0 505056 266976 58320 40 9449
9451 0 504832 266944 58440 40 9450
9452 6 504736 266944 58440 40 9451
9453 5 502597 270058 53320 80 6653
9454 0 502931 270020 53280 71 9453
9455 0 502943 269992 53200 71 9454
9456 0 502979 269968 53160 71 9455
9457 0 502955 269960 53120 71 9456
9458 0 502923 269932 53080 71 9457
9459 0 502899 269932 53040 71 9458
9460 6 502947 269972 53000 71 9459
9461 0 507892 264254 66760 32 6104
9462 0 507856 264266 66720 51 9461
9463 0 507788 264318 66680 51 9462
9464 0 507704 264270 66640 51 9463
9465 0 507536 264346 66560 51 9464
9466 0 507600 264410 66480 51 9465
9467 0 507556 264462 66400 51 9466
9468 6 507600 264494 66360 51 9467
9469 5 508188 263598 66560 60 6099
9470 0 507980 263386 66640 32 9469
9471 0 508000 263186 66680 32 9470
9472 0 508076 263114 66720 32 9471
9473 0 508052 263042 66800 32 9472
9474 0 508196 262842 66880 32 9473
9475 0 508388 262762 66800 32 9474
9476 6 508392 262794 66760 32 9475
9477 0 512131 247258 73200 0 7261
9478 0 512219 247358 73120 0 9477
9479 0 512351 247522 73000 0 9478
9480 0 512467 247690 72920 0 9479
9481 0 512499 247706 72880 0 9480
9482 0 512667 248010 72760 0 9481
9483 0 512667 248410 72720 0 9482
9484 6 512687 248538 72680 0 9483
9485 5 497576 267276 57280 0 3638
9486 0 497240 267076 57320 64 9485
9487 0 497184 266972 57400 64 9486
9488 0 497172 266736 57480 64 9487
9489 0 497160 266620 57520 0 9488
9490 0 497156 266520 57560 0 9489
9491 0 497156 266492 57640 0 9490
9492 6 497140 266516 57680 0 9491
9493 0 511644 258098 68040 120 4966
9494 0 511664 258010 68120 0 9493
9495 0 511684 257970 68160 0 9494
9496 0 511644 257842 68240 0 9495
9497 0 511624 257710 68320 0 9496
9498 0 511624 257630 68440 0 9497
9499 0 511576 257498 68520 0 9498
9500 6 511536 257494 68560 0 9499
9501 5 508508 268853 57080 120 6148
9502 5 508992 268425 57000 128 9501
9503 0 509132 268401 56960 128 9502
9504 0 509208 268341 56840 204 9503
9505 0 509088 268329 56640 128 9504
9506 0 509016 268286 56600 60 9505
9507 0 508800 268157 56480 75 9506
9508 6 508608 268013 56360 71 9507
9509 5 504831 249630 72520 0 6215
9510 0 505327 249798 72480 0 9509
9511 0 505439 249774 72440 0 9510
9512 0 505519 249754 72400 0 9511
9513 0 505527 249774 72360 0 9512
9514 0 505507 249810 72280 0 9513
9515 0 505683 249822 72200 0 9514
9516 6 505767 249874 72120 0 9515
9517 0 501224 265317 54960 248 6729
9518 0 500904 265061 55040 64 9517
9519 0 500612 265001 55160 80 9518
9520 0 500552 265045 55280 80 9519
9521 0 500412 264941 55400 60 9520
9522 0 500448 265005 55440 60 9521
9523 0 500292 265209 55560 51 9522
9524 6 500264 265325 55720 51 9523
9525 5 497414 268608 60280 0 6614
9526 0 497420 268584 60360 0 9525
9527 5 497432 268548 60400 0 9526
9528 0 497444 268512 60440 0 9527
9529 0 497548 268408 60520 0 9528
9530 0 497580 268152 60600 0 9529
9531 0 497420 268088 60640 0 9530
9532 6 497280 267604 60680 0 9531
9533 0 493963 270190 63400 186 5757
9534 5 493763 270046 63320 186 9533
9535 0 493627 270466 63280 208 9534
9536 0 493619 270594 63200 208 9535
9537 0 493503 270770 63080 0 9536
9538 0 493415 270990 63000 0 9537
9539 0 493327 271138 62840 0 9538
9540 6 493343 271214 62720 0 9539
9541 5 497864 269472 59760 200 6607
9542 0 497972 270004 59920 244 9541
9543 0 497876 270016 60000 244 9542
9544 0 497944 270684 60120 120 9543
9545 0 497936 270892 60280 124 9544
9546 0 497976 270996 60320 124 9545
9547 0 498052 270924 60400 124 9546
9548 6 498016 270992 60480 124 9547
9549 5 506675 270875 64320 0 5844
9550 0 506036 270976 64320 0 9549
9551 0 505440 271249 64320 0 9550
9552 0 504517 271499 64320 0 9551
9553 0 504419 271681 64440 0 9552
9554 0 504366 271841 64520 0 9553
9555 0 504339 271921 64560 0 9554
9556 6 504227 272013 64640 0 9555
9557 0 503902 250533 70080 0 3939
9558 0 503945 250565 70000 0 9557
9559 0 504037 250605 69880 0 9558
9560 0 504017 250605 69760 0 9559
9561 0 503985 250625 69600 0 9560
9562 0 503853 250605 69520 0 9561
9563 0 503853 250569 69360 0 9562
9564 6 503841 250533 69280 0 9563
9565 0 504906 266975 65520 86 3327
9566 0 504896 267004 65480 86 9565
9567 0 504619 267074 65360 86 9566
9568 0 504603 267106 65200 0 9567
9569 0 504507 267114 65080 0 9568
9570 0 504495 267050 64960 0 9569
9571 0 504511 267110 64920 0 9570
9572 6 504543 267110 64880 0 9571
9573 0 501937 249517 68920 75 7484
9574 0 502005 249321 68840 75 9573
9575 5 502065 249093 68800 75 9574
9576 0 502181 248821 68880 32 9575
9577 0 502145 248649 68960 32 9576
9578 0 502145 248601 69000 71 9577
9579 0 502049 248509 69080 71 9578
9580 6 502041 248453 69160 71 9579
9581 0 492963 269822 64680 40 7312
9582 0 493191 269766 64560 0 9581
9583 0 493295 269726 64520 0 9582
9584 0 493375 269702 64480 0 9583
9585 0 493455 269654 64440 0 9584
9586 0 493511 269542 64360 0 9585
9587 0 493531 269506 64280 0 9586
9588 6 493455 269498 64200 0 9587
9589 0 501796 267438 62240 148 3841
9590 0 501732 267434 61840 0 9589
9591 0 501591 267431 61720 0 9590
9592 0 501544 267430 61680 0 9591
9593 0 501384 267390 61560 0 9592
9594 0 501076 267350 61440 0 9593
9595 0 500864 267370 61320 0 9594
9596 6 500788 267458 61280 0 9595
9597 0 494844 267152 60720 40 6335
9598 0 494912 267340 60600 40 9597
9599 0 494944 267440 60520 75 9598
9600 0 494904 267200 60480 75 9599
9601 0 494884 267084 60400 75 9600
9602 0 494896 266984 60320 75 9601
9603 0 495092 266908 60240 75 9602
9604 6 495168 266920 60160 71 9603
9605 5 493043 265448 59840 166 2398
9606 0 492915 265476 59920 166 9605
9607 0 492847 265016 60040 60 9606
9608 0 492727 264800 60080 45 9607
9609 0 492727 264728 60120 45 9608
9610 0 492699 264688 60160 45 9609
9611 0 492743 264668 60240 45 9610
9612 6 492635 264640 60320 32 9611
9613 0 498938 251558 68240 137 3926
9614 0 498910 251470 68200 163 9613
9615 0 498842 251434 68160 137 9614
9616 0 498522 251302 68080 0 9615
9617 0 498238 251134 68000 0 9616
9618 0 497782 250834 68080 0 9617
9619 0 497430 250658 68040 0 9618
9620 6 497222 250602 68120 0 9619
9621 0 489642 266065 64600 32 7336
9622 0 489698 266093 64560 32 9621
9623 0 489726 266017 64520 32 9622
9624 0 490114 266029 64520 32 9623
9625 5 490194 265961 64560 32 9624
9626 0 490390 266049 64600 32 9625
9627 0 490454 266057 64640 32 9626
9628 6 490334 266137 64680 32 9627
9629 0 494872 267564 62920 107 3558
9630 0 495398 267910 62920 51 9629
9631 5 495333 268066 62800 60 9630
9632 0 495141 268138 62880 60 9631
9633 0 495093 268114 62960 60 9632
9634 0 495093 268306 63080 51 9633
9635 0 495081 268322 63120 51 9634
9636 6 495025 268310 63200 51 9635
9637 5 331730 142609 190760 0 2293
9638 0 331215 142759 190720 0 9637
9639 0 331038 142736 190600 0 9638
9640 0 331033 142716 190560 0 9639
9641 0 330866 142909 190440 0 9640
9642 0 330891 142935 190360 0 9641
9643 6 330916 142948 190280 0 9642
9644 0 332723 142893 185200 0 8512
9645 0 332903 142701 185160 0 9644
9646 0 332975 142551 185120 0 9645
9647 0 332952 142393 185040 0 9646
9648 0 332991 142192 184960 0 9647
9649 0 332990 142134 184920 0 9648
9650 6 333043 142056 184840 0 9649
9651 0 344502 148396 192280 0 3786
9652 0 344521 148242 192440 0 9651
9653 0 344550 148224 192600 0 9652
9654 0 344643 147983 192680 0 9653
9655 0 344604 147950 192800 0 9654
9656 0 344624 147916 192840 0 9655
9657 6 344648 147888 192880 0 9656
9658 0 354622 147027 184560 0 4624
9659 0 353967 146977 184560 0 9658
9660 0 353824 146913 184440 0 9659
9661 0 353730 146874 184360 0 9660
9662 0 353825 146756 184200 0 9661
9663 0 354010 146759 184040 0 9662
9664 6 354284 146695 183920 0 9663
9665 0 344683 148548 187760 0 3743
9666 0 344607 148428 187680 0 9665
9667 0 344511 148260 187600 0 9666
9668 0 344408 148468 187480 0 9667
9669 0 344287 148499 187400 0 9668
9670 0 344147 148449 187320 0 9669
9671 6 344215 148421 187240 0 9670
9672 0 357981 156382 187520 0 4049
9673 0 357981 156419 187600 0 9672
9674 0 357977 156495 187720 0 9673
9675 0 357865 156591 187840 0 9674
9676 0 357820 156614 187920 0 9675
9677 0 357730 156663 188040 0 9676
9678 6 357660 156490 188160 0 9677
9679 0 361029 150101 193440 0 5029
9680 0 361070 150095 193360 0 9679
9681 0 361124 150109 193320 0 9680
9682 0 361148 150110 193240 0 9681
9683 0 361187 150083 193160 0 9682
9684 0 361214 150066 193120 0 9683
9685 6 361213 150041 193080 0 9684
9686 0 352967 144813 192480 0 9068
9687 0 352910 144824 192440 0 9686
9688 0 352858 144851 192400 0 9687
9689 0 352659 144797 192360 0 9688
9690 0 352578 144795 192320 0 9689
9691 0 352629 144786 192280 0 9690
9692 6 352551 144592 192200 0 9691
9693 0 354006 146896 192880 0 2145
9694 0 354074 146960 192840 0 9693
9695 0 354085 147117 192800 0 9694
9696 0 354140 147172 192760 0 9695
9697 0 354171 147238 192680 0 9696
9698 0 354197 147293 192640 0 9697
9699 6 354460 147330 192600 0 9698
9700 0 509747 269820 60240 0 5687
9701 0 509795 269892 60200 0 9700
9702 0 509719 269904 60120 0 9701
9703 0 509647 269864 60080 0 9702
9704 0 509639 270156 60040 0 9703
9705 0 509575 269868 60000 0 9704
9706 6 509535 269868 59960 0 9705
9707 0 507543 269612 59960 80 5683
9708 0 507251 269596 59880 40 9707
9709 0 507191 269528 59800 0 9708
9710 0 507163 269372 59720 0 9709
9711 0 507171 269404 59680 0 9710
9712 0 507139 269420 59640 0 9711
9713 6 507079 269472 59560 0 9712
9714 0 511624 263058 66240 0 5903
9715 0 511608 263070 66440 0 9714
9716 0 511488 262438 66480 0 9715
9717 0 511512 262562 66560 0 9716
9718 0 511460 262510 66640 0 9717
9719 0 511492 262514 66720 0 9718
9720 6 511580 262558 66840 0 9719
9721 0 501879 268484 58480 40 4720
9722 0 501675 268508 58560 40 9721
9723 0 501443 268588 58640 0 9722
9724 0 501319 268628 58680 0 9723
9725 0 501399 268628 58760 0 9724
9726 0 501383 268652 58840 0 9725
9727 6 501287 268692 58880 0 9726
9728 0 501575 269180 58440 91 4719
9729 0 501455 269324 58480 150 9728
9730 0 501383 269420 58520 150 9729
9731 0 501339 269420 58600 150 9730
9732 0 501251 269412 58640 150 9731
9733 0 501223 269424 58720 0 9732
9734 6 501167 269460 58760 45 9733
9735 0 501263 269216 58200 124 4717
9736 0 501083 269296 58080 124 9735
9737 0 501007 269372 58000 128 9736
9738 5 500763 269316 57920 91 9737
9739 0 500951 269348 57840 128 9738
9740 0 500879 269316 57760 128 9739
9741 6 500927 269328 57680 128 9740
9742 0 504019 269404 57440 86 4707
9743 0 504155 269564 57360 91 9742
9744 0 504459 269676 57280 91 9743
9745 0 504607 269772 57200 81 9744
9746 0 504711 269812 57120 81 9745
9747 0 504815 269940 57000 71 9746
9748 6 504847 269992 56920 71 9747
9749 0 511676 262398 62880 0 6843
9750 0 511572 262298 62960 0 9749
9751 0 511524 262294 63040 0 9750
9752 0 511340 262470 63080 0 9751
9753 0 511316 262534 63120 0 9752
9754 0 511268 262598 63160 0 9753
9755 6 511276 262482 63240 0 9754
9756 0 511448 264470 61480 32 6489
9757 0 511396 264514 61520 32 9756
9758 0 511364 264546 61560 32 9757
9759 0 511344 264602 61640 32 9758
9760 0 511376 264614 61720 32 9759
9761 0 511452 264598 61800 0 9760
9762 6 511452 264502 61880 0 9761
9763 0 509472 263328 59360 32 3407
9764 0 509600 263584 59400 32 9763
9765 0 509792 263744 59440 51 9764
9766 0 509984 263808 59640 45 9765
9767 0 510112 263872 59880 71 9766
9768 0 510272 263872 60080 40 9767
9769 6 510464 263936 60240 40 9768
9770 0 499064 269600 55440 71 3668
9771 0 499144 269428 55360 71 9770
9772 0 499132 269424 55280 96 9771
9773 0 499148 269432 55160 0 9772
9774 0 499216 269336 55040 0 9773
9775 0 499212 269420 54920 0 9774
9776 6 499232 269304 54840 0 9775
9777 0 502343 270016 53280 86 9453
9778 0 501655 269912 53240 0 9777
9779 0 501619 269844 53200 0 9778
9780 0 501615 269892 53160 0 9779
9781 0 501595 269968 53120 0 9780
9782 0 501511 269980 53080 0 9781
9783 6 501455 269976 53040 0 9782
9784 0 502699 270600 53400 0 6653
9785 0 502903 270636 53440 0 9784
9786 0 502519 270452 53480 102 9785
9787 0 502323 270488 53520 86 9786
9788 0 502291 270620 53600 0 9787
9789 0 502067 270896 53680 0 9788
9790 6 502115 270920 53720 0 9789
9791 0 509280 265952 59720 139 7921
9792 0 509472 265760 59800 175 9791
9793 0 509536 265536 59680 164 9792
9794 0 509440 265312 59520 98 9793
9795 0 509280 265152 59320 51 9794
9796 0 509088 265088 59120 32 9795
9797 6 508960 265056 59080 32 9796
9798 0 510800 261034 67080 51 6549
9799 0 510796 261102 66960 51 9798
9800 0 510772 261130 66920 51 9799
9801 0 510764 261162 66880 51 9800
9802 0 510748 261202 66840 51 9801
9803 0 510724 261218 66800 51 9802
9804 6 510696 261270 66760 51 9803
9805 0 498616 266232 56480 164 8354
9806 5 498528 266024 56440 0 9805
9807 0 498552 266048 56360 0 9806
9808 0 498544 266464 56280 226 9807
9809 0 498612 266712 56160 226 9808
9810 0 498472 266396 56000 226 9809
9811 6 498356 266316 55840 0 9810
9812 0 511111 249178 74120 32 5653
9813 0 510999 249262 74200 32 9812
9814 0 510839 249390 74280 163 9813
9815 5 510527 249526 74400 122 9814
9816 0 511039 249242 74440 163 9815
9817 0 510919 249110 74560 163 9816
9818 6 510787 249166 74720 163 9817
9819 0 508314 266887 55160 0 5352
9820 0 508326 266735 55240 0 9819
9821 0 508406 266743 55320 0 9820
9822 0 508442 266683 55400 0 9821
9823 0 508510 266547 55480 0 9822
9824 0 508454 266599 55520 0 9823
9825 6 508390 266679 55600 0 9824
9826 0 504032 261952 59840 259 6129
9827 0 503808 262080 59920 128 9826
9828 0 503552 262080 59920 156 9827
9829 0 503296 262112 59920 81 9828
9830 0 503040 262112 59920 51 9829
9831 0 502816 262144 59800 60 9830
9832 6 502656 262112 59760 51 9831
9833 0 511539 247490 73760 102 5649
9834 0 511627 247338 73840 102 9833
9835 0 511779 247174 73880 0 9834
9836 5 512007 247014 73960 0 9835
9837 0 512119 246862 73840 0 9836
9838 0 512163 246766 73760 0 9837
9839 6 512259 246706 73680 0 9838
9840 0 496604 271180 57400 81 4874
9841 0 496548 271128 57320 81 9840
9842 0 496496 271200 57280 81 9841
9843 0 496428 271244 57240 81 9842
9844 0 496380 271240 57160 0 9843
9845 0 496372 271240 57120 0 9844
9846 6 496344 271260 57040 0 9845
9847 5 507474 267407 54560 86 5344
9848 0 507482 267807 54520 32 9847
9849 0 507398 267835 54400 32 9848
9850 0 507370 267807 54240 32 9849
9851 0 507390 267715 54040 0 9850
9852 0 507590 267635 53880 0 9851
9853 6 507654 267651 53840 0 9852
9854 0 496400 271352 57720 40 7830
9855 0 496152 271240 57680 71 9854
9856 0 496084 271236 57640 71 9855
9857 0 495784 271312 57560 40 9856
9858 0 495852 271368 57480 40 9857
9859 0 495868 271404 57400 40 9858
9860 6 495860 271392 57320 40 9859
9861 0 508588 263462 66000 226 4736
9862 0 508832 263126 66080 244 9861
9863 0 508968 262770 66160 0 9862
9864 0 509304 262218 66200 0 9863
9865 0 509320 262174 66280 0 9864
9866 0 509352 262166 66320 0 9865
9867 6 509304 262174 66400 0 9866
9868 0 502865 267384 57640 175 8378
9869 0 503277 267572 57800 243 9868
9870 0 503137 267536 57960 210 9869
9871 0 503157 267532 58120 210 9870
9872 0 503349 267552 58240 148 9871
9873 0 503433 267604 58320 98 9872
9874 6 503401 267640 58440 98 9873
9875 0 503529 267576 57560 189 8378
9876 5 503669 267660 57440 189 9875
9877 0 502961 267400 57400 108 9876
9878 0 502937 267264 57320 108 9877
9879 0 503137 267384 57200 108 9878
9880 0 503121 267008 57040 108 9879
9881 6 503405 267028 56920 107 9880
9882 0 504807 247674 72440 0 6214
9883 0 504847 247578 72480 0 9882
9884 0 504887 247502 72560 0 9883
9885 0 504947 247466 72640 0 9884
9886 0 504879 247314 72720 0 9885
9887 0 504839 247194 72840 0 9886
9888 6 504859 247178 72920 0 9887
9889 0 498008 269316 58000 0 5413
9890 0 498024 269352 57960 0 9889
9891 0 498104 269392 57920 0 9890
9892 0 498092 269472 57880 0 9891
9893 0 498160 269532 57800 0 9892
9894 0 498132 269668 57720 0 9893
9895 6 497980 269688 57680 0 9894
9896 0 504192 270944 56040 217 8655
9897 0 504416 270944 56200 200 9896
9898 0 504640 270944 56400 120 9897
9899 0 504832 270912 56600 102 9898
9900 0 504864 270944 56880 81 9899
9901 0 504704 270976 57120 64 9900
9902 6 504608 271008 57240 51 9901
9903 0 501568 271040 55560 81 6756
9904 0 501600 270784 55560 32 9903
9905 0 501376 270592 55560 81 9904
9906 0 501184 270400 55560 98 9905
9907 0 500992 270208 55560 51 9906
9908 0 500768 270016 55560 81 9907
9909 6 500704 269984 55520 80 9908
9910 0 507623 250078 70400 128 6237
9911 0 507687 250234 70360 128 9910
9912 0 507823 250346 70280 51 9911
9913 0 507979 250430 70120 51 9912
9914 0 508043 250438 70040 51 9913
9915 0 508071 250430 70000 51 9914
9916 6 508115 250470 69920 51 9915
9917 0 502410 266454 56520 0 6176
9918 5 502237 266348 56640 0 9917
9919 0 502179 266312 56680 0 9918
9920 0 502087 266336 56800 0 9919
9921 0 502079 266304 56920 0 9920
9922 0 502343 266280 56960 0 9921
9923 6 502319 266200 57120 0 9922
9924 5 498604 266536 58800 45 6584
9925 0 497680 265980 58800 75 9924
9926 0 497544 265952 58760 32 9925
9927 0 497620 265852 58720 32 9926
9928 0 497644 265900 58640 32 9927
9929 0 497540 265896 58520 40 9928
9930 6 497460 265888 58480 40 9929
9931 0 496288 268888 60120 0 8921
9932 0 496380 269116 60200 32 9931
9933 0 496464 269248 60240 32 9932
9934 0 496472 269404 60320 32 9933
9935 0 496660 269560 60400 32 9934
9936 0 496560 269680 60480 32 9935
9937 6 496488 269728 60520 32 9936
9938 0 489739 269594 65120 64 6883
9939 0 489779 269650 65200 64 9938
9940 0 489847 269742 65240 71 9939
9941 0 489847 269798 65320 71 9940
9942 0 489727 269810 65440 71 9941
9943 0 489599 269986 65520 71 9942
9944 6 489567 269990 65560 71 9943
9945 0 505816 267152 64720 104 5446
9946 5 505504 267436 64640 98 9945
9947 0 505576 267276 64520 0 9946
9948 0 505600 267212 64440 0 9947
9949 0 505652 267148 64360 0 9948
9950 0 505716 267232 64280 0 9949
9951 6 505596 267188 64160 0 9950
9952 0 505723 267495 65000 98 5445
9953 5 505691 267540 65040 108 9952
9954 0 505692 267932 65000 51 9953
9955 0 505740 268252 64880 101 9954
9956 5 505596 268452 64800 120 9955
9957 0 505884 268340 64680 32 9956
9958 6 505908 268436 64560 32 9957
9959 0 490063 268542 64760 163 6880
9960 0 490027 268030 64680 228 9959
9961 0 490071 267870 64600 153 9960
9962 0 490335 267434 64560 153 9961
9963 5 490683 267282 64480 120 9962
9964 0 490487 267514 64440 153 9963
9965 6 490403 267498 64320 153 9964
9966 0 501221 250105 69440 90 3933
9967 0 501133 249997 69560 90 9966
9968 0 501085 250009 69720 90 9967
9969 0 501097 250081 69800 90 9968
9970 0 501117 250145 69840 90 9969
9971 0 501165 250129 69920 90 9970
9972 6 501169 250121 70000 90 9971
9973 5 485574 257372 65280 186 7506
9974 0 484782 256992 65320 0 9973
9975 0 484694 256996 65400 0 9974
9976 0 484650 257032 65440 0 9975
9977 0 484642 257028 65520 0 9976
9978 0 484642 257032 65560 0 9977
9979 6 484586 257296 65600 0 9978
9980 0 495923 264028 65640 0 7191
9981 0 495587 264052 65720 0 9980
9982 0 495543 264044 65760 91 9981
9983 0 495567 264020 65840 0 9982
9984 0 495575 264052 65920 0 9983
9985 0 495615 264084 65960 0 9984
9986 6 495631 264120 66000 0 9985
9987 0 502246 266843 62320 51 3841
9988 0 502497 267066 62320 45 9987
9989 0 502634 267127 62640 148 9988
9990 0 502874 267343 62720 107 9989
9991 0 502946 267439 62760 107 9990
9992 0 503006 267547 62800 96 9991
9993 6 502966 267399 62880 96 9992
9994 0 490559 269148 63840 163 4138
9995 0 491239 268586 63800 0 9994
9996 0 490907 268718 63680 0 9995
9997 0 490815 268838 63600 0 9996
9998 0 490687 269026 63520 0 9997
9999 0 490703 269170 63400 0 9998
10000 6 490747 269230 63320 0 9999
10001 0 487802 259264 65400 32 5244
10002 0 487630 259360 65360 60 10001
10003 0 487446 259284 65280 60 10002
10004 5 487166 259168 65240 60 10003
10005 0 487182 258832 65280 0 10004
10006 0 487110 258832 65320 0 10005
10007 6 487070 258776 65400 0 10006
10008 0 489809 260913 66720 235 3098
10009 0 489782 261107 66720 0 10008
10010 0 489844 261258 66800 0 10009
10011 0 489928 261310 66840 0 10010
10012 0 490076 261322 66920 0 10011
10013 0 490160 261298 67000 0 10012
10014 6 490288 261246 67080 0 10013
10015 0 494730 266800 63480 335 4372
10016 0 494643 266811 63600 335 10015
10017 0 494619 266887 63640 335 10016
10018 0 494607 267099 63760 335 10017
10019 0 494639 267047 63800 335 10018
10020 0 494791 267003 63880 0 10019
10021 6 494811 267099 63960 0 10020
10022 0 335108 138709 184400 0 2228
10023 0 335123 138823 184560 0 10022
10024 0 335211 138938 184680 0 10023
10025 0 335351 139072 184800 0 10024
10026 0 335441 139142 184920 0 10025
10027 6 335423 139257 185000 0 10026
10028 0 355253 147494 185400 0 4617
10029 0 355297 147668 185440 0 10028
10030 0 355314 147749 185520 0 10029
10031 0 355299 147838 185560 0 10030
10032 0 355421 147946 185600 0 10031
10033 6 355477 148033 185640 0 10032
10034 0 357207 156785 187040 0 7744
10035 0 357093 156786 186960 0 10034
10036 0 357090 156784 186880 0 10035
10037 0 357174 156793 186800 0 10036
10038 0 357206 156781 186760 0 10037
10039 6 357201 156772 186720 0 10038
10040 0 366985 143909 193520 0 5222
10041 0 367008 144141 193560 0 10040
10042 0 367002 144172 193600 0 10041
10043 0 366992 144196 193640 0 10042
10044 0 366908 144262 193720 0 10043
10045 6 366902 144285 193760 0 10044
10046 0 366965 147340 190240 0 4461
10047 0 366896 147262 190320 0 10046
10048 0 366893 147206 190360 0 10047
10049 0 366862 147204 190400 0 10048
10050 0 366803 147203 190480 0 10049
10051 6 366696 147160 190560 0 10050
10052 0 360894 149149 191240 0 4013
10053 0 360880 149062 191160 0 10052
10054 0 360872 148972 191120 0 10053
10055 0 360836 148814 191040 0 10054
10056 0 360834 148770 190920 0 10055
10057 6 360867 148828 190880 0 10056
10058 0 444038 144243 190120 0 2790
10059 0 444209 143762 190120 0 10058
10060 0 444450 143890 190280 0 10059
10061 0 444685 143841 190320 0 10060
10062 0 444774 143770 190400 0 10061
10063 6 444822 143759 190480 0 10062
10064 0 452610 145395 181880 0 9104
10065 0 452400 145360 181840 0 10064
10066 0 452382 145437 181800 0 10065
10067 0 452314 145422 181760 0 10066
10068 0 452308 145431 181720 0 10067
10069 6 452326 145488 181680 0 10068
10070 0 511388 260534 66960 0 3256
10071 0 511548 260146 67040 0 10070
10072 0 511528 260054 67080 0 10071
10073 0 511436 260014 67120 0 10072
10074 0 511352 259946 67200 75 10073
10075 6 511344 259922 67280 75 10074
10076 0 510564 260922 66480 40 5388
10077 0 510620 260882 66560 51 10076
10078 0 510716 260858 66600 51 10077
10079 0 510832 260842 66680 51 10078
10080 0 510908 260826 66760 51 10079
10081 6 511068 260802 66800 45 10080
10082 0 506727 270068 57840 0 2517
10083 0 506683 269952 57880 0 10082
10084 0 506727 269888 57920 0 10083
10085 0 506799 269924 58000 0 10084
10086 0 506875 269932 58040 0 10085
10087 6 506875 269872 58120 0 10086
10088 0 506363 267388 53600 0 5947
10089 0 506283 267408 53720 0 10088
10090 0 506047 267508 53800 0 10089
10091 0 506019 267496 53920 0 10090
10092 0 506075 267548 53960 0 10091
10093 6 506091 267560 54000 0 10092
10094 0 503456 266528 61720 135 8803
10095 5 503296 266560 61960 120 10094
10096 0 503328 266400 62160 32 10095
10097 0 503584 266304 62200 32 10096
10098 0 503840 266304 62200 60 10097
10099 6 504032 266272 62120 64 10098
10100 0 504619 268568 54000 86 5930
10101 0 504447 268488 54040 0 10100
10102 0 504179 268504 53960 0 10101
10103 0 504099 268520 53880 0 10102
10104 0 504007 268536 53840 0 10103
10105 6 504011 268536 53800 0 10104
10106 0 506978 266364 57240 64 6684
10107 5 506762 266249 57280 32 10106
10108 0 506753 266023 57280 32 10107
10109 0 506697 265893 57360 32 10108
10110 0 506630 265799 57440 0 10109
10111 6 506618 265702 57600 0 10110
10112 0 510720 265658 64320 45 4759
10113 0 510676 265698 64280 45 10112
10114 0 510604 265706 64240 45 10113
10115 0 510632 265698 64200 45 10114
10116 0 510596 265678 64160 45 10115
10117 6 510616 265686 64080 45 10116
10118 0 508000 265024 58200 51 3389
10119 0 508064 264832 58040 32 10118
10120 0 508224 264768 57840 40 10119
10121 0 508384 264832 57640 71 10120
10122 0 508448 264864 57400 45 10121
10123 6 508512 265024 57200 32 10122
10124 0 509608 264142 67360 0 6112
10125 0 509488 264094 67400 0 10124
10126 0 509348 264094 67440 0 10125
10127 0 509348 264078 67480 0 10126
10128 0 509320 264074 67520 0 10127
10129 6 509272 264094 67560 0 10128
10130 0 509128 264758 64760 40 5067
10131 0 509188 264866 64680 40 10130
10132 0 509288 264846 64640 32 10131
10133 0 509372 264822 64600 32 10132
10134 0 509440 264782 64560 32 10133
10135 6 509668 264634 64480 32 10134
10136 0 510552 266878 65120 45 6078
10137 0 510564 266822 65080 32 10136
10138 0 510564 266446 64960 51 10137
10139 0 510584 266294 64920 71 10138
10140 0 510636 266222 64840 71 10139
10141 6 510744 266050 64760 40 10140
10142 0 505600 264672 58320 140 5488
10143 0 505504 264640 58080 75 10142
10144 0 505344 264672 57880 81 10143
10145 0 505184 264800 57680 154 10144
10146 0 505184 265024 57480 75 10145
10147 6 505152 265216 57360 32 10146
10148 0 511467 248218 73840 153 5650
10149 0 511435 248226 74000 153 10148
10150 0 511275 248366 74120 0 10149
10151 0 511175 248478 74240 0 10150
10152 0 511123 248506 74280 0 10151
10153 6 511251 248566 74440 0 10152
10154 0 500088 270492 57400 0 8196
10155 0 500120 270404 57360 0 10154
10156 0 500236 270368 57280 0 10155
10157 0 500260 270360 57240 0 10156
10158 0 500224 270328 57160 0 10157
10159 6 500240 270304 57080 0 10158
10160 0 509388 268269 57040 96 9502
10161 5 509376 268281 57080 96 10160
10162 0 509012 268385 57200 204 10161
10163 0 508929 268404 57280 204 10162
10164 0 508888 268413 57320 135 10163
10165 6 508857 268311 57400 0 10164
10166 5 503580 265269 54160 96 6734
10167 0 504160 264721 54040 32 10166
10168 0 504488 264665 54000 124 10167
10169 0 504796 264821 53920 148 10168
10170 0 504960 264893 53800 120 10169
10171 6 504824 264997 53720 120 10170
10172 0 504619 249442 72560 0 9509
10173 0 504499 249318 72600 0 10172
10174 0 504251 249378 72680 0 10173
10175 0 503563 249122 72720 0 10174
10176 0 503611 249010 72840 0 10175
10177 6 503635 248954 72880 0 10176
10178 0 502752 270912 57880 60 4837
10179 0 502592 271072 57720 51 10178
10180 0 502368 271168 57600 136 10179
10181 0 502112 271136 57560 108 10180
10182 0 501856 271200 57560 86 10181
10183 6 501600 271232 57600 91 10182
10184 0 496884 267240 58080 32 8393
10185 0 496852 267260 58200 71 10184
10186 0 496840 267252 58280 71 10185
10187 0 496792 267252 58320 71 10186
10188 0 496744 267264 58360 71 10187
10189 6 496732 267236 58400 71 10188
10190 0 498236 268816 57920 51 5414
10191 0 498280 268764 57840 51 10190
10192 0 498340 268744 57760 51 10191
10193 0 498352 268728 57680 0 10192
10194 0 498352 268744 57640 0 10193
10195 6 498324 268776 57560 0 10194
10196 0 506447 248970 69560 0 8209
10197 0 506539 248938 69480 0 10196
10198 0 506467 248870 69360 0 10197
10199 0 506395 248802 69240 0 10198
10200 0 506471 248830 69120 0 10199
10201 6 506375 248798 69000 0 10200
10202 0 509991 251782 71960 128 6702
10203 0 509871 251630 72000 0 10202
10204 0 509555 251522 72040 0 10203
10205 0 509523 251490 72080 0 10204
10206 0 509579 251454 72160 0 10205
10207 6 509539 251378 72240 0 10206
10208 5 506650 266191 55440 71 5331
10209 0 506518 266399 55400 60 10208
10210 0 506170 266479 55440 60 10209
10211 0 505950 266547 55520 0 10210
10212 0 505802 266599 55600 0 10211
10213 6 505614 266567 55680 0 10212
10214 0 504171 248322 71840 96 6207
10215 0 504119 248278 71800 96 10214
10216 0 504115 248290 71720 0 10215
10217 0 504139 248358 71640 139 10216
10218 0 503987 248334 71600 0 10217
10219 6 503999 248342 71520 0 10218
10220 0 504677 266858 55240 131 8002
10221 0 504709 266854 55120 131 10220
10222 0 504689 266870 55040 131 10221
10223 0 504677 266862 54920 131 10222
10224 0 504669 266854 54800 0 10223
10225 6 504653 266866 54720 0 10224
10226 0 498408 268676 58800 75 4852
10227 0 498960 268300 58840 102 10226
10228 0 499144 268068 58880 107 10227
10229 0 499136 268064 58920 107 10228
10230 0 499200 268240 58960 107 10229
10231 6 499228 268248 59000 107 10230
10232 0 496144 266108 58960 0 3615
10233 5 496056 265924 59000 0 10232
10234 0 495968 265904 59120 0 10233
10235 0 496012 265856 59200 0 10234
10236 0 496000 265836 59280 0 10235
10237 6 495968 265844 59360 0 10236
10238 0 493939 264004 67240 0 4422
10239 0 493827 263992 67360 0 10238
10240 0 493715 263956 67400 0 10239
10241 0 493579 263988 67520 0 10240
10242 0 493579 263932 67640 0 10241
10243 6 493551 263932 67680 0 10242
10244 0 505603 264398 63440 141 6979
10245 5 505999 264362 63280 141 10244
10246 0 505987 264494 63200 141 10245
10247 0 505903 264842 63040 0 10246
10248 0 505883 264978 62920 0 10247
10249 6 505883 265110 62840 0 10248
10250 5 504724 264400 64720 203 6969
10251 0 504546 263945 64760 71 10250
10252 0 504534 263821 64840 71 10251
10253 0 504290 263657 64920 32 10252
10254 0 504162 263545 65040 71 10253
10255 6 504078 263481 65160 71 10254
10256 0 502544 254126 69840 32 8046
10257 0 502508 254046 69800 32 10256
10258 0 502620 254050 69720 32 10257
10259 0 502684 254066 69640 0 10258
10260 0 502676 254078 69520 0 10259
10261 6 502668 254062 69480 0 10260
10262 5 507328 267625 64600 124 5447
10263 5 508230 267055 64600 86 10262
10264 0 507829 266923 64760 101 10263
10265 0 507585 266791 64920 0 10264
10266 0 507661 266423 65040 0 10265
10267 6 507721 266379 65160 0 10266
10268 0 494971 265920 58920 194 2410
10269 0 494995 265648 59000 75 10268
10270 0 495155 265536 59080 96 10269
10271 0 495183 265496 59120 96 10270
10272 0 495359 265544 59200 60 10271
10273 6 495275 265564 59240 60 10272
10274 0 499457 273017 60520 0 4326
10275 0 500429 272793 60520 0 10274
10276 0 500690 272680 60600 0 10275
10277 0 500796 272542 60640 0 10276
10278 0 500911 271890 60680 0 10277
10279 6 500920 271984 60720 0 10278
10280 0 502036 256342 69920 0 6768
10281 0 502096 256446 70080 0 10280
10282 0 502228 256382 70240 0 10281
10283 0 502200 256438 70320 0 10282
10284 0 502204 256482 70440 0 10283
10285 6 502268 256478 70480 0 10284
10286 0 494685 271851 57360 0 5822
10287 5 495101 271771 57400 0 10286
10288 0 495377 271715 57320 0 10287
10289 0 495245 271743 57200 0 10288
10290 0 495081 271803 57080 0 10289
10291 6 495025 271831 57000 0 10290
10292 0 497799 272556 60360 98 4324
10293 0 497812 272326 60360 86 10292
10294 5 498031 272106 60360 0 10293
10295 0 498021 272053 60320 0 10294
10296 0 497960 271853 60320 0 10295
10297 6 497761 271695 60320 51 10296
10298 0 493551 264924 59520 122 8709
10299 0 493527 264908 59480 122 10298
10300 0 493327 264848 59440 122 10299
10301 0 493323 264780 59400 122 10300
10302 0 493375 264756 59320 0 10301
10303 6 493419 264688 59240 0 10302
10304 0 495819 263092 65360 186 4400
10305 0 495863 263048 65280 153 10304
10306 0 496039 263100 65200 153 10305
10307 0 496259 263196 65120 153 10306
10308 0 496283 263260 65040 51 10307
10309 6 496259 263316 65000 51 10308
10310 0 496972 273755 56920 96 4798
10311 0 497085 273803 56960 81 10310
10312 0 497061 273840 57000 81 10311
10313 0 497059 273687 57080 64 10312
10314 0 497172 273128 57080 45 10313
10315 6 497160 273144 57040 45 10314
10316 0 500412 266959 61920 164 3838
10317 0 499912 267155 61840 154 10316
10318 0 500112 267223 61720 189 10317
10319 0 500308 267231 61520 189 10318
10320 0 500392 267179 61360 141 10319
10321 6 500220 267151 61200 141 10320
10322 0 503232 255462 69040 124 3117
10323 0 503476 255366 68960 107 10322
10324 0 503668 255322 68880 71 10323
10325 0 503960 255290 68800 60 10324
10326 0 504156 255306 68680 60 10325
10327 6 504156 255254 68640 60 10326
10328 0 501274 265913 62320 153 3837
10329 0 501702 265789 62480 102 10328
10330 0 501686 265769 62520 115 10329
10331 0 501668 265789 62560 115 10330
10332 0 501650 265809 62600 115 10331
10333 6 501662 265789 62680 115 10332
10334 0 497841 257374 67200 0 8249
10335 0 497865 257362 67160 0 10334
10336 0 497997 257462 67080 0 10335
10337 0 497881 257418 67040 0 10336
10338 0 497833 257502 67000 0 10337
10339 6 497709 257478 66960 0 10338
10340 5 496152 266684 61360 96 3578
10341 0 496016 266656 61320 96 10340
10342 0 495916 266616 61240 98 10341
10343 0 495936 266604 61160 98 10342
10344 0 495936 266500 61000 98 10343
10345 6 496088 266376 60920 115 10344
10346 0 484216 263401 62360 96 9022
10347 5 484028 263469 62280 51 10346
10348 0 483668 263525 62240 51 10347
10349 0 483472 263529 62200 51 10348
10350 0 483300 263505 62120 0 10349
10351 6 483192 263457 62040 0 10350
10352 0 487518 262002 65640 0 3092
10353 0 487884 261883 65640 0 10352
10354 0 487971 261760 65560 0 10353
10355 0 488051 261616 65520 0 10354
10356 0 488091 261536 65440 0 10355
10357 6 488039 261528 65320 0 10356
10358 0 493756 257605 64960 32 3293
10359 0 493748 257773 64920 75 10358
10360 0 493664 257845 64880 75 10359
10361 0 493664 258049 64760 51 10360
10362 0 493704 258165 64680 51 10361
10363 6 493776 258377 64640 51 10362
10364 0 331540 142650 190800 0 9637
10365 0 331299 142752 190840 0 10364
10366 0 331337 142647 190920 0 10365
10367 0 331408 142559 191000 0 10366
10368 6 331255 142497 191080 0 10367
10369 0 339396 136742 183240 0 6916
10370 0 339391 136847 183200 0 10369
10371 0 339405 136962 183120 0 10370
10372 0 339411 136980 183040 0 10371
10373 6 339478 136949 183000 0 10372
10374 0 331726 139274 183600 0 9044
10375 0 331678 139266 183560 0 10374
10376 5 331626 139268 183520 0 10375
10377 0 331419 139315 183520 0 10376
10378 6 331388 139317 183480 0 10377
10379 0 356669 159367 188960 0 4075
10380 0 356757 159459 189080 0 10379
10381 0 356885 159543 189160 0 10380
10382 0 356972 159634 189240 0 10381
10383 6 356990 159616 189320 0 10382
10384 0 349620 149146 188480 0 7018
10385 0 349654 149089 188520 0 10384
10386 0 349722 149132 188560 0 10385
10387 0 349751 149112 188600 0 10386
10388 6 349759 149131 188640 0 10387
10389 0 345410 149467 187680 0 3741
10390 0 345558 149682 187760 0 10389
10391 0 345602 149758 187800 0 10390
10392 0 345846 149772 187880 0 10391
10393 6 345912 149758 187920 0 10392
10394 0 347262 148224 187160 0 3734
10395 0 347398 148308 187120 0 10394
10396 0 347433 148357 187080 0 10395
10397 0 347203 148317 187040 0 10396
10398 6 346957 148355 186960 0 10397
10399 0 354426 148350 185920 0 4612
10400 0 354225 148394 185880 0 10399
10401 0 354170 148364 185800 0 10400
10402 0 354089 148322 185720 0 10401
10403 6 354132 148313 185680 0 10402
10404 0 357718 156134 187280 0 7741
10405 0 357788 155990 187160 0 10404
10406 0 357819 155913 187080 0 10405
10407 0 357776 155899 186960 0 10406
10408 6 357673 155982 186880 0 10407
10409 0 352475 143537 193240 0 7758
10410 0 352649 143383 193400 0 10409
10411 0 352826 143303 193640 0 10410
10412 0 352832 143246 193760 0 10411
10413 6 352823 143247 193800 0 10412
10414 0 368364 144536 192720 0 5213
10415 0 368383 144567 192760 0 10414
10416 0 368420 144629 192840 0 10415
10417 0 368451 144679 192920 0 10416
10418 6 368391 144716 193000 0 10417
10419 0 360481 148742 192000 0 5005
10420 0 360360 148689 192080 0 10419
10421 0 360348 148754 192120 0 10420
10422 0 360430 148797 192160 0 10421
10423 6 360312 148768 192240 0 10422
10424 0 441671 146253 191640 0 2827
10425 0 441663 146247 191680 0 10424
10426 0 441633 146254 191720 0 10425
10427 0 441630 146262 191760 0 10426
10428 6 441591 146288 191800 0 10427
10429 0 367989 144892 190720 0 2108
10430 0 367899 144979 190640 0 10429
10431 0 367814 145016 190560 0 10430
10432 0 367640 144994 190520 0 10431
10433 6 367622 144868 190440 0 10432
10434 0 443834 146450 190520 0 2800
10435 0 443763 146444 190120 0 10434
10436 0 443765 146508 190080 0 10435
10437 0 443782 146762 189920 0 10436
10438 6 443782 146845 189720 0 10437
10439 0 501963 270152 61840 102 8321
10440 0 501923 269968 61720 102 10439
10441 0 501843 269932 61640 102 10440
10442 0 501803 269860 61560 102 10441
10443 6 501779 269832 61440 0 10442
10444 0 504443 271652 60840 157 2551
10445 0 504343 271480 60800 107 10444
10446 0 504343 271308 60760 139 10445
10447 0 504331 271248 60720 139 10446
10448 6 504291 271208 60680 139 10447
10449 0 503643 269500 59720 98 9125
10450 0 503675 269464 59680 98 10449
10451 0 503767 269448 59640 98 10450
10452 0 503903 269396 59560 75 10451
10453 6 503979 269368 59520 75 10452
10454 0 506555 271556 59320 0 9398
10455 0 506683 271464 59280 0 10454
10456 0 506875 271376 59240 0 10455
10457 0 506855 271376 59160 0 10456
10458 6 506827 271404 59080 0 10457
10459 0 503239 268088 58520 32 4723
10460 0 503475 267864 58560 32 10459
10461 0 503583 267808 58600 32 10460
10462 0 503699 267760 58640 60 10461
10463 6 503755 267776 58720 60 10462
10464 0 512760 262286 65960 0 3242
10465 0 512880 262218 66080 0 10464
10466 0 512700 262226 66280 0 10465
10467 0 512576 262142 66400 0 10466
10468 6 512560 262134 66560 0 10467
10469 0 512368 262734 65360 0 3238
10470 0 512408 262862 65160 0 10469
10471 0 512424 262906 65080 0 10470
10472 0 512260 262874 65000 0 10471
10473 6 512444 262842 64920 0 10472
10474 0 501463 267528 55520 40 7624
10475 0 501411 267500 55600 75 10474
10476 0 501323 267448 55640 75 10475
10477 0 501243 267440 55720 75 10476
10478 6 501271 267452 55760 75 10477
10479 0 504832 265824 61640 115 5513
10480 0 504672 265792 61840 75 10479
10481 0 504480 265728 62000 120 10480
10482 0 504224 265760 62080 96 10481
10483 6 504192 265760 62080 81 10482
10484 0 505415 270740 54760 0 2483
10485 0 505443 270804 54720 0 10484
10486 0 505399 270892 54680 0 10485
10487 0 505323 270924 54600 0 10486
10488 6 505303 270928 54560 0 10487
10489 0 507193 266460 57160 80 6685
10490 0 506977 266191 57160 64 10489
10491 0 507182 266143 57080 64 10490
10492 0 507145 266016 57000 64 10491
10493 6 507212 265934 56880 0 10492
10494 0 509688 262222 63880 45 5078
10495 0 510068 261458 63840 86 10494
10496 0 510264 260898 63920 40 10495
10497 0 510456 260694 64000 40 10496
10498 6 510524 260606 64040 40 10497
10499 0 511332 262694 64360 0 5073
10500 0 511044 262814 64520 0 10499
10501 0 510976 262806 64600 0 10500
10502 0 511008 262882 64640 0 10501
10503 6 510872 263042 64680 0 10502
10504 0 509004 258206 69440 0 4987
10505 0 508920 258250 69320 0 10504
10506 0 509012 258518 69200 0 10505
10507 0 508972 258598 69120 0 10506
10508 6 508844 258662 69040 0 10507
10509 0 507936 263626 64440 0 7232
10510 0 507908 263518 64360 0 10509
10511 0 507792 263610 64320 0 10510
10512 0 507772 263662 64200 0 10511
10513 6 508060 263590 64160 0 10512
10514 0 511279 250122 73080 32 8185
10515 0 511119 250014 73160 32 10514
10516 0 511099 249950 73240 32 10515
10517 0 511027 249890 73320 0 10516
10518 6 511039 249854 73400 0 10517
10519 0 511615 249294 73120 40 8183
10520 0 511839 249210 73040 45 10519
10521 0 511903 249138 73000 45 10520
10522 0 511855 249170 72920 45 10521
10523 6 511907 249174 72880 45 10522
10524 0 505984 263616 61240 91 7963
10525 0 505984 263360 61240 102 10524
10526 0 506048 263136 61360 86 10525
10527 0 506176 262912 61400 75 10526
10528 6 506272 262816 61480 51 10527
10529 0 500492 272580 58160 86 6564
10530 0 501000 272988 58240 108 10529
10531 0 501092 273030 58280 75 10530
10532 0 501184 273072 58320 75 10531
10533 6 501176 273088 58360 75 10532
10534 0 506520 263666 65480 40 9149
10535 0 506408 263658 65520 45 10534
10536 0 506236 263666 65560 104 10535
10537 0 505944 263722 65520 98 10536
10538 6 505960 263886 65680 98 10537
10539 5 497508 271228 57400 86 4872
10540 0 497312 271236 57360 101 10539
10541 0 497196 271172 57280 64 10540
10542 0 496908 271084 57240 51 10541
10543 6 496992 271124 57200 0 10542
10544 0 509324 264702 65960 40 4737
10545 0 509680 264818 65920 60 10544
10546 0 509704 264834 65880 60 10545
10547 0 509732 264838 65840 60 10546
10548 6 509732 264850 65800 60 10547
10549 0 511287 250910 72560 45 3972
10550 0 511271 250862 72600 45 10549
10551 0 511067 250626 72680 60 10550
10552 0 511007 250522 72760 60 10551
10553 6 511011 250458 72840 60 10552
10554 0 511187 248778 72920 71 5640
10555 0 510775 248958 72960 124 10554
10556 0 510707 249014 73080 40 10555
10557 0 510679 249018 73160 40 10556
10558 6 510639 248986 73240 40 10557
10559 0 500576 271040 56160 32 6761
10560 0 500384 270848 56200 81 10559
10561 0 500192 270656 56200 32 10560
10562 0 500000 270464 56280 51 10561
10563 6 499840 270336 56360 51 10562
10564 0 497656 266688 58480 0 6590
10565 0 497652 266688 58400 0 10564
10566 0 497620 266588 58280 0 10565
10567 0 497724 266480 58240 0 10566
10568 6 497752 266356 58200 0 10567
10569 5 504761 268524 54600 0 7472
10570 5 505034 268390 54560 0 10569
10571 5 505430 268306 54480 0 10570
10572 0 505510 268358 54520 0 10571
10573 6 505514 268362 54600 0 10572
10574 0 501184 271296 56320 166 6759
10575 0 501216 271392 56560 86 10574
10576 0 501184 271552 56800 131 10575
10577 0 501120 271584 57040 115 10576
10578 6 500960 271488 57240 40 10577
10579 0 510721 267858 62400 0 5468
10580 0 511017 267858 62160 0 10579
10581 0 511209 267714 61960 0 10580
10582 0 511121 267810 61800 0 10581
10583 6 510977 267974 61680 0 10582
10584 0 494179 269414 63280 64 9534
10585 5 494335 269282 63240 64 10584
10586 0 494483 269242 63160 0 10585
10587 0 494663 269202 63080 0 10586
10588 6 494671 269166 63000 0 10587
10589 0 502728 266793 55520 164 6722
10590 0 502728 266865 55480 164 10589
10591 5 502788 266981 55240 0 10590
10592 0 503088 266657 55240 0 10591
10593 6 503108 266569 55200 135 10592
10594 0 503329 267845 56040 208 4562
10595 0 503149 267719 56160 209 10594
10596 0 503110 267739 56200 209 10595
10597 0 502158 267507 56200 163 10596
10598 6 502098 267689 56080 0 10597
10599 0 504111 268077 64360 0 8702
10600 0 504163 268097 64400 0 10599
10601 0 504019 268021 64480 0 10600
10602 0 503999 268017 64520 0 10601
10603 6 503935 268085 64560 0 10602
10604 0 503415 267925 64240 108 8701
10605 0 503519 267313 64280 32 10604
10606 0 503539 267329 64360 32 10605
10607 0 503555 267305 64400 32 10606
10608 6 503555 267305 64440 32 10607
10609 0 499612 257018 70920 160 6782
10610 0 499648 256918 71000 160 10609
10611 0 499712 256962 71120 0 10610
10612 0 499828 256926 71240 0 10611
10613 6 499864 256894 71320 0 10612
10614 0 503627 264423 57000 0 4552
10615 0 503689 264391 56960 0 10614
10616 0 503694 264411 56920 0 10615
10617 0 503751 264408 56880 0 10616
10618 6 504007 264552 56560 0 10617
10619 0 502053 264296 65280 75 7683
10620 0 502013 264304 65360 75 10619
10621 0 501973 264348 65480 75 10620
10622 0 501777 264476 65600 64 10621
10623 6 501737 264420 65720 60 10622
10624 0 492159 269218 65360 120 4163
10625 0 492067 269350 65320 163 10624
10626 0 491879 269350 65360 163 10625
10627 0 491871 269330 65440 0 10626
10628 6 491831 269270 65520 40 10627
10629 0 506174 268334 66000 45 6415
10630 0 505930 268386 65960 0 10629
10631 0 505530 268366 65880 0 10630
10632 0 505410 268334 66000 0 10631
10633 6 505402 268362 66040 0 10632
10634 0 494783 263276 66560 81 4412
10635 0 494191 263276 66520 81 10634
10636 0 494183 263304 66560 81 10635
10637 0 494123 263288 66640 81 10636
10638 6 494135 263256 66680 81 10637
10639 0 504439 249650 70560 0 3943
10640 0 504487 249486 70440 0 10639
10641 0 504451 249434 70400 0 10640
10642 0 504495 249390 70360 0 10641
10643 6 504495 249378 70320 0 10642
10644 0 489563 268122 65160 241 6884
10645 0 489435 268034 65200 0 10644
10646 0 489279 268026 65280 0 10645
10647 0 489233 268051 65320 0 10646
10648 6 489223 268042 65360 0 10647
10649 0 499976 256878 70040 176 6770
10650 0 500000 256934 69960 176 10649
10651 0 499984 256914 69920 176 10650
10652 0 500024 256998 69880 0 10651
10653 6 500196 257058 69800 0 10652
10654 0 487014 260576 65040 0 6806
10655 0 486998 260548 65120 0 10654
10656 0 486998 260548 65160 0 10655
10657 0 486974 260508 65200 0 10656
10658 6 486950 260452 65240 0 10657
10659 0 502664 249796 70040 0 3937
10660 0 502601 249577 70240 0 10659
10661 0 502341 249549 70320 0 10660
10662 0 502253 249657 70400 0 10661
10663 6 502133 249685 70520 0 10662
10664 0 493289 272955 57600 86 5820
10665 5 493013 273067 57720 86 10664
10666 0 492753 273355 57760 51 10665
10667 0 492598 273455 57800 51 10666
10668 6 492474 273519 57880 60 10667
10669 0 501945 249177 68680 75 9575
10670 0 501785 249469 68640 75 10669
10671 0 501761 249481 68520 75 10670
10672 0 501737 249501 68440 0 10671
10673 6 501729 249509 68400 0 10672
10674 0 497371 264236 65880 40 7194
10675 0 497379 264280 65920 40 10674
10676 0 497063 264112 65960 40 10675
10677 0 496895 263920 66040 0 10676
10678 6 496831 263796 66080 0 10677
10679 0 485578 257712 65400 186 9973
10680 0 485806 257792 65440 0 10679
10681 0 485854 257852 65520 0 10680
10682 0 486026 257920 65600 0 10681
10683 6 486022 257968 65720 0 10682
10684 0 493711 269446 64560 156 7312
10685 0 493911 269370 64440 156 10684
10686 0 494123 269322 64400 86 10685
10687 0 494207 269286 64360 86 10686
10688 6 494403 269226 64240 135 10687
10689 0 485558 256860 64680 0 5259
10690 0 485494 256780 64640 0 10689
10691 0 485594 256660 64560 0 10690
10692 0 485638 256660 64520 0 10691
10693 6 485662 256592 64440 0 10692
10694 0 488148 272518 59600 0 7137
10695 0 488084 272486 59560 0 10694
10696 0 488132 272470 59520 0 10695
10697 0 488036 272414 59480 0 10696
10698 6 487988 272278 59440 0 10697
10699 0 501432 255358 68800 101 9231
10700 0 501372 255466 68720 101 10699
10701 0 501304 255458 68680 40 10700
10702 0 501176 255502 68600 0 10701
10703 6 501120 255590 68520 0 10702
10704 5 500270 264947 61600 153 3834
10705 0 500093 264613 61920 217 10704
10706 0 499781 264653 62040 124 10705
10707 0 499909 264529 62160 115 10706
10708 6 500093 264465 62280 115 10707
10709 0 493147 252805 67920 128 8463
10710 0 493144 252750 67800 128 10709
10711 0 493176 252582 67680 91 10710
10712 0 493244 252518 67640 91 10711
10713 6 493304 252586 67600 91 10712
10714 0 492267 268210 64040 81 4140
10715 0 492495 267558 64120 150 10714
10716 0 492567 267390 64160 102 10715
10717 0 492579 267358 64200 102 10716
10718 6 492511 267198 64280 102 10717
10719 0 497982 265198 60800 124 3830
10720 0 497785 265237 60720 120 10719
10721 0 497871 265140 60640 124 10720
10722 0 497864 265027 60480 124 10721
10723 6 497860 264971 60400 124 10722
10724 0 495928 266544 61400 96 10340
10725 0 495960 266480 61480 96 10724
10726 0 496052 266400 61560 96 10725
10727 0 496148 266296 61760 0 10726
10728 6 496148 266260 61840 0 10727
10729 0 489987 270814 63720 98 4136
10730 0 490067 270886 63760 0 10729
10731 0 490219 270846 63800 0 10730
10732 0 490091 270610 63840 98 10731
10733 6 490119 270558 63880 98 10732
10734 5 495939 263128 64520 153 4386
10735 0 495655 262904 64600 153 10734
10736 0 495507 262884 64640 0 10735
10737 0 495471 262904 64680 0 10736
10738 6 495387 262952 64760 0 10737
10739 0 494527 264332 64480 75 4384
10740 0 494455 264424 64520 75 10739
10741 0 494331 264580 64600 102 10740
10742 0 494171 264660 64640 102 10741
10743 6 494167 264632 64680 102 10742
10744 0 493759 268804 61040 0 6818
10745 0 493871 268836 61120 0 10744
10746 0 493979 268768 61160 0 10745
10747 0 494007 268684 61200 0 10746
10748 6 494115 268596 61280 0 10747
10749 0 493273 256137 66720 0 8991
10750 0 493640 256344 66720 0 10749
10751 0 493860 256403 66880 0 10750
10752 0 494088 256599 66880 0 10751
10753 6 494232 256703 66960 0 10752
10754 0 495507 265124 63960 160 4377
10755 5 495515 265176 64000 160 10754
10756 0 495611 265512 63920 150 10755
10757 0 495631 265576 63880 0 10756
10758 6 495711 265652 63840 0 10757
10759 0 495768 255525 65360 32 8488
10760 0 495736 255273 65440 51 10759
10761 0 495713 255150 65560 51 10760
10762 0 495685 255170 65640 51 10761
10763 6 495701 255130 65720 51 10762
10764 0 491100 268516 62240 128 2370
10765 0 490872 268277 62240 120 10764
10766 0 490753 268253 62160 120 10765
10767 0 490681 268237 62120 120 10766
10768 6 490613 268273 62040 0 10767
10769 0 333103 139270 184240 0 2238
10770 0 333200 139217 184320 0 10769
10771 0 333290 139157 184400 0 10770
10772 6 333329 139210 184440 0 10771
10773 0 353350 142120 180440 0 4660
10774 0 353191 142093 180400 0 10773
10775 0 353115 142147 180280 0 10774
10776 6 353018 142263 180160 0 10775
10777 0 354918 146466 184480 0 4625
10778 0 354887 146516 184360 0 10777
10779 0 354870 146346 184280 0 10778
10780 6 354787 146210 184200 0 10779
10781 0 354909 163389 187640 0 6262
10782 0 354865 163489 187680 0 10781
10783 0 354877 163498 187720 0 10782
10784 6 354929 163522 187760 0 10783
10785 0 370248 149788 195520 0 4944
10786 0 370216 149625 195600 0 10785
10787 0 370243 149707 195720 0 10786
10788 6 370195 149634 195760 0 10787
10789 0 361065 151069 193440 0 5031
10790 0 361062 151094 193360 0 10789
10791 0 361095 151120 193280 0 10790
10792 6 361094 151138 193200 0 10791
10793 0 353552 145665 193400 0 9343
10794 0 353618 145657 193440 0 10793
10795 0 353679 145607 193480 0 10794
10796 6 353650 145611 193560 0 10795
10797 0 367458 142620 193000 0 5218
10798 0 367514 142504 192920 0 10797
10799 0 367588 142448 192800 0 10798
10800 6 367684 142352 192600 0 10799
10801 0 384082 136125 185440 0 2064
10802 0 384057 136101 185400 0 10801
10803 0 384105 136087 185360 0 10802
10804 6 384133 136034 185320 0 10803
10805 0 432196 152876 199200 0 8771
10806 0 432264 152844 199080 0 10805
10807 5 432422 152769 198800 0 10806
10808 6 432435 152788 198720 0 10807
10809 0 432024 151029 199400 0 4266
10810 0 432092 151098 199560 0 10809
10811 0 432125 151128 199600 0 10810
10812 6 432206 151069 199720 0 10811
10813 0 508979 268820 59960 71 5683
10814 0 509095 268736 59920 71 10813
10815 0 509167 268708 59880 71 10814
10816 6 509051 268740 59840 71 10815
10817 0 503235 272688 58680 51 7151
10818 0 503187 272688 58640 81 10817
10819 0 503151 272700 58600 81 10818
10820 6 503199 272692 58560 51 10819
10821 0 504315 272428 56920 0 7603
10822 0 504127 272496 56800 0 10821
10823 0 504071 272520 56760 0 10822
10824 6 504115 272524 56680 0 10823
10825 0 501871 268880 57360 0 4705
10826 0 501763 268864 57480 0 10825
10827 0 501675 268768 57520 0 10826
10828 6 501679 268736 57560 0 10827
10829 0 509184 262368 59800 32 3411
10830 0 509248 262432 60080 60 10829
10831 0 509408 262592 60280 75 10830
10832 6 509472 262656 60320 51 10831
10833 0 509600 263008 59440 71 3408
10834 0 509792 263040 59600 75 10833
10835 0 509952 263104 59840 32 10834
10836 6 510080 263104 59960 40 10835
10837 0 503040 266592 62080 120 10095
10838 0 502784 266560 62160 120 10837
10839 0 502560 266432 62280 40 10838
10840 6 502432 266336 62320 64 10839
10841 0 497344 269036 56360 64 6051
10842 0 497440 268920 56400 64 10841
10843 0 497464 268836 56480 0 10842
10844 6 497488 268768 56560 0 10843
10845 0 499756 268180 54600 0 6518
10846 0 499984 268152 54560 0 10845
10847 0 500196 268144 54480 0 10846
10848 6 500232 268064 54440 0 10847
10849 0 502695 269300 54560 108 4673
10850 0 502615 269460 54640 108 10849
10851 0 502579 269404 54680 108 10850
10852 6 502603 269568 54760 108 10851
10853 0 507951 266740 56840 71 6687
10854 0 508033 266714 56760 71 10853
10855 0 508167 266654 56680 0 10854
10856 6 508163 266639 56600 0 10855
10857 5 509536 266656 59320 107 7924
10858 0 509664 266592 59080 96 10857
10859 0 509728 266432 58880 51 10858
10860 6 509760 266208 58760 108 10859
10861 0 496496 271924 56400 0 4889
10862 0 496404 271848 56360 0 10861
10863 0 496332 271796 56280 0 10862
10864 6 496336 271776 56240 0 10863
10865 0 504475 268972 53120 0 2464
10866 0 504551 268896 53080 0 10865
10867 0 504519 268844 53040 0 10866
10868 6 504519 268900 53000 0 10867
10869 0 504239 268520 53160 0 2463
10870 0 504275 268496 53200 0 10869
10871 0 504311 268468 53240 0 10870
10872 6 504331 268492 53320 0 10871
10873 0 507248 263918 64720 64 7229
10874 0 507200 263874 64800 64 10873
10875 0 507204 263834 64840 64 10874
10876 6 507232 263814 64920 64 10875
10877 0 510536 261034 67280 0 6550
10878 0 510496 261070 67360 0 10877
10879 0 510368 261078 67440 0 10878
10880 6 510248 261098 67520 0 10879
10881 0 509892 264554 66200 60 7653
10882 0 509960 264586 66160 60 10881
10883 0 510008 264590 66120 0 10882
10884 6 510024 264554 66080 0 10883
10885 0 503395 268516 52720 203 2457
10886 0 503495 268596 52600 203 10885
10887 0 503619 268624 52560 86 10886
10888 6 503611 268624 52520 86 10887
10889 0 507824 268582 65720 0 8637
10890 0 507820 268486 65640 0 10889
10891 0 507652 268398 65600 0 10890
10892 6 507388 268346 65560 0 10891
10893 5 510995 248426 74080 0 5653
10894 0 510807 248066 74120 0 10893
10895 0 510899 247778 74040 0 10894
10896 6 510915 247770 74000 0 10895
10897 0 509288 265754 66440 0 7820
10898 0 509420 265750 66400 0 10897
10899 0 509548 265658 66360 51 10898
10900 6 509516 265682 66280 51 10899
10901 5 507852 263730 66560 0 9469
10902 0 507712 263778 66600 0 10901
10903 0 507756 263742 66680 0 10902
10904 6 507840 263922 66720 51 10903
10905 0 498843 269536 53600 32 7169
10906 0 498923 269456 53680 32 10905
10907 0 498955 269448 53800 32 10906
10908 6 498919 269620 53840 32 10907
10909 5 507845 266232 60280 0 3370
10910 0 507879 266056 60200 0 10909
10911 0 507839 266113 60120 0 10910
10912 6 507811 266062 60040 0 10911
10913 0 494151 263884 68520 81 4444
10914 0 494499 263840 68640 51 10913
10915 0 494775 263876 68600 51 10914
10916 6 494827 263908 68520 51 10915
10917 0 507404 263714 66040 302 4735
10918 0 507352 263782 66080 0 10917
10919 0 507392 263662 66160 258 10918
10920 6 507328 263618 66240 0 10919
10921 0 500927 267494 57920 230 6190
10922 0 500773 267604 58000 230 10921
10923 0 500189 267532 58120 128 10922
10924 6 500069 267540 58200 128 10923
10925 0 499919 270591 59080 124 5554
10926 0 499766 270580 59120 124 10925
10927 0 499646 270542 59200 124 10926
10928 6 499549 270524 59280 0 10927
10929 0 503232 265661 54120 81 10166
10930 0 503224 265829 54080 81 10929
10931 0 503244 265885 54000 81 10930
10932 6 503248 265901 53960 0 10931
10933 0 511467 250950 72440 40 3971
10934 0 511579 250826 72360 40 10933
10935 0 511767 250770 72280 0 10934
10936 6 511767 250698 72200 0 10935
10937 0 511559 250110 72320 0 3968
10938 0 511575 250054 72400 0 10937
10939 0 511563 250034 72480 0 10938
10940 6 511635 250026 72600 60 10939
10941 5 503388 270717 64200 32 4355
10942 0 503208 270777 64240 32 10941
10943 0 503212 270773 64320 32 10942
10944 6 503204 270781 64400 32 10943
10945 0 493835 271126 63920 0 5764
10946 0 493975 271210 63960 0 10945
10947 0 494079 271114 64040 0 10946
10948 6 494139 271118 64120 0 10947
10949 0 505447 269445 62680 115 3873
10950 0 505455 269449 62800 115 10949
10951 0 505559 269565 62880 71 10950
10952 6 505659 269565 63040 0 10951
10953 0 501205 270652 60080 115 5544
10954 0 501093 269935 60080 32 10953
10955 0 501302 268995 60040 0 10954
10956 6 500881 269846 60000 45 10955
10957 0 481657 274489 61080 0 5139
10958 0 481657 274365 61200 0 10957
10959 0 481701 274281 61320 0 10958
10960 6 481797 274125 61440 0 10959
10961 0 505940 268561 56240 148 4566
10962 0 506056 268593 56120 0 10961
10963 0 506120 268661 56040 0 10962
10964 6 506164 268713 56000 0 10963
10965 0 497548 269308 60280 192 9525
10966 0 497872 269480 60320 0 10965
10967 0 497980 269516 60400 0 10966
10968 6 498024 269564 60440 0 10967
10969 0 505023 248870 70400 0 6238
10970 0 504947 248730 70360 0 10969
10971 0 504931 248718 70320 0 10970
10972 6 504967 248702 70280 0 10971
10973 0 498816 266536 58760 0 9924
10974 0 498928 266540 58680 0 10973
10975 0 499016 266524 58560 0 10974
10976 6 499084 266540 58520 0 10975
10977 0 509821 268362 62840 32 5465
10978 0 509869 268218 63000 32 10977
10979 0 509809 268186 63120 86 10978
10980 6 509717 268062 63200 60 10979
10981 0 509493 270254 62760 80 5464
10982 0 509517 270378 62560 0 10981
10983 0 509445 270802 62440 0 10982
10984 6 509269 270634 62240 0 10983
10985 0 482153 275013 60400 0 5132
10986 0 482093 275033 60360 0 10985
10987 0 482049 275033 60320 0 10986
10988 6 481997 275045 60280 0 10987
10989 0 500932 272439 61480 157 8906
10990 5 501670 272386 61480 0 10989
10991 0 501942 272522 61440 0 10990
10992 6 502130 272598 61320 0 10991
10993 0 503391 249142 71360 81 3953
10994 0 503259 249102 71320 0 10993
10995 0 503251 249102 71120 0 10994
10996 6 503447 249142 70960 0 10995
10997 0 507378 267886 66600 51 6423
10998 0 507550 267666 66680 32 10997
10999 0 507602 267558 66800 32 10998
11000 6 507650 267482 66840 32 10999
11001 0 504559 268821 64200 124 8700
11002 0 504583 268989 64280 124 11001
11003 0 504575 269089 64360 45 11002
11004 6 504583 269145 64400 45 11003
11005 0 501584 271723 53440 160 6746
11006 0 501854 271625 53160 0 11005
11007 0 502836 271263 53160 0 11006
11008 6 502740 271253 53040 0 11007
11009 0 501202 273787 61960 0 4337
11010 0 501275 273960 61960 0 11009
11011 0 501213 273915 61880 0 11010
11012 6 501235 273915 61840 0 11011
11013 0 493587 264368 66880 120 4417
11014 0 493555 264508 66960 120 11013
11015 0 493459 264440 67000 120 11014
11016 6 493419 264448 67080 120 11015
11017 0 503327 250594 68160 90 6446
11018 0 503319 250614 68120 90 11017
11019 0 503267 250610 68080 90 11018
11020 6 503251 250658 68040 90 11019
11021 0 493771 268846 65320 150 4160
11022 0 493787 268810 65360 0 11021
11023 0 493655 268850 65440 0 11022
11024 6 493443 268918 65520 0 11023
11025 0 491451 269322 65280 0 6885
11026 0 491531 269398 65320 0 11025
11027 0 491551 269398 65360 0 11026
11028 6 491491 269326 65400 0 11027
11029 0 495220 270452 59720 0 5878
11030 0 495336 270348 59600 0 11029
11031 0 495516 270248 59520 0 11030
11032 6 495668 270084 59440 0 11031
11033 0 491954 254008 66560 91 5975
11034 0 491978 253992 66600 91 11033
11035 0 491974 254032 66640 91 11034
11036 6 491970 254036 66680 91 11035
11037 0 495220 268840 60480 0 3594
11038 0 495080 268860 60520 0 11037
11039 0 495028 268960 60600 0 11038
11040 6 494944 268840 60640 0 11039
11041 0 487766 256552 65400 108 7508
11042 0 488198 256552 65480 71 11041
11043 0 488302 256580 65560 71 11042
11044 6 488390 256604 65600 71 11043
11045 0 494159 263713 65400 102 4399
11046 0 493831 263820 65320 98 11045
11047 0 493811 263984 65280 98 11046
11048 6 493715 264044 65240 98 11047
11049 0 495598 255017 69520 115 7211
11050 0 495494 254985 69600 51 11049
11051 0 495318 254865 69680 51 11050
11052 6 495262 254833 69760 51 11051
11053 0 487142 259372 64600 0 6798
11054 0 486806 259144 64520 0 11053
11055 0 486586 259072 64480 0 11054
11056 6 486402 259044 64440 0 11055
11057 0 495855 265544 64800 209 4390
11058 5 495859 265752 64680 209 11057
11059 0 495959 265804 64640 0 11058
11060 6 496007 265792 64600 0 11059
11061 0 491192 271627 59200 64 7127
11062 0 491264 271591 59240 64 11061
11063 0 491280 271555 59320 64 11062
11064 6 491260 271579 59360 64 11063
11065 0 496019 264628 64560 178 4386
11066 0 496343 264732 64600 0 11065
11067 0 496631 264640 64520 0 11066
11068 6 496687 264568 64480 0 11067
11069 0 495564 255848 65160 108 8490
11070 0 495584 255760 65120 64 11069
11071 0 495356 255740 65040 108 11070
11072 6 495120 255620 64960 0 11071
11073 0 497360 266411 63080 0 3564
11074 0 497620 266443 63120 0 11073
11075 0 497680 266487 63200 0 11074
11076 6 497752 266535 63280 0 11075
11077 0 360382 150356 193320 0 5025
11078 0 360316 150362 193400 0 11077
11079 6 360300 150389 193480 0 11078
11080 0 353263 146965 193080 0 5772
11081 0 353251 146909 192960 0 11080
11082 6 353119 146873 192840 0 11081
11083 0 365558 147961 192040 0 9100
11084 0 365544 147963 192080 0 11083
11085 6 365343 147988 192160 0 11084
11086 0 431186 150515 199240 0 4263
11087 0 431084 150324 199520 0 11086
11088 6 431076 150171 199560 0 11087
11089 0 504155 271532 62360 51 2571
11090 0 503907 271944 62280 32 11089
11091 6 503871 272052 62240 32 11090
11092 0 506123 272604 61080 0 6018
11093 0 506031 272500 61160 0 11092
11094 6 505979 272460 61200 0 11093
11095 0 502367 269600 59920 91 9122
11096 0 502339 269588 59880 91 11095
11097 6 502391 269664 59840 91 11096
11098 0 506463 271792 60560 32 2546
11099 0 506827 271736 60560 0 11098
11100 6 506895 271740 60520 0 11099
11101 0 504899 268888 57920 0 7587
11102 0 505063 268924 57840 0 11101
11103 6 504995 268972 57800 0 11102
11104 0 510988 261350 65120 0 7404
11105 0 510904 261330 65160 0 11104
11106 6 510852 261350 65240 0 11105
11107 0 498768 270332 54680 0 3682
11108 0 498696 270380 54720 0 11107
11109 6 498640 270452 54760 0 11108
11110 0 509440 262144 59680 60 3412
11111 0 509696 262112 59760 32 11110
11112 6 509920 262048 59800 51 11111
11113 0 500460 267188 56000 71 9438
11114 0 500480 267244 55880 71 11113
11115 6 500488 267252 55800 71 11114
11116 0 498944 269908 55800 71 3664
11117 0 498824 269968 55880 71 11116
11118 6 498836 269932 55920 71 11117
11119 0 497192 269640 55320 32 7419
11120 0 497168 269548 55240 32 11119
11121 6 497144 269476 55160 32 11120
11122 0 506264 266307 57320 71 10107
11123 0 506029 266415 57400 81 11122
11124 6 505842 266520 57560 75 11123
11125 0 509440 266880 59240 102 10857
11126 0 509376 267040 59040 32 11125
11127 6 509376 267104 58880 32 11126
11128 0 510104 264994 64400 0 7808
11129 0 510236 264946 64320 0 11128
11130 6 510260 264886 64280 0 11129
11131 0 509924 262882 67160 45 8832
11132 0 510036 262754 67240 45 11131
11133 6 510080 262750 67280 45 11132
11134 0 509664 264130 67120 0 6109
11135 0 509676 264066 67040 91 11134
11136 6 509680 264094 66960 91 11135
11137 0 509836 265358 66560 0 6956
11138 0 509728 265374 66600 0 11137
11139 6 509716 265346 66640 0 11138
11140 0 498384 265668 56480 0 9806
11141 0 498356 265548 56560 0 11140
11142 6 498276 265516 56640 0 11141
11143 0 504119 268164 53040 0 2461
11144 0 504179 268160 53080 0 11143
11145 6 504231 268112 53120 0 11144
11146 5 510135 249602 74280 80 9815
11147 0 509863 249702 74400 60 11146
11148 6 509819 249766 74440 60 11147
11149 0 496984 268344 56520 0 3648
11150 0 496724 268372 56600 0 11149
11151 6 496580 268432 56680 0 11150
11152 0 508140 270405 58800 0 6163
11153 0 507960 270513 58640 0 11152
11154 6 507836 270541 58600 0 11153
11155 0 508204 269761 58680 0 6162
11156 0 508004 269729 58720 0 11155
11157 6 507700 270069 58600 0 11156
11158 0 508960 267634 65720 71 8635
11159 0 508924 267666 65640 71 11158
11160 6 508940 267654 65600 71 11159
11161 0 507506 263606 59560 107 3376
11162 0 507856 263618 59480 107 11161
11163 6 507930 263759 59440 107 11162
11164 0 509684 265950 65680 45 6946
11165 0 509620 265998 65640 0 11164
11166 6 509668 265818 65600 81 11165
11167 0 508644 264002 65360 197 5057
11168 0 508624 264106 65320 197 11167
11169 6 508628 264098 65280 197 11168
11170 0 507670 266639 54680 0 5347
11171 0 507710 266507 54720 0 11170
11172 6 507738 266479 54760 0 11171
11173 5 499616 272201 63200 0 4365
11174 0 499196 272485 63280 0 11173
11175 6 499160 272637 63400 0 11174
11176 0 510955 247134 73280 80 5643
11177 0 510899 246962 73400 64 11176
11178 6 510759 246598 73560 107 11177
11179 0 496436 272044 57720 0 7830
11180 0 496412 272352 57680 0 11179
11181 6 496416 272396 57640 0 11180
11182 0 509740 268173 57160 60 10161
11183 0 509968 267889 57280 90 11182
11184 6 509940 267577 57400 101 11183
11185 0 500760 271968 57800 108 6559
11186 0 500672 272084 57680 108 11185
11187 6 500688 272096 57640 108 11186
11188 0 500143 270393 58960 60 5555
11189 0 500124 270029 58960 60 11188
11190 6 500169 269876 58880 45 11189
11191 0 509173 266466 61440 64 5479
11192 0 509137 266218 61560 60 11191
11193 6 509213 266022 61600 80 11192
11194 0 500863 272261 59280 0 5553
11195 0 500818 272535 59200 0 11194
11196 6 500837 272685 59160 0 11195
11197 0 502848 270497 64240 0 10941
11198 0 502712 270485 64280 0 11197
11199 6 502648 270617 64360 0 11198
11200 0 504908 268697 56880 124 4571
11201 0 505256 268853 57000 124 11200
11202 6 505320 268921 57080 98 11201
11203 0 499392 270476 58320 122 4861
11204 0 499476 270524 58400 0 11203
11205 6 499404 270548 58440 0 11204
11206 0 504355 268349 62480 237 3875
11207 0 504183 268265 62440 237 11206
11208 6 504159 268221 62320 136 11207
11209 0 510101 267126 62200 32 5472
11210 0 510161 266946 62280 32 11209
11211 6 510125 266698 62400 32 11210
11212 0 503968 270592 56080 185 8656
11213 0 504128 270432 56200 96 11212
11214 6 504288 270272 56360 60 11213
11215 0 506758 266243 55520 60 10208
11216 0 506890 266191 55600 71 11215
11217 6 507010 266163 55640 0 11216
11218 0 508098 270530 62760 86 5858
11219 0 508174 270698 62800 71 11218
11220 6 508214 270930 62920 81 11219
11221 0 497604 269116 60440 0 9527
11222 0 497656 269208 60560 0 11221
11223 6 497720 269148 60640 0 11222
11224 0 502493 267864 56720 0 6179
11225 0 502733 267936 56880 0 11224
11226 6 502569 267936 57000 0 11225
11227 0 507431 265598 62200 172 3354
11228 0 507860 266208 62120 205 11227
11229 6 507959 266438 62040 207 11228
11230 0 501239 266680 56640 0 9918
11231 0 501087 266788 56720 0 11230
11232 6 501131 266828 56800 0 11231
11233 0 495976 265796 58960 0 10233
11234 0 495944 265740 58840 0 11233
11235 6 495872 265688 58800 0 11234
11236 0 494003 269126 63560 45 5755
11237 0 493515 268846 63600 32 11236
11238 6 493487 268738 63640 32 11237
11239 0 506739 264118 63240 51 10245
11240 0 506843 264190 63160 51 11239
11241 6 506855 264210 63120 51 11240
11242 0 504911 268429 63360 0 3864
11243 0 504931 268377 63480 0 11242
11244 6 504983 268281 63560 0 11243
11245 0 503287 271730 54880 64 4821
11246 0 503349 271693 54840 64 11245
11247 6 503366 271628 54800 64 11246
11248 0 497388 270052 59720 0 9541
11249 0 497004 270164 59680 0 11248
11250 6 496836 270236 59640 0 11249
11251 0 507423 250094 70960 80 6230
11252 0 507811 250242 71000 0 11251
11253 6 507915 250262 71200 0 11252
11254 0 499654 271326 53920 124 6747
11255 0 499031 271604 54200 115 11254
11256 6 498914 271687 54320 115 11255
11257 0 506746 269154 66160 0 6419
11258 0 506730 269210 66040 0 11257
11259 6 506774 269278 65960 0 11258
11260 0 507514 265965 63560 0 3341
11261 0 507474 266089 63440 0 11260
11262 6 507466 266161 63360 0 11261
11263 0 500843 273984 61600 0 4335
11264 0 501267 274009 61600 0 11263
11265 6 501316 274050 61720 0 11264
11266 0 495901 272795 56360 102 5830
11267 0 495977 272815 56400 102 11266
11268 6 496133 272711 56440 98 11267
11269 0 507388 269025 65120 120 9205
11270 0 507287 269036 65160 75 11269
11271 6 507247 268967 65240 75 11270
11272 0 509197 267730 64440 80 5452
11273 0 509185 267842 64480 80 11272
11274 6 509141 267874 64560 71 11273
11275 0 500777 251473 67640 32 7495
11276 0 500561 251593 67760 32 11275
11277 6 500433 251605 67800 32 11276
11278 0 494144 271220 59600 0 5880
11279 0 493944 271156 59640 0 11278
11280 6 493888 271056 59720 0 11279
11281 0 505332 267500 64680 0 9946
11282 0 505260 267656 64720 0 11281
11283 6 505176 267784 64760 0 11282
11284 0 502604 254698 70120 80 8045
11285 0 502512 254790 70200 80 11284
11286 6 502548 254790 70280 80 11285
11287 0 486906 256296 64200 0 8428
11288 0 486890 256284 64080 0 11287
11289 6 486854 256336 64040 0 11288
11290 0 486458 256832 65600 0 7511
11291 0 486134 256784 65680 0 11290
11292 6 486190 256860 65720 0 11291
11293 0 491972 274156 59280 60 5110
11294 0 492034 274235 59280 60 11293
11295 6 492052 274373 59280 60 11294
11296 0 495757 272339 59520 40 9213
11297 0 495664 272166 59520 0 11296
11298 6 495729 272085 59560 0 11297
11299 0 495056 268724 60800 0 3589
11300 0 494952 269008 60920 0 11299
11301 6 494842 269062 61000 0 11300
11302 0 502880 256672 69360 164 8720
11303 0 503104 256608 69480 226 11302
11304 6 503360 256608 69560 236 11303
11305 0 493351 268680 60200 0 6831
11306 0 493383 268636 60120 0 11305
11307 6 493279 268680 60080 0 11306
11308 0 495832 269204 61000 0 3586
11309 0 495780 269212 61120 0 11308
11310 6 495844 269172 61200 0 11309
11311 0 493547 271714 58400 60 5807
11312 0 493601 271704 58440 60 11311
11313 6 493560 271650 58480 60 11312
11314 0 486484 262484 64320 0 6005
11315 0 486264 262400 64440 0 11314
11316 6 486184 262492 64520 0 11315
11317 0 492817 271717 58400 75 5807
11318 0 492642 271814 58440 51 11317
11319 6 492490 271874 58520 0 11318
11320 0 496870 253203 67600 0 3923
11321 0 497254 253026 67320 0 11320
11322 6 497246 253054 67240 0 11321
11323 0 492883 273432 58720 120 5099
11324 0 492787 273512 58680 71 11323
11325 6 492779 273544 58640 71 11324
11326 0 489762 257492 66080 0 8481
11327 0 489854 257508 66160 0 11326
11328 6 489874 257564 66200 0 11327
11329 0 487902 257216 65840 0 9005
11330 0 487818 257304 65880 0 11329
11331 6 487738 257344 65920 0 11330
11332 0 490003 270318 63320 128 4133
11333 0 489847 270654 63240 128 11332
11334 6 489847 270702 63200 214 11333
11335 5 496652 265796 62160 75 3569
11336 0 496112 265312 62120 80 11335
11337 6 496048 265212 62080 80 11336
11338 0 491539 254726 64440 51 6465
11339 0 491375 254870 64520 51 11338
11340 6 491271 254922 64560 51 11339
11341 0 492018 255182 64200 80 6462
11342 0 492178 255302 64160 86 11341
11343 6 492154 255462 64040 86 11342
11344 0 351754 143715 193200 0 7758
11345 6 351639 143645 193400 0 11344
11346 0 368281 150271 193400 0 4917
11347 6 368043 150333 193440 0 11346
11348 0 424424 136327 191080 0 2981
11349 6 424477 136334 191040 0 11348
11350 0 432794 152742 200000 0 9365
11351 6 433053 152818 200080 0 11350
11352 0 503947 270028 61840 0 9390
11353 6 503991 270008 61800 0 11352
11354 0 506187 271900 61720 0 2563
11355 6 506215 271960 61800 0 11354
11356 0 504119 271096 61440 0 2561
11357 6 504063 271032 61400 0 11356
11358 0 504371 271568 61200 157 2557
11359 6 504307 271612 61120 157 11358
11360 0 510604 262614 67080 0 3271
11361 6 510740 262690 67040 0 11360
11362 0 504235 270580 59320 0 5569
11363 6 504339 270476 59360 0 11362
11364 0 504471 271928 60960 157 2552
11365 6 504431 272068 61000 0 11364
11366 0 504151 272044 60160 0 5559
11367 6 504191 272068 60200 0 11366
11368 0 505899 270904 59880 0 8587
11369 6 505875 270832 59840 0 11368
11370 0 510072 260538 66080 51 5386
11371 6 509920 260374 66000 51 11370
11372 0 500415 269448 57880 32 9738
11373 6 500323 269476 57800 32 11372
11374 0 510952 261206 64760 0 7409
11375 6 510964 261234 64720 0 11374
11376 0 505995 271980 58240 0 6374
11377 6 505771 272052 58320 0 11376
11378 0 511948 261750 64840 0 7400
11379 6 511940 261762 64760 0 11378
11380 0 503607 269840 56360 128 4694
11381 6 503699 269856 56440 128 11380
11382 0 511476 265270 60640 0 8613
11383 6 511432 265162 60600 0 11382
11384 0 511544 266322 62520 0 8338
11385 6 511396 266442 62440 0 11384
11386 0 500456 269372 56000 32 7909
11387 6 500536 269340 55960 32 11386
11388 0 509456 264266 63680 0 5082
11389 6 509360 264322 63600 0 11388
11390 0 500076 268916 55560 102 7902
11391 6 500036 268940 55520 71 11390
11392 0 509588 261198 67760 51 7463
11393 6 509544 261102 67800 51 11392
11394 0 510260 262450 64200 136 5074
11395 6 510116 262398 64240 136 11394
11396 0 503651 269285 60360 0 3905
11397 6 503647 269241 60280 0 11396
11398 0 508900 270757 59840 0 6172
11399 6 509004 270717 59880 0 11398
11400 0 511056 261058 65840 64 8343
11401 6 511076 261026 65760 60 11400
11402 0 511275 246190 73960 0 7269
11403 6 511295 246178 73880 0 11402
11404 0 510328 261126 64160 40 3176
11405 6 510496 261122 64120 40 11404
11406 0 506624 264064 58240 32 5485
11407 6 506752 263872 58280 32 11406
11408 0 510811 248578 74160 0 10893
11409 6 510919 248522 74200 0 11408
11410 0 510352 266794 65480 45 6073
11411 6 510340 266762 65520 45 11410
11412 0 503467 269621 60960 0 3895
11413 6 503375 269757 61040 0 11412
11414 0 511931 247050 74040 0 9836
11415 6 511875 247082 74080 0 11414
11416 0 507692 263874 66520 51 10901
11417 6 507612 263898 66480 51 11416
11418 0 506696 269565 58440 0 8646
11419 6 506748 269573 58520 0 11418
11420 0 511260 260722 66440 45 5715
11421 6 511256 260722 66520 45 11420
11422 0 510332 260566 67560 71 6392
11423 6 510284 260606 67600 71 11422
11424 0 497800 267332 57320 0 9485
11425 6 497836 267340 57360 0 11424
11426 0 509644 266218 65840 122 6067
11427 6 509884 266146 65880 32 11426
11428 0 496268 271512 58120 40 7834
11429 6 496096 271500 58200 0 11428
11430 0 499216 272453 63160 0 11173
11431 6 499204 272521 63040 0 11430
11432 0 497564 271248 57360 86 10539
11433 6 497720 271264 57280 32 11432
11434 0 507715 266209 60160 0 10909
11435 6 507709 266186 60040 0 11434
11436 0 507190 266831 54400 86 5344
11437 6 506818 266703 54320 40 11436
11438 0 512427 251178 72680 128 7664
11439 6 512363 251118 72600 128 11438
11440 0 501481 265484 57800 60 6192
11441 6 501533 265440 57760 60 11440
11442 0 509172 267941 57120 204 10161
11443 6 509072 267897 57200 204 11442
11444 0 509983 252950 70480 51 7283
11445 6 509875 252998 70400 40 11444
11446 0 504089 267420 57320 0 9876
11447 6 504293 267320 57200 0 11446
11448 0 499236 271636 59080 0 5554
11449 6 498844 271884 59080 0 11448
11450 0 507856 268917 57080 108 9501
11451 6 507736 268865 57160 108 11450
11452 0 508480 269069 57200 120 9501
11453 6 508492 269133 57400 0 11452
11454 0 507157 266551 60960 80 3363
11455 6 507067 266438 60840 80 11454
11456 0 508346 269998 62120 0 5865
11457 6 508558 269862 62000 0 11456
11458 0 505089 266380 56520 51 7306
11459 6 505453 266312 56480 122 11458
11460 0 506846 265289 61120 0 3362
11461 6 506778 265301 61200 0 11460
11462 0 509929 267106 61800 32 5475
11463 6 510105 266994 61720 32 11462
11464 0 507344 266194 61320 172 3360
11465 6 507474 266160 61400 200 11464
11466 0 500433 272322 59560 0 5549
11467 6 500280 272539 59560 0 11466
11468 0 502568 266113 54640 98 6730
11469 6 502312 266233 54560 0 11468
11470 0 508386 269194 62480 32 5861
11471 6 508590 269222 62360 71 11470
11472 0 506450 265823 55080 32 5334
11473 6 506530 265631 54960 32 11472
11474 0 504942 268390 54520 0 10570
11475 6 504802 268426 54400 0 11474
11476 0 505441 267014 55880 64 8007
11477 6 505425 266878 55960 122 11476
11478 0 504890 268614 54720 0 10569
11479 6 505178 268418 54840 0 11478
11480 0 509501 268374 62240 71 5471
11481 6 509353 268386 62200 71 11480
11482 0 507718 269270 62960 0 5859
11483 6 507894 269098 63040 0 11482
11484 0 502812 266985 55200 0 10591
11485 6 502804 267185 55080 0 11484
11486 0 503859 267897 62840 101 3870
11487 6 503735 267685 62920 60 11486
11488 0 509232 264458 62200 91 3353
11489 6 509707 264498 62120 51 11488
11490 0 494075 271334 63560 0 5759
11491 6 494023 271378 63480 0 11490
11492 0 496732 267076 58720 0 6586
11493 6 496684 267084 58680 0 11492
11494 0 506054 270566 63360 51 5852
11495 6 505882 270546 63440 75 11494
11496 0 497816 266212 58960 98 6583
11497 6 497780 266176 59040 98 11496
11498 0 495668 271200 58320 0 5894
11499 6 495880 271292 58280 0 11498
11500 0 508436 266471 62680 139 3349
11501 6 508770 266839 62920 302 11500
11502 0 502879 273134 62360 71 4342
11503 6 502953 273166 62440 75 11502
11504 0 502002 272585 61480 0 10990
11505 6 502150 272631 61520 0 11504
11506 0 509074 264389 62960 140 3347
11507 6 509278 264153 63040 120 11506
11508 0 501772 271561 54200 80 6750
11509 6 501887 271565 54320 0 11508
11510 0 506438 266910 66960 75 8421
11511 6 506194 267042 67040 32 11510
11512 0 500061 271195 54160 32 6749
11513 6 499831 271218 54320 45 11512
11514 0 504447 269277 64080 45 8700
11515 6 504271 269573 64040 51 11514
11516 0 501142 272082 53920 160 6747
11517 6 501339 272083 54040 128 11516
11518 0 501845 272550 54800 218 4819
11519 6 501804 272639 54840 98 11518
11520 0 496340 268716 59240 0 4846
11521 6 496296 268672 59320 0 11520
11522 5 507442 267834 66360 51 6421
11523 6 507782 267850 66320 60 11522
11524 0 506846 270957 64240 0 9549
11525 6 507098 270991 64200 0 11524
11526 0 490947 268654 65760 0 6893
11527 6 491099 268578 65920 0 11526
11528 0 501911 272038 54080 0 4816
11529 6 501898 272062 53960 0 11528
11530 0 509365 267394 64160 120 5453
11531 6 509553 267350 64120 120 11530
11532 0 494643 269534 65360 0 7326
11533 6 494615 269534 65280 0 11532
11534 0 503820 263280 64280 120 6971
11535 6 503651 263401 64480 120 11534
11536 0 501847 268697 63480 98 3853
11537 6 501895 268901 63440 80 11536
11538 0 503356 264156 64400 148 7679
11539 6 503204 264140 64200 0 11538
11540 0 486022 255720 64360 0 8432
11541 6 486082 255660 64320 0 11540
11542 0 507438 267382 65800 0 6413
11543 6 507462 267338 65880 0 11542
11544 0 505071 265161 64040 98 6968
11545 6 505118 265145 64000 91 11544
11546 0 490803 266958 64600 75 9963
11547 6 490739 266954 64640 75 11546
11548 0 495357 271715 57480 0 10287
11549 6 495365 271703 57600 0 11548
11550 0 500995 268117 63240 104 3849
11551 6 500963 268253 63320 134 11550
11552 0 505597 265849 64720 120 5444
11553 6 505925 265500 64720 0 11552
11554 0 500991 268393 62920 186 3845
11555 6 500923 268585 62840 150 11554
11556 0 496790 272435 59600 80 9216
11557 6 496766 272463 59520 80 11556
11558 0 491155 267726 64800 107 4151
11559 6 491147 267606 64840 107 11558
11560 0 494133 271983 58080 141 5815
11561 6 494169 271983 58160 141 11560
11562 0 487198 259788 64800 0 6799
11563 6 487222 259740 64880 0 11562
11564 0 499705 267010 62080 150 3838
11565 6 499630 266960 62240 75 11564
11566 0 493575 265232 59920 120 9605
11567 6 493631 265160 60000 120 11566
11568 0 497739 255309 67320 81 8975
11569 6 497715 255353 67400 81 11568
11570 5 494223 269596 60480 0 6829
11571 6 494707 269736 60360 0 11570
11572 0 500253 264477 61600 150 10704
11573 6 500279 264441 61520 150 11572
11574 0 500049 266039 61080 0 3835
11575 6 500065 265915 60840 0 11574
11576 0 494103 266524 60520 96 9258
11577 6 494111 266648 60600 51 11576
11578 0 495931 262852 64480 51 10734
11579 6 496003 262800 64440 51 11578
11580 0 495999 263416 64280 0 4383
11581 6 496419 263252 64200 0 11580
11582 0 488491 271462 63360 75 4130
11583 6 488455 271650 63400 75 11582
11584 0 497652 266020 62000 71 11335
11585 6 497680 266068 61960 71 11584
11586 0 484806 263049 62720 86 9025
11587 6 484926 263045 62800 86 11586
11588 0 495551 265084 64080 163 10755
11589 6 495567 265032 64120 163 11588
11590 0 490158 265973 64600 32 9625
11591 6 490026 265957 64640 32 11590
11592 0 488807 270106 62840 0 4126
11593 6 488787 269958 62720 0 11592
11594 0 495125 255954 65480 64 8487
11595 6 495093 255962 65520 64 11594
11596 0 493181 268283 63240 0 8103
11597 6 493137 268347 63200 0 11596
11598 6 331617 139246 183480 0 10376
11599 6 432414 152759 198840 0 10807
11600 6 510792 263738 65760 0 7576
11601 6 505835 269280 58760 0 8784
11602 6 502595 268924 56320 0 4696
11603 6 504931 265628 53760 0 5954
11604 6 506895 267870 58240 64 8824
11605 6 508625 266197 57920 32 6679
11606 6 504383 269165 60520 0 3907
11607 6 508338 266905 58560 60 6675
11608 6 510531 247290 74240 0 7271
11609 6 509923 249390 74200 60 11146
11610 6 503203 269060 52840 0 2459
11611 6 508187 264616 59280 0 3377
11612 6 507482 267655 54640 32 9847
11613 6 506340 264755 60600 166 3365
11614 6 507011 249142 72560 136 8228
11615 6 505478 268298 54440 0 10571
11616 6 508922 264820 61480 71 3359
11617 6 494719 268966 63280 0 10585
11618 6 503158 272399 63440 120 4348
11619 6 505751 265244 56040 135 5327
11620 6 508989 270278 63200 96 5463
11621 6 495012 271532 58600 0 5891
11622 6 507358 268058 66280 51 11522
11623 6 494180 271364 59200 51 5884
11624 6 506353 269625 64280 0 5842
11625 6 505164 268980 64960 0 9956
11626 6 504849 264568 64840 0 10250
11627 6 508409 266798 64480 134 10263
11628 6 507510 267387 64280 136 10262
11629 6 505626 267630 65120 108 9953
11630 6 499559 273971 56480 107 7851
11631 6 494731 269166 64680 51 5739
11632 6 498137 272045 60400 0 10294
11633 6 503666 265401 65240 0 6966
11634 6 493201 273131 57760 86 10665
11635 6 483650 256848 64840 32 9226
11636 6 494774 272668 59720 154 9244
11637 6 494383 269692 60560 0 11570
11638 6 495815 265476 64640 209 11058
11639 6 497924 266968 61320 40 3581
11640 6 487078 259196 65200 60 10004
11641 6 484552 263565 62200 51 10347
11642 6 495317 268130 62720 60 9631
11643 6 487040 266176 64360 297 9284
11644 6 457532 235964 57160 32 8732
```
