## Supplementary material for "Complete connectomic reconstruction of olfactory projection neurons in the fly brain": neuron skeletons: 27048.swc

```
# SWC format file
# based on specifications at http://research.mssm.edu/cnic/swc.html
# Created by pymaid (https://github.com/schlegelp/PyMaid)
# PointNo Label X Y Z Radius Parent
# Labels:
# 0 = undefined
# 1 = soma
# 5 = fork point
# 6 = end point
1 1 426350 247534 93240 4620 -1
2 0 426444 248270 93200 0 1
3 0 426709 248878 92560 0 2
4 0 426741 249313 92040 0 3
5 0 426512 249427 91320 0 4
6 0 425623 248573 90800 0 5
7 0 424793 248863 90280 0 6
8 0 424464 248938 89520 0 7
9 0 424154 248887 89040 0 8
10 0 424212 248771 88720 0 9
11 0 424220 248422 88640 0 10
12 0 424096 249264 88280 0 11
13 0 424297 250264 87920 0 12
14 0 424484 250559 87440 0 13
15 0 424509 250367 87160 0 14
16 0 424644 250596 86800 0 15
17 0 424492 251383 86560 0 16
18 0 423984 251878 86560 0 17
19 0 424427 254281 86560 0 18
20 0 425757 254903 86560 0 19
21 0 427177 254841 86560 0 20
22 0 428094 255706 86560 0 21
23 0 429418 256336 86560 0 22
24 0 429434 256501 86520 0 23
25 0 430116 257290 86520 0 24
26 0 431011 257994 86520 0 25
27 0 432937 258750 86520 0 26
28 0 434055 258119 86520 0 27
29 0 435461 258374 84680 0 28
30 0 435892 258694 84080 0 29
31 0 436175 258838 83680 0 30
32 0 437118 258612 83120 0 31
33 0 438250 258732 82520 0 32
34 0 438811 258925 82000 0 33
35 0 439937 259639 81680 0 34
36 0 441488 260525 81520 0 35
37 0 444399 262967 81560 0 36
38 0 446020 264402 81640 0 37
39 0 446215 264566 81720 0 38
40 0 446970 265268 81880 0 39
41 0 447567 265700 82040 0 40
42 0 447960 265829 82240 0 41
43 0 448311 266179 82440 0 42
44 0 448593 266391 82680 0 43
45 0 449002 266683 82840 0 44
46 0 449540 266992 83080 0 45
47 0 449844 267110 83280 0 46
48 0 450529 267217 83520 0 47
49 0 451098 267194 83720 0 48
50 0 451815 267081 84000 0 49
51 0 452533 266921 84240 0 50
52 0 452971 266771 84480 0 51
53 0 453561 266528 84720 0 52
54 0 454044 266365 84920 0 53
55 0 454607 266195 85160 0 54
56 0 455225 265917 85400 0 55
57 0 455903 265809 85680 0 56
58 0 456392 265757 85920 0 57
59 0 456846 265643 86160 0 58
60 0 457141 265484 86360 0 59
61 0 457576 265167 86600 0 60
62 0 458012 264894 86840 0 61
63 0 458352 264740 87000 0 62
64 0 458618 264719 87200 0 63
65 0 458829 264530 87400 0 64
66 0 459236 264354 87640 0 65
67 0 459496 264209 87840 0 66
68 0 459771 264015 88040 0 67
69 0 460114 263678 88280 0 68
70 0 460494 263283 88480 0 69
71 0 460576 263173 88600 0 70
72 0 460591 262958 88640 0 71
73 0 460731 262524 88680 0 72
74 0 460515 263416 88720 0 73
75 0 460875 263343 88960 0 74
76 0 461080 263405 89240 0 75
77 0 461382 263384 89520 0 76
78 0 461495 263618 89760 0 77
79 0 461631 263588 89960 0 78
80 0 461784 263619 90160 0 79
81 0 462116 263691 90400 0 80
82 0 462400 263593 90560 0 81
83 0 464030 263464 90600 0 82
84 0 463968 263541 90640 0 83
85 0 463854 263533 90720 0 84
86 0 463955 263481 90960 0 85
87 0 463968 263460 91000 0 86
88 0 464012 263444 91040 0 87
89 0 464012 263338 91200 0 88
90 0 464473 263129 91560 0 89
91 0 464953 262955 91840 0 90
92 0 465357 262854 92000 0 91
93 0 465692 262682 92240 0 92
94 0 465884 262561 92520 0 93
95 0 466136 262546 92560 0 94
96 0 466982 262617 92600 0 95
97 0 468343 262072 92640 0 96
98 0 468640 261942 92720 0 97
99 0 469506 261712 92760 0 98
100 0 470302 261562 92800 0 99
101 0 470962 261613 92800 0 100
102 0 472528 260789 92760 0 101
103 0 472804 260653 92640 0 102
104 0 472978 260513 92400 0 103
105 0 472977 260409 92160 0 104
106 0 472905 260331 91960 0 105
107 0 473184 259631 91680 0 106
108 0 473258 259387 91520 0 107
109 0 473304 259343 91280 0 108
110 0 473420 259182 91040 0 109
111 0 473401 259224 91000 0 110
112 0 473508 259207 90960 0 111
113 0 473540 259190 90880 0 112
114 0 473877 259102 90640 0 113
115 0 472066 259116 90560 0 114
116 0 472283 258943 90280 0 115
117 0 472489 258711 90040 0 116
118 0 472572 258529 89720 0 117
119 0 472457 258329 89480 0 118
120 0 472507 258062 89280 0 119
121 0 472550 257990 89000 0 120
122 0 472569 258011 88760 0 121
123 0 472545 258048 88720 0 122
124 0 472515 257327 88640 51 123
125 0 472609 257544 88560 51 124
126 0 472380 257959 88320 139 125
127 0 472265 258118 88040 183 126
128 0 472100 258248 87760 143 127
129 0 471999 258335 87600 139 128
130 0 471886 258372 87360 160 129
131 0 471826 258216 87120 80 130
132 0 471815 258200 86920 80 131
133 0 471780 258115 86720 80 132
134 0 471682 258092 86520 200 133
135 0 471554 258047 86280 192 134
136 0 471434 257905 86040 198 135
137 0 471424 257696 85800 186 136
138 0 471404 257542 85600 150 137
139 0 471366 257370 85400 172 138
140 0 471256 257289 85120 224 139
141 0 471169 257200 84840 208 140
142 0 471149 257060 84600 228 141
143 0 471234 256950 84160 297 142
144 0 471039 256839 83800 261 143
145 0 470951 256679 83480 288 144
146 0 470743 256628 83200 137 145
147 0 470731 256564 83080 137 146
148 0 470541 256383 83000 137 147
149 0 470208 256002 82800 0 148
150 0 470177 255927 82760 0 149
151 5 471083 255126 82760 0 150
152 0 471536 255104 83000 226 151
153 0 471713 255057 83120 186 152
154 0 471707 254931 83520 229 153
155 0 471986 254847 83920 32 154
156 0 472300 254754 84320 262 155
157 0 472510 254652 84720 298 156
158 0 472893 254620 85120 407 157
159 0 473250 254812 85520 377 158
160 0 473554 255060 85920 416 159
161 0 473857 255073 86320 373 160
162 0 474458 255112 86720 396 161
163 0 474955 255266 87120 280 162
164 0 475496 255127 87520 416 163
165 0 475940 254942 87920 360 164
166 0 476291 254664 88320 437 165
167 0 476398 254518 88480 430 166
168 0 476456 254476 88520 430 167
169 0 476499 254324 88560 352 168
170 0 476597 254338 88600 352 169
171 0 476601 254233 88640 352 170
172 0 476452 254526 88720 352 171
173 0 476598 254375 89120 463 172
174 0 476896 254366 89520 398 173
175 0 476880 254303 89920 425 174
176 0 477060 254222 90320 370 175
177 0 477009 254217 90440 370 176
178 0 477009 254227 90520 370 177
179 0 476914 254271 90560 0 178
180 0 476330 254379 90600 0 179
181 0 478737 254212 90640 313 180
182 0 478756 254193 90720 248 181
183 0 478980 254022 91120 329 182
184 0 479260 253754 91520 304 183
185 0 479630 253481 91920 409 184
186 0 479974 253218 92400 391 185
187 0 480466 252898 92680 279 186
188 0 481115 252352 93040 242 187
189 0 481307 251777 93440 237 188
190 0 481597 251600 93840 422 189
191 0 481850 250797 94000 331 190
192 0 482326 249338 94040 0 191
193 0 483416 247398 94080 0 192
194 0 483593 247130 94360 427 193
195 0 485830 244637 94400 0 194
196 0 486870 241232 94440 0 195
197 0 486863 241203 94480 0 196
198 0 486836 241193 94520 0 197
199 0 487363 239695 94920 0 198
200 0 487757 238658 95320 0 199
201 0 487978 238068 95720 0 200
202 0 488069 237404 95960 0 201
203 0 488262 236675 96360 0 202
204 0 488406 235933 96760 0 203
205 0 488511 235373 97160 0 204
206 0 488632 234831 97560 0 205
207 0 488774 234416 97960 0 206
208 0 488946 233900 98360 0 207
209 0 489037 233512 98760 0 208
210 0 489222 232917 99160 0 209
211 0 489342 232391 99560 0 210
212 0 489765 231804 99960 0 211
213 0 490105 231266 100360 0 212
214 0 490442 230821 100760 0 213
215 0 490629 230446 101160 0 214
216 0 490457 229935 101560 0 215
217 0 490415 229370 101960 0 216
218 0 490587 228768 102360 0 217
219 0 490935 227977 102760 0 218
220 0 491330 227425 103160 0 219
221 0 491455 227168 103560 0 220
222 0 491581 226984 103840 0 221
223 0 491640 226913 103960 0 222
224 0 491796 226592 104360 0 223
225 5 491910 226296 104440 0 224
226 0 492098 225778 104760 0 225
227 0 492292 225184 105160 0 226
228 0 492327 224990 105400 0 227
229 0 492266 224947 105480 0 228
230 0 492305 224590 105840 0 229
231 0 492314 224207 106240 0 230
232 0 492377 223670 106640 0 231
233 0 492410 223217 107040 0 232
234 0 492513 222694 107440 0 233
235 0 492726 222182 107840 0 234
236 0 493172 221568 108240 0 235
237 0 493490 221062 108640 0 236
238 0 493625 220617 109040 0 237
239 0 493606 220284 109440 0 238
240 0 493643 219807 109840 0 239
241 0 493744 219310 110240 0 240
242 0 493697 219001 110440 0 241
243 0 493712 218658 110720 0 242
244 0 493880 218292 111000 0 243
245 0 493985 217847 111240 0 244
246 0 494167 217555 111480 0 245
247 0 494243 217362 111720 0 246
248 0 494341 217139 111920 0 247
249 0 494478 216757 112200 0 248
250 0 494699 216456 112600 0 249
251 0 494764 216215 113000 0 250
252 0 494892 215869 113400 0 251
253 0 494913 215484 113720 0 252
254 0 494867 215207 113960 0 253
255 0 494685 214649 114320 0 254
256 0 494656 213873 114720 0 255
257 0 494712 213390 115120 0 256
258 0 494690 212891 115520 0 257
259 0 494659 212447 115960 0 258
260 0 494439 211903 116360 0 259
261 0 494194 211402 116760 0 260
262 0 494244 211091 117160 0 261
263 0 494540 210665 117560 0 262
264 0 494655 210095 117960 0 263
265 0 494566 209523 118360 0 264
266 0 494362 208798 118760 0 265
267 0 494366 208801 118800 0 266
268 0 494316 208623 119040 0 267
269 0 494275 208448 119200 0 268
270 0 494406 208127 119480 0 269
271 0 494528 207792 119760 0 270
272 0 494563 207214 120080 0 271
273 0 494572 207088 120160 0 272
274 0 494870 206449 120560 0 273
275 0 494953 206027 120960 0 274
276 0 494957 205391 121360 0 275
277 0 494676 204600 121760 0 276
278 0 494382 203862 122160 0 277
279 0 494234 203337 122560 0 278
280 0 494146 202751 122960 0 279
281 0 493877 202254 123360 0 280
282 0 493621 201785 123760 0 281
283 0 493666 201621 124160 0 282
284 0 493801 201185 124560 0 283
285 0 493883 200929 124960 0 284
286 0 493782 200521 125360 0 285
287 0 493612 200123 125760 0 286
288 0 493594 199665 126160 0 287
289 0 493650 199224 126560 0 288
290 0 493754 198797 126960 0 289
291 0 493767 198368 127360 0 290
292 0 493629 197974 127760 0 291
293 0 493636 197644 128160 0 292
294 0 493535 197219 128560 0 293
295 0 493336 196710 128960 0 294
296 0 493369 196264 129360 0 295
297 0 493318 195769 129760 0 296
298 0 493255 195474 130160 0 297
299 0 493273 195234 130560 0 298
300 0 493272 194926 130960 0 299
301 0 493273 194584 131360 0 300
302 0 493209 194338 131760 0 301
303 0 493208 194029 132160 0 302
304 0 493373 193632 132560 0 303
305 0 493418 193425 132880 0 304
306 0 493408 193156 133360 0 305
307 0 493419 192971 133680 0 306
308 0 493414 192537 134160 0 307
309 0 493325 192153 134480 0 308
310 0 493161 191853 134720 0 309
311 0 492927 191448 134960 0 310
312 0 492793 191039 135320 0 311
313 0 492764 190774 135600 0 312
314 0 492685 190520 135880 0 313
315 0 492617 190268 136120 0 314
316 0 492541 190035 136320 0 315
317 0 492493 189876 136560 0 316
318 0 492388 189674 136960 0 317
319 0 492324 189440 137400 0 318
320 0 492202 189248 137840 0 319
321 0 492168 189164 137960 0 320
322 0 492155 189140 138000 0 321
323 0 492133 189132 138040 0 322
324 0 492126 189057 138080 0 323
325 0 492117 188982 138120 0 324
326 0 492065 188948 138160 0 325
327 0 492012 188908 138200 0 326
328 0 491963 188884 138240 0 327
329 0 491910 188854 138280 0 328
330 0 491866 188803 138320 0 329
331 0 491832 188762 138360 0 330
332 0 491797 188720 138400 0 331
333 0 491760 188675 138440 0 332
334 0 491725 188636 138480 0 333
335 0 491677 188575 138520 0 334
336 0 491639 188514 138560 0 335
337 0 491595 188451 138600 0 336
338 0 491558 188398 138640 0 337
339 0 491514 188328 138680 0 338
340 0 491456 188248 138720 0 339
341 0 491409 188238 138760 0 340
342 0 491355 188197 138800 0 341
343 0 491309 188176 138840 0 342
344 0 491261 188150 138880 0 343
345 0 491245 188153 138920 0 344
346 0 491220 188145 138960 0 345
347 0 491201 188144 139000 0 346
348 0 491185 188138 139040 0 347
349 0 491168 188147 139080 0 348
350 0 491148 188138 139120 0 349
351 0 491135 188135 139160 0 350
352 0 491118 188131 139200 0 351
353 0 491112 188160 139240 0 352
354 0 491135 188192 139280 0 353
355 0 491092 188201 139320 0 354
356 0 491100 188191 139360 0 355
357 0 491094 188175 139400 0 356
358 0 491087 188175 139440 0 357
359 0 491077 188156 139480 0 358
360 0 491066 188136 139520 0 359
361 0 491069 188149 139560 0 360
362 0 491057 188158 139600 0 361
363 0 491063 188179 139640 0 362
364 0 491051 188161 139680 0 363
365 0 491051 188156 139720 0 364
366 0 491022 188147 139760 0 365
367 0 490989 188128 139800 0 366
368 0 490955 188112 139840 0 367
369 0 490923 188097 139880 0 368
370 0 490899 188038 139920 0 369
371 0 490875 187982 139960 0 370
372 0 490851 187927 140000 0 371
373 0 490806 187884 140040 0 372
374 0 490606 188052 140080 0 373
375 0 490720 187866 140120 0 374
376 0 490659 187875 140160 0 375
377 0 490633 187842 140200 0 376
378 0 490599 187813 140240 0 377
379 0 490571 187790 140280 0 378
380 0 490539 187747 140320 0 379
381 0 490510 187714 140360 0 380
382 0 490482 187669 140400 0 381
383 0 490449 187632 140440 0 382
384 0 490410 187597 140480 0 383
385 0 490376 187572 140520 0 384
386 0 490346 187562 140560 0 385
387 0 490311 187544 140600 0 386
388 0 490259 187463 140640 0 387
389 0 490204 187381 140680 0 388
390 0 490144 187298 140720 0 389
391 0 490091 187215 140760 0 390
392 0 490076 187170 140800 0 391
393 0 490067 187113 140840 0 392
394 0 490049 187070 140880 0 393
395 0 490032 187022 140920 0 394
396 0 490015 186961 140960 0 395
397 0 489999 186918 141000 0 396
398 0 489957 186894 141040 0 397
399 0 489905 186865 141080 0 398
400 0 489858 186854 141120 0 399
401 0 489813 186831 141160 0 400
402 0 489763 186824 141200 0 401
403 0 489769 186732 141240 0 402
404 0 489774 186654 141280 0 403
405 0 489780 186574 141320 0 404
406 0 489790 186498 141360 0 405
407 0 489792 186413 141400 0 406
408 0 489801 186332 141440 0 407
409 0 489815 186318 141480 0 408
410 0 489829 186312 141520 0 409
411 0 489840 186285 141560 0 410
412 0 489852 186261 141600 0 411
413 0 489867 186241 141640 0 412
414 0 489941 186109 141680 0 413
415 0 490016 185977 141720 0 414
416 0 490099 185864 141760 0 415
417 0 490132 185765 141800 0 416
418 0 490167 185659 141840 0 417
419 0 490198 185553 141880 0 418
420 0 490234 185461 141920 0 419
421 0 490273 185352 141960 0 420
422 0 490241 185346 142000 0 421
423 0 490209 185324 142040 0 422
424 0 490180 185306 142080 0 423
425 0 490146 185289 142120 0 424
426 0 490114 185267 142160 0 425
427 0 490083 185253 142200 0 426
428 0 490112 185197 142240 0 427
429 0 490142 185137 142280 0 428
430 0 490172 185082 142320 0 429
431 0 490211 185032 142360 0 430
432 0 490249 185022 142400 0 431
433 0 490278 185017 142440 0 432
434 0 490316 185003 142480 0 433
435 0 490356 185003 142520 0 434
436 0 490388 184991 142560 0 435
437 0 490430 184973 142600 0 436
438 0 490474 184948 142640 0 437
439 0 490521 184914 142680 0 438
440 0 490577 184885 142720 0 439
441 0 490625 184856 142760 0 440
442 0 490650 184835 142800 0 441
443 0 490673 184818 142840 0 442
444 0 490707 184789 142880 0 443
445 0 490721 184776 142920 0 444
446 0 490755 184758 142960 0 445
447 0 490762 184713 143000 0 446
448 0 490783 184677 143040 0 447
449 0 490812 184650 143080 0 448
450 0 490831 184609 143120 0 449
451 0 490854 184571 143160 0 450
452 0 490886 184545 143200 0 451
453 0 490913 184532 143240 0 452
454 0 490933 184494 143280 0 453
455 0 490966 184476 143320 0 454
456 0 490975 184405 143360 0 455
457 0 491004 184350 143400 0 456
458 0 491006 184238 143440 0 457
459 0 491019 184162 143480 0 458
460 0 491034 184072 143520 0 459
461 0 491028 184006 143560 0 460
462 0 491021 183942 143600 0 461
463 0 491013 183882 143640 0 462
464 0 491003 183828 143680 0 463
465 0 491000 183759 143720 0 464
466 0 490997 183749 143760 0 465
467 0 490987 183669 143920 0 466
468 0 490998 183637 143960 0 467
469 0 490996 183621 144000 0 468
470 0 490967 183601 144040 0 469
471 0 490980 183593 144080 0 470
472 0 490984 183571 144120 0 471
473 0 490992 183551 144160 0 472
474 0 491005 183523 144200 0 473
475 0 491013 183512 144240 0 474
476 0 491020 183418 144280 0 475
477 0 491031 183323 144320 0 476
478 0 491041 183233 144360 0 477
479 0 491046 183154 144400 0 478
480 0 491059 183115 144440 0 479
481 0 491075 183058 144480 0 480
482 0 491086 183011 144520 0 481
483 0 491096 182964 144560 0 482
484 0 491111 182916 144600 0 483
485 0 491111 182890 144640 0 484
486 0 491112 182876 144680 0 485
487 0 491109 182854 144720 0 486
488 0 491111 182838 144760 0 487
489 0 491110 182816 144800 0 488
490 0 491118 182766 144840 0 489
491 0 491132 182706 144880 0 490
492 0 491142 182649 144920 0 491
493 0 491150 182594 144960 0 492
494 0 491162 182540 145000 0 493
495 0 491153 182531 145040 0 494
496 0 491153 182513 145080 0 495
497 0 491144 182493 145120 0 496
498 0 491131 182476 145160 0 497
499 0 491124 182462 145200 0 498
500 0 491131 182402 145240 0 499
501 0 491143 182344 145280 0 500
502 0 491152 182298 145320 0 501
503 0 491168 182215 145360 0 502
504 0 491179 182158 145400 0 503
505 0 491189 182156 145440 0 504
506 0 491185 182145 145480 0 505
507 0 491193 182143 145520 0 506
508 0 491201 182122 145560 0 507
509 0 491201 182003 145600 0 508
510 0 491205 181881 145640 0 509
511 0 491209 181760 145680 0 510
512 0 491185 181837 145720 0 511
513 0 491182 181816 145760 0 512
514 0 491145 181715 145800 0 513
515 0 491120 181636 145840 0 514
516 0 491107 181552 145880 0 515
517 0 491112 181489 145920 0 516
518 0 491110 181428 145960 0 517
519 0 491107 181366 146000 0 518
520 0 491114 181304 146040 0 519
521 0 491115 181243 146080 0 520
522 0 491064 181168 146120 0 521
523 0 491018 181080 146160 0 522
524 0 490942 180981 146200 0 523
525 0 490886 180882 146240 0 524
526 0 490820 180783 146280 0 525
527 0 490771 180767 146320 0 526
528 0 490723 180758 146360 0 527
529 0 490682 180745 146400 0 528
530 0 490722 180735 146440 0 529
531 0 490693 180733 146480 0 530
532 0 490737 180699 146520 0 531
533 0 490766 180665 146560 0 532
534 0 490769 180636 146600 0 533
535 0 490772 180604 146640 0 534
536 0 490787 180589 146720 0 535
537 0 490797 180509 146760 0 536
538 0 490777 180451 146800 0 537
539 0 490750 180400 146840 0 538
540 0 490729 180342 146880 0 539
541 0 490703 180310 146920 0 540
542 0 490696 180233 146960 0 541
543 0 490696 180146 147000 0 542
544 0 490687 180051 147040 0 543
545 0 490685 179971 147080 0 544
546 0 490684 179920 147120 0 545
547 0 490672 179860 147160 0 546
548 0 490666 179791 147200 0 547
549 0 490669 179734 147240 0 548
550 0 490658 179678 147280 0 549
551 0 490652 179644 147320 0 550
552 0 490646 179603 147360 0 551
553 0 490645 179589 147400 0 552
554 0 490635 179564 147440 0 553
555 0 490637 179542 147480 0 554
556 0 490645 179533 147520 0 555
557 0 490656 179515 147560 0 556
558 0 490663 179503 147600 0 557
559 0 490670 179490 147640 0 558
560 0 490680 179498 147680 0 559
561 0 490701 179491 147720 0 560
562 0 490695 179429 147760 0 561
563 0 490689 179360 147800 0 562
564 0 490692 179306 147840 0 563
565 0 490676 179262 147880 0 564
566 0 490669 179223 147920 0 565
567 0 490653 179180 147960 0 566
568 0 490643 179141 148000 0 567
569 0 490659 179141 148040 0 568
570 0 490660 179120 148080 0 569
571 0 490664 179096 148120 0 570
572 0 490673 179077 148160 0 571
573 0 490682 179052 148200 0 572
574 0 490680 178958 148240 0 573
575 0 490686 178964 148280 0 574
576 0 490688 178948 148320 0 575
577 0 490686 178886 148360 0 576
578 0 490666 178875 148400 0 577
579 0 490641 178846 148440 0 578
580 0 490609 178817 148480 0 579
581 0 490585 178804 148520 0 580
582 0 490551 178759 148560 0 581
583 0 490517 178688 148640 0 582
584 0 490485 178651 148680 0 583
585 0 490468 178613 148720 0 584
586 0 490441 178578 148760 0 585
587 0 490406 178510 148800 0 586
588 0 490379 178465 148840 0 587
589 0 490387 178430 148880 0 588
590 0 490400 178393 148920 0 589
591 0 490405 178372 148960 0 590
592 0 490416 178352 149000 0 591
593 0 490429 178325 149040 0 592
594 0 490424 178329 149080 0 593
595 0 490416 178316 149120 0 594
596 0 490412 178315 149160 0 595
597 0 490402 178299 149200 0 596
598 0 490396 178286 149240 0 597
599 0 490367 178242 149280 0 598
600 0 490340 178187 149320 0 599
601 0 490316 178146 149360 0 600
602 0 490284 178102 149400 0 601
603 0 490252 178051 149440 0 602
604 0 490225 177997 149480 0 603
605 0 490180 177966 149520 0 604
606 0 490139 177921 149560 0 605
607 0 490118 177951 149600 0 606
608 0 490105 177988 149640 0 607
609 0 490112 177997 149680 0 608
610 0 490134 178013 149720 0 609
611 0 490156 178001 149760 0 610
612 0 490163 178000 149800 0 611
613 0 490208 177973 149840 0 612
614 0 490246 177923 149880 0 613
615 0 490286 177878 149920 0 614
616 0 490340 177805 149960 0 615
617 0 490380 177749 150000 0 616
618 0 490376 177762 150040 0 617
619 0 490247 178197 150080 0 618
620 0 490280 178183 150120 0 619
621 0 490285 178157 150160 0 620
622 0 490291 178123 150200 0 621
623 0 490295 178090 150240 0 622
624 0 490303 178040 150280 0 623
625 0 490309 177977 150320 0 624
626 0 490309 177882 150360 0 625
627 0 490327 177808 150400 0 626
628 0 490324 177696 150440 0 627
629 0 490323 177567 150480 0 628
630 0 490316 177445 150520 0 629
631 0 490312 177329 150560 0 630
632 0 490319 177241 150600 0 631
633 0 490311 177143 150640 0 632
634 0 490306 177046 150680 0 633
635 0 490301 176952 150720 0 634
636 0 490310 176905 150760 0 635
637 0 490281 176850 150800 0 636
638 0 490247 176795 150840 0 637
639 0 490222 176734 150880 0 638
640 0 490205 176694 150920 0 639
641 0 490174 176621 150960 0 640
642 0 490140 176576 151000 0 641
643 0 490130 176527 151040 0 642
644 0 490118 176484 151080 0 643
645 0 490106 176424 151120 0 644
646 0 490091 176384 151160 0 645
647 0 490077 176332 151200 0 646
648 0 490042 176278 151240 0 647
649 0 490018 176223 151280 0 648
650 0 489975 176169 151320 0 649
651 0 489945 176115 151360 0 650
652 0 489916 176076 151400 0 651
653 0 489886 176004 151440 0 652
654 0 489848 175942 151480 0 653
655 0 489811 175881 151520 0 654
656 0 489767 175801 151560 0 655
657 0 489745 175760 151600 0 656
658 0 489715 175703 151640 0 657
659 0 489708 175646 151680 0 658
660 0 489698 175595 151720 0 659
661 0 489686 175555 151760 0 660
662 0 489678 175511 151800 0 661
663 0 489671 175450 151840 0 662
664 0 489671 175384 151880 0 663
665 0 489670 175318 151920 0 664
666 0 489678 175265 151960 0 665
667 0 489685 175212 152000 0 666
668 0 489694 175159 152040 0 667
669 0 489693 175108 152080 0 668
670 0 489694 175060 152120 0 669
671 0 489696 175011 152160 0 670
672 0 489698 174962 152200 0 671
673 0 489687 174929 152240 0 672
674 0 489682 174911 152280 0 673
675 0 489671 174860 152320 0 674
676 0 489659 174822 152360 0 675
677 0 489657 174781 152400 0 676
678 0 489643 174735 152440 0 677
679 0 489626 174678 152480 0 678
680 0 489621 174622 152520 0 679
681 0 489607 174573 152560 0 680
682 0 489623 174518 152600 0 681
683 0 489630 174445 152640 0 682
684 0 489633 174373 152680 0 683
685 0 489643 174299 152720 0 684
686 0 489643 174230 152760 0 685
687 0 489658 174191 152800 0 686
688 0 489672 174150 152840 0 687
689 0 489675 174081 152880 0 688
690 0 489689 174037 152920 0 689
691 0 489691 173983 152960 0 690
692 0 489676 173943 153000 0 691
693 0 489663 173903 153040 0 692
694 0 489646 173867 153080 0 693
695 0 489630 173810 153120 0 694
696 0 489612 173777 153160 0 695
697 0 489585 173729 153200 0 696
698 0 489564 173688 153240 0 697
699 0 489553 173653 153280 0 698
700 0 489526 173613 153320 0 699
701 0 489498 173568 153360 0 700
702 0 489485 173555 153400 0 701
703 0 489467 173526 153440 0 702
704 0 489450 173520 153480 0 703
705 0 489432 173500 153520 0 704
706 0 489413 173482 153560 0 705
707 0 489394 173455 153600 0 706
708 0 489383 173397 153640 0 707
709 0 489378 173336 153680 0 708
710 0 489368 173289 153720 0 709
711 0 489362 173254 153760 0 710
712 0 489339 173197 153800 0 711
713 0 489320 173165 153840 0 712
714 0 489313 173116 153880 0 713
715 0 489294 173070 153920 0 714
716 0 489294 173065 153960 0 715
717 0 489271 173058 154000 0 716
718 0 489275 173059 154040 0 717
719 0 489269 173062 154080 0 718
720 0 489255 173052 154120 0 719
721 0 489255 173017 154160 0 720
722 0 489259 172984 154200 0 721
723 0 489246 172951 154240 0 722
724 0 489252 172924 154280 0 723
725 0 489239 172884 154320 0 724
726 0 489244 172843 154360 0 725
727 0 489232 172800 154400 0 726
728 0 489227 172759 154440 0 727
729 0 489214 172743 154480 0 728
730 0 489206 172749 154520 0 729
731 0 489193 172741 154560 0 730
732 0 489185 172726 154600 0 731
733 0 489160 172691 154640 0 732
734 0 489134 172661 154680 0 733
735 0 489112 172636 154720 0 734
736 0 489083 172601 154760 0 735
737 0 489052 172563 154800 0 736
738 0 489018 172511 154840 0 737
739 0 488973 172468 154880 0 738
740 0 488936 172440 154920 0 739
741 0 488902 172405 154960 0 740
742 0 488878 172330 155000 0 741
743 0 488855 172261 155040 0 742
744 0 488830 172181 155080 0 743
745 0 488809 172092 155120 0 744
746 0 488795 172067 155160 0 745
747 0 488779 172029 155200 0 746
748 0 488763 171994 155240 0 747
749 0 488756 171962 155280 0 748
750 0 488740 171924 155320 0 749
751 0 488724 171886 155360 0 750
752 0 488709 171857 155400 0 751
753 0 488689 171839 155440 0 752
754 0 488660 171823 155480 0 753
755 0 488645 171790 155520 0 754
756 0 488634 171770 155560 0 755
757 0 488619 171760 155600 0 756
758 0 488597 171727 155640 0 757
759 0 488600 171677 155680 0 758
760 0 488579 171645 155720 0 759
761 0 488560 171607 155760 0 760
762 0 488546 171549 155800 0 761
763 0 488522 171500 155840 0 762
764 0 488498 171464 155880 0 763
765 0 488473 171431 155920 0 764
766 0 488459 171390 155960 0 765
767 0 488452 171356 156000 0 766
768 0 488431 171312 156040 0 767
769 0 488421 171239 156080 0 768
770 0 488392 171157 156120 0 769
771 0 488391 171081 156160 0 770
772 0 488383 171018 156200 0 771
773 0 488371 170933 156240 0 772
774 0 488364 170871 156280 0 773
775 0 488368 170810 156320 0 774
776 0 488367 170768 156360 0 775
777 0 488370 170708 156400 0 776
778 0 488370 170650 156440 0 777
779 0 488367 170608 156480 0 778
780 0 488382 170533 156520 0 779
781 0 488393 170464 156560 0 780
782 0 488401 170389 156600 0 781
783 0 488419 170317 156640 0 782
784 0 488427 170249 156680 0 783
785 0 488435 170197 156720 0 784
786 0 488434 170183 156760 0 785
787 0 488424 170172 156800 0 786
788 0 488416 170167 156840 0 787
789 0 488402 170137 156880 0 788
790 0 488390 170129 156920 0 789
791 0 488370 170132 156960 0 790
792 0 488365 170099 157000 0 791
793 0 488361 170067 157040 0 792
794 0 488356 170042 157080 0 793
795 0 488346 170024 157120 0 794
796 0 488341 169993 157160 0 795
797 0 488333 169972 157200 0 796
798 0 488334 169958 157240 0 797
799 0 488337 169935 157280 0 798
800 0 488329 169941 157320 0 799
801 0 488332 169921 157360 0 800
802 0 488321 169900 157400 0 801
803 0 488310 169904 157440 0 802
804 0 488310 169881 157480 0 803
805 0 488295 169852 157520 0 804
806 0 488283 169830 157560 0 805
807 0 488267 169799 157600 0 806
808 0 488258 169773 157640 0 807
809 0 488237 169769 157680 0 808
810 0 488233 169745 157720 0 809
811 0 488208 169745 157760 0 810
812 0 488203 169738 157800 0 811
813 0 488199 169721 157840 0 812
814 0 488192 169703 157880 0 813
815 0 488177 169702 157920 0 814
816 0 488168 169686 157960 0 815
817 0 488174 169669 158000 0 816
818 0 488175 169649 158040 0 817
819 0 488188 169633 158080 0 818
820 0 488177 169644 158120 0 819
821 0 488192 169640 158160 0 820
822 0 488189 169637 158200 0 821
823 0 488199 169632 158240 0 822
824 0 488201 169632 158280 0 823
825 0 488203 169616 158320 0 824
826 0 488208 169606 158360 0 825
827 0 488216 169577 158400 0 826
828 0 488219 169570 158440 0 827
829 0 488220 169546 158480 0 828
830 0 488225 169495 158520 0 829
831 0 488238 169418 158560 0 830
832 0 488245 169372 158600 0 831
833 0 488256 169309 158640 0 832
834 0 488285 169242 158680 0 833
835 0 488318 169186 158720 0 834
836 0 488346 169129 158760 0 835
837 0 488374 169060 158800 0 836
838 0 488414 169001 158840 0 837
839 0 488438 168942 158880 0 838
840 0 488423 168922 158920 0 839
841 0 488398 168908 158960 0 840
842 0 488386 168915 159000 0 841
843 0 488360 168903 159040 0 842
844 0 488340 168880 159080 0 843
845 0 488321 168864 159120 0 844
846 0 488332 168833 159160 0 845
847 0 488340 168803 159200 0 846
848 0 488354 168784 159240 0 847
849 0 488347 168762 159280 0 848
850 0 488346 168743 159320 0 849
851 0 488362 168705 159360 0 850
852 0 488358 168660 159400 0 851
853 0 488353 168653 159440 0 852
854 0 488341 168639 159480 0 853
855 0 488333 168621 159520 0 854
856 0 488328 168604 159560 0 855
857 0 488314 168585 159600 0 856
858 0 488307 168521 159640 0 857
859 0 488303 168459 159680 0 858
860 0 488288 168398 159720 0 859
861 0 488285 168319 159760 0 860
862 0 488268 168237 159800 0 861
863 0 488244 168154 159840 0 862
864 0 488236 168081 159880 0 863
865 0 488222 167991 159920 0 864
866 0 488223 167909 159960 0 865
867 0 488212 167857 160000 0 866
868 0 488203 167779 160040 0 867
869 0 488184 167707 160080 0 868
870 0 488157 167642 160120 0 869
871 0 488118 167579 160160 0 870
872 0 488090 167534 160200 0 871
873 0 488059 167451 160240 0 872
874 0 488075 167378 160280 0 873
875 0 488107 167276 160320 0 874
876 0 488148 167180 160360 0 875
877 0 488174 167099 160400 0 876
878 0 488212 167017 160440 0 877
879 0 488189 166950 160480 0 878
880 0 488170 166889 160520 0 879
881 0 488157 166837 160560 0 880
882 0 488160 166778 160600 0 881
883 0 488132 166752 160640 0 882
884 0 488122 166714 160680 0 883
885 0 488109 166644 160720 0 884
886 0 488092 166608 160760 0 885
887 0 488071 166588 160800 0 886
888 0 488045 166560 160840 0 887
889 0 488023 166532 160880 0 888
890 0 487997 166515 160920 0 889
891 0 488013 166425 160960 0 890
892 0 488020 166362 161000 0 891
893 0 488027 166286 161040 0 892
894 0 488051 166206 161080 0 893
895 0 488049 166144 161120 0 894
896 0 488052 166140 161160 0 895
897 0 488063 166128 161200 0 896
898 0 488080 166114 161240 0 897
899 0 488084 166091 161280 0 898
900 0 488088 166075 161320 0 899
901 0 488047 165969 161360 0 900
902 0 488009 165867 161400 0 901
903 0 487970 165769 161440 0 902
904 0 487931 165664 161480 0 903
905 0 487921 165644 161520 0 904
906 0 487897 165604 161560 0 905
907 0 487893 165563 161600 0 906
908 0 487863 165554 161640 0 907
909 0 487841 165543 161680 0 908
910 0 487832 165524 161720 0 909
911 0 487802 165526 161760 0 910
912 0 487799 165519 161800 0 911
913 0 487762 165459 161840 0 912
914 0 487739 165396 161880 0 913
915 0 487721 165326 161920 0 914
916 0 487697 165260 161960 0 915
917 0 487673 165193 162000 0 916
918 0 487660 165114 162040 0 917
919 0 487638 165056 162080 0 918
920 0 487607 165023 162120 0 919
921 0 487589 164960 162160 0 920
922 0 487572 164918 162200 0 921
923 0 487540 164859 162240 0 922
924 0 487522 164790 162280 0 923
925 0 487492 164741 162320 0 924
926 0 487465 164695 162360 0 925
927 0 487441 164641 162400 0 926
928 0 487413 164580 162440 0 927
929 0 487366 164555 162480 0 928
930 0 487330 164517 162520 0 929
931 0 487296 164468 162560 0 930
932 0 487248 164429 162600 0 931
933 0 487211 164386 162640 0 932
934 0 487173 164339 162680 0 933
935 0 487134 164284 162720 0 934
936 0 487118 164208 162760 0 935
937 0 487098 164139 162800 0 936
938 0 487074 164049 162840 0 937
939 0 487068 163965 162880 0 938
940 0 487046 163943 162920 0 939
941 0 486996 163932 162960 0 940
942 0 486986 163901 163000 0 941
943 0 486962 163868 163040 0 942
944 0 486927 163847 163080 0 943
945 0 486951 163814 163120 0 944
946 0 486962 163776 163160 0 945
947 0 486958 163771 163200 0 946
948 0 486949 163781 163240 0 947
949 0 486909 163659 163280 0 948
950 0 486876 163560 163320 0 949
951 0 486846 163427 163360 0 950
952 0 486813 163308 163400 0 951
953 0 486765 163328 163440 0 952
954 0 486721 163350 163480 0 953
955 0 486681 163371 163520 0 954
956 0 486632 163390 163560 0 955
957 0 486605 163410 163600 0 956
958 0 486552 163434 163640 0 957
959 0 486572 163345 163680 0 958
960 0 486568 163307 163720 0 959
961 0 486590 163222 163760 0 960
962 0 486610 163136 163800 0 961
963 0 486590 163094 163840 0 962
964 0 486535 163093 163880 0 963
965 0 486528 163038 163920 0 964
966 0 486520 162986 163960 0 965
967 0 486463 162901 164000 0 966
968 0 486407 162803 164040 0 967
969 0 486356 162711 164080 0 968
970 0 486291 162643 164120 0 969
971 0 486229 162564 164160 0 970
972 0 486163 162504 164200 0 971
973 0 486086 162425 164240 0 972
974 0 486025 162362 164280 0 973
975 0 485940 162309 164320 0 974
976 0 485851 162283 164360 0 975
977 0 485770 162251 164400 0 976
978 0 485683 162201 164440 0 977
979 0 485602 162159 164480 0 978
980 0 485561 162055 164520 0 979
981 0 485515 161967 164560 0 980
982 0 485468 161881 164600 0 981
983 0 485401 161831 164640 0 982
984 0 485348 161757 164680 0 983
985 0 485305 161700 164720 0 984
986 0 485245 161640 164760 0 985
987 0 485215 161567 164800 0 986
988 0 485174 161492 164840 0 987
989 0 485112 161499 164880 0 988
990 0 485045 161482 164920 0 989
991 0 484987 161490 164960 0 990
992 0 484929 161500 165000 0 991
993 0 484864 161490 165040 0 992
994 0 484823 161431 165080 0 993
995 0 484773 161344 165120 0 994
996 0 484719 161256 165160 0 995
997 0 484688 161206 165200 0 996
998 0 484647 161130 165240 0 997
999 0 484536 161084 165280 0 998
1000 0 484421 161044 165320 0 999
1001 0 484312 160990 165360 0 1000
1002 0 484200 160932 165400 0 1001
1003 0 484159 160865 165440 0 1002
1004 0 484125 160780 165480 0 1003
1005 0 484078 160700 165520 0 1004
1006 0 484046 160622 165560 0 1005
1007 0 484001 160541 165600 0 1006
1008 0 483959 160584 165640 0 1007
1009 0 483910 160596 165680 0 1008
1010 0 483864 160626 165720 0 1009
1011 0 483832 160636 165760 0 1010
1012 0 483766 160657 165800 0 1011
1013 0 483713 160689 165840 0 1012
1014 0 483652 160558 165880 0 1013
1015 0 483588 160442 165920 0 1014
1016 0 483524 160315 165960 0 1015
1017 0 483455 160178 166000 0 1016
1018 0 483323 160035 166040 0 1017
1019 0 483188 159936 166080 0 1018
1020 0 483067 159825 166120 0 1019
1021 0 482919 159724 166160 0 1020
1022 0 482788 159620 166200 0 1021
1023 0 482694 159546 166240 0 1022
1024 0 482584 159539 166280 0 1023
1025 0 482481 159462 166320 0 1024
1026 0 482376 159430 166360 0 1025
1027 0 482271 159389 166400 0 1026
1028 0 482170 159339 166440 0 1027
1029 0 482095 159221 166480 0 1028
1030 0 481998 159176 166520 0 1029
1031 0 481911 159080 166560 0 1030
1032 0 481830 158964 166600 0 1031
1033 0 481754 158852 166640 0 1032
1034 0 481676 158752 166680 0 1033
1035 0 481596 158723 166720 0 1034
1036 0 481503 158693 166760 0 1035
1037 0 481405 158674 166800 0 1036
1038 0 481314 158641 166840 0 1037
1039 0 481220 158625 166880 0 1038
1040 0 481122 158600 166920 0 1039
1041 0 481053 158499 166960 0 1040
1042 0 480985 158397 167000 0 1041
1043 0 480919 158293 167040 0 1042
1044 0 480849 158232 167080 0 1043
1045 0 480767 158145 167120 0 1044
1046 0 480703 158038 167160 0 1045
1047 0 480621 157945 167200 0 1046
1048 0 480529 157869 167240 0 1047
1049 0 480429 157773 167280 0 1048
1050 0 480348 157682 167320 0 1049
1051 0 480277 157588 167360 0 1050
1052 0 480205 157481 167400 0 1051
1053 0 480128 157333 167440 0 1052
1054 0 480057 157208 167480 0 1053
1055 0 479984 157087 167520 0 1054
1056 0 479919 157030 167560 0 1055
1057 0 479830 157001 167600 0 1056
1058 0 479742 156960 167640 0 1057
1059 0 479609 156798 167720 0 1058
1060 0 479532 156752 167760 0 1059
1061 0 479420 156669 167800 0 1060
1062 0 479327 156574 167840 0 1061
1063 0 479224 156482 167880 0 1062
1064 0 479105 156400 167920 0 1063
1065 0 479010 156325 167960 0 1064
1066 0 478898 156253 168000 0 1065
1067 0 478775 156175 168040 0 1066
1068 0 478702 156115 168080 0 1067
1069 0 478615 156078 168120 0 1068
1070 0 478543 156032 168160 0 1069
1071 0 478444 155997 168200 0 1070
1072 0 478361 155950 168240 0 1071
1073 0 478272 155852 168280 0 1072
1074 0 478174 155756 168320 0 1073
1075 0 478061 155673 168360 0 1074
1076 0 477961 155582 168400 0 1075
1077 0 477865 155482 168440 0 1076
1078 0 477798 155450 168480 0 1077
1079 0 477727 155427 168520 0 1078
1080 0 477638 155420 168560 0 1079
1081 0 477565 155402 168600 0 1080
1082 0 477485 155376 168640 0 1081
1083 0 477346 155338 168680 0 1082
1084 0 477205 155285 168720 0 1083
1085 0 477069 155232 168760 0 1084
1086 0 476936 155168 168800 0 1085
1087 0 476798 155108 168840 0 1086
1088 0 476660 155040 168880 0 1087
1089 0 476514 154981 168920 0 1088
1090 0 476437 154959 168960 0 1089
1091 0 476367 154924 169000 0 1090
1092 0 476276 154913 169040 0 1091
1093 0 476208 154898 169080 0 1092
1094 0 476151 154871 169120 0 1093
1095 0 476064 154858 169160 0 1094
1096 0 476035 154773 169200 0 1095
1097 0 475985 154705 169240 0 1096
1098 0 475950 154629 169280 0 1097
1099 0 475918 154546 169320 0 1098
1100 0 475886 154448 169360 0 1099
1101 0 475794 154400 169400 0 1100
1102 0 475712 154354 169440 0 1101
1103 0 475653 154262 169480 0 1102
1104 0 475556 154174 169520 0 1103
1105 0 475460 154093 169560 0 1104
1106 0 475392 154060 169600 0 1105
1107 0 475321 153972 169640 0 1106
1108 0 475252 153897 169680 0 1107
1109 0 475214 153863 169720 0 1108
1110 0 475165 153842 169760 0 1109
1111 0 475117 153824 169800 0 1110
1112 0 475056 153808 169840 0 1111
1113 0 475001 153789 169880 0 1112
1114 0 474960 153762 169920 0 1113
1115 0 474913 153714 169960 0 1114
1116 0 474852 153678 170000 0 1115
1117 0 474776 153639 170040 0 1116
1118 0 474750 153599 170080 0 1117
1119 0 474695 153551 170120 0 1118
1120 0 474625 153461 170160 0 1119
1121 0 474568 153375 170200 0 1120
1122 0 474525 153278 170240 0 1121
1123 0 474471 153179 170280 0 1122
1124 0 474410 153080 170320 0 1123
1125 0 474358 153086 170360 0 1124
1126 0 474314 153088 170400 0 1125
1127 0 474276 153083 170440 0 1126
1128 0 474230 153071 170480 0 1127
1129 0 474200 153060 170520 0 1128
1130 0 474097 153028 170560 0 1129
1131 0 473997 152996 170600 0 1130
1132 0 473906 152951 170640 0 1131
1133 0 473830 152908 170680 0 1132
1134 0 473736 152861 170720 0 1133
1135 0 473640 152766 170760 0 1134
1136 0 473543 152672 170800 0 1135
1137 0 473458 152575 170840 0 1136
1138 0 473350 152484 170880 0 1137
1139 0 473266 152445 170920 0 1138
1140 0 473187 152391 170960 0 1139
1141 0 473085 152353 171000 0 1140
1142 0 473011 152296 171040 0 1141
1143 0 472923 152258 171080 0 1142
1144 0 472838 152224 171120 0 1143
1145 0 472726 152202 171160 0 1144
1146 0 472652 152165 171200 0 1145
1147 0 472421 151968 171240 0 1146
1148 0 472214 151757 171280 0 1147
1149 0 472187 151672 171320 0 1148
1150 0 472163 151581 171360 0 1149
1151 0 472123 151509 171400 0 1150
1152 0 471697 151319 171440 0 1151
1153 0 471278 151137 171480 0 1152
1154 0 471148 151035 171520 0 1153
1155 0 471027 150929 171560 0 1154
1156 0 470896 150824 171600 0 1155
1157 0 470767 150707 171640 0 1156
1158 0 470627 150630 171680 0 1157
1159 0 470395 150436 171720 0 1158
1160 0 470150 150240 171760 0 1159
1161 0 469941 150049 171800 0 1160
1162 0 469870 149994 171840 0 1161
1163 0 469790 149947 171880 0 1162
1164 0 469718 149884 171920 0 1163
1165 0 469625 149825 171960 0 1164
1166 0 469563 149752 172000 0 1165
1167 0 469469 149701 172040 0 1166
1168 0 469430 149650 172080 0 1167
1169 0 469384 149589 172120 0 1168
1170 0 469359 149528 172160 0 1169
1171 0 469297 149484 172200 0 1170
1172 0 469269 149428 172240 0 1171
1173 0 469217 149379 172280 0 1172
1174 0 469136 149317 172320 0 1173
1175 0 469047 149240 172360 0 1174
1176 0 468952 149175 172400 0 1175
1177 0 468867 149106 172440 0 1176
1178 0 468768 149040 172480 0 1177
1179 0 468706 148969 172520 0 1178
1180 0 468632 148906 172560 0 1179
1181 0 468570 148839 172600 0 1180
1182 0 468497 148787 172640 0 1181
1183 0 468428 148706 172680 0 1182
1184 0 468299 148599 172720 0 1183
1185 0 468176 148500 172760 0 1184
1186 0 468049 148384 172800 0 1185
1187 0 467919 148264 172840 0 1186
1188 0 467799 148145 172880 0 1187
1189 0 467728 148126 172920 0 1188
1190 0 467666 148080 172960 0 1189
1191 0 467593 148049 173000 0 1190
1192 0 467547 148002 173040 0 1191
1193 0 467470 147963 173080 0 1192
1194 0 467405 147937 173120 0 1193
1195 0 467246 147706 173160 0 1194
1196 0 467076 147476 173200 0 1195
1197 0 466947 147363 173240 0 1196
1198 0 466836 147239 173280 0 1197
1199 0 466705 147122 173320 0 1198
1200 0 466589 147004 173360 0 1199
1201 0 466417 146917 173400 0 1200
1202 0 466245 146826 173440 0 1201
1203 0 466065 146740 173480 0 1202
1204 0 465919 146636 173520 0 1203
1205 0 465744 146603 173560 0 1204
1206 0 465575 146558 173600 0 1205
1207 0 465411 146523 173640 0 1206
1208 0 465253 146479 173680 0 1207
1209 0 465076 146462 173720 0 1208
1210 0 464805 146281 173760 0 1209
1211 0 464534 146115 173800 0 1210
1212 0 464266 145940 173840 0 1211
1213 0 464105 145887 173880 0 1212
1214 0 463948 145830 173920 0 1213
1215 0 463376 145482 173960 0 1214
1216 0 463226 145459 174000 0 1215
1217 0 463049 145524 174040 0 1216
1218 0 462896 145494 174080 0 1217
1219 0 462612 145397 174160 0 1218
1220 0 462424 145362 174200 0 1219
1221 0 462234 145331 174240 0 1220
1222 0 462046 145291 174280 0 1221
1223 0 461852 145247 174320 0 1222
1224 0 461666 145217 174360 0 1223
1225 0 461548 145251 174400 0 1224
1226 0 461461 145262 174440 0 1225
1227 0 461368 145265 174480 0 1226
1228 0 461279 145279 174520 0 1227
1229 0 461173 145302 174560 0 1228
1230 0 461079 145316 174600 0 1229
1231 0 460948 145317 174640 0 1230
1232 0 460816 145310 174680 0 1231
1233 0 460684 145318 174720 0 1232
1234 0 460536 145318 174760 0 1233
1235 0 460445 145312 174800 0 1234
1236 0 460342 145300 174840 0 1235
1237 0 460238 145295 174880 0 1236
1238 0 460138 145276 174920 0 1237
1239 0 460060 145274 174960 0 1238
1240 0 460001 145252 175000 0 1239
1241 0 459921 145246 175040 0 1240
1242 0 459881 145241 175080 0 1241
1243 0 459711 145253 175120 0 1242
1244 0 459578 145235 175160 0 1243
1245 0 459436 145237 175200 0 1244
1246 0 459286 145191 175240 0 1245
1247 0 459109 145214 175280 0 1246
1248 0 458965 145159 175320 0 1247
1249 0 458550 145062 175360 0 1248
1250 0 458457 145441 175400 0 1249
1251 0 458484 144855 175440 0 1250
1252 0 458326 144748 175480 0 1251
1253 0 458154 144663 175520 0 1252
1254 0 457973 144581 175560 0 1253
1255 0 457813 144513 175600 0 1254
1256 0 457716 144465 175640 0 1255
1257 0 457639 144406 175680 0 1256
1258 0 457540 144375 175720 0 1257
1259 0 457448 144331 175760 0 1258
1260 0 457362 144277 175800 0 1259
1261 0 457262 144259 175840 0 1260
1262 0 457189 144225 175880 0 1261
1263 0 457089 144213 175920 0 1262
1264 0 457001 144191 175960 0 1263
1265 0 456903 144176 176000 0 1264
1266 0 456821 144157 176040 0 1265
1267 0 456737 144135 176080 0 1266
1268 0 456673 144130 176120 0 1267
1269 0 456586 144128 176160 0 1268
1270 0 456502 144111 176200 0 1269
1271 0 456418 144118 176240 0 1270
1272 0 456346 144102 176280 0 1271
1273 0 456290 144076 176320 0 1272
1274 0 456239 144069 176360 0 1273
1275 0 456213 144054 176400 0 1274
1276 0 456129 144062 176440 0 1275
1277 0 455957 144077 176480 0 1276
1278 0 455940 144059 176520 0 1277
1279 0 455885 144089 176560 0 1278
1280 0 455906 143996 176600 0 1279
1281 0 455882 143935 176640 0 1280
1282 0 455897 143824 176680 0 1281
1283 0 455834 143978 176720 0 1282
1284 0 455738 143941 176760 0 1283
1285 0 455737 143953 176800 0 1284
1286 0 455622 143788 176840 0 1285
1287 0 455475 143669 176880 0 1286
1288 0 455351 143533 176920 0 1287
1289 0 455217 143418 176960 0 1288
1290 0 455079 143294 177000 0 1289
1291 0 455041 143266 177040 0 1290
1292 0 455021 143237 177080 0 1291
1293 0 454982 143202 177120 0 1292
1294 0 454967 143149 177160 0 1293
1295 0 454935 143101 177200 0 1294
1296 0 454915 143050 177240 0 1295
1297 0 454897 143041 177280 0 1296
1298 0 454862 143025 177320 0 1297
1299 0 454840 143012 177360 0 1298
1300 0 454804 143009 177400 0 1299
1301 0 454758 143004 177440 0 1300
1302 0 454733 143004 177480 0 1301
1303 0 454699 142989 177520 0 1302
1304 0 454684 142993 177560 0 1303
1305 0 454623 143016 177600 0 1304
1306 0 454614 142975 177640 0 1305
1307 0 454586 142904 177680 0 1306
1308 0 454568 142822 177720 0 1307
1309 0 454574 142710 177760 0 1308
1310 0 454546 142656 177800 0 1309
1311 0 454537 142582 177840 0 1310
1312 0 454444 142580 177880 0 1311
1313 0 454383 142544 177920 0 1312
1314 0 454311 142514 177960 0 1313
1315 0 454249 142491 178000 0 1314
1316 0 454157 142470 178040 0 1315
1317 0 454081 142371 178080 0 1316
1318 0 454030 142287 178120 0 1317
1319 0 453972 142185 178160 0 1318
1320 0 453918 142110 178200 0 1319
1321 0 453849 142007 178240 0 1320
1322 5 453702 141835 178280 0 1321
1323 0 453561 141648 178320 0 1322
1324 0 453385 141559 178360 0 1323
1325 0 453249 141394 178400 0 1324
1326 0 453178 141304 178440 0 1325
1327 0 453094 141224 178480 0 1326
1328 0 453019 141127 178520 0 1327
1329 0 452945 141037 178560 0 1328
1330 0 452908 141028 178600 0 1329
1331 0 452834 141024 178640 0 1330
1332 0 452757 141026 178680 0 1331
1333 0 452684 141025 178720 0 1332
1334 0 452624 141005 178760 0 1333
1335 0 452537 140992 178800 0 1334
1336 0 452473 140970 178840 0 1335
1337 0 452398 140950 178880 0 1336
1338 0 452319 140913 178920 0 1337
1339 0 452057 140843 179000 0 1338
1340 0 451940 140772 179040 0 1339
1341 0 451822 140699 179080 0 1340
1342 0 451704 140626 179120 0 1341
1343 0 451610 140636 179160 0 1342
1344 0 451516 140631 179200 0 1343
1345 0 451408 140674 179240 0 1344
1346 0 451316 140679 179280 0 1345
1347 0 451038 140565 179320 0 1346
1348 0 450758 140460 179360 0 1347
1349 0 450638 140425 179400 0 1348
1350 0 450525 140386 179440 0 1349
1351 0 450413 140354 179480 0 1350
1352 0 450308 140313 179520 0 1351
1353 0 450186 140268 179560 0 1352
1354 0 450077 140236 179600 0 1353
1355 0 449918 140166 179640 0 1354
1356 0 449781 140104 179680 0 1355
1357 0 449622 140034 179720 0 1356
1358 0 449472 139965 179760 0 1357
1359 0 449417 139979 179800 0 1358
1360 0 449284 139969 179840 0 1359
1361 0 449207 139952 179880 0 1360
1362 0 449103 139945 179920 0 1361
1363 0 449038 139921 179960 0 1362
1364 0 448967 139895 180000 0 1363
1365 0 448900 139850 180040 0 1364
1366 0 448886 139978 180080 0 1365
1367 0 448648 140079 180160 0 1366
1368 0 448596 140064 180200 0 1367
1369 0 448550 140069 180240 0 1368
1370 0 448487 140081 180280 0 1369
1371 0 448431 140102 180320 0 1370
1372 0 448409 140088 180360 0 1371
1373 0 448398 140074 180400 0 1372
1374 0 448354 140050 180440 0 1373
1375 0 448284 140011 180480 0 1374
1376 0 448190 139960 180520 0 1375
1377 0 448109 139897 180560 0 1376
1378 0 448043 139941 180600 0 1377
1379 0 447987 139983 180640 0 1378
1380 0 447924 140016 180680 0 1379
1381 0 447861 140056 180720 0 1380
1382 0 447753 139955 180760 0 1381
1383 0 447647 139868 180800 0 1382
1384 0 447548 139770 180840 0 1383
1385 0 447443 139801 180880 0 1384
1386 0 447337 139830 180920 0 1385
1387 0 447218 139868 180960 0 1386
1388 0 447121 139836 181000 0 1387
1389 0 447011 139810 181040 0 1388
1390 0 446925 139757 181080 0 1389
1391 0 446825 139846 181120 0 1390
1392 0 446717 139996 181160 0 1391
1393 0 446600 139806 181200 0 1392
1394 0 446628 139934 181240 0 1393
1395 0 446505 140018 181280 0 1394
1396 0 446472 139929 181320 0 1395
1397 0 446430 139863 181360 0 1396
1398 0 446380 139799 181400 0 1397
1399 0 446327 139749 181440 0 1398
1400 0 446291 139776 181480 0 1399
1401 0 446246 139805 181520 0 1400
1402 0 446200 139819 181560 0 1401
1403 0 446199 139771 181600 0 1402
1404 0 446171 139736 181640 0 1403
1405 0 445887 139803 181680 0 1404
1406 0 445765 139866 181720 0 1405
1407 0 445660 139839 181760 0 1406
1408 0 445736 139770 181800 0 1407
1409 0 445348 139574 181840 0 1408
1410 0 445299 139569 181880 0 1409
1411 0 445230 139516 181920 0 1410
1412 0 445172 139457 181960 0 1411
1413 0 444979 139280 182000 0 1412
1414 0 445041 139587 182040 0 1413
1415 0 444985 139533 182080 0 1414
1416 0 444924 139507 182120 0 1415
1417 0 444862 139486 182160 0 1416
1418 0 444837 139401 182200 0 1417
1419 0 444804 139317 182240 0 1418
1420 0 444783 139293 182280 0 1419
1421 0 444720 139273 182320 0 1420
1422 0 444705 139253 182360 0 1421
1423 0 444677 139223 182400 0 1422
1424 0 444623 139200 182440 0 1423
1425 0 444603 139120 182480 0 1424
1426 0 444574 139037 182520 0 1425
1427 0 444535 138985 182560 0 1426
1428 0 444488 138924 182600 0 1427
1429 0 444433 138883 182640 0 1428
1430 0 444406 138795 182680 0 1429
1431 0 444360 138710 182720 0 1430
1432 0 444308 138613 182760 0 1431
1433 0 444285 138614 182800 0 1432
1434 0 444253 138630 182840 0 1433
1435 0 444234 138623 182880 0 1434
1436 0 444223 138623 182920 0 1435
1437 0 444202 138554 182960 0 1436
1438 0 444179 138469 183000 0 1437
1439 0 444134 138556 183040 0 1438
1440 0 444090 138622 183080 0 1439
1441 0 444138 138576 183120 0 1440
1442 0 444060 138634 183160 0 1441
1443 0 443918 138575 183200 0 1442
1444 0 443776 138528 183240 0 1443
1445 0 443697 138498 183280 0 1444
1446 0 443612 138467 183320 0 1445
1447 0 443587 138682 183360 0 1446
1448 0 443511 138695 183400 0 1447
1449 0 443432 138711 183440 0 1448
1450 0 443356 138732 183480 0 1449
1451 0 443348 138734 183520 0 1450
1452 0 443301 138774 183560 0 1451
1453 5 443279 138801 183600 0 1452
1454 0 440468 138680 183600 0 1453
1455 0 440438 138706 183640 0 1454
1456 0 440379 138750 183680 0 1455
1457 0 440342 138784 183720 0 1456
1458 0 440217 138816 183760 0 1457
1459 0 440115 138843 183800 0 1458
1460 0 440003 138879 183840 0 1459
1461 0 439880 138919 183880 0 1460
1462 0 439985 138875 183920 0 1461
1463 0 439915 138950 183960 0 1462
1464 5 439845 139017 184000 0 1463
1465 0 439740 139064 184040 0 1464
1466 0 439656 139073 184080 0 1465
1467 0 439577 139078 184120 0 1466
1468 0 439468 139103 184160 0 1467
1469 0 439375 139122 184200 0 1468
1470 0 439256 139138 184240 0 1469
1471 0 439145 139162 184280 0 1470
1472 0 439122 139195 184320 0 1471
1473 0 439059 139239 184360 0 1472
1474 0 438957 139252 184400 0 1473
1475 0 438856 139271 184440 0 1474
1476 0 438802 139358 184480 0 1475
1477 0 438763 139431 184520 0 1476
1478 0 438567 139440 184560 0 1477
1479 0 438399 139437 184600 0 1478
1480 0 438222 139433 184640 0 1479
1481 0 438159 139481 184680 0 1480
1482 0 438131 139529 184720 0 1481
1483 0 438082 139600 184760 0 1482
1484 0 438235 139583 184800 0 1483
1485 0 438173 139770 184840 0 1484
1486 0 438133 139790 184880 0 1485
1487 0 438091 139815 184920 0 1486
1488 5 437975 139721 184960 0 1487
1489 0 437896 139821 185000 0 1488
1490 0 437738 139806 185040 0 1489
1491 0 437561 139819 185080 0 1490
1492 0 437556 139808 185120 0 1491
1493 0 437541 139786 185160 0 1492
1494 0 437522 139769 185200 0 1493
1495 0 437504 139773 185240 0 1494
1496 0 437356 139928 185280 0 1495
1497 5 437134 140001 185320 0 1496
1498 0 437430 141373 185320 0 1497
1499 0 436964 141954 185320 0 1498
1500 5 436586 142465 185320 0 1499
1501 0 436554 142556 185360 0 1500
1502 5 436532 142636 185400 0 1501
1503 0 436499 142731 185440 0 1502
1504 0 436379 142827 185480 0 1503
1505 0 436276 142930 185520 0 1504
1506 0 436153 143036 185560 0 1505
1507 0 436036 143141 185600 0 1506
1508 0 436069 143289 185640 0 1507
1509 0 436123 143443 185680 0 1508
1510 0 436144 143602 185720 0 1509
1511 0 436174 143754 185760 0 1510
1512 0 436212 143900 185800 0 1511
1513 0 436255 144001 185840 0 1512
1514 0 436287 144095 185880 0 1513
1515 0 436318 144180 185920 0 1514
1516 0 436349 144255 185960 0 1515
1517 0 436369 144340 186000 0 1516
1518 0 436356 144411 186080 0 1517
1519 0 436386 144454 186120 0 1518
1520 0 436416 144498 186160 0 1519
1521 0 436437 144540 186200 0 1520
1522 0 436437 144545 186240 0 1521
1523 0 436440 144539 186280 0 1522
1524 0 436436 144537 186320 0 1523
1525 0 436441 144522 186360 0 1524
1526 0 436423 144598 186400 0 1525
1527 0 436404 144686 186440 0 1526
1528 0 436393 144749 186480 0 1527
1529 0 436371 144814 186520 0 1528
1530 0 436361 144861 186560 0 1529
1531 0 436349 144897 186600 0 1530
1532 0 436338 144927 186640 0 1531
1533 0 436329 144948 186680 0 1532
1534 0 436318 144980 186720 0 1533
1535 0 436167 145114 186760 0 1534
1536 0 436004 145247 186800 0 1535
1537 0 435853 145379 186840 0 1536
1538 5 435691 145505 186880 0 1537
1539 0 435538 145622 186920 0 1538
1540 0 435371 145753 186960 0 1539
1541 0 435195 145885 187000 0 1540
1542 0 435046 146007 187040 0 1541
1543 0 434992 146100 187080 0 1542
1544 0 434916 146179 187120 0 1543
1545 0 434865 146262 187160 0 1544
1546 0 434808 146347 187200 0 1545
1547 0 434789 146430 187240 0 1546
1548 0 434770 146487 187280 0 1547
1549 0 434739 146562 187320 0 1548
1550 0 434683 146631 187360 0 1549
1551 0 434651 146691 187400 0 1550
1552 0 434605 146759 187440 0 1551
1553 0 434637 146787 187480 0 1552
1554 0 434654 146797 187520 0 1553
1555 0 434659 146831 187560 0 1554
1556 0 434649 146858 187600 0 1555
1557 0 434666 146889 187640 0 1556
1558 0 434680 146903 187680 0 1557
1559 0 434676 146915 187720 0 1558
1560 0 434668 146923 187760 0 1559
1561 0 434658 146936 187800 0 1560
1562 0 434615 147015 187840 0 1561
1563 0 434553 147102 187880 0 1562
1564 0 434500 147198 187920 0 1563
1565 0 434423 147276 187960 0 1564
1566 0 434341 147354 188000 0 1565
1567 0 434252 147442 188040 0 1566
1568 0 434229 147509 188080 0 1567
1569 0 434204 147563 188120 0 1568
1570 0 434181 147620 188160 0 1569
1571 0 434169 147673 188200 0 1570
1572 0 434160 147691 188240 0 1571
1573 0 434124 147714 188280 0 1572
1574 0 434112 147743 188320 0 1573
1575 0 434088 147770 188360 0 1574
1576 0 434101 147790 188400 0 1575
1577 0 434060 147761 188440 0 1576
1578 0 434058 147732 188480 0 1577
1579 0 434083 147690 188520 0 1578
1580 0 434045 147780 188560 0 1579
1581 0 434027 147867 188600 0 1580
1582 0 433973 147960 188640 0 1581
1583 0 433967 147998 188680 0 1582
1584 0 433932 148043 188720 0 1583
1585 0 433914 148091 188760 0 1584
1586 0 433903 148127 188800 0 1585
1587 0 433893 148164 188840 0 1586
1588 0 433876 148223 188880 0 1587
1589 0 433878 148279 188920 0 1588
1590 0 433868 148330 188960 0 1589
1591 0 433826 148392 189000 0 1590
1592 0 433803 148452 189040 0 1591
1593 0 433776 148521 189080 0 1592
1594 0 433755 148589 189120 0 1593
1595 0 433727 148649 189160 0 1594
1596 0 433724 148696 189200 0 1595
1597 0 433709 148733 189240 0 1596
1598 0 433679 148808 189280 0 1597
1599 0 433702 148847 189320 0 1598
1600 0 433723 148883 189360 0 1599
1601 0 433738 148931 189400 0 1600
1602 0 433725 148963 189440 0 1601
1603 0 433712 148993 189480 0 1602
1604 0 433716 149007 189520 0 1603
1605 0 433705 149075 189560 0 1604
1606 0 433700 149124 189600 0 1605
1607 0 433695 149179 189640 0 1606
1608 0 433660 149191 189680 0 1607
1609 0 433609 149221 189720 0 1608
1610 0 433575 149228 189760 0 1609
1611 0 433602 149265 189800 0 1610
1612 0 433625 149310 189840 0 1611
1613 0 433648 149352 189880 0 1612
1614 0 433622 149414 189920 0 1613
1615 0 433598 149475 189960 0 1614
1616 0 433578 149531 190000 0 1615
1617 0 433540 149595 190040 0 1616
1618 0 433525 149649 190080 0 1617
1619 0 433498 149707 190120 0 1618
1620 0 433482 149752 190160 0 1619
1621 0 433446 149814 190200 0 1620
1622 0 433433 149838 190240 0 1621
1623 0 433420 149873 190280 0 1622
1624 0 433411 149905 190320 0 1623
1625 0 433410 149936 190360 0 1624
1626 0 433401 149972 190400 0 1625
1627 0 433398 150033 190440 0 1626
1628 0 433411 150097 190480 0 1627
1629 0 433415 150148 190520 0 1628
1630 0 433433 150239 190560 0 1629
1631 0 433441 150316 190600 0 1630
1632 0 433460 150412 190640 0 1631
1633 0 433476 150508 190680 0 1632
1634 0 433469 150557 190720 0 1633
1635 0 433473 150630 190760 0 1634
1636 0 433475 150692 190800 0 1635
1637 0 433470 150698 190840 0 1636
1638 0 433468 150705 190880 0 1637
1639 0 433461 150713 190920 0 1638
1640 0 433454 150724 190960 0 1639
1641 0 433448 150726 191000 0 1640
1642 0 433477 150808 191040 0 1641
1643 0 433501 150879 191080 0 1642
1644 0 433528 150959 191120 0 1643
1645 0 433555 151035 191160 0 1644
1646 0 433593 151140 191200 0 1645
1647 0 433566 151133 191240 0 1646
1648 0 433561 151161 191280 0 1647
1649 0 433529 151178 191320 0 1648
1650 0 433507 151205 191360 0 1649
1651 0 433498 151251 191400 0 1650
1652 0 433463 151319 191440 0 1651
1653 0 433466 151359 191480 0 1652
1654 0 433453 151400 191520 0 1653
1655 0 433477 151430 191560 0 1654
1656 0 433504 151455 191600 0 1655
1657 0 433522 151486 191640 0 1656
1658 0 433551 151511 191680 0 1657
1659 0 433586 151532 191720 0 1658
1660 0 433582 151555 191760 0 1659
1661 0 433578 151584 191800 0 1660
1662 0 433577 151607 191840 0 1661
1663 5 433569 151638 191880 0 1662
1664 0 433464 151756 191920 0 1663
1665 0 433335 152126 191960 0 1664
1666 0 433291 152172 192000 0 1665
1667 0 433240 152223 192040 0 1666
1668 0 433187 152285 192080 0 1667
1669 0 433104 152306 192120 0 1668
1670 0 433025 152330 192160 0 1669
1671 0 432945 152351 192200 0 1670
1672 0 432867 152372 192240 0 1671
1673 0 432830 152373 192280 0 1672
1674 0 432780 152371 192320 0 1673
1675 0 432748 152393 192360 0 1674
1676 0 432706 152392 192400 0 1675
1677 0 432668 152397 192440 0 1676
1678 0 432640 152411 192480 0 1677
1679 0 432603 152423 192520 0 1678
1680 0 432568 152437 192560 0 1679
1681 0 432527 152436 192600 0 1680
1682 0 432502 152485 192640 0 1681
1683 0 432452 152520 192680 0 1682
1684 5 432423 152575 192720 0 1683
1685 0 432337 152713 192760 0 1684
1686 5 432257 152854 192800 0 1685
1687 0 432181 153001 192840 0 1686
1688 0 432100 153147 192880 0 1687
1689 0 432015 153281 192920 0 1688
1690 0 431924 153409 192960 0 1689
1691 0 431838 153530 193000 0 1690
1692 0 431785 153574 193040 0 1691
1693 0 431728 153645 193080 0 1692
1694 0 431702 153626 193120 0 1693
1695 0 431682 153599 193160 0 1694
1696 0 431646 153567 193200 0 1695
1697 0 431595 153633 193240 0 1696
1698 0 431537 153681 193280 0 1697
1699 5 431484 153735 193320 0 1698
1700 0 430529 155498 193320 0 1699
1701 0 430471 155563 193360 0 1700
1702 0 430409 155621 193400 0 1701
1703 0 430354 155699 193440 0 1702
1704 0 430125 155800 193480 0 1703
1705 0 430000 155983 193520 0 1704
1706 0 430150 156207 193560 0 1705
1707 0 430295 156425 193600 0 1706
1708 0 430306 156488 193640 0 1707
1709 0 430312 156550 193680 0 1708
1710 0 430323 156609 193720 0 1709
1711 0 430323 156661 193760 0 1710
1712 0 430230 156899 193800 0 1711
1713 0 430121 157130 193840 0 1712
1714 0 430107 157183 193880 0 1713
1715 0 430104 157238 193920 0 1714
1716 0 430098 157290 193960 0 1715
1717 0 430077 157313 194000 0 1716
1718 0 430062 157350 194040 0 1717
1719 5 430046 157374 194080 0 1718
1720 0 429782 157348 194120 0 1719
1721 5 429726 157366 194160 0 1720
1722 0 429669 157365 194200 0 1721
1723 0 429387 157374 194240 0 1722
1724 0 429341 157386 194280 0 1723
1725 5 429298 157390 194320 0 1724
1726 0 428961 157807 194360 0 1725
1727 0 428917 157785 194400 0 1726
1728 0 428878 157750 194440 0 1727
1729 0 428835 157716 194480 0 1728
1730 0 428818 157705 194520 0 1729
1731 0 428801 157697 194560 0 1730
1732 0 428785 157690 194600 0 1731
1733 0 428767 157679 194640 0 1732
1734 0 428689 157616 194680 0 1733
1735 0 428615 157573 194720 0 1734
1736 5 428584 157536 194760 0 1735
1737 0 428552 157507 194800 0 1736
1738 0 428548 157480 194840 0 1737
1739 0 428545 157448 194880 0 1738
1740 0 428546 157449 194920 0 1739
1741 0 428545 157450 194960 0 1740
1742 0 428529 157454 195000 0 1741
1743 0 428529 157482 195040 0 1742
1744 0 428520 157509 195080 0 1743
1745 0 428508 157519 195120 0 1744
1746 0 428486 157546 195160 0 1745
1747 0 428448 157575 195200 0 1746
1748 0 428416 157596 195240 0 1747
1749 0 428486 157643 195280 0 1748
1750 5 428585 157739 195320 0 1749
1751 0 428547 157785 195360 0 1750
1752 0 428511 157835 195400 0 1751
1753 0 428454 157897 195440 0 1752
1754 0 428393 157951 195480 0 1753
1755 0 428334 158008 195520 0 1754
1756 0 428296 158031 195560 0 1755
1757 0 428274 158070 195600 0 1756
1758 0 428248 158104 195640 0 1757
1759 0 428182 158110 195680 0 1758
1760 0 428108 158107 195720 0 1759
1761 0 428061 158160 195760 0 1760
1762 0 428036 158369 195800 0 1761
1763 0 428021 158361 195840 0 1762
1764 0 428047 158379 195880 0 1763
1765 0 428091 158437 195920 0 1764
1766 0 428087 158471 195960 0 1765
1767 0 428083 158533 196000 0 1766
1768 0 428097 158568 196040 0 1767
1769 0 428191 158636 196080 0 1768
1770 0 428247 158617 196120 0 1769
1771 0 428183 158541 196160 0 1770
1772 0 428234 158621 196200 0 1771
1773 0 428191 158598 196240 0 1772
1774 0 428080 158547 196280 0 1773
1775 0 428181 158606 196320 0 1774
1776 0 428281 158675 196360 0 1775
1777 0 428241 158674 196400 0 1776
1778 0 428229 158676 196440 0 1777
1779 0 428237 158684 196480 0 1778
1780 5 428246 158687 196520 0 1779
1781 0 428392 158754 196560 0 1780
1782 0 428490 158787 196600 0 1781
1783 0 428575 158817 196640 0 1782
1784 0 428574 158745 196680 0 1783
1785 0 428579 158683 196720 0 1784
1786 0 428594 158669 196760 0 1785
1787 0 428609 158655 196800 0 1786
1788 0 428580 158667 196840 0 1787
1789 0 428548 158672 196880 0 1788
1790 0 428522 158695 196920 0 1789
1791 0 428474 158815 196960 0 1790
1792 0 428429 158943 197000 0 1791
1793 0 428381 158962 197040 0 1792
1794 0 428338 158981 197080 0 1793
1795 0 428321 158846 197120 0 1794
1796 0 428302 158718 197160 0 1795
1797 0 428369 158719 197200 0 1796
1798 0 428444 158730 197240 0 1797
1799 0 428500 158702 197280 0 1798
1800 0 428517 158715 197320 0 1799
1801 0 428541 158756 197360 0 1800
1802 0 428589 158847 197400 0 1801
1803 0 428588 158887 197440 0 1802
1804 0 428810 158776 197480 0 1803
1805 0 428816 158781 197520 0 1804
1806 0 428850 158762 197560 0 1805
1807 0 428896 158893 197600 0 1806
1808 0 428874 159046 197640 0 1807
1809 0 428873 159133 197680 0 1808
1810 0 428856 159215 197720 0 1809
1811 0 428867 159238 197760 0 1810
1812 0 428865 159242 197800 0 1811
1813 0 428879 159271 197840 0 1812
1814 0 428873 159293 197880 0 1813
1815 0 428866 159323 197920 0 1814
1816 0 428858 159342 197960 0 1815
1817 0 428854 159369 198000 0 1816
1818 0 428871 159397 198080 0 1817
1819 0 428881 159420 198120 0 1818
1820 0 428733 159640 198160 0 1819
1821 0 428757 159675 198200 0 1820
1822 0 428771 159717 198240 0 1821
1823 0 428788 159743 198280 0 1822
1824 0 428716 159813 198320 0 1823
1825 5 428642 159884 198360 0 1824
1826 0 428627 160026 198400 0 1825
1827 0 428619 160168 198440 0 1826
1828 0 428606 160309 198480 0 1827
1829 0 428585 160345 198520 0 1828
1830 0 428585 160372 198560 0 1829
1831 0 428627 160408 198600 0 1830
1832 0 428606 160453 198640 0 1831
1833 0 428596 160496 198680 0 1832
1834 0 428592 160537 198720 0 1833
1835 0 428591 160575 198760 0 1834
1836 0 428588 160621 198800 0 1835
1837 0 428521 160576 198840 0 1836
1838 0 428485 160748 198880 0 1837
1839 0 428493 160799 198920 0 1838
1840 0 428501 160849 198960 0 1839
1841 0 428547 160982 199000 0 1840
1842 0 428580 161093 199040 0 1841
1843 0 428592 161099 199080 0 1842
1844 0 428604 161092 199120 0 1843
1845 0 428612 161087 199160 0 1844
1846 0 428616 161087 199200 0 1845
1847 0 428616 161076 199240 0 1846
1848 0 428606 161007 199280 0 1847
1849 0 428602 160935 199320 0 1848
1850 0 428600 160859 199360 0 1849
1851 0 428574 160846 199400 0 1850
1852 0 428510 160837 199440 0 1851
1853 0 428467 160830 199480 0 1852
1854 0 428457 160783 199520 0 1853
1855 0 428437 160727 199560 0 1854
1856 0 428418 160677 199600 0 1855
1857 0 428454 160662 199640 0 1856
1858 0 428487 160646 199680 0 1857
1859 0 428515 160623 199720 0 1858
1860 0 428527 160677 199760 0 1859
1861 0 428532 160731 199800 0 1860
1862 0 428534 160779 199840 0 1861
1863 0 428544 160792 199880 0 1862
1864 0 428529 160812 199920 0 1863
1865 0 428517 160840 199960 0 1864
1866 5 428527 160805 200000 0 1865
1867 0 429024 161505 200000 0 1866
1868 0 428945 161645 200040 0 1867
1869 0 428947 161745 200080 0 1868
1870 0 428856 161929 200120 0 1869
1871 0 428839 162045 200160 0 1870
1872 0 428820 162194 200200 0 1871
1873 5 428798 162319 200240 0 1872
1874 0 428726 162435 200280 0 1873
1875 0 428655 162543 200320 0 1874
1876 0 428577 162637 200360 0 1875
1877 0 428487 162727 200400 0 1876
1878 0 428416 162912 200480 0 1877
1879 0 428378 162868 200520 0 1878
1880 0 428310 162809 200560 0 1879
1881 0 428249 162726 200600 0 1880
1882 0 428230 162667 200640 0 1881
1883 0 428204 162598 200680 0 1882
1884 0 428184 162629 200720 0 1883
1885 0 428158 162637 200760 0 1884
1886 0 428136 162664 200800 0 1885
1887 0 428090 162672 200840 0 1886
1888 0 428042 162667 200880 0 1887
1889 0 427955 162612 200920 0 1888
1890 0 427863 162596 200960 0 1889
1891 5 427664 162525 201000 0 1890
1892 0 428772 161962 201000 0 1891
1893 0 428808 161853 201040 0 1892
1894 0 428840 161809 201080 0 1893
1895 0 428896 161772 201120 0 1894
1896 0 428913 161781 201160 0 1895
1897 0 428929 161790 201200 0 1896
1898 0 428941 161796 201240 0 1897
1899 0 428959 161809 201280 0 1898
1900 0 428983 161816 201320 0 1899
1901 5 429089 162005 201360 0 1900
1902 0 429048 162035 201400 0 1901
1903 0 429012 162080 201440 0 1902
1904 0 428965 162105 201480 0 1903
1905 0 429042 162200 201520 0 1904
1906 0 429122 162298 201560 0 1905
1907 0 429203 162394 201600 0 1906
1908 0 429292 162485 201640 0 1907
1909 0 429286 162656 201680 0 1908
1910 0 429285 162824 201720 0 1909
1911 0 429277 162994 201760 0 1910
1912 0 429269 162920 201800 0 1911
1913 0 429256 162842 201840 0 1912
1914 0 429249 162769 201880 0 1913
1915 5 429215 162707 201920 0 1914
1916 0 429208 162632 201960 0 1915
1917 0 429196 162608 202000 0 1916
1918 0 429191 162594 202040 0 1917
1919 0 429183 162561 202080 0 1918
1920 0 429189 162544 202120 0 1919
1921 0 429171 162515 202160 0 1920
1922 0 429156 162466 202200 0 1921
1923 0 429120 162432 202240 0 1922
1924 0 429106 162407 202280 0 1923
1925 0 429090 162370 202320 0 1924
1926 0 429081 162346 202360 0 1925
1927 0 429070 162323 202400 0 1926
1928 0 429061 162347 202440 0 1927
1929 0 429048 162386 202480 0 1928
1930 0 429026 162415 202520 0 1929
1931 0 429009 162453 202560 0 1930
1932 0 428977 162467 202600 0 1931
1933 0 428941 162484 202640 0 1932
1934 0 428911 162503 202680 0 1933
1935 0 428865 162506 202720 0 1934
1936 0 428815 162550 202760 0 1935
1937 0 428729 162573 202800 0 1936
1938 0 428668 162606 202840 0 1937
1939 0 428661 162438 202880 0 1938
1940 0 428628 162260 202920 0 1939
1941 5 428611 162087 202960 0 1940
1942 0 428108 162765 202960 0 1941
1943 0 427960 162983 203000 0 1942
1944 0 427845 163056 203040 0 1943
1945 0 427676 163114 203080 0 1944
1946 0 427591 163142 203120 0 1945
1947 0 427482 163231 203160 0 1946
1948 0 427350 163283 203200 0 1947
1949 0 427217 163340 203240 0 1948
1950 0 427208 163329 203280 0 1949
1951 0 427177 163342 203320 0 1950
1952 0 427186 163289 203360 0 1951
1953 0 427200 163243 203400 0 1952
1954 0 427190 163237 203440 0 1953
1955 0 427188 163232 203480 0 1954
1956 0 427169 163225 203520 0 1955
1957 0 427162 163223 203560 0 1956
1958 6 427220 163191 203600 0 1957
1959 0 454707 143385 178280 0 1322
1960 0 454805 144101 178280 0 1959
1961 0 454635 144647 178280 0 1960
1962 0 454655 144813 178320 0 1961
1963 0 454681 145025 178360 0 1962
1964 0 455027 144778 178400 0 1963
1965 0 455078 144773 178440 0 1964
1966 0 455072 144771 178480 0 1965
1967 0 455074 144749 178520 0 1966
1968 0 455047 144801 178560 0 1967
1969 0 455052 144831 178600 0 1968
1970 0 455027 144888 178640 0 1969
1971 0 454921 144954 178680 0 1970
1972 0 454801 145023 178720 0 1971
1973 0 454698 145075 178760 0 1972
1974 0 454706 145064 178800 0 1973
1975 0 454713 145048 178840 0 1974
1976 0 454717 145034 178880 0 1975
1977 0 454726 144994 178920 0 1976
1978 0 454701 145040 179000 0 1977
1979 0 454736 145033 179040 0 1978
1980 0 454748 145023 179080 0 1979
1981 0 454667 145055 179120 0 1980
1982 0 454585 145089 179160 0 1981
1983 0 454501 145127 179200 0 1982
1984 0 454496 145202 179240 0 1983
1985 0 454504 145249 179280 0 1984
1986 0 454502 145293 179320 0 1985
1987 0 454524 145338 179360 0 1986
1988 0 454642 145298 179400 0 1987
1989 0 454756 145271 179440 0 1988
1990 0 454862 145256 179480 0 1989
1991 0 454892 145257 179520 0 1990
1992 0 454931 145247 179560 0 1991
1993 0 454953 145250 179600 0 1992
1994 0 454960 145264 179640 0 1993
1995 0 455034 145233 179680 0 1994
1996 0 455078 145205 179720 0 1995
1997 0 455137 145179 179760 0 1996
1998 0 454978 145253 179800 0 1997
1999 0 454997 145275 179840 0 1998
2000 0 455010 145293 179880 0 1999
2001 0 455017 145333 179920 0 2000
2002 0 455022 145357 179960 0 2001
2003 0 455006 145393 180000 0 2002
2004 0 455032 145371 180040 0 2003
2005 0 454996 145369 180080 0 2004
2006 0 454773 145443 180120 0 2005
2007 0 454795 145497 180160 0 2006
2008 0 454794 145381 180200 0 2007
2009 0 454789 145456 180240 0 2008
2010 0 454784 145508 180280 0 2009
2011 0 454776 145579 180320 0 2010
2012 0 454770 145562 180360 0 2011
2013 0 454777 145531 180400 0 2012
2014 0 454765 145493 180440 0 2013
2015 0 454895 145457 180480 0 2014
2016 0 455054 145418 180520 0 2015
2017 0 455186 145378 180560 0 2016
2018 0 455163 145422 180600 0 2017
2019 0 455089 145474 180640 0 2018
2020 0 455035 145499 180680 0 2019
2021 0 454987 145527 180720 0 2020
2022 0 454938 145560 180760 0 2021
2023 0 454885 145593 180800 0 2022
2024 0 454853 145608 180840 0 2023
2025 0 454774 145722 180880 0 2024
2026 0 454684 145837 180920 0 2025
2027 0 454623 145961 180960 0 2026
2028 0 454541 146059 181000 0 2027
2029 0 454480 146166 181040 0 2028
2030 0 454423 146266 181080 0 2029
2031 5 454384 146349 181120 0 2030
2032 0 454340 146437 181160 0 2031
2033 0 454224 146495 181200 0 2032
2034 0 454178 146559 181240 0 2033
2035 0 453812 146780 181280 0 2034
2036 0 453944 146872 181320 0 2035
2037 0 453917 146908 181360 0 2036
2038 0 453911 146940 181400 0 2037
2039 0 453904 146970 181440 0 2038
2040 0 453869 146972 181480 0 2039
2041 0 453844 146979 181520 0 2040
2042 0 453809 146990 181560 0 2041
2043 0 453775 146999 181600 0 2042
2044 0 453744 147016 181640 0 2043
2045 0 453734 146946 181680 0 2044
2046 0 453681 146882 181720 0 2045
2047 0 453655 146816 181760 0 2046
2048 0 453657 146801 181800 0 2047
2049 0 453663 146770 181840 0 2048
2050 0 453668 146733 181880 0 2049
2051 0 453675 146865 181920 0 2050
2052 0 453634 146688 181960 0 2051
2053 0 453527 146933 182040 0 2052
2054 0 453551 147070 182080 0 2053
2055 5 453558 147065 182120 0 2054
2056 0 453500 146881 182160 0 2055
2057 0 453526 146923 182200 0 2056
2058 0 453516 146921 182240 0 2057
2059 0 453554 147006 182280 0 2058
2060 0 453401 147097 182320 0 2059
2061 0 453516 147138 182360 0 2060
2062 0 453680 147175 182400 0 2061
2063 5 453675 147331 182440 0 2062
2064 0 453806 147600 182480 0 2063
2065 0 453747 147601 182520 0 2064
2066 0 453687 147586 182560 0 2065
2067 5 453645 147484 182600 0 2066
2068 0 453164 146250 182600 0 2067
2069 0 452700 146193 182640 0 2068
2070 0 452573 146290 182680 0 2069
2071 0 452459 146257 182720 0 2070
2072 0 452441 146127 182760 0 2071
2073 0 452354 146095 182800 0 2072
2074 0 452241 146092 182840 0 2073
2075 0 452157 146063 182880 0 2074
2076 0 452114 146085 182920 0 2075
2077 0 452023 146120 182960 0 2076
2078 0 451966 146142 183000 0 2077
2079 0 451939 146115 183040 0 2078
2080 0 451868 146305 183080 0 2079
2081 0 451904 146116 183120 0 2080
2082 0 451908 146089 183160 0 2081
2083 0 451962 146099 183200 0 2082
2084 0 451943 146071 183240 0 2083
2085 0 451941 146047 183280 0 2084
2086 0 451762 145966 183320 0 2085
2087 0 451592 145972 183360 0 2086
2088 0 451552 145995 183400 0 2087
2089 0 451559 146036 183440 0 2088
2090 0 451523 146052 183480 0 2089
2091 0 451512 146098 183520 0 2090
2092 0 451498 146024 183560 0 2091
2093 0 451486 146086 183600 0 2092
2094 0 451460 146069 183640 0 2093
2095 0 451402 146096 183680 0 2094
2096 0 451421 146144 183720 0 2095
2097 0 451435 146151 183760 0 2096
2098 0 451487 146021 183800 0 2097
2099 0 451460 146095 183840 0 2098
2100 0 451439 146109 183880 0 2099
2101 0 451425 146120 183920 0 2100
2102 0 451428 146135 183960 0 2101
2103 0 451416 146164 184000 0 2102
2104 0 451417 146348 184040 0 2103
2105 0 451432 146341 184080 0 2104
2106 0 451382 146369 184120 0 2105
2107 0 451382 146429 184160 0 2106
2108 0 451387 146494 184200 0 2107
2109 0 451372 146626 184240 0 2108
2110 5 451396 146764 184280 0 2109
2111 0 451333 146891 184320 0 2110
2112 0 451300 146992 184360 0 2111
2113 0 451278 147070 184400 0 2112
2114 0 451233 147166 184440 0 2113
2115 0 451234 147163 184480 0 2114
2116 0 451213 147172 184520 0 2115
2117 0 451212 147182 184560 0 2116
2118 0 451199 147240 184600 0 2117
2119 0 451187 147293 184640 0 2118
2120 0 451186 147330 184680 0 2119
2121 0 451235 147356 184720 0 2120
2122 0 451252 147405 184760 0 2121
2123 0 451292 147409 184800 0 2122
2124 0 451333 147439 184840 0 2123
2125 0 451369 147468 184880 0 2124
2126 0 451406 147504 184920 0 2125
2127 0 451451 147526 184960 0 2126
2128 0 451458 147544 185000 0 2127
2129 0 451456 147586 185040 0 2128
2130 0 451481 147601 185080 0 2129
2131 0 451498 147622 185120 0 2130
2132 0 451483 147592 185160 0 2131
2133 0 451479 147556 185200 0 2132
2134 0 451476 147525 185240 0 2133
2135 0 451514 147469 185280 0 2134
2136 0 451554 147401 185320 0 2135
2137 0 451591 147350 185360 0 2136
2138 0 451622 147296 185400 0 2137
2139 0 451741 147158 185440 0 2138
2140 0 451732 147170 185480 0 2139
2141 0 451717 147186 185520 0 2140
2142 0 451686 147174 185560 0 2141
2143 0 451658 147163 185600 0 2142
2144 0 451633 147136 185640 0 2143
2145 0 451620 147086 185680 0 2144
2146 0 451628 147139 185720 0 2145
2147 5 451593 147197 185760 0 2146
2148 0 451579 147243 185800 0 2147
2149 0 451582 147209 185840 0 2148
2150 0 451586 147177 185880 0 2149
2151 0 451563 147244 185920 0 2150
2152 0 451537 147305 185960 0 2151
2153 0 451514 147363 186000 0 2152
2154 0 451516 147354 186080 0 2153
2155 0 451558 147380 186120 0 2154
2156 5 452073 146598 186120 0 2155
2157 0 452222 146326 186160 0 2156
2158 0 452368 146055 186200 0 2157
2159 0 452516 145765 186240 0 2158
2160 0 452524 145788 186280 0 2159
2161 0 452529 145813 186320 0 2160
2162 0 452531 145835 186360 0 2161
2163 0 452533 145861 186400 0 2162
2164 0 452558 145850 186440 0 2163
2165 0 452578 145835 186480 0 2164
2166 0 452593 145822 186520 0 2165
2167 0 452616 145802 186560 0 2166
2168 0 452620 145696 186600 0 2167
2169 0 452630 145584 186640 0 2168
2170 0 452639 145455 186680 0 2169
2171 0 452668 145405 186720 0 2170
2172 0 452694 145367 186760 0 2171
2173 0 452718 145326 186800 0 2172
2174 0 452745 145287 186840 0 2173
2175 0 452766 145239 186880 0 2174
2176 0 452813 145167 186920 0 2175
2177 0 452861 145100 186960 0 2176
2178 5 452903 145032 187000 0 2177
2179 0 452967 144964 187040 0 2178
2180 0 453086 144858 187080 0 2179
2181 0 453201 144742 187120 0 2180
2182 0 453310 144644 187160 0 2181
2183 0 453317 144590 187200 0 2182
2184 0 453370 144526 187240 0 2183
2185 0 453372 144480 187280 0 2184
2186 0 453391 144164 187320 0 2185
2187 0 453365 144220 187360 0 2186
2188 0 453349 144270 187400 0 2187
2189 0 453273 144189 187440 0 2188
2190 0 453206 144109 187480 0 2189
2191 0 453131 144014 187520 0 2190
2192 0 453144 143814 187560 0 2191
2193 0 453177 143750 187600 0 2192
2194 0 453222 143687 187640 0 2193
2195 0 453208 143633 187680 0 2194
2196 0 453177 143583 187720 0 2195
2197 0 453242 143348 187760 0 2196
2198 0 453326 143114 187800 0 2197
2199 0 453386 142989 187840 0 2198
2200 0 453446 142882 187880 0 2199
2201 0 453423 142937 187920 0 2200
2202 0 453397 142975 187960 0 2201
2203 0 453367 143026 188000 0 2202
2204 0 453352 143057 188040 0 2203
2205 0 453338 143089 188080 0 2204
2206 0 453316 143110 188120 0 2205
2207 0 453298 143136 188160 0 2206
2208 0 453300 143084 188200 0 2207
2209 0 453303 143040 188240 0 2208
2210 0 453303 142999 188280 0 2209
2211 0 453294 142971 188320 0 2210
2212 0 453301 142980 188360 0 2211
2213 0 453311 142984 188400 0 2212
2214 0 453311 142987 188440 0 2213
2215 0 453352 142961 188480 0 2214
2216 0 453381 142935 188520 0 2215
2217 0 453455 142902 188560 0 2216
2218 0 453450 142878 188600 0 2217
2219 0 453464 142841 188640 0 2218
2220 0 453475 142807 188680 0 2219
2221 0 453489 142781 188720 0 2220
2222 0 453476 142795 188760 0 2221
2223 0 453463 142813 188800 0 2222
2224 0 453438 142825 188840 0 2223
2225 0 453437 142835 188880 0 2224
2226 0 453441 142846 188920 0 2225
2227 0 453460 142853 188960 0 2226
2228 0 453470 142860 189000 0 2227
2229 0 453552 142796 189040 0 2228
2230 0 453623 142729 189080 0 2229
2231 0 453706 142656 189120 0 2230
2232 0 453717 142645 189160 0 2231
2233 0 453726 142625 189200 0 2232
2234 0 453721 142628 189240 0 2233
2235 0 453738 142621 189280 0 2234
2236 0 453757 142602 189320 0 2235
2237 0 453787 142557 189360 0 2236
2238 0 453793 142515 189400 0 2237
2239 0 453825 142460 189440 0 2238
2240 0 453894 142442 189480 0 2239
2241 0 453985 142406 189520 0 2240
2242 0 453952 142419 189560 0 2241
2243 0 453932 142423 189600 0 2242
2244 0 453906 142435 189640 0 2243
2245 0 453824 142397 189680 0 2244
2246 0 453830 142418 189720 0 2245
2247 0 453832 142432 189760 0 2246
2248 0 453841 142436 189800 0 2247
2249 0 453862 142304 189840 0 2248
2250 0 453921 142158 189880 0 2249
2251 0 453955 142130 189920 0 2250
2252 0 453987 142105 189960 0 2251
2253 0 454024 142073 190000 0 2252
2254 0 454027 142084 190040 0 2253
2255 0 454030 142095 190080 0 2254
2256 0 454032 142097 190120 0 2255
2257 0 454036 142099 190160 0 2256
2258 0 454071 142106 190200 0 2257
2259 0 454118 142112 190240 0 2258
2260 0 454135 142129 190280 0 2259
2261 0 454196 142095 190320 0 2260
2262 0 454240 142071 190360 0 2261
2263 0 454293 142051 190400 0 2262
2264 0 454344 142038 190440 0 2263
2265 0 454395 142020 190480 0 2264
2266 0 454442 141994 190520 0 2265
2267 0 454485 141957 190560 0 2266
2268 0 454537 141978 190600 0 2267
2269 0 454588 141996 190640 0 2268
2270 0 454641 142022 190680 0 2269
2271 0 454684 142030 190720 0 2270
2272 5 454733 142036 190760 0 2271
2273 0 454846 141963 190800 0 2272
2274 0 454964 141897 190840 0 2273
2275 0 455008 141919 190880 0 2274
2276 0 455051 141960 190920 0 2275
2277 0 455100 141991 190960 0 2276
2278 0 455145 142029 191000 0 2277
2279 0 455135 142037 191040 0 2278
2280 0 455119 142043 191080 0 2279
2281 0 455108 142053 191120 0 2280
2282 0 455094 142054 191160 0 2281
2283 0 455029 141844 191200 0 2282
2284 0 455071 142037 191240 0 2283
2285 0 455059 142036 191280 0 2284
2286 0 455039 142037 191320 0 2285
2287 0 455057 142020 191360 0 2286
2288 0 455049 142035 191400 0 2287
2289 0 455064 142046 191440 0 2288
2290 0 455078 142049 191480 0 2289
2291 0 455094 142045 191520 0 2290
2292 0 455113 142084 191560 0 2291
2293 0 455131 142115 191600 0 2292
2294 0 455181 142141 191640 0 2293
2295 5 455198 142159 191680 0 2294
2296 0 454989 141486 191720 0 2295
2297 0 454997 141439 191760 0 2296
2298 0 454990 141390 191800 0 2297
2299 5 454966 141355 191840 0 2298
2300 0 454973 141346 191880 0 2299
2301 0 455105 141090 191920 0 2300
2302 0 455105 141161 191960 0 2301
2303 0 455066 141308 192000 0 2302
2304 0 455076 141374 192040 0 2303
2305 0 455024 141406 192080 0 2304
2306 0 455029 141352 192120 0 2305
2307 0 455006 141346 192160 0 2306
2308 0 455048 141400 192200 0 2307
2309 0 455041 141379 192240 0 2308
2310 0 455014 141428 192280 0 2309
2311 0 454997 141427 192320 0 2310
2312 0 454982 141447 192360 0 2311
2313 0 454975 141485 192400 0 2312
2314 0 454959 141450 192440 0 2313
2315 0 454946 141475 192480 0 2314
2316 0 454944 141506 192520 0 2315
2317 5 454876 141528 192560 0 2316
2318 0 453881 140977 192560 0 2317
2319 0 453696 139876 192560 0 2318
2320 0 453735 139623 192600 0 2319
2321 0 453741 139604 192640 0 2320
2322 0 453758 139569 192680 0 2321
2323 5 453757 139534 192720 0 2322
2324 0 453696 139396 192760 0 2323
2325 0 453645 139264 192800 0 2324
2326 0 453541 139228 192840 0 2325
2327 0 453450 139206 192880 0 2326
2328 5 453481 139256 192920 0 2327
2329 0 453832 139814 192920 0 2328
2330 0 454448 140197 192920 0 2329
2331 0 454496 140278 192960 0 2330
2332 0 454557 140375 193000 0 2331
2333 0 454568 140518 193040 0 2332
2334 0 454581 140510 193080 0 2333
2335 0 454553 140565 193120 0 2334
2336 0 454527 140611 193160 0 2335
2337 0 454498 140655 193200 0 2336
2338 0 454465 140696 193240 0 2337
2339 0 454544 140699 193280 0 2338
2340 0 454626 140680 193320 0 2339
2341 0 454710 140676 193360 0 2340
2342 0 454785 140670 193400 0 2341
2343 0 454811 140672 193440 0 2342
2344 0 454839 140677 193480 0 2343
2345 0 454861 140680 193520 0 2344
2346 0 454883 140670 193560 0 2345
2347 0 454881 140692 193600 0 2346
2348 0 454877 140706 193640 0 2347
2349 0 454871 140725 193680 0 2348
2350 0 454861 140742 193720 0 2349
2351 0 454830 140709 193760 0 2350
2352 0 454786 140684 193800 0 2351
2353 0 454751 140654 193840 0 2352
2354 0 454715 140629 193880 0 2353
2355 0 454669 140590 193920 0 2354
2356 0 454672 140565 193960 0 2355
2357 0 454688 140563 194000 0 2356
2358 0 454695 140547 194040 0 2357
2359 0 454708 140537 194080 0 2358
2360 0 454763 140564 194120 0 2359
2361 0 454809 140580 194160 0 2360
2362 0 454855 140606 194200 0 2361
2363 0 454907 140626 194240 0 2362
2364 0 454959 140654 194280 0 2363
2365 0 455010 140676 194320 0 2364
2366 0 455058 140704 194360 0 2365
2367 0 455108 140729 194400 0 2366
2368 0 455075 140784 194440 0 2367
2369 0 455044 140845 194480 0 2368
2370 0 455009 140903 194520 0 2369
2371 0 454932 140924 194560 0 2370
2372 0 454853 140955 194600 0 2371
2373 0 454775 140978 194640 0 2372
2374 0 454698 141007 194680 0 2373
2375 0 454620 141035 194720 0 2374
2376 0 454553 141021 194760 0 2375
2377 0 454491 141021 194800 0 2376
2378 0 454426 141031 194840 0 2377
2379 0 454353 141015 194880 0 2378
2380 0 454466 141015 194920 0 2379
2381 0 454577 140997 194960 0 2380
2382 0 454698 140997 195000 0 2381
2383 0 454801 140999 195040 0 2382
2384 0 454816 141209 195080 0 2383
2385 0 454822 141258 195120 0 2384
2386 0 454837 141321 195160 0 2385
2387 0 454856 141507 195200 0 2386
2388 0 454832 141540 195240 0 2387
2389 0 454801 141586 195280 0 2388
2390 0 454712 141658 195320 0 2389
2391 0 454687 141693 195360 0 2390
2392 0 454659 141730 195400 0 2391
2393 0 454702 141744 195440 0 2392
2394 0 454740 141749 195480 0 2393
2395 0 454784 141771 195520 0 2394
2396 0 454822 141766 195560 0 2395
2397 0 454856 141753 195600 0 2396
2398 0 454881 141723 195640 0 2397
2399 0 454864 141650 195680 0 2398
2400 0 454834 141662 195720 0 2399
2401 6 454807 141664 195760 0 2400
2402 0 436671 139818 185360 0 1497
2403 0 436554 139839 185400 0 2402
2404 5 436441 139861 185440 0 2403
2405 0 436306 139893 185480 0 2404
2406 0 436230 139911 185520 0 2405
2407 0 436125 139932 185560 0 2406
2408 0 436022 139961 185600 0 2407
2409 0 435909 139931 185640 0 2408
2410 5 435939 139871 185680 0 2409
2411 0 435007 139825 185720 0 2410
2412 5 432538 138556 185720 0 2411
2413 0 432810 138716 185760 0 2412
2414 0 433086 138880 185800 0 2413
2415 0 433089 139023 185840 0 2414
2416 0 433100 139173 185880 0 2415
2417 0 433088 139320 185920 0 2416
2418 0 433083 139455 185960 0 2417
2419 0 433077 139527 186000 0 2418
2420 0 433030 139595 186080 0 2419
2421 0 433142 139618 186120 0 2420
2422 0 433140 139707 186160 0 2421
2423 0 433129 139793 186200 0 2422
2424 0 433098 139884 186240 0 2423
2425 0 433040 140056 186280 0 2424
2426 0 432961 140228 186320 0 2425
2427 0 432890 140401 186360 0 2426
2428 0 432814 140562 186400 0 2427
2429 0 432828 140501 186440 0 2428
2430 0 432829 140421 186480 0 2429
2431 0 432835 140338 186520 0 2430
2432 0 432874 140392 186560 0 2431
2433 0 432923 140441 186600 0 2432
2434 0 432963 140486 186640 0 2433
2435 0 432930 140451 186680 0 2434
2436 0 432884 140414 186720 0 2435
2437 0 432837 140388 186760 0 2436
2438 0 432800 140427 186800 0 2437
2439 0 432775 140461 186840 0 2438
2440 0 432738 140493 186880 0 2439
2441 0 432709 140514 186920 0 2440
2442 0 432561 140535 186960 0 2441
2443 0 432414 140550 187000 0 2442
2444 0 432260 140561 187040 0 2443
2445 0 432215 140589 187080 0 2444
2446 0 432170 140610 187120 0 2445
2447 0 432135 140641 187160 0 2446
2448 0 432084 140641 187200 0 2447
2449 0 432030 140648 187240 0 2448
2450 0 431982 140652 187280 0 2449
2451 0 431913 140608 187320 0 2450
2452 0 431848 140554 187360 0 2451
2453 0 431781 140498 187400 0 2452
2454 0 431733 140495 187440 0 2453
2455 0 431691 140501 187480 0 2454
2456 0 431647 140486 187520 0 2455
2457 0 431623 140530 187560 0 2456
2458 0 431588 140602 187600 0 2457
2459 0 431551 140660 187640 0 2458
2460 0 431515 140712 187680 0 2459
2461 0 431436 140736 187720 0 2460
2462 0 431383 140737 187760 0 2461
2463 0 431315 140758 187800 0 2462
2464 0 431291 140789 187840 0 2463
2465 0 431268 140814 187880 0 2464
2466 0 431243 140854 187920 0 2465
2467 0 431193 140841 187960 0 2466
2468 0 431160 140828 188000 0 2467
2469 0 431125 140818 188040 0 2468
2470 0 431105 140841 188080 0 2469
2471 0 431093 140864 188120 0 2470
2472 0 431081 140878 188160 0 2471
2473 0 431084 140847 188200 0 2472
2474 0 431080 140825 188240 0 2473
2475 0 431079 140801 188280 0 2474
2476 0 431092 140841 188320 0 2475
2477 0 431125 140868 188360 0 2476
2478 0 431089 140820 188400 0 2477
2479 0 431058 140767 188440 0 2478
2480 0 431021 140718 188480 0 2479
2481 0 430971 140740 188520 0 2480
2482 0 430931 140761 188560 0 2481
2483 0 430879 140793 188600 0 2482
2484 0 430840 140759 188640 0 2483
2485 0 430810 140723 188680 0 2484
2486 0 430765 140702 188720 0 2485
2487 0 430731 140726 188760 0 2486
2488 0 430696 140747 188800 0 2487
2489 0 430649 140771 188840 0 2488
2490 0 430604 140794 188880 0 2489
2491 0 430571 140831 188920 0 2490
2492 0 430568 140867 188960 0 2491
2493 0 430558 140906 189000 0 2492
2494 0 430560 140960 189040 0 2493
2495 0 430556 141002 189080 0 2494
2496 0 430551 141043 189120 0 2495
2497 0 430541 141073 189160 0 2496
2498 0 430547 141094 189200 0 2497
2499 0 430509 141118 189240 0 2498
2500 0 430519 141114 189280 0 2499
2501 0 430507 141120 189320 0 2500
2502 0 430496 141123 189360 0 2501
2503 0 430410 141025 189400 0 2502
2504 0 430331 140922 189440 0 2503
2505 0 430328 140976 189480 0 2504
2506 0 430337 141017 189520 0 2505
2507 0 430336 141072 189560 0 2506
2508 0 430347 141116 189600 0 2507
2509 0 430321 141136 189640 0 2508
2510 0 430291 141144 189680 0 2509
2511 0 430273 141143 189720 0 2510
2512 0 430261 141119 189760 0 2511
2513 0 430251 141095 189800 0 2512
2514 0 430242 141117 189840 0 2513
2515 0 430239 141136 189880 0 2514
2516 0 430231 141157 189920 0 2515
2517 0 430221 141184 189960 0 2516
2518 0 430178 141214 190000 0 2517
2519 0 430130 141245 190040 0 2518
2520 0 430090 141268 190080 0 2519
2521 0 430048 141291 190120 0 2520
2522 0 429972 141299 190160 0 2521
2523 0 429903 141316 190200 0 2522
2524 0 429830 141334 190240 0 2523
2525 0 429754 141351 190280 0 2524
2526 0 429761 141373 190320 0 2525
2527 0 429748 141403 190360 0 2526
2528 0 429743 141429 190400 0 2527
2529 0 429698 141483 190440 0 2528
2530 0 429645 141535 190480 0 2529
2531 0 429599 141587 190520 0 2530
2532 0 429544 141624 190560 0 2531
2533 0 429487 141656 190600 0 2532
2534 0 429424 141683 190640 0 2533
2535 0 429363 141718 190680 0 2534
2536 0 429295 141740 190720 0 2535
2537 0 429261 141770 190760 0 2536
2538 0 429212 141795 190800 0 2537
2539 0 429176 141820 190840 0 2538
2540 0 429133 141849 190880 0 2539
2541 0 429085 141865 190920 0 2540
2542 0 429047 141902 190960 0 2541
2543 0 429006 141930 191000 0 2542
2544 0 428986 141960 191040 0 2543
2545 0 428958 141983 191080 0 2544
2546 0 428944 142006 191120 0 2545
2547 0 428921 142021 191160 0 2546
2548 0 428858 142143 191200 0 2547
2549 0 428794 142131 191240 0 2548
2550 0 428721 142161 191280 0 2549
2551 0 428639 142199 191320 0 2550
2552 0 428542 142210 191360 0 2551
2553 0 428402 142241 191400 0 2552
2554 0 428286 142266 191440 0 2553
2555 0 428213 142293 191480 0 2554
2556 0 428146 142315 191520 0 2555
2557 0 428078 142339 191560 0 2556
2558 0 427986 142363 191600 0 2557
2559 0 427928 142376 191640 0 2558
2560 0 427830 142399 191680 0 2559
2561 0 427764 142412 191720 0 2560
2562 0 427713 142420 191760 0 2561
2563 0 427669 142425 191800 0 2562
2564 0 427446 142466 191840 0 2563
2565 0 427268 142493 191880 0 2564
2566 0 427045 142532 191920 0 2565
2567 0 426846 142563 191960 0 2566
2568 0 426788 142630 192000 0 2567
2569 0 426753 142688 192040 0 2568
2570 0 426703 142749 192080 0 2569
2571 0 426450 142650 192120 0 2570
2572 0 426332 142650 192160 0 2571
2573 0 426211 142649 192200 0 2572
2574 0 426092 142648 192240 0 2573
2575 0 426037 142606 192280 0 2574
2576 0 425982 142572 192320 0 2575
2577 0 425925 142529 192360 0 2576
2578 0 425856 142524 192400 0 2577
2579 0 425784 142508 192440 0 2578
2580 0 425712 142494 192480 0 2579
2581 0 425641 142481 192520 0 2580
2582 0 425580 142473 192560 0 2581
2583 0 425522 142460 192600 0 2582
2584 0 425452 142446 192640 0 2583
2585 0 425414 142451 192680 0 2584
2586 0 425379 142451 192720 0 2585
2587 0 425348 142468 192760 0 2586
2588 0 425325 142476 192800 0 2587
2589 5 425185 142459 192840 0 2588
2590 0 425133 142512 192880 0 2589
2591 0 425083 142557 192920 0 2590
2592 0 425031 142615 192960 0 2591
2593 0 425014 142665 193000 0 2592
2594 0 424992 142711 193040 0 2593
2595 0 424976 142748 193080 0 2594
2596 5 424965 142791 193120 0 2595
2597 0 424877 142822 193160 0 2596
2598 0 424783 142864 193200 0 2597
2599 0 424691 142907 193240 0 2598
2600 0 424600 142951 193280 0 2599
2601 0 424387 143025 193320 0 2600
2602 0 424182 143116 193360 0 2601
2603 0 423969 143195 193400 0 2602
2604 0 423766 143235 193440 0 2603
2605 0 423551 143262 193480 0 2604
2606 0 423340 143288 193520 0 2605
2607 0 423318 143305 193560 0 2606
2608 0 423292 143317 193600 0 2607
2609 0 423268 143323 193640 0 2608
2610 0 423194 143331 193680 0 2609
2611 0 423121 143337 193720 0 2610
2612 0 423060 143349 193760 0 2611
2613 0 422963 143327 193800 0 2612
2614 0 422885 143306 193840 0 2613
2615 0 422796 143292 193880 0 2614
2616 0 422711 143260 193920 0 2615
2617 0 422641 143234 193960 0 2616
2618 0 422577 143219 194000 0 2617
2619 0 422506 143186 194040 0 2618
2620 0 422455 143185 194080 0 2619
2621 0 422404 143179 194120 0 2620
2622 0 422358 143179 194160 0 2621
2623 0 422329 143128 194200 0 2622
2624 0 422294 143067 194240 0 2623
2625 0 422268 143017 194280 0 2624
2626 0 422247 143003 194320 0 2625
2627 0 422216 142980 194360 0 2626
2628 0 422174 142994 194400 0 2627
2629 0 422128 143021 194440 0 2628
2630 0 422091 143046 194480 0 2629
2631 0 422054 143051 194520 0 2630
2632 0 422019 143059 194560 0 2631
2633 0 421984 143080 194600 0 2632
2634 0 421955 143082 194640 0 2633
2635 0 421940 143099 194680 0 2634
2636 0 421921 143105 194720 0 2635
2637 0 421907 143120 194760 0 2636
2638 0 421887 143129 194800 0 2637
2639 0 421873 143158 194840 0 2638
2640 0 421772 143129 194880 0 2639
2641 0 421676 143110 194920 0 2640
2642 0 421578 143079 194960 0 2641
2643 0 421546 143090 195000 0 2642
2644 0 421498 143102 195040 0 2643
2645 0 421454 143111 195080 0 2644
2646 0 421411 143132 195120 0 2645
2647 0 421301 143053 195160 0 2646
2648 0 421283 143071 195200 0 2647
2649 0 421264 143092 195240 0 2648
2650 0 421251 143108 195280 0 2649
2651 0 421233 143119 195320 0 2650
2652 0 421158 143166 195360 0 2651
2653 0 421081 143213 195400 0 2652
2654 0 421006 143259 195440 0 2653
2655 0 420924 143300 195480 0 2654
2656 0 420859 143358 195520 0 2655
2657 0 420727 143391 195560 0 2656
2658 0 420597 143423 195600 0 2657
2659 0 420466 143462 195640 0 2658
2660 0 420337 143494 195680 0 2659
2661 0 420255 143478 195720 0 2660
2662 0 420169 143459 195760 0 2661
2663 0 420118 143410 195800 0 2662
2664 0 420070 143375 195840 0 2663
2665 0 420018 143333 195880 0 2664
2666 0 419938 143361 195920 0 2665
2667 0 419860 143405 195960 0 2666
2668 0 419787 143456 196000 0 2667
2669 0 419706 143491 196040 0 2668
2670 0 419654 143493 196080 0 2669
2671 0 419613 143513 196120 0 2670
2672 0 419561 143517 196160 0 2671
2673 0 419517 143535 196200 0 2672
2674 0 419472 143557 196240 0 2673
2675 0 419422 143579 196280 0 2674
2676 0 419375 143605 196320 0 2675
2677 5 419332 143639 196360 0 2676
2678 0 418996 143620 196400 0 2677
2679 5 418648 143595 196440 0 2678
2680 0 418322 143583 196480 0 2679
2681 0 418266 143590 196520 0 2680
2682 0 418204 143609 196560 0 2681
2683 0 418045 143605 196600 0 2682
2684 0 417958 143694 196640 0 2683
2685 0 417776 143622 196680 0 2684
2686 0 417814 143484 196720 0 2685
2687 0 417864 143360 196760 0 2686
2688 0 417840 143391 196800 0 2687
2689 0 417807 143421 196840 0 2688
2690 0 417793 143465 196880 0 2689
2691 0 417802 143496 196920 0 2690
2692 0 417806 143524 196960 0 2691
2693 5 417810 143541 197000 0 2692
2694 5 416760 144054 197040 0 2693
2695 0 416716 144094 197080 0 2694
2696 0 416634 144410 197120 0 2695
2697 5 416604 144606 197160 0 2696
2698 0 416576 144803 197200 0 2697
2699 0 416560 145005 197240 0 2698
2700 0 416543 145145 197280 0 2699
2701 0 416519 145284 197320 0 2700
2702 0 416496 145423 197360 0 2701
2703 0 416446 145474 197400 0 2702
2704 0 416396 145533 197440 0 2703
2705 0 416341 145575 197480 0 2704
2706 0 416411 145584 197520 0 2705
2707 0 416467 145591 197560 0 2706
2708 0 416535 145603 197600 0 2707
2709 0 416545 145638 197640 0 2708
2710 0 416566 145678 197680 0 2709
2711 0 416592 145731 197720 0 2710
2712 0 416550 145754 197760 0 2711
2713 0 416526 145804 197800 0 2712
2714 0 416497 145836 197840 0 2713
2715 0 416476 145873 197880 0 2714
2716 0 416449 146026 197920 0 2715
2717 0 416416 146169 197960 0 2716
2718 0 416381 146316 198000 0 2717
2719 0 416648 146142 198080 0 2718
2720 0 416680 145922 198120 0 2719
2721 5 416784 145793 198160 0 2720
2722 0 416777 145741 198200 0 2721
2723 0 416762 145683 198240 0 2722
2724 0 416745 145629 198280 0 2723
2725 0 416778 145605 198320 0 2724
2726 0 416797 145594 198360 0 2725
2727 0 416818 145604 198400 0 2726
2728 0 416831 145594 198440 0 2727
2729 0 416713 145549 198480 0 2728
2730 5 416589 145506 198520 0 2729
2731 0 416472 145466 198560 0 2730
2732 0 416398 145477 198600 0 2731
2733 0 416333 145490 198640 0 2732
2734 0 416193 145426 198680 0 2733
2735 0 416058 145361 198720 0 2734
2736 0 415921 145297 198760 0 2735
2737 0 415930 145361 198800 0 2736
2738 0 415938 145429 198840 0 2737
2739 0 415939 145493 198880 0 2738
2740 0 415920 145596 198920 0 2739
2741 0 415906 145699 198960 0 2740
2742 0 415871 145747 199000 0 2741
2743 5 415834 145821 199040 0 2742
2744 0 415814 145855 199080 0 2743
2745 0 415773 145890 199120 0 2744
2746 0 415720 145923 199160 0 2745
2747 0 415668 145962 199200 0 2746
2748 0 415668 145998 199240 0 2747
2749 0 415669 146028 199280 0 2748
2750 0 415654 146053 199320 0 2749
2751 0 415649 146090 199360 0 2750
2752 0 415659 146126 199400 0 2751
2753 0 415691 146145 199440 0 2752
2754 0 415706 146161 199480 0 2753
2755 0 415732 146172 199520 0 2754
2756 0 415673 146262 199560 0 2755
2757 0 415612 146353 199600 0 2756
2758 0 415555 146439 199640 0 2757
2759 0 415601 146545 199680 0 2758
2760 0 415638 146643 199720 0 2759
2761 0 415624 146672 199760 0 2760
2762 0 415601 146703 199800 0 2761
2763 0 415585 146731 199840 0 2762
2764 0 415566 146761 199880 0 2763
2765 0 415607 146791 199920 0 2764
2766 0 415588 146799 199960 0 2765
2767 0 415546 146816 200000 0 2766
2768 0 415530 146959 200040 0 2767
2769 5 416693 146864 200040 0 2768
2770 5 416946 147082 200080 0 2769
2771 0 416993 147286 200120 0 2770
2772 0 416992 147453 200160 0 2771
2773 0 417065 147527 200200 0 2772
2774 0 417136 147604 200240 0 2773
2775 0 417206 147674 200280 0 2774
2776 0 417256 147716 200320 0 2775
2777 0 417306 147768 200360 0 2776
2778 0 417313 147784 200400 0 2777
2779 0 417215 147807 200480 0 2778
2780 5 417273 147888 200520 0 2779
2781 0 417272 147912 200560 0 2780
2782 0 417264 147924 200600 0 2781
2783 0 417247 147910 200640 0 2782
2784 0 417205 147868 200680 0 2783
2785 0 417169 147829 200720 0 2784
2786 0 417153 147786 200760 0 2785
2787 0 417145 147744 200800 0 2786
2788 0 417140 147712 200840 0 2787
2789 0 417110 147707 200880 0 2788
2790 5 417081 147732 200920 0 2789
2791 0 417031 147714 200960 0 2790
2792 5 417016 147681 201000 0 2791
2793 0 416984 147699 201040 0 2792
2794 0 416938 147841 201080 0 2793
2795 0 416954 147918 201120 0 2794
2796 0 416974 147991 201160 0 2795
2797 0 416989 148072 201200 0 2796
2798 0 417038 148123 201240 0 2797
2799 0 417062 148158 201280 0 2798
2800 0 417118 148205 201320 0 2799
2801 0 417151 148247 201360 0 2800
2802 0 417249 148290 201400 0 2801
2803 0 417332 148327 201440 0 2802
2804 0 417413 148362 201480 0 2803
2805 0 417498 148396 201520 0 2804
2806 0 417652 148383 201560 0 2805
2807 0 417804 148399 201600 0 2806
2808 0 417956 148399 201640 0 2807
2809 0 417892 148312 201680 0 2808
2810 0 417773 148219 201720 0 2809
2811 0 417680 148135 201760 0 2810
2812 0 417584 148046 201800 0 2811
2813 0 417437 148038 201840 0 2812
2814 0 417256 148076 201880 0 2813
2815 0 417213 148094 201920 0 2814
2816 0 417172 148127 201960 0 2815
2817 0 417214 148127 202000 0 2816
2818 6 417074 148172 202040 0 2817
2819 0 444585 137984 183600 0 1453
2820 0 444661 137983 183640 0 2819
2821 0 444711 138004 183680 0 2820
2822 0 444778 138018 183720 0 2821
2823 0 444835 138025 183760 0 2822
2824 0 444772 137976 183800 0 2823
2825 0 444769 137992 183840 0 2824
2826 0 444742 138024 183880 0 2825
2827 0 444719 138051 183920 0 2826
2828 0 444778 138063 183960 0 2827
2829 0 444847 138074 184000 0 2828
2830 0 444903 138110 184040 0 2829
2831 0 444911 138123 184080 0 2830
2832 0 444926 138134 184120 0 2831
2833 0 444900 138180 184160 0 2832
2834 0 444921 138100 184200 0 2833
2835 0 444939 138150 184240 0 2834
2836 0 444973 138203 184280 0 2835
2837 0 445025 138247 184320 0 2836
2838 0 445035 138327 184360 0 2837
2839 0 445083 138371 184400 0 2838
2840 0 445130 138418 184440 0 2839
2841 0 445119 138455 184480 0 2840
2842 0 445127 138491 184520 0 2841
2843 0 445096 138558 184560 0 2842
2844 0 445092 138610 184600 0 2843
2845 0 445081 138660 184640 0 2844
2846 0 445095 138723 184680 0 2845
2847 0 445103 138788 184720 0 2846
2848 0 445113 138875 184760 0 2847
2849 0 445116 138943 184800 0 2848
2850 0 445156 138959 184840 0 2849
2851 0 445194 138976 184880 0 2850
2852 0 445232 138995 184920 0 2851
2853 0 445265 139017 184960 0 2852
2854 0 445284 139052 185000 0 2853
2855 0 445297 139106 185040 0 2854
2856 0 445292 139170 185080 0 2855
2857 0 445343 139159 185120 0 2856
2858 0 445377 139150 185160 0 2857
2859 0 445409 139147 185200 0 2858
2860 0 445447 139156 185240 0 2859
2861 0 445457 139197 185280 0 2860
2862 0 445486 139211 185320 0 2861
2863 0 445512 139223 185360 0 2862
2864 0 445533 139248 185400 0 2863
2865 0 445563 139323 185440 0 2864
2866 0 445568 139391 185480 0 2865
2867 0 445603 139462 185520 0 2866
2868 0 445609 139493 185560 0 2867
2869 0 445613 139530 185600 0 2868
2870 0 445632 139607 185640 0 2869
2871 0 445645 139676 185680 0 2870
2872 0 445658 139743 185720 0 2871
2873 0 445670 139814 185760 0 2872
2874 0 445718 139909 185800 0 2873
2875 0 445767 139983 185840 0 2874
2876 0 445823 140057 185880 0 2875
2877 0 445837 140172 185920 0 2876
2878 0 445859 140270 185960 0 2877
2879 0 445880 140396 186000 0 2878
2880 0 445849 140482 186080 0 2879
2881 0 445817 140588 186120 0 2880
2882 0 445926 140825 186160 0 2881
2883 0 446022 141070 186200 0 2882
2884 0 446008 141246 186240 0 2883
2885 0 446008 141427 186280 0 2884
2886 0 445986 141579 186320 0 2885
2887 0 445961 141734 186360 0 2886
2888 0 445946 141878 186400 0 2887
2889 0 445919 142027 186440 0 2888
2890 0 445897 142031 186480 0 2889
2891 0 445862 142040 186520 0 2890
2892 0 445826 142049 186560 0 2891
2893 0 445784 142135 186600 0 2892
2894 0 445743 142212 186640 0 2893
2895 0 445707 142275 186680 0 2894
2896 0 445666 142350 186720 0 2895
2897 0 445646 142412 186760 0 2896
2898 0 445621 142482 186800 0 2897
2899 0 445594 142543 186840 0 2898
2900 0 445568 142596 186880 0 2899
2901 0 445547 142641 186920 0 2900
2902 0 445525 142692 186960 0 2901
2903 0 445500 142726 187000 0 2902
2904 0 445498 142749 187040 0 2903
2905 0 445490 142785 187080 0 2904
2906 0 445458 142817 187120 0 2905
2907 0 445449 142862 187160 0 2906
2908 0 445372 142980 187200 0 2907
2909 0 445293 143090 187240 0 2908
2910 5 445255 143163 187280 0 2909
2911 0 445334 142936 187320 0 2910
2912 0 445324 142891 187360 0 2911
2913 0 445373 142859 187400 0 2912
2914 0 445430 142840 187440 0 2913
2915 0 445426 142916 187480 0 2914
2916 0 445415 142988 187520 0 2915
2917 0 445406 143061 187560 0 2916
2918 0 445399 143144 187600 0 2917
2919 0 445439 143171 187640 0 2918
2920 0 445477 143189 187680 0 2919
2921 0 445497 143221 187720 0 2920
2922 0 445585 143219 187760 0 2921
2923 0 445677 143227 187800 0 2922
2924 0 445762 143221 187840 0 2923
2925 0 445841 143240 187880 0 2924
2926 0 445777 143312 187920 0 2925
2927 0 445715 143352 187960 0 2926
2928 0 445644 143406 188000 0 2927
2929 0 445616 143469 188040 0 2928
2930 0 445595 143522 188080 0 2929
2931 0 445564 143583 188120 0 2930
2932 0 445531 143645 188160 0 2931
2933 0 445533 143691 188200 0 2932
2934 0 445531 143748 188240 0 2933
2935 0 445525 143802 188280 0 2934
2936 0 445516 143874 188320 0 2935
2937 0 445489 143905 188360 0 2936
2938 0 445474 143919 188400 0 2937
2939 0 445446 143936 188440 0 2938
2940 0 445420 143965 188480 0 2939
2941 0 445401 143975 188520 0 2940
2942 0 445425 143973 188560 0 2941
2943 0 445410 144003 188600 0 2942
2944 0 445428 144030 188640 0 2943
2945 0 445446 144060 188680 0 2944
2946 0 445465 144102 188720 0 2945
2947 0 445484 144143 188760 0 2946
2948 0 445486 144192 188800 0 2947
2949 0 445476 144236 188840 0 2948
2950 0 445483 144286 188880 0 2949
2951 0 445474 144348 188920 0 2950
2952 0 445492 144388 188960 0 2951
2953 0 445482 144435 189000 0 2952
2954 0 445482 144497 189040 0 2953
2955 0 445462 144568 189080 0 2954
2956 0 445476 144628 189120 0 2955
2957 0 445501 144675 189160 0 2956
2958 0 445528 144716 189200 0 2957
2959 0 445550 144763 189240 0 2958
2960 0 445560 144826 189280 0 2959
2961 0 445586 144866 189320 0 2960
2962 0 445598 144918 189360 0 2961
2963 0 445587 144975 189400 0 2962
2964 0 445620 145018 189440 0 2963
2965 0 445603 145086 189480 0 2964
2966 0 445605 145138 189520 0 2965
2967 0 445602 145209 189560 0 2966
2968 0 445614 145263 189600 0 2967
2969 0 445610 145353 189640 0 2968
2970 0 445605 145433 189680 0 2969
2971 0 445603 145524 189720 0 2970
2972 0 445597 145602 189760 0 2971
2973 0 445596 145674 189800 0 2972
2974 0 445603 145695 189840 0 2973
2975 0 445622 145708 189880 0 2974
2976 0 445635 145730 189920 0 2975
2977 0 445643 145759 189960 0 2976
2978 0 445663 145782 190000 0 2977
2979 0 445653 145811 190040 0 2978
2980 0 445663 145831 190080 0 2979
2981 0 445644 145860 190120 0 2980
2982 0 445628 145876 190160 0 2981
2983 0 445587 145913 190200 0 2982
2984 0 445579 145930 190240 0 2983
2985 0 445541 145962 190280 0 2984
2986 0 445493 146004 190320 0 2985
2987 0 445466 146043 190360 0 2986
2988 0 445430 146081 190400 0 2987
2989 0 445394 146133 190440 0 2988
2990 0 445363 146186 190480 0 2989
2991 0 445425 146283 190520 0 2990
2992 0 445493 146373 190560 0 2991
2993 0 445555 146460 190600 0 2992
2994 0 445581 146552 190640 0 2993
2995 0 445606 146633 190680 0 2994
2996 0 445631 146705 190720 0 2995
2997 0 445658 146779 190760 0 2996
2998 0 445634 146844 190800 0 2997
2999 0 445610 146901 190840 0 2998
3000 0 445591 146957 190880 0 2999
3001 0 445560 147001 190920 0 3000
3002 0 445538 147032 190960 0 3001
3003 0 445536 147073 191000 0 3002
3004 0 445531 147111 191040 0 3003
3005 0 445518 147135 191080 0 3004
3006 0 445500 147169 191120 0 3005
3007 0 445603 147244 191160 0 3006
3008 0 445575 147250 191200 0 3007
3009 0 445576 147279 191240 0 3008
3010 0 445558 147276 191280 0 3009
3011 0 445526 147282 191320 0 3010
3012 0 445487 147299 191360 0 3011
3013 0 445467 147312 191400 0 3012
3014 0 445443 147332 191440 0 3013
3015 0 445407 147363 191480 0 3014
3016 0 445334 147410 191520 0 3015
3017 0 445297 147445 191560 0 3016
3018 0 445279 147491 191600 0 3017
3019 0 445253 147546 191640 0 3018
3020 0 445237 147595 191680 0 3019
3021 0 445209 147650 191720 0 3020
3022 0 445212 147666 191760 0 3021
3023 0 445199 147691 191800 0 3022
3024 0 445181 147714 191840 0 3023
3025 0 445180 147744 191880 0 3024
3026 0 445208 147774 191920 0 3025
3027 0 445236 147806 191960 0 3026
3028 0 445254 147833 192000 0 3027
3029 0 445276 147871 192040 0 3028
3030 0 445247 147910 192080 0 3029
3031 0 445225 147949 192120 0 3030
3032 0 445201 147978 192160 0 3031
3033 0 445178 148006 192200 0 3032
3034 0 445189 148047 192240 0 3033
3035 0 445195 148068 192280 0 3034
3036 0 445210 148104 192320 0 3035
3037 0 445273 148004 192360 0 3036
3038 0 445229 148130 192400 0 3037
3039 0 445227 148163 192440 0 3038
3040 0 445220 148191 192480 0 3039
3041 0 445212 148217 192520 0 3040
3042 0 445199 148248 192560 0 3041
3043 0 445266 148348 192600 0 3042
3044 0 445334 148444 192640 0 3043
3045 0 445399 148535 192680 0 3044
3046 0 445434 148565 192720 0 3045
3047 0 445472 148596 192760 0 3046
3048 0 445509 148633 192800 0 3047
3049 0 445494 148695 192840 0 3048
3050 0 445481 148755 192880 0 3049
3051 0 445472 148807 192920 0 3050
3052 0 445470 148864 192960 0 3051
3053 0 445459 148883 193000 0 3052
3054 0 445531 148950 193040 0 3053
3055 0 445438 149025 193080 0 3054
3056 0 445398 149081 193120 0 3055
3057 0 445356 149134 193160 0 3056
3058 0 445350 149151 193200 0 3057
3059 0 445348 149164 193240 0 3058
3060 0 445390 149193 193280 0 3059
3061 0 445290 149136 193320 0 3060
3062 0 445276 149143 193360 0 3061
3063 0 445261 149157 193400 0 3062
3064 0 445310 149124 193440 0 3063
3065 0 445298 149148 193480 0 3064
3066 0 445284 149180 193520 0 3065
3067 0 445274 149201 193560 0 3066
3068 0 445261 149212 193600 0 3067
3069 0 445251 149223 193640 0 3068
3070 0 445242 149228 193680 0 3069
3071 0 445216 149242 193720 0 3070
3072 0 445201 149268 193760 0 3071
3073 0 445183 149278 193800 0 3072
3074 0 445170 149306 193840 0 3073
3075 0 445152 149322 193880 0 3074
3076 0 445148 149333 193920 0 3075
3077 0 445139 149343 193960 0 3076
3078 0 445114 149334 194000 0 3077
3079 5 445107 149341 194040 0 3078
3080 0 445088 149319 194080 0 3079
3081 0 445086 149329 194120 0 3080
3082 0 445052 149280 194160 0 3081
3083 0 445025 149216 194200 0 3082
3084 0 444990 149246 194240 0 3083
3085 0 445073 149205 194280 0 3084
3086 0 444886 149139 194320 0 3085
3087 0 444730 149397 194360 0 3086
3088 0 444703 149760 194400 0 3087
3089 0 444710 149798 194440 0 3088
3090 0 444714 149844 194480 0 3089
3091 0 444693 149931 194520 0 3090
3092 5 444667 150012 194560 0 3091
3093 0 444650 150191 194600 0 3092
3094 0 444643 150394 194640 0 3093
3095 0 444630 150571 194680 0 3094
3096 5 443877 152065 194720 0 3095
3097 0 443837 152086 194760 0 3096
3098 0 443798 152102 194800 0 3097
3099 0 443750 152115 194840 0 3098
3100 0 443732 152075 194880 0 3099
3101 0 443710 152035 194920 0 3100
3102 0 443705 152020 194960 0 3101
3103 0 444222 151400 195000 0 3102
3104 0 444248 151263 195040 0 3103
3105 0 444190 151441 195080 0 3104
3106 0 444196 151429 195120 0 3105
3107 0 444124 151527 195160 0 3106
3108 5 444145 151550 195200 0 3107
3109 0 444165 151565 195240 0 3108
3110 0 444247 151506 195280 0 3109
3111 0 444332 151452 195320 0 3110
3112 0 444413 151388 195360 0 3111
3113 5 444399 151430 195400 0 3112
3114 0 444378 151472 195440 0 3113
3115 0 444356 151513 195480 0 3114
3116 0 444336 151547 195520 0 3115
3117 0 444359 151564 195560 0 3116
3118 0 444385 151589 195600 0 3117
3119 0 444403 151610 195640 0 3118
3120 0 444409 151642 195680 0 3119
3121 0 444411 151660 195720 0 3120
3122 0 444327 151674 195760 0 3121
3123 0 444252 151698 195800 0 3122
3124 0 444207 151716 195840 0 3123
3125 0 444170 151738 195880 0 3124
3126 0 444127 151751 195920 0 3125
3127 0 444110 151787 195960 0 3126
3128 0 444086 151814 196000 0 3127
3129 5 444070 151853 196040 0 3128
3130 0 443978 152170 196080 0 3129
3131 0 443930 152325 196120 0 3130
3132 0 443765 152455 196160 0 3131
3133 0 444003 153135 196200 0 3132
3134 0 444013 153161 196240 0 3133
3135 0 444032 153210 196280 0 3134
3136 0 444044 153336 196320 0 3135
3137 0 444064 153475 196360 0 3136
3138 0 444076 153601 196400 0 3137
3139 0 444036 153616 196440 0 3138
3140 0 443998 153647 196480 0 3139
3141 0 443957 153666 196520 0 3140
3142 0 443810 153818 196560 0 3141
3143 5 443710 153660 196600 0 3142
3144 0 443085 154575 196600 0 3143
3145 0 443010 155734 196600 0 3144
3146 0 443016 155763 196640 0 3145
3147 0 443032 155777 196680 0 3146
3148 0 443049 155820 196720 0 3147
3149 0 443054 155841 196760 0 3148
3150 0 443013 155889 196800 0 3149
3151 0 442984 155947 196840 0 3150
3152 0 442944 155977 196880 0 3151
3153 0 442977 155995 196920 0 3152
3154 0 443008 155987 196960 0 3153
3155 0 443046 155986 197000 0 3154
3156 0 443082 155986 197040 0 3155
3157 0 443119 155928 197080 0 3156
3158 0 443157 155873 197120 0 3157
3159 0 443204 155821 197160 0 3158
3160 0 443242 155767 197200 0 3159
3161 0 443264 155761 197240 0 3160
3162 0 443261 155735 197280 0 3161
3163 0 443264 155710 197320 0 3162
3164 0 443275 155699 197360 0 3163
3165 0 443284 155658 197400 0 3164
3166 0 443283 155609 197440 0 3165
3167 0 443300 155575 197480 0 3166
3168 0 443314 155530 197520 0 3167
3169 0 443239 155474 197560 0 3168
3170 5 442274 157467 197560 0 3169
3171 0 442174 157718 197520 0 3170
3172 0 442180 157724 197480 0 3171
3173 0 442173 157719 197440 0 3172
3174 0 442148 157741 197400 0 3173
3175 0 442131 157766 197360 0 3174
3176 0 442066 157804 197320 0 3175
3177 0 442009 157845 197280 0 3176
3178 0 441986 157852 197240 0 3177
3179 0 441942 157834 197200 0 3178
3180 0 441915 157826 197160 0 3179
3181 0 441705 157854 197120 0 3180
3182 0 441510 157890 197080 0 3181
3183 0 441455 157957 197040 0 3182
3184 0 441396 158019 197000 0 3183
3185 5 441330 158073 196960 0 3184
3186 0 441277 158148 196920 0 3185
3187 0 441293 158178 196880 0 3186
3188 0 441317 158229 196840 0 3187
3189 0 441336 158268 196800 0 3188
3190 0 441360 158310 196760 0 3189
3191 0 441313 158323 196720 0 3190
3192 0 441340 158325 196680 0 3191
3193 0 441369 158342 196640 0 3192
3194 0 441328 158354 196600 0 3193
3195 0 441276 158359 196560 0 3194
3196 0 441286 158323 196520 0 3195
3197 0 441289 158283 196480 0 3196
3198 0 441183 158348 196440 0 3197
3199 0 441071 158416 196400 0 3198
3200 0 440713 158085 196360 0 3199
3201 0 440669 158046 196320 0 3200
3202 0 440620 157997 196280 0 3201
3203 0 440645 157989 196240 0 3202
3204 0 440666 157976 196200 0 3203
3205 0 440696 157973 196160 0 3204
3206 0 440685 157972 196120 0 3205
3207 0 440675 157976 196080 0 3206
3208 0 440662 157966 196040 0 3207
3209 0 440704 158009 196000 0 3208
3210 0 440761 158062 195960 0 3209
3211 0 440811 158108 195920 0 3210
3212 0 440771 158070 195880 0 3211
3213 0 440735 158032 195840 0 3212
3214 0 440694 158000 195800 0 3213
3215 0 440761 158013 195760 0 3214
3216 0 440735 158001 195720 0 3215
3217 6 440725 158011 195680 0 3216
3218 0 427250 138195 185720 0 2412
3219 0 426780 138060 185680 0 3218
3220 0 426299 137947 185640 0 3219
3221 0 425850 137802 185600 0 3220
3222 0 425370 137660 185560 0 3221
3223 0 425166 137597 185520 0 3222
3224 0 424946 137547 185480 0 3223
3225 0 424733 137480 185440 0 3224
3226 0 424520 137420 185400 0 3225
3227 0 423854 137186 185360 0 3226
3228 0 423552 137104 185320 0 3227
3229 0 422087 136541 185280 0 3228
3230 0 421722 136444 185240 0 3229
3231 0 421300 136376 185200 0 3230
3232 0 420853 136352 185160 0 3231
3233 0 420403 136324 185120 0 3232
3234 0 419968 136289 185080 0 3233
3235 0 419498 136279 185040 0 3234
3236 0 419042 136259 185000 0 3235
3237 0 418567 136238 184960 0 3236
3238 0 418412 136264 184920 0 3237
3239 0 418221 136289 184880 0 3238
3240 0 418058 136305 184840 0 3239
3241 0 417922 136240 184800 0 3240
3242 0 417817 136199 184760 0 3241
3243 0 417670 136149 184720 0 3242
3244 0 417264 136152 184680 0 3243
3245 0 416867 136164 184640 0 3244
3246 0 416446 136177 184600 0 3245
3247 5 402969 135566 184600 0 3246
3248 0 398310 135449 184640 0 3247
3249 0 397607 135490 184680 0 3248
3250 0 397614 135546 184720 0 3249
3251 0 397513 135572 184760 0 3250
3252 0 397443 135619 184800 0 3251
3253 0 397457 135656 184840 0 3252
3254 0 397640 135765 184960 0 3253
3255 0 397840 135997 185080 0 3254
3256 5 397851 136219 185200 0 3255
3257 5 397816 136217 185240 0 3256
3258 5 389863 134536 185240 0 3257
3259 0 387986 134616 185440 0 3258
3260 0 387609 134634 185480 0 3259
3261 5 385798 134330 185480 0 3260
3262 0 385103 134395 185640 0 3261
3263 5 384755 134430 185720 0 3262
3264 0 384062 134496 185880 0 3263
3265 0 383716 134530 185960 0 3264
3266 5 381951 134562 186080 0 3265
3267 0 380773 134590 186160 0 3266
3268 5 379007 134628 186280 0 3267
3269 0 378739 134659 186320 0 3268
3270 0 378201 134722 186400 0 3269
3271 0 377665 134784 186480 0 3270
3272 5 377397 134815 186520 0 3271
3273 0 377300 134891 186600 0 3272
3274 0 377158 135003 186720 0 3273
3275 0 376682 135076 186840 0 3274
3276 5 376526 135099 186880 0 3275
3277 0 374712 135132 186920 0 3276
3278 0 374175 135168 187000 0 3277
3279 0 373905 135187 187040 0 3278
3280 0 373095 135239 187160 0 3279
3281 5 372931 135243 187200 0 3280
3282 5 369750 135529 187200 0 3281
3283 5 365802 136237 187200 0 3282
3284 0 365283 136385 187120 0 3283
3285 0 365024 136459 187080 0 3284
3286 0 364870 136433 187000 0 3285
3287 0 364793 136422 186960 0 3286
3288 0 364483 136376 186800 0 3287
3289 0 364328 136353 186720 0 3288
3290 5 363866 136286 186480 0 3289
3291 0 363789 136276 186440 0 3290
3292 0 363327 136206 186200 0 3291
3293 0 363250 136194 186160 0 3292
3294 0 363172 136183 186120 0 3293
3295 0 363096 136171 186080 0 3294
3296 0 362865 136137 185960 0 3295
3297 0 362534 136046 185840 0 3296
3298 0 362335 135991 185800 0 3297
3299 0 361942 135885 185720 0 3298
3300 5 361942 135498 185520 0 3299
3301 0 361830 135201 185400 0 3300
3302 0 361676 134804 185240 0 3301
3303 0 361644 134671 185160 0 3302
3304 5 361628 134602 185120 0 3303
3305 0 361592 134466 185040 0 3304
3306 0 361530 134362 184920 0 3305
3307 0 361443 134221 184760 0 3306
3308 0 361348 133855 184640 0 3307
3309 0 361219 133368 184480 0 3308
3310 0 361215 132831 184320 0 3309
3311 0 361255 132412 184120 0 3310
3312 0 361188 131844 183960 0 3311
3313 0 360932 131467 183760 0 3312
3314 0 360913 131259 183680 0 3313
3315 0 360895 131049 183600 0 3314
3316 0 360878 130897 183560 0 3315
3317 0 360826 130441 183440 0 3316
3318 0 360793 130302 183400 0 3317
3319 0 360716 130021 183320 0 3318
3320 0 360688 129894 183280 0 3319
3321 0 360719 129868 183200 0 3320
3322 0 360763 129825 183080 0 3321
3323 0 360776 129814 183040 0 3322
3324 5 360760 129806 183000 0 3323
3325 0 360692 129784 182840 0 3324
3326 0 360673 129774 182800 0 3325
3327 0 360741 129604 182640 0 3326
3328 0 360756 129559 182600 0 3327
3329 0 360800 129553 182560 0 3328
3330 0 360942 129541 182440 0 3329
3331 0 360850 129423 182160 0 3330
3332 0 361152 130327 182040 0 3331
3333 0 360883 129313 181960 0 3332
3334 0 360847 129312 181880 0 3333
3335 0 360811 129312 181800 0 3334
3336 0 360607 129366 181600 0 3335
3337 0 360606 129303 181480 0 3336
3338 0 360605 129260 181400 0 3337
3339 0 360705 128947 181240 0 3338
3340 0 360668 128960 181040 0 3339
3341 0 360578 128734 180880 0 3340
3342 0 360559 128693 180840 0 3341
3343 0 360508 128557 180680 0 3342
3344 0 360392 128417 180520 0 3343
3345 0 360355 128235 180320 0 3344
3346 0 360263 128150 180240 0 3345
3347 0 360174 128075 180160 0 3346
3348 0 360232 128185 180040 0 3347
3349 0 360348 128151 179880 0 3348
3350 0 360377 128105 179760 0 3349
3351 0 360391 128095 179720 0 3350
3352 0 360398 128080 179680 0 3351
3353 0 360451 128030 179560 0 3352
3354 5 360488 127997 179480 0 3353
3355 0 360424 127969 179440 0 3354
3356 0 360044 127800 179200 0 3355
3357 0 359973 127789 179080 0 3356
3358 0 359876 127774 178920 0 3357
3359 0 359905 127724 178640 0 3358
3360 0 359927 127689 178440 0 3359
3361 0 359960 127711 178160 0 3360
3362 0 359969 127737 177920 0 3361
3363 0 359994 127841 177600 0 3362
3364 0 359988 127971 177480 0 3363
3365 5 360043 127997 177440 0 3364
3366 0 360169 127284 177440 0 3365
3367 0 360388 127140 177440 0 3366
3368 0 360540 127145 177440 0 3367
3369 0 360655 127135 177320 0 3368
3370 0 360695 127130 177280 0 3369
3371 0 360686 127144 177240 0 3370
3372 0 360678 127160 177200 0 3371
3373 0 360635 127228 177000 0 3372
3374 0 360587 127542 176880 0 3373
3375 0 360660 127591 176720 0 3374
3376 0 360664 127565 176560 0 3375
3377 0 360784 127243 176440 0 3376
3378 0 360670 127407 176280 0 3377
3379 0 360669 127491 176120 0 3378
3380 0 360669 127525 176040 0 3379
3381 0 360670 127541 176000 0 3380
3382 0 360670 127577 175920 0 3381
3383 0 360588 127678 175720 0 3382
3384 0 360442 127750 175560 0 3383
3385 0 360411 127782 175480 0 3384
3386 0 360366 127828 175360 0 3385
3387 0 360292 128056 175280 0 3386
3388 0 360263 128016 175200 0 3387
3389 0 360255 128006 175160 0 3388
3390 0 360266 128068 175040 0 3389
3391 0 360206 128091 174880 0 3390
3392 0 360199 128155 174720 0 3391
3393 0 360164 128069 174560 0 3392
3394 0 360123 127964 174360 0 3393
3395 0 360090 127794 174200 0 3394
3396 0 360147 127888 174040 0 3395
3397 0 360102 127979 173920 0 3396
3398 0 359958 127923 173720 0 3397
3399 0 359824 127926 173520 0 3398
3400 0 359832 127960 173480 0 3399
3401 0 359843 128055 173360 0 3400
3402 0 359880 128054 173160 0 3401
3403 0 359792 128190 173000 0 3402
3404 0 359779 128198 172880 0 3403
3405 0 359736 128095 172840 0 3404
3406 0 359798 128347 172800 0 3405
3407 0 359497 128302 172600 0 3406
3408 0 359370 128329 172440 0 3407
3409 0 359319 128324 172280 0 3408
3410 0 359352 128400 172160 0 3409
3411 0 359391 128459 172040 0 3410
3412 0 359314 128556 171880 0 3411
3413 0 359063 128529 171680 0 3412
3414 0 359035 128563 171520 0 3413
3415 0 358956 128471 171360 0 3414
3416 0 358916 128346 171200 0 3415
3417 0 358908 128318 171160 0 3416
3418 0 358834 128344 170960 0 3417
3419 0 358714 128392 170800 0 3418
3420 0 358690 128428 170680 0 3419
3421 0 358581 128389 170520 0 3420
3422 0 358495 128392 170280 0 3421
3423 0 358456 128384 170160 0 3422
3424 0 358509 128292 169960 0 3423
3425 0 358390 128159 169720 0 3424
3426 0 358424 128117 169600 0 3425
3427 0 358457 128101 169520 0 3426
3428 0 358463 128238 169360 0 3427
3429 0 358462 128302 169280 0 3428
3430 0 358434 128350 169200 0 3429
3431 0 358422 128373 169160 0 3430
3432 0 358373 128353 169000 0 3431
3433 0 358393 128346 168960 0 3432
3434 0 358458 128328 168840 0 3433
3435 0 358384 128333 168640 0 3434
3436 0 358369 128337 168600 0 3435
3437 0 358440 128364 168520 0 3436
3438 0 358471 128379 168480 0 3437
3439 0 358533 128420 168400 0 3438
3440 0 358555 128505 168320 0 3439
3441 0 358567 128544 168280 0 3440
3442 0 358694 128724 168120 0 3441
3443 0 358738 128747 168080 0 3442
3444 0 358820 128787 168000 0 3443
3445 5 358863 128812 167960 0 3444
3446 0 358910 128735 167840 0 3445
3447 0 358940 128682 167760 0 3446
3448 0 358996 128643 167520 0 3447
3449 0 359019 128606 167440 0 3448
3450 0 359074 128612 167360 0 3449
3451 0 359074 128632 167320 0 3450
3452 0 359101 128674 167240 0 3451
3453 0 359107 128694 167200 0 3452
3454 0 359119 128793 167000 0 3453
3455 0 359191 128917 166920 0 3454
3456 0 359277 129035 166840 0 3455
3457 0 359314 129092 166800 0 3456
3458 5 359321 129251 166640 0 3457
3459 5 359218 129383 166600 0 3458
3460 0 359084 129468 166560 0 3459
3461 0 358961 129561 166520 0 3460
3462 0 358709 129743 166440 0 3461
3463 0 358200 129653 166320 0 3462
3464 0 359067 130248 166200 0 3463
3465 0 359080 130489 166040 0 3464
3466 0 359130 130563 165880 0 3465
3467 0 358976 130434 165760 0 3466
3468 0 358725 130352 165560 0 3467
3469 0 358759 130368 165480 0 3468
3470 0 358849 130407 165280 0 3469
3471 0 358876 130383 165200 0 3470
3472 0 358906 130346 165080 0 3471
3473 0 359067 130329 164960 0 3472
3474 0 359077 130359 164920 0 3473
3475 0 359111 130466 164800 0 3474
3476 0 359122 130499 164680 0 3475
3477 0 359131 130527 164560 0 3476
3478 5 359082 130566 164520 0 3477
3479 0 358921 130704 164400 0 3478
3480 5 358611 131205 164360 0 3479
3481 0 358502 131408 164280 0 3480
3482 5 358339 131712 164160 0 3481
3483 0 357531 132257 164000 0 3482
3484 0 357500 132308 163960 0 3483
3485 0 357446 132419 163880 0 3484
3486 5 357409 132480 163840 0 3485
3487 5 357449 133542 163840 0 3486
3488 0 357417 133751 163640 0 3487
3489 0 357424 133976 163440 0 3488
3490 0 357327 134460 163320 0 3489
3491 0 357243 134772 163240 0 3490
3492 0 357111 135110 163080 0 3491
3493 0 356948 135964 162880 0 3492
3494 0 356749 136152 162720 0 3493
3495 0 356772 136250 162640 0 3494
3496 5 356791 136350 162560 0 3495
3497 5 357102 137604 162560 0 3496
3498 0 357076 137835 162560 0 3497
3499 5 357330 138008 162560 0 3498
3500 0 357526 138584 162560 0 3499
3501 0 357469 138802 162680 0 3500
3502 0 357447 138962 162760 0 3501
3503 0 357412 138996 162840 0 3502
3504 0 357359 139072 163000 0 3503
3505 5 357358 139074 163040 0 3504
3506 0 357395 139125 163280 0 3505
3507 0 357414 139137 163320 0 3506
3508 0 357532 139230 163560 0 3507
3509 5 357548 139237 163600 0 3508
3510 0 357572 139246 163640 0 3509
3511 0 357621 139264 163760 0 3510
3512 0 357634 139269 163800 0 3511
3513 0 357605 139275 163840 0 3512
3514 0 357507 139297 164000 0 3513
3515 0 357460 139312 164080 0 3514
3516 0 357508 139388 164240 0 3515
3517 0 357540 139448 164320 0 3516
3518 0 357469 139681 164560 0 3517
3519 0 357443 139588 164640 0 3518
3520 0 357401 139451 164760 0 3519
3521 0 357538 139303 164920 0 3520
3522 0 357599 139231 165000 0 3521
3523 0 357638 139190 165040 0 3522
3524 0 357783 139404 165240 0 3523
3525 0 357844 139500 165320 0 3524
3526 0 357837 139546 165560 0 3525
3527 0 357821 139633 165800 0 3526
3528 0 357908 139692 165960 0 3527
3529 0 357910 139916 166120 0 3528
3530 0 357804 139894 166200 0 3529
3531 0 356839 139302 166320 0 3530
3532 0 356925 139297 166360 0 3531
3533 0 357188 139270 166480 0 3532
3534 0 357279 139257 166520 0 3533
3535 0 357304 139253 166560 0 3534
3536 0 357394 139245 166680 0 3535
3537 0 357367 139136 166840 0 3536
3538 0 357694 138895 167000 0 3537
3539 0 357776 138868 167040 0 3538
3540 0 358073 138765 167200 0 3539
3541 0 358095 138748 167240 0 3540
3542 0 358180 138682 167400 0 3541
3543 0 358249 138634 167560 0 3542
3544 0 358318 138518 167760 0 3543
3545 0 358330 138519 167920 0 3544
3546 0 358331 138486 167960 0 3545
3547 0 358334 138408 168080 0 3546
3548 0 358304 138440 168200 0 3547
3549 0 358282 138477 168320 0 3548
3550 0 358302 138573 168520 0 3549
3551 0 358269 138736 168640 0 3550
3552 0 358480 138631 168760 0 3551
3553 0 358609 138414 168920 0 3552
3554 0 358651 138414 169080 0 3553
3555 0 358729 138428 169280 0 3554
3556 0 358851 138447 169360 0 3555
3557 0 358911 138458 169400 0 3556
3558 0 358973 138467 169440 0 3557
3559 0 358962 138543 169680 0 3558
3560 0 358957 138568 169840 0 3559
3561 0 358954 138576 169920 0 3560
3562 0 358979 138478 170040 0 3561
3563 0 358996 138416 170120 0 3562
3564 0 358975 138290 170280 0 3563
3565 0 358968 138258 170320 0 3564
3566 0 358966 138319 170360 0 3565
3567 0 358970 138499 170480 0 3566
3568 0 358971 138559 170520 0 3567
3569 0 359025 138773 170720 0 3568
3570 0 359002 138830 170760 0 3569
3571 0 358979 138882 170800 0 3570
3572 0 358912 139046 170920 0 3571
3573 0 358860 139081 171000 0 3572
3574 0 358835 139102 171040 0 3573
3575 0 358790 139140 171120 0 3574
3576 0 358722 139200 171240 0 3575
3577 0 358692 139255 171280 0 3576
3578 0 358573 139475 171440 0 3577
3579 0 358543 139529 171480 0 3578
3580 5 358560 139448 171560 0 3579
3581 5 358923 140027 171560 0 3580
3582 0 359384 139751 171600 0 3581
3583 0 359494 139652 171680 0 3582
3584 0 359591 139664 171720 0 3583
3585 0 359640 139712 171800 0 3584
3586 6 359697 139641 171880 0 3585
3587 0 453629 147503 182640 0 2067
3588 0 453745 147413 182680 0 3587
3589 0 453799 147530 182720 0 3588
3590 0 453881 147637 182760 0 3589
3591 0 453849 147825 182800 0 3590
3592 0 453796 148028 182840 0 3591
3593 5 453832 148250 182880 0 3592
3594 0 453946 147744 182920 0 3593
3595 0 453907 147820 182960 0 3594
3596 5 453906 147877 183000 0 3595
3597 5 453866 148063 183040 0 3596
3598 0 453878 148193 183080 0 3597
3599 5 453876 148242 183120 0 3598
3600 0 453865 148307 183160 0 3599
3601 0 453705 148709 183200 0 3600
3602 0 453610 148851 183240 0 3601
3603 0 453570 148916 183280 0 3602
3604 5 453526 148983 183320 0 3603
3605 0 453437 149082 183360 0 3604
3606 0 453355 149301 183400 0 3605
3607 0 453307 149542 183440 0 3606
3608 0 453285 149559 183480 0 3607
3609 0 453242 149586 183520 0 3608
3610 0 453240 149625 183560 0 3609
3611 0 453257 149665 183600 0 3610
3612 0 453236 149726 183640 0 3611
3613 0 453215 149822 183680 0 3612
3614 0 453189 149904 183720 0 3613
3615 0 453154 149935 183760 0 3614
3616 5 453119 149984 183800 0 3615
3617 0 452845 149355 183800 0 3616
3618 0 452752 149131 183840 0 3617
3619 0 452750 149247 183880 0 3618
3620 0 452748 149145 183920 0 3619
3621 0 452769 149177 183960 0 3620
3622 0 452771 149226 184000 0 3621
3623 0 452756 149211 184040 0 3622
3624 0 452743 149155 184080 0 3623
3625 0 452749 149121 184120 0 3624
3626 0 452732 149137 184160 0 3625
3627 0 452698 149173 184200 0 3626
3628 0 452775 149182 184240 0 3627
3629 0 452853 149218 184280 0 3628
3630 0 452872 149305 184320 0 3629
3631 0 452895 149374 184360 0 3630
3632 0 452930 149418 184400 0 3631
3633 0 452947 149485 184440 0 3632
3634 0 453010 149517 184480 0 3633
3635 0 453040 149560 184520 0 3634
3636 0 453083 149608 184560 0 3635
3637 0 453067 149655 184600 0 3636
3638 0 453061 149687 184640 0 3637
3639 0 453048 149715 184680 0 3638
3640 0 452987 149739 184720 0 3639
3641 0 452911 149773 184760 0 3640
3642 0 452855 149771 184800 0 3641
3643 0 452891 149804 184840 0 3642
3644 0 452922 149851 184880 0 3643
3645 0 452912 149896 184920 0 3644
3646 0 452915 149926 184960 0 3645
3647 0 452912 149934 185000 0 3646
3648 0 452860 149975 185040 0 3647
3649 0 452826 149987 185080 0 3648
3650 0 452781 150008 185120 0 3649
3651 0 452689 150035 185160 0 3650
3652 0 452585 150061 185200 0 3651
3653 0 452489 150077 185240 0 3652
3654 0 452402 150096 185280 0 3653
3655 0 452308 150104 185320 0 3654
3656 0 452274 150200 185360 0 3655
3657 0 452237 150288 185400 0 3656
3658 0 452164 150269 185440 0 3657
3659 0 452081 150253 185480 0 3658
3660 0 452057 150253 185520 0 3659
3661 0 452031 150264 185560 0 3660
3662 0 452101 150283 185600 0 3661
3663 0 452194 150287 185640 0 3662
3664 0 452170 150281 185680 0 3663
3665 0 452151 150308 185720 0 3664
3666 0 452185 150297 185760 0 3665
3667 0 452227 150285 185800 0 3666
3668 0 452204 150354 185840 0 3667
3669 0 452208 150419 185880 0 3668
3670 0 452213 150481 185920 0 3669
3671 0 452192 150502 185960 0 3670
3672 0 452184 150509 186000 0 3671
3673 0 452172 150572 186080 0 3672
3674 0 452194 150651 186120 0 3673
3675 0 452139 150835 186160 0 3674
3676 0 452137 150851 186200 0 3675
3677 0 452155 150849 186240 0 3676
3678 0 452124 150899 186280 0 3677
3679 0 452107 150942 186320 0 3678
3680 0 452087 150974 186360 0 3679
3681 0 452070 151017 186400 0 3680
3682 0 452053 151040 186440 0 3681
3683 0 452056 151053 186480 0 3682
3684 0 452050 151086 186520 0 3683
3685 0 452062 151101 186560 0 3684
3686 0 452077 151122 186600 0 3685
3687 0 452082 151138 186640 0 3686
3688 0 452098 151140 186680 0 3687
3689 0 452115 151147 186720 0 3688
3690 0 452073 151189 186760 0 3689
3691 0 452056 151219 186800 0 3690
3692 0 452037 151253 186840 0 3691
3693 0 452012 151201 186880 0 3692
3694 0 451999 151197 186920 0 3693
3695 0 451988 151191 186960 0 3694
3696 0 451968 151190 187000 0 3695
3697 0 451945 151211 187040 0 3696
3698 0 451928 151240 187080 0 3697
3699 0 451916 151252 187120 0 3698
3700 0 451901 151281 187160 0 3699
3701 0 451820 151288 187200 0 3700
3702 0 451790 151327 187240 0 3701
3703 0 451772 151366 187280 0 3702
3704 0 451799 151345 187320 0 3703
3705 0 451812 151334 187360 0 3704
3706 0 451836 151313 187400 0 3705
3707 0 451848 151359 187440 0 3706
3708 0 451870 151391 187480 0 3707
3709 0 451880 151426 187520 0 3708
3710 0 451898 151481 187560 0 3709
3711 0 451897 151557 187600 0 3710
3712 0 451909 151625 187640 0 3711
3713 0 451908 151622 187680 0 3712
3714 0 451951 151611 187720 0 3713
3715 0 451950 151591 187760 0 3714
3716 0 451947 151568 187800 0 3715
3717 0 451950 151600 187840 0 3716
3718 0 451923 151649 187880 0 3717
3719 0 451920 151704 187920 0 3718
3720 0 451915 151731 187960 0 3719
3721 0 451911 151759 188000 0 3720
3722 0 451925 151729 188040 0 3721
3723 0 451934 151698 188080 0 3722
3724 0 451942 151728 188120 0 3723
3725 0 451965 151757 188160 0 3724
3726 0 451966 151765 188200 0 3725
3727 0 451945 151784 188240 0 3726
3728 0 451961 151810 188280 0 3727
3729 0 451920 151841 188320 0 3728
3730 0 451919 151859 188360 0 3729
3731 0 451914 151899 188400 0 3730
3732 0 451918 151935 188440 0 3731
3733 0 451891 152013 188480 0 3732
3734 0 451877 152024 188520 0 3733
3735 0 451882 152036 188560 0 3734
3736 0 451885 152068 188600 0 3735
3737 0 451898 152093 188640 0 3736
3738 0 451893 152127 188680 0 3737
3739 0 451896 152142 188720 0 3738
3740 0 451889 152155 188760 0 3739
3741 0 451904 152154 188800 0 3740
3742 0 451903 152189 188840 0 3741
3743 0 451911 152216 188880 0 3742
3744 0 451918 152247 188920 0 3743
3745 0 451859 152318 188960 0 3744
3746 0 451824 152389 189000 0 3745
3747 0 451806 152418 189040 0 3746
3748 0 451790 152458 189080 0 3747
3749 0 451764 152489 189120 0 3748
3750 0 451777 152550 189160 0 3749
3751 0 451771 152618 189200 0 3750
3752 0 451782 152678 189240 0 3751
3753 0 451783 152748 189280 0 3752
3754 0 451778 152771 189320 0 3753
3755 0 451792 152786 189360 0 3754
3756 0 451782 152807 189400 0 3755
3757 0 451769 152840 189440 0 3756
3758 0 451758 152880 189480 0 3757
3759 0 451743 152907 189520 0 3758
3760 0 451726 152942 189560 0 3759
3761 0 451700 152981 189600 0 3760
3762 0 451682 153016 189640 0 3761
3763 0 451667 153040 189680 0 3762
3764 0 451637 153099 189720 0 3763
3765 0 451589 153146 189760 0 3764
3766 0 451550 153197 189800 0 3765
3767 0 451527 153246 189840 0 3766
3768 0 451533 153290 189880 0 3767
3769 0 451483 153348 189920 0 3768
3770 0 451461 153403 189960 0 3769
3771 0 451422 153443 190000 0 3770
3772 0 451373 153479 190040 0 3771
3773 0 451334 153515 190080 0 3772
3774 0 451277 153602 190120 0 3773
3775 0 451233 153680 190160 0 3774
3776 0 451187 153762 190200 0 3775
3777 0 451169 153827 190240 0 3776
3778 0 451164 153880 190280 0 3777
3779 0 451133 153942 190320 0 3778
3780 0 451156 153958 190360 0 3779
3781 0 451157 153968 190400 0 3780
3782 0 451164 153992 190440 0 3781
3783 0 451180 154044 190480 0 3782
3784 0 451187 154092 190520 0 3783
3785 0 451208 154139 190560 0 3784
3786 0 451217 154173 190600 0 3785
3787 0 451226 154230 190640 0 3786
3788 0 451258 154354 190680 0 3787
3789 0 451291 154430 190720 0 3788
3790 0 451322 154515 190760 0 3789
3791 0 451370 154640 190800 0 3790
3792 0 451414 154769 190840 0 3791
3793 0 451461 154892 190880 0 3792
3794 0 451435 154903 190920 0 3793
3795 0 451425 154919 190960 0 3794
3796 0 451398 154914 191000 0 3795
3797 0 451387 154974 191040 0 3796
3798 0 451381 155035 191080 0 3797
3799 0 451321 155063 191120 0 3798
3800 0 451260 155113 191160 0 3799
3801 0 451301 155181 191200 0 3800
3802 0 451324 155200 191240 0 3801
3803 0 451361 155240 191280 0 3802
3804 0 451392 155273 191320 0 3803
3805 0 451397 155331 191360 0 3804
3806 0 451439 155382 191400 0 3805
3807 0 451446 155440 191440 0 3806
3808 0 451437 155403 191480 0 3807
3809 0 451425 155360 191520 0 3808
3810 0 451411 155322 191560 0 3809
3811 5 451628 155458 191600 0 3810
3812 0 451571 155421 191640 0 3811
3813 0 451260 155524 191680 0 3812
3814 0 451362 155626 191720 0 3813
3815 0 451459 155731 191760 0 3814
3816 0 451489 155802 191800 0 3815
3817 0 451524 155875 191840 0 3816
3818 0 451552 155953 191880 0 3817
3819 0 451521 156061 191920 0 3818
3820 0 451477 156167 191960 0 3819
3821 0 451461 156266 192000 0 3820
3822 5 451419 156383 192040 0 3821
3823 0 451439 156595 192080 0 3822
3824 0 451457 156798 192120 0 3823
3825 0 451479 157009 192160 0 3824
3826 0 451493 157130 192200 0 3825
3827 0 451502 157256 192240 0 3826
3828 0 451518 157359 192280 0 3827
3829 0 451530 157467 192320 0 3828
3830 0 451558 157593 192360 0 3829
3831 0 451548 157593 192400 0 3830
3832 0 451535 157603 192440 0 3831
3833 0 451523 157606 192480 0 3832
3834 5 451593 157589 192520 0 3833
3835 0 451631 157561 192560 0 3834
3836 0 451731 157492 192600 0 3835
3837 0 451719 157461 192640 0 3836
3838 0 451705 157432 192680 0 3837
3839 0 451694 157400 192720 0 3838
3840 0 451693 157377 192760 0 3839
3841 0 451680 157381 192800 0 3840
3842 0 451682 157390 192840 0 3841
3843 0 451671 157395 192880 0 3842
3844 0 451672 157412 192920 0 3843
3845 0 451647 157464 192960 0 3844
3846 0 451625 157518 193000 0 3845
3847 0 451606 157567 193040 0 3846
3848 5 451584 157607 193080 0 3847
3849 0 451585 157660 193120 0 3848
3850 0 451590 157728 193160 0 3849
3851 0 451593 157777 193200 0 3850
3852 0 451596 157829 193240 0 3851
3853 0 451584 157851 193280 0 3852
3854 0 451575 157866 193320 0 3853
3855 0 451565 157878 193360 0 3854
3856 0 451551 157896 193400 0 3855
3857 0 451529 157907 193440 0 3856
3858 0 451510 157920 193480 0 3857
3859 0 451487 157921 193520 0 3858
3860 5 451461 157933 193560 0 3859
3861 0 451440 157943 193600 0 3860
3862 5 451412 157959 193640 0 3861
3863 0 451385 157968 193680 0 3862
3864 0 451365 157984 193720 0 3863
3865 0 451356 157990 193760 0 3864
3866 0 451356 157997 193800 0 3865
3867 0 451346 157995 193840 0 3866
3868 0 451249 158001 193880 0 3867
3869 5 451159 158015 193920 0 3868
3870 0 451068 158025 193960 0 3869
3871 0 451116 158068 194000 0 3870
3872 0 451180 158109 194040 0 3871
3873 0 451223 158154 194080 0 3872
3874 0 451272 158198 194120 0 3873
3875 0 451281 158247 194160 0 3874
3876 0 451275 158280 194200 0 3875
3877 0 451270 158320 194240 0 3876
3878 0 451265 158359 194280 0 3877
3879 0 451172 158591 194320 0 3878
3880 0 451172 158619 194360 0 3879
3881 0 451330 158752 194400 0 3880
3882 0 451457 158857 194440 0 3881
3883 0 451577 158951 194480 0 3882
3884 0 451639 159032 194520 0 3883
3885 0 451703 159117 194560 0 3884
3886 0 451780 159225 194600 0 3885
3887 0 451836 159294 194640 0 3886
3888 0 451840 159314 194680 0 3887
3889 0 451845 159341 194720 0 3888
3890 5 451848 159352 194760 0 3889
3891 0 451851 159369 194800 0 3890
3892 0 451705 159317 194840 0 3891
3893 0 451562 159268 194880 0 3892
3894 0 451556 159303 194920 0 3893
3895 0 451528 159338 194960 0 3894
3896 0 451471 159356 195000 0 3895
3897 0 451467 159396 195040 0 3896
3898 0 451356 159469 195080 0 3897
3899 0 451256 159492 195120 0 3898
3900 0 451156 159507 195160 0 3899
3901 0 451170 159584 195200 0 3900
3902 0 451187 159645 195240 0 3901
3903 0 451198 159690 195280 0 3902
3904 0 451288 159747 195320 0 3903
3905 0 451239 159751 195360 0 3904
3906 0 451167 159795 195400 0 3905
3907 0 451051 159755 195440 0 3906
3908 0 451061 159720 195480 0 3907
3909 0 451098 159730 195520 0 3908
3910 0 451137 159736 195560 0 3909
3911 0 451234 159707 195600 0 3910
3912 0 451345 159730 195640 0 3911
3913 0 451448 159723 195680 0 3912
3914 0 451108 159719 195720 0 3913
3915 0 451068 159738 195760 0 3914
3916 0 451066 159639 195800 0 3915
3917 0 451063 159663 195840 0 3916
3918 0 451018 159668 195880 0 3917
3919 6 450895 159651 195920 0 3918
3920 5 360457 136293 185520 0 3300
3921 5 357742 136846 185520 0 3920
3922 5 355706 136300 185320 0 3921
3923 0 355300 136188 185280 0 3922
3924 5 354757 135893 185120 0 3923
3925 0 354215 135589 184960 0 3924
3926 0 353807 135360 184840 0 3925
3927 5 353672 135287 184800 0 3926
3928 0 353536 135211 184760 0 3927
3929 5 353400 135133 184720 0 3928
3930 0 353020 134993 184560 0 3929
3931 5 352266 134701 184240 0 3930
3932 0 351795 134519 184040 0 3931
3933 0 351604 134446 183960 0 3932
3934 0 351417 134376 183880 0 3933
3935 0 351231 134308 183800 0 3934
3936 0 350948 134202 183680 0 3935
3937 0 350834 134171 183640 0 3936
3938 0 350378 134053 183480 0 3937
3939 0 350265 134025 183440 0 3938
3940 0 350152 133998 183400 0 3939
3941 5 350036 133967 183360 0 3940
3942 0 349914 133990 183320 0 3941
3943 5 349546 134048 183200 0 3942
3944 0 349430 134035 183160 0 3943
3945 0 348731 133959 182920 0 3944
3946 0 348031 133881 182680 0 3945
3947 0 347721 133945 182520 0 3946
3948 0 347487 133987 182400 0 3947
3949 0 347331 134021 182320 0 3948
3950 0 346971 134087 182240 0 3949
3951 5 346793 134120 182200 0 3950
3952 0 346067 134313 182040 0 3951
3953 0 345805 134250 181880 0 3952
3954 0 345737 134248 181840 0 3953
3955 0 345669 134246 181800 0 3954
3956 0 345464 134240 181680 0 3955
3957 0 345260 134236 181560 0 3956
3958 0 345191 134233 181520 0 3957
3959 0 345153 134281 181440 0 3958
3960 0 345133 134303 181400 0 3959
3961 0 345115 134328 181360 0 3960
3962 0 345081 134385 181280 0 3961
3963 0 344750 134185 181240 0 3962
3964 0 344689 134186 181200 0 3963
3965 0 344624 134205 181160 0 3964
3966 0 344500 134241 181080 0 3965
3967 0 344436 134258 181040 0 3966
3968 5 344374 134276 181000 0 3967
3969 5 344269 134289 180960 0 3968
3970 0 343751 134366 180760 0 3969
3971 0 343482 134305 180600 0 3970
3972 5 343402 134268 180560 0 3971
3973 0 343344 134268 180520 0 3972
3974 5 343285 134269 180480 0 3973
3975 0 343220 134265 180440 0 3974
3976 0 342564 133786 179960 0 3975
3977 0 342453 133704 179880 0 3976
3978 0 342212 133621 179800 0 3977
3979 0 341734 133476 179640 0 3978
3980 0 341614 133437 179600 0 3979
3981 0 341376 133366 179520 0 3980
3982 0 340918 133245 179360 0 3981
3983 5 340690 133184 179280 0 3982
3984 0 340464 133117 179200 0 3983
3985 0 340387 133116 179160 0 3984
3986 0 340148 133115 179040 0 3985
3987 0 340068 133114 179000 0 3986
3988 0 339834 133112 178880 0 3987
3989 0 339672 133107 178800 0 3988
3990 5 339520 133110 178720 0 3989
3991 0 339439 133106 178680 0 3990
3992 0 339361 133107 178640 0 3991
3993 5 339350 133134 178600 0 3992
3994 0 339318 133212 178480 0 3993
3995 0 339285 133294 178360 0 3994
3996 0 339394 133350 178240 0 3995
3997 5 339467 133388 178160 0 3996
3998 0 339231 133382 178120 0 3997
3999 0 339222 133397 178080 0 3998
4000 0 339007 133524 178040 0 3999
4001 0 338365 133892 177920 0 4000
4002 0 338315 133963 177840 0 4001
4003 5 338204 134166 177640 0 4002
4004 0 338451 134183 177600 0 4003
4005 0 338746 133868 177560 0 4004
4006 0 338783 134042 177480 0 4005
4007 0 338905 134487 177400 0 4006
4008 0 338615 134458 177360 0 4007
4009 0 338511 134166 177200 0 4008
4010 0 338292 134086 177120 0 4009
4011 0 338183 134046 177080 0 4010
4012 0 338159 134000 177040 0 4011
4013 0 338076 133827 176880 0 4012
4014 0 337458 134154 176840 0 4013
4015 5 336925 134554 176800 0 4014
4016 0 336966 134427 176760 0 4015
4017 0 336802 134431 176720 0 4016
4018 0 336775 134508 176600 0 4017
4019 0 336822 134548 176520 0 4018
4020 0 336823 134611 176440 0 4019
4021 0 336891 134600 176400 0 4020
4022 0 336925 134516 176320 0 4021
4023 0 337028 134492 176280 0 4022
4024 0 337051 134459 176200 0 4023
4025 0 337076 134440 176160 0 4024
4026 0 337056 134492 176080 0 4025
4027 0 337054 134495 175960 0 4026
4028 0 337094 134469 175880 0 4027
4029 0 337155 134443 175840 0 4028
4030 0 337119 134413 175800 0 4029
4031 0 337086 134375 175760 0 4030
4032 0 337167 134274 175680 0 4031
4033 0 337148 134237 175640 0 4032
4034 5 337332 134360 175560 0 4033
4035 0 337376 134602 175520 0 4034
4036 0 337290 134758 175480 0 4035
4037 0 337296 134749 175400 0 4036
4038 0 337297 134732 175320 0 4037
4039 0 337245 134737 175200 0 4038
4040 0 337087 134809 175160 0 4039
4041 0 337047 134511 175040 0 4040
4042 0 337012 134382 174960 0 4041
4043 0 337009 134289 174880 0 4042
4044 0 337001 134242 174840 0 4043
4045 0 336994 134200 174800 0 4044
4046 0 336977 134149 174680 0 4045
4047 0 337000 134082 174640 0 4046
4048 0 336940 134079 174600 0 4047
4049 0 336759 134066 174560 0 4048
4050 0 336671 134114 174520 0 4049
4051 0 336676 134067 174400 0 4050
4052 0 336555 134038 174320 0 4051
4053 0 336494 133939 174160 0 4052
4054 0 336336 133988 174000 0 4053
4055 0 336391 133849 173880 0 4054
4056 0 336371 133784 173800 0 4055
4057 5 335966 134042 173720 0 4056
4058 0 335753 134217 173680 0 4057
4059 0 335735 134192 173600 0 4058
4060 0 335663 134226 173520 0 4059
4061 0 335659 134182 173440 0 4060
4062 0 335605 134140 173320 0 4061
4063 0 335468 134045 173240 0 4062
4064 5 335468 134041 173200 0 4063
4065 0 335492 133970 173160 0 4064
4066 0 335407 134031 173120 0 4065
4067 0 335436 134019 173080 0 4066
4068 0 335453 133901 173000 0 4067
4069 5 335461 133842 172960 0 4068
4070 0 334976 133592 172920 0 4069
4071 0 334590 133440 172880 0 4070
4072 0 334275 133529 172800 0 4071
4073 0 334251 133498 172760 0 4072
4074 0 334225 133458 172720 0 4073
4075 0 334223 133457 172640 0 4074
4076 0 334148 133465 172560 0 4075
4077 0 334070 133435 172520 0 4076
4078 0 333865 133226 172440 0 4077
4079 0 333996 133331 172360 0 4078
4080 0 333636 133361 172320 0 4079
4081 0 333295 133377 172120 0 4080
4082 5 333272 133401 172080 0 4081
4083 0 333214 133407 172040 0 4082
4084 0 333033 133344 172000 0 4083
4085 5 333043 133153 171960 0 4084
4086 5 333088 132606 171840 0 4085
4087 0 333092 132562 171800 0 4086
4088 0 333087 132558 171720 0 4087
4089 0 333063 132485 171640 0 4088
4090 0 333081 132441 171600 0 4089
4091 0 333071 132383 171560 0 4090
4092 0 332901 132282 171440 0 4091
4093 0 332899 132265 171360 0 4092
4094 0 332895 132277 171240 0 4093
4095 0 332887 132270 171160 0 4094
4096 0 332831 132227 171040 0 4095
4097 0 332790 132162 170840 0 4096
4098 0 332842 132088 170800 0 4097
4099 0 332720 132171 170720 0 4098
4100 0 332719 132171 170600 0 4099
4101 0 332661 132138 170480 0 4100
4102 0 332601 132163 170360 0 4101
4103 0 332514 132175 170320 0 4102
4104 0 332511 132172 170200 0 4103
4105 0 332511 132220 170160 0 4104
4106 0 332502 132239 170120 0 4105
4107 0 332580 132159 170000 0 4106
4108 0 332572 132117 169960 0 4107
4109 0 332557 132085 169880 0 4108
4110 0 332449 131956 169800 0 4109
4111 0 332456 131882 169760 0 4110
4112 0 332464 131808 169720 0 4111
4113 5 332459 131730 169680 0 4112
4114 0 332405 131661 169640 0 4113
4115 0 332421 131600 169600 0 4114
4116 0 332519 131445 169520 0 4115
4117 0 332591 131437 169480 0 4116
4118 5 332694 131459 169440 0 4117
4119 0 332844 131601 169360 0 4118
4120 0 332846 131731 169320 0 4119
4121 0 332885 131934 169280 0 4120
4122 0 332886 131963 169160 0 4121
4123 0 332892 131916 169120 0 4122
4124 0 332909 131913 169040 0 4123
4125 0 332948 131890 168960 0 4124
4126 0 333007 131886 168920 0 4125
4127 0 333011 131892 168840 0 4126
4128 0 333037 131984 168760 0 4127
4129 0 333100 132031 168680 0 4128
4130 0 333259 131954 168560 0 4129
4131 0 333367 132002 168520 0 4130
4132 0 333428 131939 168480 0 4131
4133 0 333456 131856 168400 0 4132
4134 0 333487 131864 168320 0 4133
4135 0 333468 131753 168240 0 4134
4136 0 333462 131790 168160 0 4135
4137 0 333421 131846 168080 0 4136
4138 0 333404 131797 168040 0 4137
4139 0 333293 131710 168000 0 4138
4140 0 333212 131670 167960 0 4139
4141 0 333397 131788 167880 0 4140
4142 0 333408 132046 167800 0 4141
4143 0 333404 132138 167720 0 4142
4144 0 333377 132172 167640 0 4143
4145 0 333378 132253 167560 0 4144
4146 0 333519 132446 167440 0 4145
4147 0 333558 132413 167320 0 4146
4148 0 333657 132595 167160 0 4147
4149 0 333647 132554 167040 0 4148
4150 0 333681 132468 167000 0 4149
4151 0 333761 132514 166880 0 4150
4152 5 334013 132617 166760 0 4151
4153 0 334249 132725 166720 0 4152
4154 0 334296 132719 166560 0 4153
4155 0 334262 132693 166480 0 4154
4156 0 334290 132576 166360 0 4155
4157 0 334003 132014 166320 0 4156
4158 0 335183 132916 166200 0 4157
4159 0 335255 132926 166120 0 4158
4160 0 335388 132988 166080 0 4159
4161 0 335678 133002 165960 0 4160
4162 5 335587 133100 165840 0 4161
4163 0 335559 132899 165720 0 4162
4164 0 335603 133026 165680 0 4163
4165 0 335618 133001 165600 0 4164
4166 5 335579 133162 165560 0 4165
4167 0 335620 132895 165520 0 4166
4168 0 335534 132753 165400 0 4167
4169 0 335537 132579 165320 0 4168
4170 0 335502 132554 165240 0 4169
4171 5 335533 132316 165160 0 4170
4172 0 335536 132190 165120 0 4171
4173 0 335609 132145 165080 0 4172
4174 5 335772 131966 164960 0 4173
4175 5 335720 131587 164920 0 4174
4176 0 335768 131412 164840 0 4175
4177 0 335656 131410 164800 0 4176
4178 0 335543 131405 164760 0 4177
4179 0 335518 131334 164720 0 4178
4180 0 335538 131268 164680 0 4179
4181 0 335678 131329 164600 0 4180
4182 0 335743 131346 164560 0 4181
4183 0 335845 131336 164520 0 4182
4184 0 335789 131433 164440 0 4183
4185 0 335668 131314 164360 0 4184
4186 0 335616 131278 164320 0 4185
4187 0 335512 131241 164240 0 4186
4188 0 335591 131047 164120 0 4187
4189 0 335637 131009 164080 0 4188
4190 6 335800 131005 163960 0 4189
4191 0 471109 255155 82720 518 151
4192 0 471084 255173 82680 518 4191
4193 0 470970 255258 82320 454 4192
4194 0 470896 255323 81920 313 4193
4195 0 470878 255258 81520 0 4194
4196 0 470876 255230 81120 0 4195
4197 0 470906 255240 80720 0 4196
4198 0 470988 255359 80320 0 4197
4199 0 471089 255319 79920 0 4198
4200 0 471235 255224 79520 0 4199
4201 0 471371 255250 79120 0 4200
4202 0 471461 255212 78720 0 4201
4203 0 471561 255233 78320 404 4202
4204 0 471657 255251 77920 329 4203
4205 0 471686 255204 77520 0 4204
4206 0 471599 255134 77120 0 4205
4207 0 471497 255119 76720 481 4206
4208 0 471310 255103 76320 377 4207
4209 0 471270 255024 76160 377 4208
4210 0 471196 254916 75920 0 4209
4211 0 470966 254712 75520 0 4210
4212 0 470580 254547 75120 0 4211
4213 0 470152 254623 74720 263 4212
4214 0 469622 254650 74320 301 4213
4215 0 469266 254652 73920 381 4214
4216 0 468927 254717 73520 517 4215
4217 0 467814 254647 73120 0 4216
4218 0 465294 254764 72720 0 4217
4219 0 464297 254749 72320 0 4218
4220 0 464087 254905 71920 0 4219
4221 0 463111 254958 71520 0 4220
4222 0 461287 254742 71120 0 4221
4223 5 458620 254323 70880 0 4222
4224 0 456835 254028 70720 0 4223
4225 0 454372 253800 70320 0 4224
4226 0 450577 248957 70160 32 4225
4227 0 449795 247967 70120 0 4226
4228 5 449626 247737 70080 0 4227
4229 0 447636 245304 70120 0 4228
4230 0 447248 244841 70360 0 4229
4231 0 446973 243922 70760 0 4230
4232 0 446696 243132 71160 0 4231
4233 5 446441 243559 71600 0 4232
4234 5 444678 238120 71600 224 4233
4235 5 444727 237547 71920 386 4234
4236 5 444741 237330 72040 367 4235
4237 0 445564 242380 72120 32 4236
4238 5 445492 242706 72400 32 4237
4239 5 445473 242613 72600 32 4238
4240 0 445462 241715 75480 0 4239
4241 5 445858 241379 75760 0 4240
4242 5 446040 240999 77240 0 4241
4243 0 448445 239827 77240 0 4242
4244 0 449076 239478 77440 140 4243
4245 5 451016 238656 77800 0 4244
4246 0 451480 238523 78040 246 4245
4247 0 451433 238584 78360 296 4246
4248 0 451511 238430 78520 296 4247
4249 0 451710 238307 78720 0 4248
4250 5 451704 238124 79000 0 4249
4251 0 451692 238106 79040 0 4250
4252 5 451676 238075 79160 226 4251
4253 0 451638 238024 79400 258 4252
4254 0 451264 237869 79640 258 4253
4255 5 450844 237772 79800 134 4254
4256 0 451585 236552 79880 0 4255
4257 0 450401 237578 80120 202 4256
4258 5 450922 237438 80280 128 4257
4259 0 451185 237368 80360 128 4258
4260 5 451395 237264 80600 32 4259
4261 0 451621 237140 80840 32 4260
4262 0 451646 237126 81280 32 4261
4263 0 451412 237068 81320 197 4262
4264 0 451254 236757 81400 200 4263
4265 5 451151 236474 81480 237 4264
4266 0 450938 235921 81640 189 4265
4267 5 451162 235688 81720 217 4266
4268 5 451381 235421 81760 197 4267
4269 5 451509 235342 81840 209 4268
4270 0 451732 235116 81920 186 4269
4271 5 451846 234971 81960 207 4270
4272 0 451318 234109 81960 128 4271
4273 0 451648 233600 81560 45 4272
4274 0 451840 233408 81520 104 4273
4275 0 452032 233216 81480 98 4274
4276 0 452224 233024 81480 71 4275
4277 0 452416 232832 81480 86 4276
4278 0 452672 232736 81480 80 4277
4279 0 452928 232640 81480 80 4278
4280 0 453152 232512 81480 86 4279
4281 0 453312 232384 81280 75 4280
4282 0 453472 232320 81080 71 4281
4283 0 453600 232160 80880 32 4282
4284 5 453664 232096 80800 45 4283
4285 0 453760 231904 80600 32 4284
4286 0 453792 231744 80400 32 4285
4287 0 453856 231680 80160 45 4286
4288 0 454016 231520 80000 40 4287
4289 0 454240 231392 79960 32 4288
4290 0 454336 231200 80120 32 4289
4291 0 454208 231104 80360 60 4290
4292 0 454240 230848 80320 60 4291
4293 0 454336 230624 80400 40 4292
4294 0 454560 230496 80360 64 4293
4295 0 454816 230528 80320 101 4294
4296 0 455072 230464 80320 166 4295
4297 5 455328 230400 80320 186 4296
4298 0 455200 230144 80320 81 4297
4299 0 455008 229952 80240 124 4298
4300 0 454848 229824 80080 124 4299
4301 0 454752 229728 79840 128 4300
4302 0 454656 229728 79560 51 4301
4303 0 454464 229632 79400 120 4302
4304 0 454240 229600 79280 122 4303
4305 5 454080 229600 79080 131 4304
4306 0 453856 229568 78960 228 4305
4307 0 453600 229504 78880 235 4306
4308 0 453344 229504 78880 172 4307
4309 0 453088 229600 78880 153 4308
4310 0 452864 229600 78760 60 4309
4311 5 452736 229600 78760 98 4310
4312 0 452544 229408 78640 81 4311
4313 5 452384 229248 78440 81 4312
4314 5 452224 229216 78240 40 4313
4315 0 452064 229248 78040 71 4314
4316 0 451904 229312 77840 81 4315
4317 0 451776 229344 77600 98 4316
4318 0 451616 229280 77360 160 4317
4319 0 451456 229248 77160 172 4318
4320 0 451264 229280 76960 202 4319
4321 5 451008 229152 76960 164 4320
4322 0 450784 229280 76880 148 4321
4323 0 450592 229472 76880 228 4322
4324 0 450336 229504 76800 270 4323
4325 5 450144 229664 76680 314 4324
4326 0 450368 229664 76560 266 4325
4327 0 450400 229568 76320 181 4326
4328 0 450368 229568 76040 134 4327
4329 0 450368 229568 75760 124 4328
4330 0 450368 229568 75480 157 4329
4331 5 450368 229568 75400 178 4330
4332 0 450400 229632 75120 107 4331
4333 0 450560 229792 74920 104 4332
4334 0 450624 229856 74680 164 4333
4335 0 450528 229920 74440 176 4334
4336 0 450528 229984 74160 128 4335
4337 0 450432 230080 73920 102 4336
4338 0 450240 230144 73760 128 4337
4339 0 449984 230240 73760 176 4338
4340 0 449824 230464 73720 219 4339
4341 0 449696 230688 73600 178 4340
4342 5 449568 230848 73560 154 4341
4343 0 449408 230912 73360 156 4342
4344 5 449184 230976 73200 178 4343
4345 0 449024 231040 73000 71 4344
4346 5 448992 231168 72840 150 4345
4347 0 448736 231168 72840 186 4346
4348 0 448480 231296 72800 163 4347
4349 0 448288 231488 72720 60 4348
4350 0 448192 231744 72720 32 4349
4351 5 448192 231936 72720 108 4350
4352 0 448352 232160 72720 91 4351
4353 0 448352 232416 72720 32 4352
4354 0 448512 232608 72800 40 4353
4355 0 448544 232864 72760 51 4354
4356 0 448544 233088 72600 81 4355
4357 0 448544 233344 72560 32 4356
4358 0 448224 233856 73680 32 4357
4359 0 448640 233824 74480 32 4358
4360 5 449784 234167 74680 32 4359
4361 0 449664 234272 75000 32 4360
4362 5 449952 233792 75600 120 4361
4363 0 450048 233696 75480 71 4362
4364 5 450208 233632 75280 104 4363
4365 0 450368 233632 75280 102 4364
4366 0 450624 233600 75240 150 4365
4367 0 450880 233536 75240 163 4366
4368 0 451136 233536 75240 186 4367
4369 0 451392 233472 75160 153 4368
4370 0 451616 233376 75080 163 4369
4371 0 451872 233312 75000 115 4370
4372 0 452128 233216 74960 32 4371
4373 0 452384 233216 74960 75 4372
4374 0 452640 233216 75000 81 4373
4375 0 452896 233216 75080 136 4374
4376 0 453152 233216 75080 156 4375
4377 0 453408 233216 75080 175 4376
4378 0 453664 233216 75080 98 4377
4379 0 453920 233216 75080 75 4378
4380 0 454176 233216 75080 101 4379
4381 0 454432 233216 75080 131 4380
4382 5 454688 233248 75080 160 4381
4383 0 454912 233248 75200 183 4382
4384 0 455136 233312 75360 200 4383
4385 0 455392 233408 75440 192 4384
4386 0 455584 233504 75640 90 4385
4387 0 455744 233568 75840 45 4386
4388 5 455904 233632 76040 51 4387
4389 5 455904 233675 76120 70 4388
4390 0 455904 233696 76160 80 4389
4391 5 455904 233856 76360 150 4390
4392 0 456160 233792 76440 80 4391
4393 0 456416 233792 76480 32 4392
4394 0 456608 233824 76640 163 4393
4395 0 456768 233952 76840 71 4394
4396 0 456928 234048 77040 32 4395
4397 0 457088 234144 77240 64 4396
4398 0 457088 234272 77480 32 4397
4399 0 457245 234134 77520 47 4398
4400 0 457620 234121 77720 0 4399
4401 0 458314 234154 77880 0 4400
4402 5 458997 234082 78120 0 4401
4403 0 459561 234033 78280 0 4402
4404 0 459851 234156 78480 0 4403
4405 0 459939 234297 78880 0 4404
4406 0 459886 234487 79080 0 4405
4407 0 459677 234443 79280 0 4406
4408 0 459505 234383 79440 0 4407
4409 0 459270 234363 79640 0 4408
4410 0 458842 234293 79840 0 4409
4411 0 458594 234212 80000 0 4410
4412 0 457940 233926 80120 0 4411
4413 6 457632 233910 80280 0 4412
4414 0 358722 128559 177440 0 3365
4415 0 358541 128551 177440 0 4414
4416 0 358328 128470 177440 0 4415
4417 0 358319 128211 177440 0 4416
4418 0 358133 127909 177440 0 4417
4419 0 357983 127684 177360 0 4418
4420 0 357861 127659 177240 0 4419
4421 0 357727 127650 177040 0 4420
4422 0 357016 127722 176840 0 4421
4423 0 356976 127731 176640 0 4422
4424 0 356958 127750 176520 0 4423
4425 0 356669 127774 176280 0 4424
4426 0 356396 127871 176040 0 4425
4427 0 356166 128031 175840 0 4426
4428 0 355939 128020 175640 0 4427
4429 0 355896 128050 175600 0 4428
4430 0 355709 128142 175400 0 4429
4431 0 355638 128113 175280 0 4430
4432 0 355574 128094 175160 0 4431
4433 0 355514 128155 175040 0 4432
4434 0 355472 128193 174960 0 4433
4435 5 355238 128195 174880 0 4434
4436 0 354409 128179 174600 0 4435
4437 0 354127 128164 174480 0 4436
4438 0 353843 128147 174360 0 4437
4439 0 353818 128169 174280 0 4438
4440 0 353756 128218 174080 0 4439
4441 0 353748 128228 174040 0 4440
4442 5 353617 128283 173960 0 4441
4443 0 353481 128326 173880 0 4442
4444 0 352951 128342 173760 0 4443
4445 0 352781 128371 173720 0 4444
4446 0 352444 128425 173640 0 4445
4447 5 352235 128563 173560 0 4446
4448 0 351920 128756 173440 0 4447
4449 0 351814 128817 173400 0 4448
4450 0 351557 128778 173240 0 4449
4451 0 351413 128738 173160 0 4450
4452 0 351344 128725 173120 0 4451
4453 0 351277 128710 173080 0 4452
4454 0 351095 128714 173000 0 4453
4455 0 350815 128709 172880 0 4454
4456 0 350768 128959 172800 0 4455
4457 0 350422 128911 172520 0 4456
4458 0 350113 129111 172320 0 4457
4459 0 350063 129195 172280 0 4458
4460 0 349731 129185 172120 0 4459
4461 0 349473 129053 172000 0 4460
4462 0 349417 129046 171960 0 4461
4463 5 349040 129080 171880 0 4462
4464 0 348662 129115 171800 0 4463
4465 0 348469 129094 171600 0 4464
4466 0 348393 129089 171520 0 4465
4467 0 348264 129061 171480 0 4466
4468 0 347763 128949 171320 0 4467
4469 0 347627 128935 171280 0 4468
4470 0 347498 128907 171240 0 4469
4471 0 347240 128860 171160 0 4470
4472 5 347111 128838 171120 0 4471
4473 5 346983 128813 171080 0 4472
4474 0 346924 128768 170920 0 4473
4475 0 346895 128734 170880 0 4474
4476 0 346890 128738 170840 0 4475
4477 0 346642 128705 170720 0 4476
4478 0 346467 128680 170640 0 4477
4479 0 346378 128667 170600 0 4478
4480 5 345028 128502 170480 0 4479
4481 5 344936 128408 170400 0 4480
4482 0 344659 128491 170360 0 4481
4483 5 344381 128573 170320 0 4482
4484 0 344314 128652 170240 0 4483
4485 0 344247 128641 170200 0 4484
4486 0 344202 128666 170160 0 4485
4487 0 344252 128593 170000 0 4486
4488 0 344267 128577 169960 0 4487
4489 0 344290 128559 169880 0 4488
4490 0 344411 128520 169800 0 4489
4491 0 344580 128467 169680 0 4490
4492 5 344529 128432 169640 0 4491
4493 0 344348 128325 169520 0 4492
4494 0 344301 128310 169480 0 4493
4495 0 344276 128313 169440 0 4494
4496 0 343799 128189 169200 0 4495
4497 0 343864 128218 169160 0 4496
4498 5 343987 128273 169080 0 4497
4499 0 344258 128378 168920 0 4498
4500 0 344306 128504 168680 0 4499
4501 0 344285 128483 168640 0 4500
4502 0 344204 128410 168480 0 4501
4503 0 344048 128532 168200 0 4502
4504 0 344064 128723 168080 0 4503
4505 0 344061 128770 168040 0 4504
4506 0 344020 128769 168000 0 4505
4507 0 344093 128859 167800 0 4506
4508 5 344004 128887 167520 0 4507
4509 0 344050 128953 167320 0 4508
4510 0 344067 128971 167240 0 4509
4511 0 344100 129154 167080 0 4510
4512 0 344125 129263 167000 0 4511
4513 0 344217 129362 166880 0 4512
4514 0 344302 129481 166760 0 4513
4515 5 344281 129459 166680 0 4514
4516 0 344274 129443 166640 0 4515
4517 0 344266 129446 166600 0 4516
4518 0 344224 129425 166520 0 4517
4519 0 344205 129402 166480 0 4518
4520 0 344239 129389 166400 0 4519
4521 0 344256 129382 166360 0 4520
4522 0 343409 129128 166320 0 4521
4523 0 344971 129836 166160 0 4522
4524 0 344975 129823 166120 0 4523
4525 5 344977 129840 166080 0 4524
4526 0 345008 129846 165960 0 4525
4527 0 344683 130021 165760 0 4526
4528 0 344676 130001 165720 0 4527
4529 0 344671 129964 165640 0 4528
4530 5 344777 129821 165520 0 4529
4531 0 344843 129791 165480 0 4530
4532 5 344989 129669 165440 0 4531
4533 0 345277 129418 165360 0 4532
4534 0 345563 129175 165280 0 4533
4535 0 345708 129100 165120 0 4534
4536 0 345860 128978 164920 0 4535
4537 5 345960 128889 164840 0 4536
4538 0 346005 128845 164800 0 4537
4539 0 346046 128799 164760 0 4538
4540 0 346036 128823 164720 0 4539
4541 0 346032 128854 164680 0 4540
4542 0 346006 128921 164600 0 4541
4543 0 345955 128954 164480 0 4542
4544 0 346063 128903 164360 0 4543
4545 0 346099 128886 164320 0 4544
4546 0 346090 128829 164280 0 4545
4547 0 346078 128714 164160 0 4546
4548 0 346077 128684 164080 0 4547
4549 0 346083 128660 164000 0 4548
4550 0 346050 128753 163840 0 4549
4551 0 346052 128782 163800 0 4550
4552 0 345998 128676 163640 0 4551
4553 0 345990 128670 163600 0 4552
4554 0 345961 128663 163520 0 4553
4555 5 345996 128656 163480 0 4554
4556 0 346082 128658 163400 0 4555
4557 0 346127 128660 163360 0 4556
4558 0 346168 128653 163320 0 4557
4559 5 346203 128828 163200 0 4558
4560 0 346213 128888 163160 0 4559
4561 0 346326 128908 163000 0 4560
4562 0 346311 128893 162960 0 4561
4563 0 346298 128882 162920 0 4562
4564 0 346283 128871 162880 0 4563
4565 0 346240 128840 162800 0 4564
4566 0 346277 128811 162720 0 4565
4567 0 346304 128814 162680 0 4566
4568 0 346400 128866 162520 0 4567
4569 0 346462 128836 162400 0 4568
4570 0 346478 128825 162360 0 4569
4571 0 346490 128810 162320 0 4570
4572 0 346551 128843 162200 0 4571
4573 5 346463 128822 162120 0 4572
4574 0 346378 128833 162040 0 4573
4575 0 346282 128853 161840 0 4574
4576 0 346132 128901 161680 0 4575
4577 0 346091 128911 161640 0 4576
4578 0 345834 128984 161520 0 4577
4579 0 345768 129028 161480 0 4578
4580 0 345700 129123 161320 0 4579
4581 0 345737 129089 161160 0 4580
4582 0 346298 128903 160960 0 4581
4583 5 346500 128955 160880 0 4582
4584 0 346704 129077 160800 0 4583
4585 0 346797 129108 160760 0 4584
4586 0 346903 129267 160680 0 4585
4587 0 346956 129344 160640 0 4586
4588 0 347090 129559 160520 0 4587
4589 0 346979 129623 160360 0 4588
4590 0 346865 129639 160320 0 4589
4591 0 346675 129680 160240 0 4590
4592 0 346705 129701 160200 0 4591
4593 0 346746 129744 160120 0 4592
4594 0 346761 129759 160080 0 4593
4595 0 346793 129789 160000 0 4594
4596 5 346785 129814 159960 0 4595
4597 0 346758 129887 159840 0 4596
4598 0 346734 129932 159760 0 4597
4599 0 346765 129882 159720 0 4598
4600 5 346821 129790 159640 0 4599
4601 0 346878 129697 159560 0 4600
4602 0 346934 129598 159480 0 4601
4603 0 346959 129547 159440 0 4602
4604 0 347019 129495 159400 0 4603
4605 0 347079 129441 159360 0 4604
4606 0 347188 129325 159280 0 4605
4607 0 347211 129269 159240 0 4606
4608 0 347308 129062 159080 0 4607
4609 0 347371 128963 159040 0 4608
4610 0 347427 128861 159000 0 4609
4611 0 347559 128663 158920 0 4610
4612 0 347687 128493 158800 0 4611
4613 0 347707 128321 158680 0 4612
4614 0 347830 128423 158640 0 4613
4615 5 347925 128495 158600 0 4614
4616 0 348016 128569 158560 0 4615
4617 0 348112 128640 158520 0 4616
4618 0 348281 128600 158480 0 4617
4619 0 348452 128561 158440 0 4618
4620 0 348616 128520 158400 0 4619
4621 5 348785 128479 158360 0 4620
4622 5 348736 128407 158320 0 4621
4623 5 348680 128321 158280 0 4622
4624 0 348469 128023 158160 0 4623
4625 0 348281 127759 158080 0 4624
4626 5 348170 128118 157960 0 4625
4627 0 348547 128104 157920 0 4626
4628 0 348564 128159 157800 0 4627
4629 0 348608 128208 157760 0 4628
4630 6 348631 128252 157720 0 4629
4631 0 425628 143502 193120 0 2596
4632 0 425705 143523 193160 0 4631
4633 0 425781 143567 193200 0 4632
4634 0 425819 143591 193240 0 4633
4635 0 425861 143611 193280 0 4634
4636 0 425910 143630 193320 0 4635
4637 0 425931 143655 193360 0 4636
4638 0 425931 143665 193400 0 4637
4639 0 425951 143690 193440 0 4638
4640 0 425946 143721 193480 0 4639
4641 0 425946 143754 193520 0 4640
4642 0 425945 143781 193560 0 4641
4643 0 425941 143805 193600 0 4642
4644 0 425938 143826 193640 0 4643
4645 0 425926 143844 193680 0 4644
4646 0 425912 143852 193720 0 4645
4647 0 425886 143898 193760 0 4646
4648 0 425846 143950 193800 0 4647
4649 0 425816 143983 193840 0 4648
4650 0 425745 144034 193880 0 4649
4651 0 425674 144070 193920 0 4650
4652 0 425606 144112 193960 0 4651
4653 0 425544 144159 194000 0 4652
4654 0 425452 144182 194040 0 4653
4655 0 425368 144214 194080 0 4654
4656 0 425282 144242 194120 0 4655
4657 0 425246 144288 194160 0 4656
4658 0 425212 144333 194200 0 4657
4659 0 425151 144436 194240 0 4658
4660 0 425088 144543 194280 0 4659
4661 0 425054 144583 194320 0 4660
4662 0 425015 144626 194360 0 4661
4663 0 424994 144632 194400 0 4662
4664 0 424976 144646 194440 0 4663
4665 0 424966 144669 194480 0 4664
4666 0 424950 144721 194520 0 4665
4667 0 424930 144779 194560 0 4666
4668 0 424909 144834 194600 0 4667
4669 5 424897 144898 194640 0 4668
4670 0 424905 144942 194680 0 4669
4671 0 424905 144979 194720 0 4670
4672 0 424913 145028 194760 0 4671
4673 0 424916 145062 194800 0 4672
4674 0 424934 145142 194840 0 4673
4675 0 424950 145193 194880 0 4674
4676 0 424966 145258 194920 0 4675
4677 0 424983 145306 194960 0 4676
4678 0 424976 145389 195000 0 4677
4679 0 424958 145477 195040 0 4678
4680 0 424945 145566 195080 0 4679
4681 0 424929 145652 195120 0 4680
4682 0 424910 145729 195160 0 4681
4683 0 424912 145808 195200 0 4682
4684 0 424904 145880 195240 0 4683
4685 0 424904 145948 195280 0 4684
4686 0 424904 146033 195320 0 4685
4687 0 424886 146058 195360 0 4686
4688 0 424872 146095 195400 0 4687
4689 0 424862 146146 195440 0 4688
4690 0 424849 146180 195480 0 4689
4691 0 424804 146217 195520 0 4690
4692 0 424757 146245 195560 0 4691
4693 0 424713 146277 195600 0 4692
4694 0 424668 146304 195640 0 4693
4695 0 424653 146262 195680 0 4694
4696 0 424645 146218 195720 0 4695
4697 0 424626 146165 195760 0 4696
4698 0 424604 146214 195800 0 4697
4699 0 424592 146272 195840 0 4698
4700 0 424572 146323 195880 0 4699
4701 0 424560 146385 195920 0 4700
4702 0 424539 146444 195960 0 4701
4703 0 424525 146508 196000 0 4702
4704 0 424505 146597 196040 0 4703
4705 0 424501 146688 196080 0 4704
4706 0 424485 146770 196120 0 4705
4707 0 424482 146852 196160 0 4706
4708 5 424475 146895 196200 0 4707
4709 0 424481 146938 196240 0 4708
4710 0 424480 146978 196280 0 4709
4711 0 424482 147023 196320 0 4710
4712 0 424461 147115 196360 0 4711
4713 0 424444 147208 196400 0 4712
4714 5 424424 147298 196440 0 4713
4715 0 424308 147320 196480 0 4714
4716 0 424320 147336 196520 0 4715
4717 0 424304 147350 196560 0 4716
4718 0 424294 147351 196600 0 4717
4719 0 424328 147416 196640 0 4718
4720 0 424361 147464 196680 0 4719
4721 5 424392 147515 196720 0 4720
4722 0 424452 147640 196760 0 4721
4723 0 424506 147761 196800 0 4722
4724 0 424560 147887 196840 0 4723
4725 0 424622 148012 196880 0 4724
4726 0 424600 148066 196920 0 4725
4727 0 424577 148144 196960 0 4726
4728 0 424562 148197 197000 0 4727
4729 0 424547 148250 197040 0 4728
4730 0 424528 148298 197080 0 4729
4731 0 424512 148341 197120 0 4730
4732 0 424500 148397 197160 0 4731
4733 0 424537 148506 197200 0 4732
4734 0 424575 148600 197240 0 4733
4735 0 424613 148725 197280 0 4734
4736 0 424633 148813 197320 0 4735
4737 0 424582 148940 197360 0 4736
4738 5 424610 149000 197400 0 4737
4739 5 423311 151068 197400 0 4738
4740 0 423243 151261 197360 0 4739
4741 0 422601 152287 197360 0 4740
4742 0 423116 153262 197360 0 4741
4743 0 422886 152942 197320 0 4742
4744 0 422873 152927 197280 0 4743
4745 0 422854 152908 197240 0 4744
4746 0 422951 152946 197200 0 4745
4747 0 423044 152972 197160 0 4746
4748 0 423150 153003 197120 0 4747
4749 0 423254 153051 197080 0 4748
4750 5 423360 153092 197040 0 4749
4751 0 423464 153127 197000 0 4750
4752 0 423486 153122 196960 0 4751
4753 0 423517 153137 196920 0 4752
4754 0 423548 153141 196880 0 4753
4755 5 423571 153153 196840 0 4754
4756 0 423601 153159 196800 0 4755
4757 0 423689 153167 196760 0 4756
4758 0 423780 153171 196720 0 4757
4759 0 423905 153189 196680 0 4758
4760 0 424024 153208 196640 0 4759
4761 0 424144 153227 196600 0 4760
4762 0 424175 153268 196560 0 4761
4763 0 424202 153295 196520 0 4762
4764 0 424221 153327 196480 0 4763
4765 0 424248 153364 196440 0 4764
4766 0 424303 153370 196400 0 4765
4767 0 424361 153371 196360 0 4766
4768 0 424416 153370 196320 0 4767
4769 0 424469 153332 196280 0 4768
4770 0 424508 153275 196240 0 4769
4771 0 424569 153239 196200 0 4770
4772 0 424619 153193 196160 0 4771
4773 0 424639 153101 196120 0 4772
4774 0 424663 153018 196080 0 4773
4775 0 424685 152920 196040 0 4774
4776 0 424729 152936 196000 0 4775
4777 0 424773 152946 195960 0 4776
4778 0 424813 152959 195920 0 4777
4779 0 424857 152966 195880 0 4778
4780 0 424848 152971 195840 0 4779
4781 0 424851 153002 195800 0 4780
4782 0 424850 153024 195760 0 4781
4783 0 424843 153043 195720 0 4782
4784 0 424856 153082 195680 0 4783
4785 0 424862 153113 195640 0 4784
4786 0 424909 153100 195600 0 4785
4787 0 424950 153082 195560 0 4786
4788 0 424997 153069 195520 0 4787
4789 0 425036 153043 195480 0 4788
4790 0 425080 153024 195440 0 4789
4791 0 425107 153016 195400 0 4790
4792 5 425117 152997 195360 0 4791
4793 0 424600 152953 195360 0 4792
4794 0 424329 153359 195360 0 4793
4795 0 424310 153351 195320 0 4794
4796 0 424291 153342 195280 0 4795
4797 0 424262 153325 195240 0 4796
4798 6 424198 153263 195200 0 4797
4799 0 445072 238956 70880 0 4234
4800 0 445129 238705 70720 0 4799
4801 0 445119 238385 70560 0 4800
4802 0 445043 238013 70400 0 4801
4803 0 444977 237804 70240 0 4802
4804 0 444962 237733 70080 0 4803
4805 0 445117 237645 69840 0 4804
4806 5 445229 237651 69680 0 4805
4807 0 444978 237476 69520 0 4806
4808 0 444618 237180 69360 0 4807
4809 5 444460 236904 69200 0 4808
4810 5 444357 236698 69080 0 4809
4811 0 444321 236629 69040 0 4810
4812 5 443739 236491 68800 0 4811
4813 0 443589 236628 68480 32 4812
4814 5 443135 236922 68320 0 4813
4815 5 443039 236984 68280 0 4814
4816 5 442806 236829 68080 0 4815
4817 0 439658 237163 68080 140 4816
4818 0 438986 236943 68160 198 4817
4819 0 438030 236322 68360 253 4818
4820 5 437701 235917 68520 104 4819
4821 5 437421 235030 68680 32 4820
4822 0 437163 234159 68880 245 4821
4823 5 437137 234060 69120 245 4822
4824 5 435681 233095 69120 239 4823
4825 5 435200 232704 69280 150 4824
4826 0 435008 232608 69480 241 4825
4827 0 434816 232448 69640 300 4826
4828 0 434624 232480 69840 256 4827
4829 0 434464 232480 70040 80 4828
4830 5 434304 232480 70240 150 4829
4831 0 434144 232480 70440 178 4830
4832 0 433984 232544 70640 228 4831
4833 0 433824 232544 70880 192 4832
4834 0 433696 232416 71080 198 4833
4835 0 433536 232320 71320 208 4834
4836 0 433376 232256 71520 202 4835
4837 0 433475 232047 71560 202 4836
4838 0 433184 232128 71720 120 4837
4839 0 433024 232128 71920 107 4838
4840 0 432864 232128 72120 32 4839
4841 0 432736 232096 72360 107 4840
4842 0 432608 231968 72560 64 4841
4843 0 432512 231840 72760 71 4842
4844 0 432384 231776 73000 131 4843
4845 0 432288 231648 73200 148 4844
4846 0 432128 231488 73400 107 4845
4847 0 431968 231328 73600 98 4846
4848 0 431840 231136 73720 143 4847
4849 5 431792 231024 73800 173 4848
4850 0 431744 230912 73880 203 4849
4851 0 431616 230752 74040 192 4850
4852 0 431488 230592 74240 150 4851
4853 5 431392 230432 74440 115 4852
4854 0 431392 230432 74600 115 4853
4855 0 431264 230432 74840 101 4854
4856 0 431104 230528 75080 120 4855
4857 0 430976 230656 75280 51 4856
4858 0 431008 230752 75520 124 4857
4859 0 431104 230816 75760 122 4858
4860 0 431104 230816 76040 160 4859
4861 0 431168 230816 76320 186 4860
4862 5 431168 230848 76600 75 4861
4863 0 431168 231008 76800 98 4862
4864 0 431168 231168 77000 122 4863
4865 0 431200 231360 77200 102 4864
4866 0 431200 231616 77280 75 4865
4867 0 431360 231840 77280 51 4866
4868 5 431552 232032 77280 104 4867
4869 0 431552 232032 77440 108 4868
4870 0 431552 232032 77720 160 4869
4871 0 431552 232128 77960 96 4870
4872 0 431712 232288 78080 71 4871
4873 0 431872 232448 77960 32 4872
4874 0 432032 232608 77840 90 4873
4875 0 432192 232832 77840 166 4874
4876 0 432224 233088 77800 120 4875
4877 0 432256 233248 77600 71 4876
4878 0 432256 233408 77400 51 4877
4879 0 432256 233632 77200 75 4878
4880 5 432256 233856 77000 45 4879
4881 0 432256 233856 76720 64 4880
4882 0 432224 233856 76440 120 4881
4883 0 432224 233856 76200 137 4882
4884 0 432224 233856 76160 140 4883
4885 0 432352 233952 75920 246 4884
4886 5 432416 233952 75840 208 4885
4887 0 432576 234112 75640 163 4886
4888 0 432768 234176 75440 135 4887
4889 0 432928 234304 75240 128 4888
4890 0 433088 234368 75040 75 4889
4891 0 433216 234528 74840 71 4890
4892 0 433216 234688 74640 91 4891
4893 0 433216 234848 74440 32 4892
4894 0 433152 234976 74200 80 4893
4895 0 432928 234976 74080 160 4894
4896 0 432768 234848 73920 244 4895
4897 5 432704 234848 73840 270 4896
4898 0 432448 234912 73760 209 4897
4899 0 432192 235008 73760 96 4898
4900 0 431936 235008 73760 104 4899
4901 0 431680 235008 73760 101 4900
4902 0 431456 235168 73760 122 4901
4903 0 431264 235296 73640 160 4902
4904 0 431072 235392 73440 104 4903
4905 0 430912 235520 73240 134 4904
4906 0 430752 235648 73080 60 4905
4907 0 430464 235744 72960 176 4906
4908 0 430432 235744 72680 157 4907
4909 0 430272 235744 72480 205 4908
4910 5 430176 235808 72360 168 4909
4911 0 430016 235936 72160 140 4910
4912 0 429824 236128 72120 160 4911
4913 0 429568 236224 72120 137 4912
4914 0 429312 236288 72120 153 4913
4915 0 429056 236384 72080 124 4914
4916 0 428832 236448 71920 60 4915
4917 0 428672 236480 71720 32 4916
4918 0 428512 236480 71520 71 4917
4919 0 428352 236480 71320 91 4918
4920 0 428192 236416 71120 175 4919
4921 0 428128 236256 70920 101 4920
4922 0 428096 236096 70720 71 4921
4923 0 428000 235936 70520 86 4922
4924 0 427872 235744 70400 172 4923
4925 0 427680 235584 70360 235 4924
4926 0 427424 235488 70320 202 4925
4927 0 427200 235296 70320 124 4926
4928 0 426944 235200 70360 98 4927
4929 0 426720 235040 70400 81 4928
4930 5 426656 234944 70440 96 4929
4931 0 426624 234784 70640 32 4930
4932 0 426496 234688 70840 51 4931
4933 0 426336 234720 71040 81 4932
4934 0 426240 234752 71280 32 4933
4935 0 426176 234688 71520 124 4934
4936 0 426112 234624 71760 60 4935
4937 0 426048 234496 72000 137 4936
4938 0 425952 234528 72240 154 4937
4939 0 425824 234464 72480 164 4938
4940 0 425728 234272 72640 150 4939
4941 0 425600 234112 72800 122 4940
4942 0 425504 233888 72960 108 4941
4943 0 425504 233696 73160 107 4942
4944 0 425568 233536 73360 96 4943
4945 0 425632 233344 73520 98 4944
4946 0 425696 233184 73720 122 4945
4947 0 425760 233024 73920 104 4946
4948 0 425760 232864 74120 107 4947
4949 0 425760 232672 74320 86 4948
4950 0 425856 232512 74520 108 4949
4951 0 426016 232384 74720 81 4950
4952 0 426208 232224 74840 108 4951
4953 0 426336 232064 75040 115 4952
4954 0 426368 232000 75280 81 4953
4955 0 426528 231936 75480 115 4954
4956 0 426688 231840 75680 98 4955
4957 0 426848 231680 75840 96 4956
4958 6 426880 231616 75920 134 4957
4959 0 444779 143775 187280 0 2910
4960 0 444687 143953 187320 0 4959
4961 0 444599 144055 187360 0 4960
4962 0 444393 144165 187400 0 4961
4963 0 444230 144297 187440 0 4962
4964 0 444061 144425 187480 0 4963
4965 0 443882 144619 187520 0 4964
4966 0 443827 144681 187560 0 4965
4967 0 443748 144783 187600 0 4966
4968 0 443631 144877 187640 0 4967
4969 0 443507 144969 187680 0 4968
4970 0 443452 145038 187720 0 4969
4971 0 443400 145096 187760 0 4970
4972 0 443337 145161 187800 0 4971
4973 0 443269 145219 187840 0 4972
4974 0 443180 145288 187880 0 4973
4975 0 443106 145365 187920 0 4974
4976 0 443056 145413 187960 0 4975
4977 0 442997 145471 188000 0 4976
4978 0 442927 145529 188040 0 4977
4979 0 442880 145579 188080 0 4978
4980 0 442847 145623 188120 0 4979
4981 0 442804 145671 188160 0 4980
4982 0 442779 145704 188200 0 4981
4983 0 442755 145748 188240 0 4982
4984 0 442695 145773 188280 0 4983
4985 0 442652 145809 188320 0 4984
4986 0 442589 145850 188360 0 4985
4987 0 442555 145866 188400 0 4986
4988 0 442544 145885 188440 0 4987
4989 0 442508 145927 188480 0 4988
4990 0 442485 145957 188520 0 4989
4991 0 442471 145988 188560 0 4990
4992 0 442455 146032 188600 0 4991
4993 0 442382 146056 188640 0 4992
4994 0 442319 146085 188680 0 4993
4995 0 442251 146124 188720 0 4994
4996 0 442175 146162 188760 0 4995
4997 0 442126 146230 188800 0 4996
4998 0 442063 146295 188840 0 4997
4999 0 441996 146376 188880 0 4998
5000 0 441888 146482 188920 0 4999
5001 0 441714 146722 188960 0 5000
5002 0 441633 146777 189000 0 5001
5003 0 441578 146832 189040 0 5002
5004 0 441512 146905 189080 0 5003
5005 0 441466 146960 189120 0 5004
5006 0 441421 147051 189160 0 5005
5007 0 441394 147124 189200 0 5006
5008 0 441386 147177 189240 0 5007
5009 0 441353 147127 189280 0 5008
5010 0 441270 147183 189320 0 5009
5011 0 441193 147367 189360 0 5010
5012 0 441145 147435 189400 0 5011
5013 0 441138 147522 189440 0 5012
5014 0 441127 147580 189480 0 5013
5015 0 441051 147595 189520 0 5014
5016 0 440946 147843 189560 0 5015
5017 0 440944 147891 189600 0 5016
5018 0 440988 147930 189640 0 5017
5019 0 441101 147948 189680 0 5018
5020 0 441091 147999 189720 0 5019
5021 0 441087 148034 189760 0 5020
5022 0 441087 148063 189800 0 5021
5023 0 441126 148092 189840 0 5022
5024 0 441168 148105 189880 0 5023
5025 0 441151 148144 189920 0 5024
5026 0 441159 148270 189960 0 5025
5027 0 440937 148468 190000 0 5026
5028 5 440947 148632 190040 0 5027
5029 0 440979 148783 190080 0 5028
5030 0 440948 148610 190120 0 5029
5031 0 440982 148692 190160 0 5030
5032 0 441021 148657 190200 0 5031
5033 0 441026 148594 190240 0 5032
5034 0 441050 148624 190280 0 5033
5035 0 440921 148812 190320 0 5034
5036 0 440878 148819 190360 0 5035
5037 0 440917 148863 190400 0 5036
5038 0 440887 148897 190440 0 5037
5039 0 440944 148873 190480 0 5038
5040 0 440898 148956 190520 0 5039
5041 0 440845 149056 190560 0 5040
5042 0 440791 149112 190600 0 5041
5043 0 440897 148980 190640 0 5042
5044 0 440900 148859 190680 0 5043
5045 0 440856 148746 190720 0 5044
5046 0 440931 148771 190760 0 5045
5047 0 440877 148873 190800 0 5046
5048 0 440772 149024 190840 0 5047
5049 0 440765 149171 190880 0 5048
5050 0 440763 149294 190920 0 5049
5051 0 440754 149406 190960 0 5050
5052 5 440808 149576 191000 0 5051
5053 0 440822 149731 191040 0 5052
5054 0 440835 149942 191080 0 5053
5055 0 440923 150197 191120 0 5054
5056 0 440923 150225 191160 0 5055
5057 0 440844 150118 191200 0 5056
5058 0 440826 150152 191240 0 5057
5059 0 440661 150210 191280 0 5058
5060 0 440275 150076 191320 0 5059
5061 5 440432 150055 191360 0 5060
5062 0 440379 150135 191400 0 5061
5063 0 440262 150112 191440 0 5062
5064 0 440231 150116 191480 0 5063
5065 0 440217 150209 191520 0 5064
5066 5 440264 150320 191560 0 5065
5067 0 440312 150051 191600 0 5066
5068 0 440260 150235 191640 0 5067
5069 0 440260 150253 191680 0 5068
5070 0 440085 150071 191720 0 5069
5071 0 440104 150020 191760 0 5070
5072 0 440072 150218 191800 0 5071
5073 0 440105 150260 191840 0 5072
5074 0 440088 150434 191880 0 5073
5075 0 440094 150506 191920 0 5074
5076 0 440056 150561 191960 0 5075
5077 0 439928 150597 192000 0 5076
5078 0 439792 150641 192040 0 5077
5079 0 439704 150711 192080 0 5078
5080 0 439672 150760 192120 0 5079
5081 5 439577 150763 192160 0 5080
5082 0 439463 150756 192200 0 5081
5083 0 439303 150700 192240 0 5082
5084 0 439098 150681 192280 0 5083
5085 5 439080 150697 192320 0 5084
5086 0 438880 151347 192360 0 5085
5087 0 438994 151487 192400 0 5086
5088 0 439114 151634 192440 0 5087
5089 0 439154 151708 192480 0 5088
5090 0 439542 151302 192480 0 5089
5091 0 439761 151902 192480 0 5090
5092 0 439765 152213 192520 0 5091
5093 0 439709 152169 192560 0 5092
5094 0 439627 152258 192600 0 5093
5095 0 439645 152329 192640 0 5094
5096 0 439596 152326 192680 0 5095
5097 0 439502 152288 192720 0 5096
5098 0 439475 152351 192760 0 5097
5099 0 439383 152360 192800 0 5098
5100 0 439351 152382 192840 0 5099
5101 5 439311 152403 192880 0 5100
5102 0 439121 152498 192920 0 5101
5103 0 438898 152579 192960 0 5102
5104 0 438746 152646 193000 0 5103
5105 0 438775 152813 193040 0 5104
5106 0 438720 152890 193080 0 5105
5107 0 438538 153028 193120 0 5106
5108 0 438482 153067 193160 0 5107
5109 0 438508 152970 193200 0 5108
5110 0 438533 152955 193240 0 5109
5111 0 438541 152952 193280 0 5110
5112 0 438560 152933 193320 0 5111
5113 0 438578 153022 193360 0 5112
5114 0 438552 153007 193400 0 5113
5115 6 438551 153028 193440 0 5114
5116 0 397363 137150 185240 0 3257
5117 5 396651 137538 185320 0 5116
5118 0 394686 138768 185320 0 5117
5119 0 394572 138973 185240 0 5118
5120 0 394480 138932 185080 0 5119
5121 5 394131 139070 185040 0 5120
5122 0 392851 139918 185040 0 5121
5123 0 391758 141403 185040 0 5122
5124 0 391669 141564 185120 0 5123
5125 5 391591 141789 185240 0 5124
5126 0 390763 142654 185240 0 5125
5127 0 389835 143350 185240 0 5126
5128 0 389663 143315 185120 0 5127
5129 0 388952 143996 185080 0 5128
5130 0 388204 144231 184720 0 5129
5131 0 388086 144321 184600 0 5130
5132 0 387956 144197 184480 0 5131
5133 0 387872 144160 184400 0 5132
5134 0 387148 144433 184240 0 5133
5135 0 386717 144804 184200 0 5134
5136 0 386454 145091 184120 0 5135
5137 0 386370 145130 184080 0 5136
5138 5 385833 145364 184040 0 5137
5139 0 385776 145392 184000 0 5138
5140 0 385772 145354 183960 0 5139
5141 5 385872 145290 183920 0 5140
5142 0 385708 145366 183840 0 5141
5143 0 385676 145381 183800 0 5142
5144 0 385613 145411 183720 0 5143
5145 0 385425 145611 183680 0 5144
5146 0 385238 145812 183640 0 5145
5147 0 384824 145966 183520 0 5146
5148 0 384646 146091 183400 0 5147
5149 5 383312 147625 183400 0 5148
5150 0 383262 147647 183440 0 5149
5151 0 383159 147691 183520 0 5150
5152 0 382988 147800 183680 0 5151
5153 0 382858 147968 183800 0 5152
5154 0 382815 148025 183840 0 5153
5155 0 382585 148378 183960 0 5154
5156 0 382432 148615 184080 0 5155
5157 0 382307 148831 184200 0 5156
5158 0 381780 149326 184320 0 5157
5159 0 380944 150022 184400 0 5158
5160 0 380262 150712 184480 0 5159
5161 0 380173 150905 184560 0 5160
5162 0 379755 151016 184560 0 5161
5163 0 379598 151190 184600 0 5162
5164 0 379442 151367 184640 0 5163
5165 0 379255 151544 184760 0 5164
5166 0 379205 151612 184800 0 5165
5167 0 379052 151821 184920 0 5166
5168 0 378745 152006 185040 0 5167
5169 0 378489 152186 185160 0 5168
5170 0 378075 152113 185160 0 5169
5171 0 377641 152365 185280 0 5170
5172 0 377241 152682 185360 0 5171
5173 0 376817 152823 185480 0 5172
5174 0 376591 152994 185520 0 5173
5175 5 376210 153057 185560 0 5174
5176 0 376273 153079 185640 0 5175
5177 0 376364 152945 185760 0 5176
5178 0 376534 152901 185920 0 5177
5179 0 376555 152903 186080 0 5178
5180 0 376560 152905 186120 0 5179
5181 0 376560 152969 186320 0 5180
5182 0 376430 152954 186560 0 5181
5183 0 376303 152939 186720 0 5182
5184 0 376158 152958 186920 0 5183
5185 0 376124 152927 187160 0 5184
5186 0 376199 153013 187360 0 5185
5187 0 376170 152974 187600 0 5186
5188 0 376130 152791 187800 0 5187
5189 0 375956 152911 188000 0 5188
5190 0 375959 152895 188240 0 5189
5191 0 375927 152946 188520 0 5190
5192 0 375832 153033 188760 0 5191
5193 0 375899 153180 189000 0 5192
5194 0 375926 153292 189160 0 5193
5195 0 375943 153301 189200 0 5194
5196 0 376002 153052 189240 0 5195
5197 0 375980 153309 189280 0 5196
5198 0 376010 153334 189360 0 5197
5199 0 376071 153401 189560 0 5198
5200 0 376058 153355 189720 0 5199
5201 0 375958 153306 189920 0 5200
5202 0 375979 153302 189960 0 5201
5203 0 376038 153283 190080 0 5202
5204 0 376065 153254 190200 0 5203
5205 0 375974 153229 190400 0 5204
5206 0 375979 153113 190640 0 5205
5207 0 375925 153040 190800 0 5206
5208 0 375917 153054 191000 0 5207
5209 0 375916 153061 191200 0 5208
5210 0 375786 152966 191360 0 5209
5211 5 375721 152828 191600 0 5210
5212 0 375401 152611 191720 0 5211
5213 0 375156 152663 191840 0 5212
5214 0 375195 152641 192120 0 5213
5215 0 375212 152616 192240 0 5214
5216 0 375186 152616 192320 0 5215
5217 0 375141 152632 192480 0 5216
5218 0 374901 152740 192640 0 5217
5219 0 374842 152767 192680 0 5218
5220 0 374640 152680 192800 0 5219
5221 0 374565 152646 192840 0 5220
5222 0 374454 152559 193000 0 5221
5223 0 374277 152548 193080 0 5222
5224 0 374186 152541 193120 0 5223
5225 0 374011 152533 193200 0 5224
5226 0 373711 152370 193400 0 5225
5227 0 373638 152255 193440 0 5226
5228 0 373571 152143 193480 0 5227
5229 0 373502 152029 193520 0 5228
5230 0 373389 151841 193600 0 5229
5231 0 373132 151775 193720 0 5230
5232 0 372739 151735 193920 0 5231
5233 0 372514 151680 194080 0 5232
5234 0 372183 151704 194080 0 5233
5235 0 371581 152068 194080 0 5234
5236 0 371566 152068 194120 0 5235
5237 0 371536 152061 194200 0 5236
5238 0 371507 152059 194280 0 5237
5239 0 371302 151996 194360 0 5238
5240 0 370997 151904 194480 0 5239
5241 0 370801 151897 194560 0 5240
5242 5 370406 151867 194720 0 5241
5243 0 370305 151861 194760 0 5242
5244 0 370272 151932 194800 0 5243
5245 0 370228 151996 194840 0 5244
5246 0 370145 152120 194920 0 5245
5247 5 370001 152213 194960 0 5246
5248 0 369369 151736 194960 0 5247
5249 0 369331 151460 195160 0 5248
5250 0 369267 151459 195200 0 5249
5251 5 369148 151462 195280 0 5250
5252 0 369756 151491 195320 0 5251
5253 0 369864 151431 195480 0 5252
5254 0 369987 151421 195600 0 5253
5255 0 370005 151433 195760 0 5254
5256 6 370222 151437 195920 0 5255
5257 0 425006 141322 192840 0 2589
5258 0 425577 139641 192840 0 5257
5259 0 425698 138985 192840 0 5258
5260 0 425634 138377 192840 0 5259
5261 5 425455 136577 192840 0 5260
5262 0 425640 136446 192800 0 5261
5263 0 425692 136375 192760 0 5262
5264 0 425739 136291 192720 0 5263
5265 0 425798 136230 192680 0 5264
5266 0 425848 136152 192640 0 5265
5267 0 425911 136094 192600 0 5266
5268 0 425916 136058 192560 0 5267
5269 0 425924 136022 192520 0 5268
5270 0 425925 135985 192480 0 5269
5271 0 426570 134964 192480 0 5270
5272 0 426792 134392 192480 0 5271
5273 0 426810 134330 192440 0 5272
5274 0 426832 134279 192400 0 5273
5275 0 426839 134210 192360 0 5274
5276 0 426874 134171 192320 0 5275
5277 0 426898 134118 192280 0 5276
5278 0 426920 134070 192240 0 5277
5279 0 426955 134002 192200 0 5278
5280 0 426985 133938 192160 0 5279
5281 0 427015 133875 192120 0 5280
5282 0 427036 133791 192080 0 5281
5283 0 427060 133709 192040 0 5282
5284 0 427086 133618 192000 0 5283
5285 0 427055 133579 191960 0 5284
5286 0 427015 133544 191920 0 5285
5287 0 426984 133504 191880 0 5286
5288 0 426933 133473 191840 0 5287
5289 0 426859 133445 191800 0 5288
5290 0 426791 133418 191760 0 5289
5291 0 426732 133391 191720 0 5290
5292 0 426815 133359 191680 0 5291
5293 0 426901 133324 191640 0 5292
5294 0 426987 133288 191600 0 5293
5295 0 427272 133100 191560 0 5294
5296 0 427560 132906 191520 0 5295
5297 0 427585 132842 191480 0 5296
5298 0 427637 132756 191440 0 5297
5299 0 427663 132684 191400 0 5298
5300 0 427735 132625 191360 0 5299
5301 0 427796 132570 191320 0 5300
5302 0 427867 132518 191280 0 5301
5303 0 427934 132462 191240 0 5302
5304 0 428064 132268 191200 0 5303
5305 0 428074 132157 191160 0 5304
5306 0 428114 132077 191120 0 5305
5307 0 428129 131967 191080 0 5306
5308 0 428055 131824 191040 0 5307
5309 0 427994 131708 191000 0 5308
5310 0 427907 131553 190960 0 5309
5311 0 427835 131466 190920 0 5310
5312 0 427758 131390 190880 0 5311
5313 0 427685 131311 190840 0 5312
5314 0 427611 131242 190800 0 5313
5315 0 427590 131136 190760 0 5314
5316 0 427569 131036 190720 0 5315
5317 0 427548 130923 190680 0 5316
5318 0 427531 130803 190640 0 5317
5319 0 427596 130719 190600 0 5318
5320 0 427657 130615 190560 0 5319
5321 0 427654 130571 190520 0 5320
5322 0 427653 130519 190480 0 5321
5323 0 427664 130478 190440 0 5322
5324 0 427670 130293 190400 0 5323
5325 0 427674 130116 190360 0 5324
5326 0 427572 130060 190320 0 5325
5327 0 427471 130009 190280 0 5326
5328 0 427419 129987 190240 0 5327
5329 0 427400 129955 190200 0 5328
5330 0 427357 129950 190160 0 5329
5331 0 427337 129939 190120 0 5330
5332 0 427306 129936 190080 0 5331
5333 5 427252 129945 190040 0 5332
5334 0 427227 129904 190000 0 5333
5335 0 427264 129868 189960 0 5334
5336 0 427234 129826 189920 0 5335
5337 0 427128 129776 189880 0 5336
5338 0 427054 129726 189840 0 5337
5339 0 426947 129697 189800 0 5338
5340 0 426883 129663 189760 0 5339
5341 0 426808 129641 189720 0 5340
5342 0 426736 129599 189680 0 5341
5343 5 424515 128401 189680 0 5342
5344 0 424508 128442 189640 0 5343
5345 0 424504 128469 189600 0 5344
5346 0 424508 128486 189560 0 5345
5347 0 424458 128471 189520 0 5346
5348 0 424414 128449 189480 0 5347
5349 5 424371 128420 189440 0 5348
5350 0 424343 128359 189400 0 5349
5351 0 424300 128305 189360 0 5350
5352 0 424277 128237 189320 0 5351
5353 0 424242 128201 189280 0 5352
5354 0 424204 128166 189240 0 5353
5355 5 424154 128131 189200 0 5354
5356 5 424158 128128 189160 0 5355
5357 0 424157 128120 189120 0 5356
5358 0 424157 128108 189080 0 5357
5359 0 424142 128091 189040 0 5358
5360 0 424028 128354 189000 0 5359
5361 0 423968 128359 188960 0 5360
5362 0 423924 128369 188920 0 5361
5363 0 423861 128391 188880 0 5362
5364 0 423775 128442 188840 0 5363
5365 0 423664 128505 188800 0 5364
5366 5 423661 128558 188760 0 5365
5367 0 423622 128621 188720 0 5366
5368 0 423592 128636 188680 0 5367
5369 0 423576 128660 188640 0 5368
5370 0 423565 128627 188600 0 5369
5371 0 423436 128584 188560 0 5370
5372 0 423346 128545 188520 0 5371
5373 0 423199 128511 188480 0 5372
5374 0 423047 128500 188440 0 5373
5375 0 422903 128504 188400 0 5374
5376 0 422844 128580 188360 0 5375
5377 0 422779 128658 188320 0 5376
5378 0 422736 128720 188280 0 5377
5379 0 422724 128793 188240 0 5378
5380 0 422751 128818 188200 0 5379
5381 0 422785 128850 188160 0 5380
5382 0 422811 128857 188120 0 5381
5383 0 422837 128855 188080 0 5382
5384 0 422862 128806 188040 0 5383
5385 0 422857 128775 188000 0 5384
5386 0 422966 128926 187960 0 5385
5387 0 422978 128914 187920 0 5386
5388 0 423018 128877 187880 0 5387
5389 0 423008 128948 187840 0 5388
5390 0 423034 129012 187800 0 5389
5391 0 423090 128956 187760 0 5390
5392 0 423136 128904 187720 0 5391
5393 0 423186 128840 187680 0 5392
5394 0 423265 128851 187640 0 5393
5395 0 423349 128856 187600 0 5394
5396 6 423436 128977 187560 0 5395
5397 0 343434 128256 170320 0 4483
5398 0 343195 128222 170440 0 5397
5399 0 343032 128201 170520 0 5398
5400 0 343043 128206 170600 0 5399
5401 0 343070 128217 170680 0 5400
5402 0 343078 128216 170720 0 5401
5403 0 343094 128220 170800 0 5402
5404 5 343067 128261 170840 0 5403
5405 0 343027 128356 170920 0 5404
5406 0 342985 128449 171000 0 5405
5407 0 342940 128535 171080 0 5406
5408 5 342614 128421 171280 0 5407
5409 0 342549 128399 171320 0 5408
5410 0 342290 128340 171520 0 5409
5411 0 342232 128330 171680 0 5410
5412 0 342327 128328 171840 0 5411
5413 0 342353 128350 171880 0 5412
5414 0 342455 128457 172040 0 5413
5415 0 342288 128428 172120 0 5414
5416 0 342588 128617 172200 0 5415
5417 0 342466 128597 172280 0 5416
5418 5 342188 128549 172360 0 5417
5419 5 342051 128533 172400 0 5418
5420 0 341906 128502 172440 0 5419
5421 0 341884 128537 172480 0 5420
5422 0 341790 128675 172680 0 5421
5423 0 341735 128668 172720 0 5422
5424 0 341681 128654 172760 0 5423
5425 0 341627 128651 172800 0 5424
5426 0 341574 128286 172880 0 5425
5427 0 341493 128263 172960 0 5426
5428 0 341428 128214 173080 0 5427
5429 0 341405 128192 173120 0 5428
5430 0 341395 128133 173240 0 5429
5431 0 341151 128066 173400 0 5430
5432 0 341075 127945 173520 0 5431
5433 0 340950 127780 173680 0 5432
5434 0 340862 127803 173840 0 5433
5435 0 340763 127792 174000 0 5434
5436 0 340675 127788 174160 0 5435
5437 0 340607 127850 174280 0 5436
5438 0 340482 127756 174400 0 5437
5439 0 340427 127712 174560 0 5438
5440 0 340393 127695 174800 0 5439
5441 0 340380 127736 174920 0 5440
5442 0 340411 127651 175080 0 5441
5443 0 340409 127548 175200 0 5442
5444 0 340510 127582 175320 0 5443
5445 0 340633 127441 175480 0 5444
5446 0 340725 127435 175640 0 5445
5447 0 340647 127439 175720 0 5446
5448 0 340609 127439 175760 0 5447
5449 0 340269 127268 175880 0 5448
5450 0 340077 126986 176000 0 5449
5451 0 339715 127027 176200 0 5450
5452 0 339597 127044 176360 0 5451
5453 0 339427 126980 176560 0 5452
5454 0 339363 126906 176640 0 5453
5455 0 339299 126827 176800 0 5454
5456 0 339306 126864 176960 0 5455
5457 0 339284 126841 177080 0 5456
5458 0 339333 126777 177240 0 5457
5459 0 339445 126715 177400 0 5458
5460 0 339504 126593 177560 0 5459
5461 0 339496 126510 177760 0 5460
5462 0 339469 126213 177880 0 5461
5463 0 339471 126048 178040 0 5462
5464 5 339309 125955 178080 0 5463
5465 0 338829 125664 178200 0 5464
5466 5 338742 125281 178400 0 5465
5467 0 338745 125266 178440 0 5466
5468 0 338778 125304 178520 0 5467
5469 0 338764 125221 178600 0 5468
5470 0 338766 125189 178680 0 5469
5471 0 338763 124991 178880 0 5470
5472 0 338784 124943 179000 0 5471
5473 0 338806 124896 179120 0 5472
5474 0 338815 124716 179240 0 5473
5475 0 338828 124504 179360 0 5474
5476 0 338805 124413 179400 0 5475
5477 0 338824 124439 179440 0 5476
5478 0 338821 124339 179560 0 5477
5479 0 338755 124344 179600 0 5478
5480 0 338622 124247 179640 0 5479
5481 0 338565 124386 179720 0 5480
5482 0 338472 124435 179800 0 5481
5483 0 338288 124848 179960 0 5482
5484 0 338373 124948 180000 0 5483
5485 0 338460 125046 180040 0 5484
5486 0 338311 124929 180080 0 5485
5487 0 338222 125039 180120 0 5486
5488 0 338226 125187 180160 0 5487
5489 0 338197 125266 180280 0 5488
5490 0 338160 125284 180440 0 5489
5491 0 338106 125278 180560 0 5490
5492 0 338106 125301 180600 0 5491
5493 0 338135 125389 180640 0 5492
5494 0 338146 125549 180760 0 5493
5495 0 338036 125765 180960 0 5494
5496 0 338024 125828 181080 0 5495
5497 0 338014 125848 181120 0 5496
5498 0 338008 125863 181160 0 5497
5499 0 337992 125883 181240 0 5498
5500 0 337993 126203 181280 0 5499
5501 0 337943 126171 181360 0 5500
5502 0 337921 126152 181400 0 5501
5503 0 337791 126153 181560 0 5502
5504 0 337884 126320 181800 0 5503
5505 0 337957 126340 181880 0 5504
5506 0 338038 126376 181960 0 5505
5507 0 338049 126397 182040 0 5506
5508 0 338043 126467 182120 0 5507
5509 0 337825 126528 182240 0 5508
5510 0 337848 126641 182280 0 5509
5511 0 337855 126734 182320 0 5510
5512 0 337866 126838 182360 0 5511
5513 0 338039 126987 182560 0 5512
5514 0 338032 127015 182600 0 5513
5515 0 337995 127120 182800 0 5514
5516 0 338022 127159 182880 0 5515
5517 0 338036 127183 182920 0 5516
5518 0 338048 127199 182960 0 5517
5519 0 338078 127247 183040 0 5518
5520 0 337988 127545 183120 0 5519
5521 0 337869 127572 183240 0 5520
5522 0 337651 127615 183320 0 5521
5523 0 337569 127653 183480 0 5522
5524 0 337713 127606 183640 0 5523
5525 0 338066 127492 183760 0 5524
5526 6 338140 127580 183840 0 5525
5527 0 442973 241247 78040 236 4242
5528 0 442188 240895 78760 360 5527
5529 0 440516 240494 80160 261 5528
5530 5 439924 239997 80680 370 5529
5531 5 439321 237792 81560 367 5530
5532 0 440356 234851 81560 346 5531
5533 5 440293 234120 81160 321 5532
5534 5 440344 233695 81000 307 5533
5535 0 440381 233371 80880 0 5534
5536 5 439196 230956 80880 0 5535
5537 0 438170 230202 80800 32 5536
5538 0 438202 228710 80800 349 5537
5539 5 437622 228556 80000 32 5538
5540 0 438612 228343 80000 164 5539
5541 0 440053 227703 80000 273 5540
5542 0 440968 226982 79480 197 5541
5543 0 443588 226404 79360 120 5542
5544 5 443762 226352 79240 186 5543
5545 0 443885 226326 79080 91 5544
5546 5 443926 226411 79040 32 5545
5547 5 443903 226352 79000 91 5546
5548 0 443853 226242 78920 91 5547
5549 0 443663 226147 78800 122 5548
5550 0 443640 226167 78640 122 5549
5551 5 443663 226229 78560 122 5550
5552 0 444033 226515 78360 75 5551
5553 0 444587 226643 78160 0 5552
5554 5 444994 226859 78040 0 5553
5555 5 445100 226932 78000 0 5554
5556 0 445248 226992 77960 186 5555
5557 0 445357 227230 77720 186 5556
5558 0 445411 226523 77360 96 5557
5559 0 445208 226292 77160 96 5558
5560 5 444786 226209 77000 0 5559
5561 0 444763 226171 76840 0 5560
5562 0 444536 226257 76600 0 5561
5563 0 444452 226298 76360 32 5562
5564 0 444337 226416 76200 32 5563
5565 5 444504 226439 76040 32 5564
5566 0 445262 226085 75960 101 5565
5567 0 445232 225838 75640 86 5566
5568 0 445632 225792 75480 175 5567
5569 0 445760 225760 75240 135 5568
5570 0 445888 225760 75000 90 5569
5571 0 446048 225760 74800 45 5570
5572 0 446272 225632 74680 45 5571
5573 0 446336 225376 74560 51 5572
5574 0 446368 225120 74560 51 5573
5575 0 446368 224864 74560 51 5574
5576 0 446368 224640 74720 81 5575
5577 0 446304 224384 74720 51 5576
5578 0 446112 224192 74720 32 5577
5579 0 445952 224032 74920 128 5578
5580 0 445760 223872 75000 153 5579
5581 0 445600 223680 74960 202 5580
5582 0 445568 223488 74760 249 5581
5583 0 445504 223392 74520 136 5582
5584 0 445344 223392 74320 101 5583
5585 0 445344 223296 74080 32 5584
5586 5 445344 223328 73840 172 5585
5587 0 445184 223456 73640 71 5586
5588 5 445056 223488 73480 45 5587
5589 0 444928 223392 73240 51 5588
5590 0 444864 223328 73000 120 5589
5591 5 444800 223264 72920 148 5590
5592 0 444768 223264 72640 221 5591
5593 0 444576 223264 72440 244 5592
5594 0 444512 223360 72200 137 5593
5595 0 444480 223552 72000 189 5594
5596 0 444352 223744 71840 214 5595
5597 0 444352 223904 71640 137 5596
5598 0 444320 224064 71440 160 5597
5599 0 444160 224192 71240 140 5598
5600 5 444096 224192 71160 154 5599
5601 5 443904 224128 71080 150 5600
5602 0 443744 224224 70880 178 5601
5603 0 443744 224448 70720 217 5602
5604 0 443584 224576 70520 203 5603
5605 0 443520 224704 70280 214 5604
5606 5 443520 224864 70080 240 5605
5607 0 443616 225056 69920 198 5606
5608 0 443680 225248 69760 257 5607
5609 0 443712 225376 69520 240 5608
5610 0 443776 225632 69520 208 5609
5611 5 443776 225664 69520 208 5610
5612 0 443840 225824 69320 157 5611
5613 5 443904 225984 69120 122 5612
5614 0 444128 225984 69000 32 5613
5615 0 444384 225952 68880 115 5614
5616 0 444640 225952 68840 166 5615
5617 0 444896 225888 68760 75 5616
5618 0 445088 225856 68600 163 5617
5619 5 445184 225856 68560 202 5618
5620 0 445376 226016 68520 164 5619
5621 5 445504 226016 68400 108 5620
5622 0 445760 225920 68400 175 5621
5623 0 446016 225920 68360 153 5622
5624 0 446272 225984 68280 153 5623
5625 0 446528 225888 68280 128 5624
5626 0 446720 225824 68120 186 5625
5627 0 446976 225824 68120 181 5626
5628 5 447040 225824 68120 181 5627
5629 0 447264 225664 68080 172 5628
5630 0 447488 225632 67960 224 5629
5631 0 447744 225568 67880 176 5630
5632 5 447840 225536 67760 189 5631
5633 0 448096 225632 67760 217 5632
5634 5 448128 225664 67760 221 5633
5635 5 448160 225664 67720 212 5634
5636 0 448416 225664 67600 153 5635
5637 0 448640 225664 67440 163 5636
5638 0 448864 225536 67440 101 5637
5639 0 449120 225504 67440 91 5638
5640 0 449376 225504 67360 45 5639
5641 0 449568 225568 67160 60 5640
5642 0 449696 225728 66960 60 5641
5643 0 449824 225920 66840 40 5642
5644 0 450080 225920 66800 51 5643
5645 0 450336 225792 66800 120 5644
5646 0 450528 225600 66680 32 5645
5647 0 450752 225472 66600 45 5646
5648 6 450944 225504 66720 51 5647
5649 0 360240 129477 166440 0 3458
5650 0 360423 129511 166400 0 5649
5651 5 360623 129593 166360 0 5650
5652 0 361650 130016 166160 0 5651
5653 0 361876 130014 165920 0 5652
5654 0 362033 130004 165880 0 5653
5655 0 362336 129981 165800 0 5654
5656 0 362493 129972 165760 0 5655
5657 0 362599 129962 165720 0 5656
5658 0 362820 129948 165640 0 5657
5659 0 362848 129953 165520 0 5658
5660 5 362949 129991 165240 0 5659
5661 0 362967 129994 165160 0 5660
5662 0 363032 130002 165120 0 5661
5663 0 363228 130024 165000 0 5662
5664 0 363300 130033 164960 0 5663
5665 0 363646 130058 164800 0 5664
5666 0 364001 130078 164600 0 5665
5667 5 364236 130204 164440 0 5666
5668 0 364273 130327 164320 0 5667
5669 0 364302 130409 164240 0 5668
5670 0 364842 130437 164080 0 5669
5671 0 364945 130481 164040 0 5670
5672 0 365316 130637 163880 0 5671
5673 0 365388 130706 163840 0 5672
5674 0 365599 130785 163760 0 5673
5675 0 365815 130870 163680 0 5674
5676 0 366076 130676 163600 0 5675
5677 0 366082 130702 163560 0 5676
5678 0 366121 130805 163400 0 5677
5679 0 366309 130868 163320 0 5678
5680 0 366406 130906 163280 0 5679
5681 5 366670 130839 163240 0 5680
5682 0 367458 130641 163120 0 5681
5683 0 367621 130733 163000 0 5682
5684 0 367680 130766 162960 0 5683
5685 0 367735 130789 162760 0 5684
5686 0 367805 130805 162720 0 5685
5687 0 367946 130855 162640 0 5686
5688 0 368096 130887 162560 0 5687
5689 0 368219 130904 162520 0 5688
5690 5 368600 130948 162400 0 5689
5691 0 368733 130962 162360 0 5690
5692 0 368906 130902 162280 0 5691
5693 0 369169 130818 162160 0 5692
5694 0 369226 130838 162120 0 5693
5695 0 369390 130892 162000 0 5694
5696 0 369641 130808 161800 0 5695
5697 0 370014 130932 161640 0 5696
5698 0 370386 130794 161520 0 5697
5699 0 370515 130754 161480 0 5698
5700 5 370791 130687 161400 0 5699
5701 0 371074 130630 161320 0 5700
5702 5 372633 130714 161320 0 5701
5703 0 372732 130799 161160 0 5702
5704 0 372838 130808 161120 0 5703
5705 0 373043 130828 161040 0 5704
5706 0 373106 130833 160960 0 5705
5707 0 373213 130887 160840 0 5706
5708 5 373256 130912 160800 0 5707
5709 0 373372 130970 160720 0 5708
5710 0 373588 131063 160640 0 5709
5711 0 373696 131109 160600 0 5710
5712 0 373802 131155 160560 0 5711
5713 0 374600 130978 160440 0 5712
5714 5 374769 130986 160400 0 5713
5715 0 375251 131004 160280 0 5714
5716 0 375259 131022 160240 0 5715
5717 0 375265 131042 160200 0 5716
5718 0 375279 131083 160080 0 5717
5719 0 375619 131165 160000 0 5718
5720 0 375955 131251 159920 0 5719
5721 5 376124 131295 159880 0 5720
5722 0 376192 131312 159840 0 5721
5723 0 376376 131380 159720 0 5722
5724 0 376763 131543 159640 0 5723
5725 0 376992 131525 159600 0 5724
5726 0 377465 131478 159520 0 5725
5727 0 377692 131439 159480 0 5726
5728 0 377896 131388 159360 0 5727
5729 5 377999 131365 159280 0 5728
5730 0 378104 131347 159200 0 5729
5731 0 378258 131356 159080 0 5730
5732 0 378327 131353 159000 0 5731
5733 0 378442 131353 158880 0 5732
5734 0 378520 131351 158800 0 5733
5735 0 379563 130945 158640 0 5734
5736 0 379694 130959 158560 0 5735
5737 0 379965 130991 158400 0 5736
5738 5 381031 131143 158400 0 5737
5739 0 381036 131159 158360 0 5738
5740 0 381041 131176 158320 0 5739
5741 0 381046 131192 158280 0 5740
5742 5 381058 131222 158200 0 5741
5743 0 381264 131113 158160 0 5742
5744 0 381459 131018 158120 0 5743
5745 5 381550 131008 158080 0 5744
5746 0 381887 131189 158000 0 5745
5747 0 382056 131275 157960 0 5746
5748 5 382420 131248 157840 0 5747
5749 0 382536 131242 157800 0 5748
5750 5 382591 131218 157760 0 5749
5751 0 382772 131160 157640 0 5750
5752 0 382948 131096 157520 0 5751
5753 5 383120 131103 157440 0 5752
5754 0 383208 131106 157400 0 5753
5755 0 383295 131109 157360 0 5754
5756 0 383513 131038 157200 0 5755
5757 0 383569 131017 157160 0 5756
5758 0 383559 131111 156960 0 5757
5759 0 383547 131161 156840 0 5758
5760 0 383539 131201 156760 0 5759
5761 0 383532 131238 156680 0 5760
5762 0 383564 131316 156600 0 5761
5763 0 383600 131401 156520 0 5762
5764 0 383582 131397 156480 0 5763
5765 0 383539 131395 156360 0 5764
5766 0 383653 131204 156240 0 5765
5767 0 383750 131122 156200 0 5766
5768 6 383765 131102 156160 0 5767
5769 0 448015 239367 75760 0 4241
5770 0 448433 239219 75520 192 5769
5771 0 448773 239121 75240 209 5770
5772 0 448756 239026 75080 175 5771
5773 0 448799 238994 74840 122 5772
5774 0 448968 238995 74680 122 5773
5775 0 449236 238987 74440 134 5774
5776 0 449544 238974 74240 0 5775
5777 0 449872 238948 73960 0 5776
5778 5 449899 238910 73920 0 5777
5779 0 449981 238745 73720 307 5778
5780 0 450092 238723 73560 307 5779
5781 0 450501 238399 73120 331 5780
5782 5 450494 238360 73040 331 5781
5783 0 450493 238276 72880 245 5782
5784 5 450720 238240 72680 230 5783
5785 5 450787 238171 72640 230 5784
5786 5 451056 237902 72480 272 5785
5787 0 451119 237835 72440 382 5786
5788 5 451197 237802 72400 382 5787
5789 0 451504 237679 72240 456 5788
5790 0 452283 237351 72040 311 5789
5791 5 453670 236399 71880 294 5790
5792 5 454369 235925 71800 309 5791
5793 0 455640 234384 71480 322 5792
5794 5 455623 233917 71440 320 5793
5795 0 455755 232905 71280 269 5794
5796 0 455997 232178 71080 276 5795
5797 5 456007 232066 71040 387 5796
5798 0 456116 231084 70960 0 5797
5799 5 456221 230711 70880 0 5798
5800 5 456560 229547 70640 0 5799
5801 5 455501 228942 70640 122 5800
5802 0 455376 228683 70680 135 5801
5803 0 455085 228528 70720 168 5802
5804 0 454543 228247 70800 160 5803
5805 5 454176 227904 70760 156 5804
5806 0 453952 227872 70800 163 5805
5807 0 453728 227840 70920 178 5806
5808 0 453536 227648 70960 221 5807
5809 0 453280 227616 70960 219 5808
5810 0 453056 227488 71000 197 5809
5811 0 452800 227456 71120 194 5810
5812 0 452544 227456 71120 224 5811
5813 0 452288 227520 71120 267 5812
5814 0 452256 227264 71040 148 5813
5815 0 452224 227008 71040 181 5814
5816 0 452096 226784 71200 148 5815
5817 0 452064 226624 71400 197 5816
5818 0 452064 226464 71600 102 5817
5819 0 452000 226304 71800 160 5818
5820 0 451904 226176 72000 102 5819
5821 0 451904 226016 72200 64 5820
5822 0 451936 225856 72440 45 5821
5823 0 452096 225728 72640 71 5822
5824 0 452192 225472 72640 160 5823
5825 5 452192 225440 72680 190 5824
5826 0 452416 225600 72680 189 5825
5827 0 452608 225792 72640 239 5826
5828 0 452768 225984 72600 166 5827
5829 0 452960 226176 72480 120 5828
5830 0 453184 226368 72480 163 5829
5831 0 453376 226560 72480 186 5830
5832 0 453536 226720 72640 45 5831
5833 0 453728 226752 72840 45 5832
5834 5 453824 226848 73000 60 5833
5835 0 453632 226912 73160 51 5834
5836 0 453568 227072 73400 51 5835
5837 5 453568 227136 73480 124 5836
5838 0 453440 227232 73680 164 5837
5839 0 453280 227232 73880 202 5838
5840 0 453056 227232 74040 175 5839
5841 0 452800 227232 74120 107 5840
5842 5 452704 227264 74120 139 5841
5843 0 452544 227104 74240 124 5842
5844 0 452448 226880 74320 150 5843
5845 0 452320 226656 74480 200 5844
5846 0 452160 226496 74680 98 5845
5847 0 452160 226336 74880 166 5846
5848 5 452128 226144 74960 136 5847
5849 0 452032 225920 75080 189 5848
5850 0 451904 225696 75080 140 5849
5851 0 451776 225440 75120 230 5850
5852 5 451616 225280 75240 190 5851
5853 0 451456 225152 75400 189 5852
5854 0 451328 224928 75520 98 5853
5855 0 451296 224672 75600 181 5854
5856 5 451296 224608 75640 203 5855
5857 0 451104 224512 75440 120 5856
5858 0 450880 224512 75280 104 5857
5859 0 450656 224416 75200 60 5858
5860 0 450432 224320 75120 81 5859
5861 0 450272 224224 74920 115 5860
5862 0 450016 224128 74840 71 5861
5863 0 449760 224064 74840 81 5862
5864 0 449504 224032 74760 148 5863
5865 0 449312 223840 74720 102 5864
5866 0 449120 223648 74720 81 5865
5867 5 449120 223552 74720 81 5866
5868 0 449664 223136 74800 32 5867
5869 0 449792 222880 74400 32 5868
5870 0 450048 222784 74520 102 5869
5871 0 450112 222752 74760 64 5870
5872 0 450112 222592 74960 40 5871
5873 0 450112 222336 74880 80 5872
5874 0 450112 222112 74760 107 5873
5875 0 450208 221888 74600 101 5874
5876 0 450368 221728 74400 91 5875
5877 0 450528 221600 74200 86 5876
5878 0 450688 221440 74000 102 5877
5879 0 450848 221344 73800 64 5878
5880 0 450912 221344 73520 122 5879
5881 0 450944 221472 73280 124 5880
5882 6 450944 221504 73240 124 5881
5883 0 438880 238272 81440 320 5531
5884 0 438688 238496 81440 422 5883
5885 5 438624 238688 81480 527 5884
5886 0 438464 238528 81600 444 5885
5887 0 438272 238336 81600 284 5886
5888 0 438144 238144 81760 120 5887
5889 0 438016 237952 81880 128 5888
5890 0 437824 237760 81880 236 5889
5891 5 437728 237536 81880 280 5890
5892 0 437536 237344 81880 245 5891
5893 0 437344 237152 81800 156 5892
5894 0 437152 236960 81720 166 5893
5895 0 437024 236768 81600 272 5894
5896 0 436928 236512 81560 200 5895
5897 0 436896 236256 81520 186 5896
5898 0 436896 236000 81480 245 5897
5899 0 436800 235776 81320 168 5898
5900 0 436736 235584 81160 124 5899
5901 5 436736 235424 81080 96 5900
5902 0 436992 235424 81080 221 5901
5903 0 437216 235360 80960 197 5902
5904 0 437376 235360 80760 157 5903
5905 0 437568 235232 80560 256 5904
5906 0 437792 235168 80440 221 5905
5907 5 437952 235168 80400 245 5906
5908 0 438208 235136 80400 250 5907
5909 0 438432 235104 80280 217 5908
5910 0 438656 235040 80120 137 5909
5911 0 438848 234944 79920 102 5910
5912 0 439008 234784 79720 134 5911
5913 0 439168 234624 79560 128 5912
5914 0 439328 234464 79400 91 5913
5915 0 439488 234304 79200 32 5914
5916 0 439520 234272 78920 32 5915
5917 0 439456 234240 78640 71 5916
5918 0 439392 234080 78440 32 5917
5919 5 439328 234016 78360 32 5918
5920 0 439104 233888 78280 40 5919
5921 0 438848 233888 78200 60 5920
5922 0 438656 234016 78040 32 5921
5923 5 438752 234112 77920 75 5922
5924 0 438976 234144 77800 120 5923
5925 0 439136 234272 77600 98 5924
5926 0 439328 234432 77440 148 5925
5927 0 439488 234432 77240 178 5926
5928 5 439616 234432 77000 256 5927
5929 5 439616 234400 76800 262 5928
5930 0 439392 234560 76800 270 5929
5931 0 439200 234752 76800 235 5930
5932 0 439040 234944 76760 175 5931
5933 0 439008 235200 76760 226 5932
5934 0 438912 235360 76560 81 5933
5935 0 438912 235520 76360 163 5934
5936 0 438912 235680 76160 32 5935
5937 0 438848 235840 75960 45 5936
5938 0 438976 236000 75760 81 5937
5939 0 439136 236064 75560 90 5938
5940 0 439296 236064 75360 124 5939
5941 0 439520 236000 75200 163 5940
5942 0 439712 235968 75000 218 5941
5943 0 439872 236032 74800 198 5942
5944 0 440064 236224 74760 181 5943
5945 0 440224 236352 74600 176 5944
5946 0 440416 236384 74400 124 5945
5947 0 440640 236512 74280 75 5946
5948 0 440832 236704 74280 32 5947
5949 0 441024 236896 74280 86 5948
5950 0 441152 237152 74360 120 5949
5951 0 441216 237408 74440 40 5950
5952 0 441376 237600 74480 81 5951
5953 0 441536 237760 74600 122 5952
5954 0 441728 237952 74680 153 5953
5955 5 441760 237984 74680 163 5954
5956 0 441920 238304 73960 32 5955
5957 0 442112 238464 74040 40 5956
5958 0 442336 238336 74040 80 5957
5959 0 442528 238272 74200 120 5958
5960 0 442624 238208 74440 71 5959
5961 0 442784 238240 74640 60 5960
5962 0 442976 238272 74800 98 5961
5963 0 443232 238272 74840 175 5962
5964 0 443360 238400 75440 96 5963
5965 5 443296 238400 75640 104 5964
5966 0 443200 238592 75840 163 5965
5967 0 443104 238752 76040 102 5966
5968 5 442976 238880 76120 98 5967
5969 5 442880 238976 76240 96 5968
5970 5 442880 238944 76720 64 5969
5971 0 442624 238976 76800 81 5970
5972 0 442368 239040 76840 128 5971
5973 0 442112 239104 76840 122 5972
5974 0 441856 239136 76840 60 5973
5975 0 441600 239136 76920 108 5974
5976 0 441408 239360 76920 81 5975
5977 5 441216 239264 77520 91 5976
5978 0 441248 239008 77480 80 5977
5979 0 441248 238752 77520 175 5978
5980 5 441248 238720 77520 200 5979
5981 0 441408 238528 77480 163 5980
5982 0 441600 238336 77360 178 5981
5983 0 441792 238208 77240 124 5982
5984 0 442016 238048 77200 156 5983
5985 0 442080 237792 77120 160 5984
5986 0 441984 237600 77320 60 5985
5987 0 441440 237696 76960 32 5986
5988 0 441312 237600 76760 40 5987
5989 0 441120 237440 76680 96 5988
5990 0 440928 237280 76640 98 5989
5991 0 440704 237152 76600 75 5990
5992 0 440544 236928 76600 120 5991
5993 6 440512 236864 76560 104 5992
5994 0 443889 241141 72600 32 4239
5995 0 443974 241048 72760 32 5994
5996 5 443143 240542 72960 0 5995
5997 0 444633 241319 72960 0 5996
5998 0 443485 242063 72960 0 5997
5999 0 442832 241784 73160 0 5998
6000 0 442148 241853 73480 0 5999
6001 0 441930 241945 73640 0 6000
6002 5 441872 241803 73760 0 6001
6003 0 441795 241970 73960 0 6002
6004 0 441617 241972 74200 0 6003
6005 5 441479 241974 74280 0 6004
6006 0 441283 241979 74400 0 6005
6007 0 440780 241918 74600 0 6006
6008 0 440581 241871 74760 0 6007
6009 0 440165 241820 75000 0 6008
6010 0 439876 241735 75160 0 6009
6011 0 439479 241819 75480 0 6010
6012 5 439345 241790 75640 0 6011
6013 0 439196 241505 75880 226 6012
6014 5 439123 241340 76040 226 6013
6015 0 439105 241297 76080 226 6014
6016 5 439001 241070 76240 346 6015
6017 0 438968 241020 76280 356 6016
6018 0 439054 240347 76560 324 6017
6019 0 439117 240170 76800 0 6018
6020 0 439169 240023 77000 0 6019
6021 0 438725 239902 77440 0 6020
6022 5 438195 239835 77680 0 6021
6023 0 436479 239366 77680 0 6022
6024 5 434367 239043 77200 163 6023
6025 0 433004 238769 77120 128 6024
6026 0 432050 238508 77080 137 6025
6027 0 431547 238424 77040 200 6026
6028 5 430591 238154 76800 91 6027
6029 0 430149 237615 76760 32 6028
6030 0 429989 237366 76680 128 6029
6031 0 429874 237183 76480 128 6030
6032 5 429862 237172 76520 128 6031
6033 0 429504 236768 76480 194 6032
6034 0 429280 236640 76480 32 6033
6035 0 429024 236640 76480 32 6034
6036 0 428768 236608 76480 71 6035
6037 0 428512 236576 76480 135 6036
6038 0 428256 236480 76520 120 6037
6039 0 428000 236480 76520 120 6038
6040 0 427776 236352 76360 143 6039
6041 0 427552 236256 76240 96 6040
6042 0 427296 236160 76200 115 6041
6043 0 427136 236000 76000 150 6042
6044 0 426976 235840 75840 175 6043
6045 0 426784 235712 75720 178 6044
6046 5 426720 235616 75640 202 6045
6047 0 426752 235552 75400 197 6046
6048 0 426688 235552 75120 86 6047
6049 0 426528 235552 74880 32 6048
6050 0 426464 235520 74640 120 6049
6051 0 426560 235424 74400 104 6050
6052 5 426592 235360 74280 156 6051
6053 0 426592 235328 74000 163 6052
6054 0 426656 235168 73760 148 6053
6055 0 426784 235040 73560 176 6054
6056 0 426880 234976 73320 189 6055
6057 0 426880 234848 73080 176 6056
6058 0 426976 234656 72880 175 6057
6059 0 427040 234400 72800 81 6058
6060 5 427072 234368 72760 104 6059
6061 0 427168 234208 72560 160 6060
6062 0 427168 234080 72320 160 6061
6063 0 427296 233920 72120 178 6062
6064 5 427328 233888 72080 189 6063
6065 0 427360 233984 71840 214 6064
6066 0 427424 233984 71560 214 6065
6067 5 427520 233824 71440 295 6066
6068 0 427456 233728 71200 245 6067
6069 0 427488 233536 71000 228 6068
6070 0 427520 233440 70760 150 6069
6071 5 427520 233440 70680 122 6070
6072 0 427744 233312 70680 91 6071
6073 0 428000 233184 70640 160 6072
6074 0 428160 233120 70440 172 6073
6075 0 428384 233024 70320 143 6074
6076 5 428448 232992 70240 104 6075
6077 0 428416 232800 70040 81 6076
6078 0 428384 232640 69840 98 6077
6079 0 428320 232480 69640 134 6078
6080 5 428224 232256 69480 90 6079
6081 0 428128 232000 70000 90 6080
6082 0 428096 232032 70040 107 6081
6083 0 427872 232096 70160 71 6082
6084 0 427680 232160 70320 71 6083
6085 0 427552 232320 70520 71 6084
6086 0 427552 232384 70800 71 6085
6087 0 427552 232384 71080 60 6086
6088 0 427552 232384 71360 64 6087
6089 0 427488 232320 71600 51 6088
6090 0 427392 232224 71840 86 6089
6091 0 427392 232160 72120 108 6090
6092 0 427360 232064 72360 101 6091
6093 0 427232 231936 72560 120 6092
6094 0 427168 231776 72760 124 6093
6095 0 427008 231648 72960 131 6094
6096 0 426912 231552 73200 98 6095
6097 0 426912 231392 73400 96 6096
6098 0 426880 231232 73640 81 6097
6099 0 426880 231104 73880 96 6098
6100 0 426784 230944 74080 107 6099
6101 0 426560 230816 74080 175 6100
6102 6 426368 230624 74080 227 6101
6103 0 357828 136899 185560 0 3921
6104 0 357906 136957 185600 0 6103
6105 0 357991 137014 185640 0 6104
6106 0 358243 137310 185960 0 6105
6107 5 358244 137417 186080 0 6106
6108 0 358245 137522 186200 0 6107
6109 0 358150 137764 186360 0 6108
6110 0 357760 138028 186560 0 6109
6111 5 357725 138063 186680 0 6110
6112 0 357685 138101 186720 0 6111
6113 0 357645 138139 186760 0 6112
6114 0 357390 138178 186880 0 6113
6115 0 357340 138210 186920 0 6114
6116 0 357240 138270 187000 0 6115
6117 0 357208 138292 187120 0 6116
6118 0 357198 138299 187160 0 6117
6119 0 357178 138309 187240 0 6118
6120 0 357144 138351 187320 0 6119
6121 0 357125 138370 187360 0 6120
6122 0 357090 138412 187440 0 6121
6123 5 357010 138473 187480 0 6122
6124 0 356794 138915 187560 0 6123
6125 0 356680 139612 187600 0 6124
6126 0 356666 139628 187640 0 6125
6127 0 356651 139646 187680 0 6126
6128 0 356636 139665 187720 0 6127
6129 0 356494 139790 187880 0 6128
6130 0 356237 139914 188080 0 6129
6131 0 356210 139987 188200 0 6130
6132 0 356192 140029 188280 0 6131
6133 0 356179 140153 188440 0 6132
6134 0 356005 140315 188520 0 6133
6135 5 355744 140560 188640 0 6134
6136 0 355565 140620 188720 0 6135
6137 0 355604 140706 188840 0 6136
6138 0 355619 140736 188880 0 6137
6139 0 355636 140780 188920 0 6138
6140 0 355655 140820 188960 0 6139
6141 5 355691 140903 189040 0 6140
6142 0 355727 140989 189120 0 6141
6143 0 356042 141139 189280 0 6142
6144 0 356122 141174 189320 0 6143
6145 0 356155 141222 189400 0 6144
6146 0 356207 141288 189520 0 6145
6147 0 356279 141485 189720 0 6146
6148 0 356570 141625 189960 0 6147
6149 0 356814 141564 190200 0 6148
6150 0 356786 141684 190440 0 6149
6151 0 357132 141954 190600 0 6150
6152 0 357153 142210 190840 0 6151
6153 0 357219 142358 191040 0 6152
6154 0 357347 142390 191280 0 6153
6155 0 357450 142666 191320 0 6154
6156 5 357561 142932 191360 0 6155
6157 0 357646 143134 191480 0 6156
6158 0 357646 143600 191720 0 6157
6159 0 357646 143677 191760 0 6158
6160 0 358068 143943 191960 0 6159
6161 0 358034 143857 192000 0 6160
6162 0 358013 143839 192120 0 6161
6163 0 358026 143863 192160 0 6162
6164 0 357456 143797 192160 0 6163
6165 0 357492 144218 192240 0 6164
6166 0 357445 144319 192320 0 6165
6167 0 357426 144382 192360 0 6166
6168 0 357401 144420 192400 0 6167
6169 0 357378 144468 192440 0 6168
6170 0 357256 144501 192600 0 6169
6171 0 357221 144550 192760 0 6170
6172 5 357210 144562 192800 0 6171
6173 0 357084 145565 192800 0 6172
6174 5 357313 146332 192800 0 6173
6175 0 357471 146412 192880 0 6174
6176 5 357547 146451 192920 0 6175
6177 0 357706 146534 193000 0 6176
6178 5 357866 146795 193120 0 6177
6179 0 357919 146887 193160 0 6178
6180 5 357928 146995 193280 0 6179
6181 0 357929 147023 193320 0 6180
6182 5 357916 147041 193360 0 6181
6183 0 357895 147137 193520 0 6182
6184 0 358029 147347 193640 0 6183
6185 0 358074 147414 193680 0 6184
6186 0 358312 147415 193760 0 6185
6187 5 358424 147400 193800 0 6186
6188 0 358657 147392 193880 0 6187
6189 0 358678 147423 193920 0 6188
6190 0 358700 147452 193960 0 6189
6191 0 358742 147510 194040 0 6190
6192 5 358762 147540 194080 0 6191
6193 0 358784 147566 194120 0 6192
6194 0 358754 147553 194200 0 6193
6195 0 358735 147543 194240 0 6194
6196 0 358720 147538 194280 0 6195
6197 0 358663 147513 194400 0 6196
6198 0 358562 147567 194480 0 6197
6199 0 358346 147665 194640 0 6198
6200 0 358321 147569 194760 0 6199
6201 0 358296 147474 194880 0 6200
6202 0 357951 147165 195040 0 6201
6203 0 357906 147158 195080 0 6202
6204 6 357899 147218 195160 0 6203
6205 0 452942 150103 183840 0 3616
6206 0 452795 150348 183880 0 6205
6207 0 452831 150290 183920 0 6206
6208 0 452656 150412 183960 0 6207
6209 0 452516 150544 184000 0 6208
6210 0 452482 150734 184040 0 6209
6211 0 452360 150753 184080 0 6210
6212 0 452395 150780 184120 0 6211
6213 0 452434 150820 184160 0 6212
6214 0 452426 150901 184200 0 6213
6215 0 452449 150958 184240 0 6214
6216 0 452547 151122 184280 0 6215
6217 5 452515 151203 184320 0 6216
6218 5 452631 151705 184360 0 6217
6219 0 452589 151776 184400 0 6218
6220 0 452528 151871 184440 0 6219
6221 0 452565 151913 184480 0 6220
6222 0 452585 151974 184520 0 6221
6223 0 452616 152033 184560 0 6222
6224 0 452640 152092 184600 0 6223
6225 0 452780 152015 184640 0 6224
6226 0 452782 152096 184680 0 6225
6227 0 452787 152189 184720 0 6226
6228 0 452866 152273 184760 0 6227
6229 0 452982 152317 184800 0 6228
6230 5 453084 152396 184840 0 6229
6231 0 453346 152529 184880 0 6230
6232 0 452983 152412 184920 0 6231
6233 0 452776 152373 184960 0 6232
6234 0 452616 152371 185000 0 6233
6235 0 452485 152360 185040 0 6234
6236 0 452506 152420 185080 0 6235
6237 0 452511 152499 185120 0 6236
6238 0 452527 152576 185160 0 6237
6239 0 452507 152657 185200 0 6238
6240 0 452488 152740 185240 0 6239
6241 0 452488 152818 185280 0 6240
6242 0 452413 152760 185320 0 6241
6243 0 452314 152737 185360 0 6242
6244 0 452238 152689 185400 0 6243
6245 0 452247 152731 185440 0 6244
6246 0 452257 152772 185480 0 6245
6247 5 452198 152780 185520 0 6246
6248 5 452725 154472 185520 0 6247
6249 0 452694 154609 185480 0 6248
6250 0 452767 154601 185440 0 6249
6251 0 452643 154433 185400 0 6250
6252 5 453147 154723 185360 0 6251
6253 0 452646 154299 185320 0 6252
6254 0 452358 154139 185280 0 6253
6255 0 452127 154113 185240 0 6254
6256 0 452038 154050 185200 0 6255
6257 0 451952 154095 185160 0 6256
6258 0 452267 154057 185120 0 6257
6259 0 452283 154015 185080 0 6258
6260 0 452176 153990 185040 0 6259
6261 0 451986 153983 185000 0 6260
6262 0 452191 153997 184960 0 6261
6263 0 452118 153966 184920 0 6262
6264 0 452073 153911 184880 0 6263
6265 0 452083 153843 184840 0 6264
6266 0 452085 153797 184800 0 6265
6267 0 452076 153785 184760 0 6266
6268 0 452031 153766 184720 0 6267
6269 0 451987 153734 184680 0 6268
6270 0 451944 153717 184640 0 6269
6271 0 452084 153595 184600 0 6270
6272 0 452211 153483 184560 0 6271
6273 0 452111 153386 184520 0 6272
6274 0 452286 153420 184480 0 6273
6275 0 452218 153390 184440 0 6274
6276 0 452169 153325 184400 0 6275
6277 0 452167 153260 184360 0 6276
6278 0 452166 153183 184320 0 6277
6279 0 452181 153080 184280 0 6278
6280 0 452061 152915 184240 0 6279
6281 0 451949 152830 184200 0 6280
6282 0 451865 152767 184160 0 6281
6283 0 451869 152712 184120 0 6282
6284 0 451840 152721 184080 0 6283
6285 0 451835 152699 184040 0 6284
6286 0 451684 152634 184000 0 6285
6287 0 451578 152579 183960 0 6286
6288 0 451532 152547 183920 0 6287
6289 0 451507 152515 183880 0 6288
6290 0 451485 152478 183840 0 6289
6291 0 451495 152406 183800 0 6290
6292 0 451505 152354 183760 0 6291
6293 0 451509 152313 183720 0 6292
6294 0 451628 152162 183680 0 6293
6295 0 451471 152067 183640 0 6294
6296 0 451320 152112 183600 0 6295
6297 0 451201 152139 183560 0 6296
6298 0 451196 152124 183520 0 6297
6299 0 451187 152119 183480 0 6298
6300 6 451222 152104 183440 0 6299
6301 5 449640 240842 71600 241 4233
6302 5 447664 239128 72400 197 6301
6303 0 447023 238189 72560 0 6302
6304 0 446703 237719 72640 0 6303
6305 0 445263 236096 72800 0 6304
6306 0 444366 234990 72680 214 6305
6307 0 444189 234798 72560 221 6306
6308 0 443511 234289 72400 202 6307
6309 0 442973 233719 72160 0 6308
6310 0 442929 233480 71960 0 6309
6311 0 442875 233397 71800 0 6310
6312 0 442586 232327 71640 32 6311
6313 0 442080 231650 71880 32 6312
6314 5 441768 231104 72120 60 6313
6315 0 440915 230247 72320 0 6314
6316 0 440605 229819 71960 154 6315
6317 0 440393 229809 71800 45 6316
6318 0 440155 229808 71640 81 6317
6319 0 439680 230048 71360 81 6318
6320 0 439456 230048 71240 209 6319
6321 0 439200 229952 71120 178 6320
6322 0 439008 229760 71120 175 6321
6323 5 438944 229696 71120 226 6322
6324 0 438688 229696 71120 226 6323
6325 0 438432 229696 71120 280 6324
6326 0 438176 229728 71080 237 6325
6327 5 438101 229760 71120 216 6326
6328 0 437952 229824 71200 175 6327
6329 0 437760 229952 71400 120 6328
6330 0 437536 230048 71480 166 6329
6331 0 437280 230112 71520 189 6330
6332 0 437024 230112 71520 218 6331
6333 5 436928 230112 71520 242 6332
6334 0 436736 230240 71680 181 6333
6335 0 436512 230336 71800 102 6334
6336 0 436288 230336 71920 102 6335
6337 0 436064 230336 72040 156 6336
6338 0 435840 230432 72160 166 6337
6339 0 435616 230496 72280 183 6338
6340 0 435360 230560 72360 176 6339
6341 0 435136 230560 72480 164 6340
6342 0 434880 230560 72480 81 6341
6343 5 434752 230496 72480 45 6342
6344 0 434496 230400 72480 64 6343
6345 0 434240 230400 72480 32 6344
6346 0 433984 230432 72480 71 6345
6347 5 433888 230432 72480 96 6346
6348 0 433856 230240 72640 120 6347
6349 0 433696 230080 72840 137 6348
6350 0 433664 230112 73120 166 6349
6351 5 433568 230016 73240 122 6350
6352 0 433696 229920 73440 189 6351
6353 5 433696 229888 73480 168 6352
6354 0 433952 229920 73480 86 6353
6355 0 434208 229952 73480 166 6354
6356 0 434432 230112 73440 209 6355
6357 0 434592 230240 73280 288 6356
6358 0 434848 230336 73240 237 6357
6359 5 434944 230336 73240 226 6358
6360 0 434880 230496 73440 163 6359
6361 0 434752 230592 73640 176 6360
6362 0 434560 230784 73720 175 6361
6363 0 434368 230976 73720 164 6362
6364 0 434208 231136 73920 102 6363
6365 0 434144 231328 74080 107 6364
6366 0 434144 231488 74280 90 6365
6367 0 434176 231584 74520 75 6366
6368 0 434272 231584 74760 176 6367
6369 0 434336 231680 75000 228 6368
6370 0 434400 231840 75200 140 6369
6371 0 434432 232064 75320 256 6370
6372 5 434432 232096 75320 273 6371
6373 5 434464 232128 75320 288 6372
6374 0 434592 232320 75480 208 6373
6375 5 434688 232480 75600 176 6374
6376 0 434560 232736 75600 150 6375
6377 0 434432 232928 75720 150 6376
6378 5 434304 233056 75880 163 6377
6379 0 434304 233216 76080 164 6378
6380 5 434304 233344 76240 168 6379
6381 5 434304 233376 76480 178 6380
6382 0 434304 233472 76760 140 6381
6383 0 434432 233664 76960 175 6382
6384 0 434592 233792 77120 168 6383
6385 0 434784 233888 77320 202 6384
6386 5 434816 233888 77360 163 6385
6387 0 435040 233920 77200 164 6386
6388 0 435296 233920 77120 197 6387
6389 0 435552 234048 77120 139 6388
6390 5 435680 234176 77160 139 6389
6391 0 435872 234368 77160 124 6390
6392 0 436064 234464 77000 64 6391
6393 0 436224 234464 76800 32 6392
6394 6 436512 234560 76360 32 6393
6395 0 437683 227913 78800 104 5539
6396 0 437599 227752 78600 104 6395
6397 0 437567 227746 78440 140 6396
6398 0 437416 227628 78200 202 6397
6399 0 437379 227582 78000 197 6398
6400 5 437429 227560 77800 197 6399
6401 0 437554 227679 77520 263 6400
6402 5 437685 227848 77280 197 6401
6403 5 437790 227937 77160 197 6402
6404 0 438131 228069 76880 139 6403
6405 0 438127 228025 76680 0 6404
6406 5 437992 228065 76600 0 6405
6407 0 437979 227927 76440 0 6406
6408 0 437789 227717 76080 81 6407
6409 0 437638 227653 75880 108 6408
6410 5 437595 227589 75800 108 6409
6411 5 437585 227551 75760 108 6410
6412 0 437575 227499 75720 163 6411
6413 0 437404 227411 75440 163 6412
6414 0 437308 227550 75240 131 6413
6415 5 437240 227543 75160 148 6414
6416 0 437212 227666 74920 148 6415
6417 5 437229 227687 74800 279 6416
6418 0 437230 227713 74680 279 6417
6419 5 437109 227770 74600 242 6418
6420 0 436815 227882 74400 242 6419
6421 5 436952 227799 74160 242 6420
6422 5 436998 227780 74120 242 6421
6423 5 437041 227774 74000 0 6422
6424 5 437058 227773 73960 0 6423
6425 5 437103 227797 73920 0 6424
6426 5 437870 228117 73240 256 6425
6427 0 437925 228131 73120 256 6426
6428 0 437998 228149 72960 0 6427
6429 0 438035 228158 72880 0 6428
6430 0 438144 228291 72760 0 6429
6431 5 438181 228335 72720 0 6430
6432 5 438257 228360 72640 86 6431
6433 5 438361 228443 72480 86 6432
6434 5 438429 228554 72440 86 6433
6435 5 438485 228668 72400 86 6434
6436 0 438625 228892 72320 0 6435
6437 5 438935 229518 72240 203 6436
6438 0 439502 229714 72200 205 6437
6439 5 439585 229830 72120 185 6438
6440 0 439854 230190 71880 148 6439
6441 5 440125 230457 71800 81 6440
6442 0 440449 230490 71520 249 6441
6443 0 441176 230479 71280 168 6442
6444 5 441371 230509 71200 168 6443
6445 5 441563 230534 71120 175 6444
6446 0 441648 230552 71080 298 6445
6447 0 442055 230560 70840 108 6446
6448 0 442113 230485 70800 108 6447
6449 5 442460 230032 70560 32 6448
6450 0 443065 229045 70560 45 6449
6451 5 442468 227829 70560 0 6450
6452 0 442168 228038 70640 108 6451
6453 5 441442 228074 70760 148 6452
6454 0 441211 228077 70800 229 6453
6455 5 441165 228061 71000 209 6454
6456 0 441159 228056 71040 209 6455
6457 5 441057 228119 71080 209 6456
6458 5 440985 228175 71120 209 6457
6459 0 441050 228044 71280 217 6458
6460 5 441173 227829 71520 181 6459
6461 5 441139 227631 71640 91 6460
6462 5 441232 227733 71720 91 6461
6463 0 441268 227715 71760 91 6462
6464 5 441422 227360 71840 189 6463
6465 0 441506 227186 71880 124 6464
6466 0 441675 227090 71920 124 6465
6467 5 441768 227007 72000 115 6466
6468 0 442039 226891 72080 32 6467
6469 5 442258 226828 72280 32 6468
6470 0 442642 226879 72440 0 6469
6471 5 442517 226540 72600 0 6470
6472 0 442434 226377 72680 128 6471
6473 0 442624 226098 72800 277 6472
6474 5 442669 226053 72840 277 6473
6475 0 442854 225856 73000 277 6474
6476 0 442834 225698 73160 237 6475
6477 5 442208 225376 73280 176 6476
6478 0 442080 225248 73240 120 6477
6479 0 441888 225088 73160 71 6478
6480 0 441632 225024 73160 40 6479
6481 0 441376 224928 73160 91 6480
6482 0 441120 224864 73120 128 6481
6483 0 440864 224864 73080 102 6482
6484 0 440672 224992 72920 75 6483
6485 0 440480 225088 72760 60 6484
6486 0 440320 225248 72560 51 6485
6487 6 440288 225312 72480 45 6486
6488 0 451102 239987 70600 176 6301
6489 0 451545 239466 69960 210 6488
6490 5 451891 239245 69800 0 6489
6491 5 451739 239101 69680 317 6490
6492 0 451685 239060 69640 317 6491
6493 0 451406 238860 69440 374 6492
6494 5 451426 238559 69240 221 6493
6495 0 451427 238442 69160 221 6494
6496 0 451559 238245 68920 181 6495
6497 5 451869 237555 68800 198 6496
6498 5 451973 237324 68760 198 6497
6499 5 452077 237093 68720 0 6498
6500 5 452106 237075 68680 0 6499
6501 0 452214 236987 68520 0 6500
6502 5 452491 237017 68440 80 6501
6503 5 454174 236187 68440 256 6502
6504 5 455166 234194 68440 0 6503
6505 5 455020 233845 68280 0 6504
6506 5 454793 233325 68040 136 6505
6507 5 453847 231960 68040 71 6506
6508 5 453306 231204 68040 235 6507
6509 5 450673 230293 68040 160 6508
6510 5 450634 230299 68080 160 6509
6511 5 447900 230079 68440 134 6510
6512 0 447290 230031 68520 203 6511
6513 5 446725 230098 68880 246 6512
6514 0 446944 230144 69520 176 6513
6515 0 446944 230144 69800 60 6514
6516 0 446912 230112 70080 175 6515
6517 0 446848 230048 70320 124 6516
6518 0 446848 230048 70600 90 6517
6519 0 446880 230048 70880 131 6518
6520 0 446944 229920 71120 71 6519
6521 5 446976 229856 71240 51 6520
6522 0 447040 229760 71480 134 6521
6523 0 447200 229632 71680 166 6522
6524 0 447360 229472 71880 108 6523
6525 0 447392 229312 72120 140 6524
6526 0 447392 229152 72320 124 6525
6527 5 447392 228992 72440 136 6526
6528 0 447584 228800 72520 86 6527
6529 0 447808 228608 72520 75 6528
6530 0 448000 228416 72520 160 6529
6531 0 448192 228224 72520 128 6530
6532 0 448384 228064 72560 160 6531
6533 0 448608 227904 72560 122 6532
6534 0 448800 227712 72560 164 6533
6535 0 449024 227584 72640 120 6534
6536 0 449184 227456 72800 96 6535
6537 5 449216 227456 72800 101 6536
6538 0 449216 227200 72680 164 6537
6539 0 449216 227008 72480 139 6538
6540 0 449216 226784 72360 153 6539
6541 0 449184 226560 72240 178 6540
6542 0 449184 226336 72120 197 6541
6543 0 449024 226144 72040 208 6542
6544 0 448992 225952 71880 230 6543
6545 5 448960 225824 71720 244 6544
6546 0 448832 225632 71520 197 6545
6547 0 448832 225408 71320 75 6546
6548 0 448736 225248 71120 101 6547
6549 0 448640 225024 71000 120 6548
6550 0 448576 224768 71000 104 6549
6551 0 448448 224576 70840 160 6550
6552 0 448352 224416 70640 163 6551
6553 0 448256 224160 70600 124 6552
6554 0 448192 223904 70560 124 6553
6555 0 448192 223744 70360 120 6554
6556 0 448160 223584 70160 124 6555
6557 0 448160 223328 70120 102 6556
6558 0 448224 223104 70000 136 6557
6559 0 448224 222848 69920 153 6558
6560 0 448256 222656 69760 189 6559
6561 0 448320 222400 69680 242 6560
6562 0 448416 222208 69520 178 6561
6563 0 448416 221984 69360 96 6562
6564 0 448512 221792 69160 189 6563
6565 0 448672 221632 68960 128 6564
6566 0 448800 221472 68800 154 6565
6567 0 448960 221312 68640 134 6566
6568 0 449024 221056 68640 124 6567
6569 0 449056 220800 68680 122 6568
6570 0 449248 220576 68680 80 6569
6571 0 449408 220352 68680 136 6570
6572 0 449568 220160 68560 140 6571
6573 0 449568 219936 68400 122 6572
6574 0 449472 219776 68200 81 6573
6575 0 449376 219616 68000 91 6574
6576 0 449344 219456 67800 81 6575
6577 0 449280 219360 67560 75 6576
6578 0 449184 219328 67320 64 6577
6579 6 449152 219328 67280 64 6578
6580 0 344135 132156 166080 0 4525
6581 0 344078 132332 165960 0 6580
6582 5 344035 132453 165880 0 6581
6583 0 343854 132837 165840 0 6582
6584 0 343301 133978 165720 0 6583
6585 0 343233 134136 165640 0 6584
6586 5 343103 134444 165480 0 6585
6587 5 343358 136211 165480 0 6586
6588 0 343530 136359 165520 0 6587
6589 0 343878 136658 165600 0 6588
6590 0 344056 136808 165640 0 6589
6591 0 344044 136858 165800 0 6590
6592 0 344055 136921 165840 0 6591
6593 0 344057 136976 165880 0 6592
6594 0 344072 137202 166040 0 6593
6595 0 344097 137351 166120 0 6594
6596 0 344121 137495 166200 0 6595
6597 0 343547 137161 166400 0 6596
6598 0 343723 137323 166440 0 6597
6599 0 343892 137481 166480 0 6598
6600 0 344008 137557 166560 0 6599
6601 0 344124 137637 166640 0 6600
6602 0 344246 137764 166840 0 6601
6603 0 344251 137719 166880 0 6602
6604 0 344286 137518 167080 0 6603
6605 0 344566 137585 167240 0 6604
6606 0 344617 137610 167320 0 6605
6607 0 344679 137645 167400 0 6606
6608 0 344715 137708 167560 0 6607
6609 0 344822 137703 167720 0 6608
6610 0 344909 137665 167760 0 6609
6611 0 344986 137612 167800 0 6610
6612 0 345273 137705 167880 0 6611
6613 0 345145 137816 167920 0 6612
6614 0 345277 138289 168040 0 6613
6615 0 345276 138339 168080 0 6614
6616 0 345265 138429 168160 0 6615
6617 0 345260 138477 168200 0 6616
6618 5 345255 138554 168400 0 6617
6619 0 346097 139127 168400 0 6618
6620 5 346375 139803 168400 0 6619
6621 0 346275 139927 168560 0 6620
6622 0 346279 139990 168680 0 6621
6623 0 346281 140012 168720 0 6622
6624 0 346276 140042 168760 0 6623
6625 0 346265 140131 168880 0 6624
6626 0 346221 140133 168960 0 6625
6627 0 346160 140136 169080 0 6626
6628 0 346121 140171 169200 0 6627
6629 5 346085 140380 169360 0 6628
6630 0 346056 140413 169400 0 6629
6631 0 345940 140542 169560 0 6630
6632 0 345869 140682 169680 0 6631
6633 0 345873 140755 169720 0 6632
6634 0 345883 140907 169800 0 6633
6635 0 345883 140960 169840 0 6634
6636 0 345888 141053 169960 0 6635
6637 0 345886 141089 170000 0 6636
6638 0 345793 141217 170200 0 6637
6639 0 345799 141253 170240 0 6638
6640 0 345768 141219 170400 0 6639
6641 0 345745 141290 170440 0 6640
6642 0 345721 141356 170480 0 6641
6643 0 345688 141462 170600 0 6642
6644 0 345692 141626 170720 0 6643
6645 0 345657 141809 170880 0 6644
6646 0 345677 141860 170920 0 6645
6647 0 345736 142016 171040 0 6646
6648 5 345787 142093 171120 0 6647
6649 0 345864 142208 171240 0 6648
6650 0 345806 142380 171400 0 6649
6651 5 345774 142514 171520 0 6650
6652 0 345763 142558 171560 0 6651
6653 0 345766 142841 171760 0 6652
6654 0 345836 142850 171800 0 6653
6655 0 346044 142875 171920 0 6654
6656 0 346022 142761 172040 0 6655
6657 0 346016 142723 172080 0 6656
6658 0 345968 142682 172120 0 6657
6659 0 345861 142632 172200 0 6658
6660 0 345964 142655 172400 0 6659
6661 0 345986 142646 172440 0 6660
6662 0 346118 142695 172520 0 6661
6663 0 346224 142722 172600 0 6662
6664 0 346174 142790 172800 0 6663
6665 0 345891 142507 172880 0 6664
6666 0 345780 142612 172920 0 6665
6667 0 345729 142729 172960 0 6666
6668 0 345714 142802 173000 0 6667
6669 0 345766 142865 173080 0 6668
6670 6 345747 142815 173200 0 6669
6671 5 342327 136685 181000 0 3968
6672 0 342181 136643 181200 0 6671
6673 0 342151 136640 181240 0 6672
6674 0 342154 136863 181280 0 6673
6675 5 342023 136891 181360 0 6674
6676 0 341960 136902 181400 0 6675
6677 0 341896 136917 181440 0 6676
6678 0 341254 137138 182120 0 6677
6679 0 340549 137351 182720 0 6678
6680 0 340500 137387 182880 0 6679
6681 0 340487 137396 182920 0 6680
6682 0 340423 137438 183120 0 6681
6683 0 340387 137560 183360 0 6682
6684 0 340436 137687 183400 0 6683
6685 0 340439 137755 183440 0 6684
6686 0 340440 137819 183480 0 6685
6687 0 340446 137948 183560 0 6686
6688 0 340342 137993 183600 0 6687
6689 0 340244 138023 183640 0 6688
6690 0 340138 138050 183680 0 6689
6691 5 340143 138149 183720 0 6690
6692 0 340144 138248 183760 0 6691
6693 0 340145 138347 183800 0 6692
6694 0 339992 138384 183920 0 6693
6695 0 339879 138684 184080 0 6694
6696 0 339930 138848 184240 0 6695
6697 0 339914 138934 184320 0 6696
6698 0 339905 138979 184360 0 6697
6699 0 339961 139180 184520 0 6698
6700 0 339989 139280 184600 0 6699
6701 0 340001 139347 184680 0 6700
6702 0 340007 139377 184720 0 6701
6703 0 340028 139511 184880 0 6702
6704 0 339979 139478 185000 0 6703
6705 0 339964 139472 185040 0 6704
6706 0 339909 139517 185160 0 6705
6707 5 339836 139577 185320 0 6706
6708 0 339837 139633 185400 0 6707
6709 0 339838 139690 185480 0 6708
6710 0 339838 139745 185560 0 6709
6711 5 339844 139830 185680 0 6710
6712 0 337483 140650 185680 0 6711
6713 0 337028 141199 185680 0 6712
6714 0 335703 141571 185680 0 6713
6715 0 334981 141658 185560 0 6714
6716 0 334500 141722 185480 0 6715
6717 0 334466 141683 185440 0 6716
6718 0 334433 141646 185400 0 6717
6719 0 334400 141604 185360 0 6718
6720 0 334391 141587 185320 0 6719
6721 0 334349 141508 185120 0 6720
6722 0 334340 141491 185080 0 6721
6723 0 334137 141465 184920 0 6722
6724 0 334035 141450 184840 0 6723
6725 0 333988 141415 184800 0 6724
6726 0 333941 141378 184760 0 6725
6727 5 333852 141309 184680 0 6726
6728 0 333715 141208 184560 0 6727
6729 5 333393 141117 184400 0 6728
6730 0 333312 141093 184360 0 6729
6731 0 333149 141046 184280 0 6730
6732 0 332722 141008 184160 0 6731
6733 0 332579 140993 184120 0 6732
6734 0 332436 140984 184080 0 6733
6735 0 331996 141069 183880 0 6734
6736 0 331818 141102 183800 0 6735
6737 0 331641 140895 183560 0 6736
6738 5 331513 140871 183480 0 6737
6739 0 331332 140839 183360 0 6738
6740 0 331167 140930 183200 0 6739
6741 0 331122 140960 183160 0 6740
6742 0 330785 141173 182960 0 6741
6743 0 329860 141323 182960 0 6742
6744 0 329856 141377 182760 0 6743
6745 5 329856 141388 182720 0 6744
6746 0 329921 141452 182560 0 6745
6747 0 329937 141470 182520 0 6746
6748 0 329969 141499 182440 0 6747
6749 0 329999 141536 182360 0 6748
6750 0 330015 141550 182320 0 6749
6751 0 330110 141649 182080 0 6750
6752 0 330176 141608 182040 0 6751
6753 0 330361 141553 181920 0 6752
6754 0 330610 141455 181760 0 6753
6755 0 330829 141588 181600 0 6754
6756 0 330875 141629 181480 0 6755
6757 0 330775 141639 181320 0 6756
6758 0 330632 141477 181240 0 6757
6759 6 330575 141239 181200 0 6758
6760 0 441769 234497 72040 32 4236
6761 0 440791 234410 71800 32 6760
6762 0 440673 233822 71600 0 6761
6763 5 439630 233741 71280 322 6762
6764 0 438709 233218 71320 250 6763
6765 0 437860 232959 71360 212 6764
6766 0 437136 232737 71440 148 6765
6767 0 436727 232621 71600 236 6766
6768 0 436327 232682 71840 237 6767
6769 0 435960 232541 72080 189 6768
6770 0 435501 232509 72440 160 6769
6771 0 435206 232461 72760 140 6770
6772 0 434900 232396 73040 45 6771
6773 0 434524 232352 73360 0 6772
6774 0 434301 232323 73560 0 6773
6775 0 434186 232304 73640 0 6774
6776 0 433842 232249 73880 0 6775
6777 0 433213 232204 74280 0 6776
6778 0 433003 232216 74480 0 6777
6779 0 432846 232266 74800 0 6778
6780 0 432724 232214 75160 0 6779
6781 0 432257 232129 75520 0 6780
6782 0 432085 232149 75800 0 6781
6783 0 431847 232052 76080 0 6782
6784 0 431539 231809 76320 32 6783
6785 5 431192 231571 76440 131 6784
6786 5 431047 231577 76520 131 6785
6787 0 430579 231599 76600 175 6786
6788 0 429945 231494 76720 148 6787
6789 5 429858 231465 76760 156 6788
6790 0 428601 231134 76720 186 6789
6791 0 428192 231136 76400 124 6790
6792 0 428032 230976 76200 115 6791
6793 0 427872 230816 76000 75 6792
6794 0 427648 230752 75880 120 6793
6795 0 427488 230752 75680 32 6794
6796 0 427328 230752 75480 40 6795
6797 0 427232 230592 75280 98 6796
6798 0 427072 230432 75080 81 6797
6799 0 427072 230272 74840 124 6798
6800 0 427072 230080 74640 178 6799
6801 5 427008 229952 74480 150 6800
6802 0 427008 229888 74200 122 6801
6803 0 426976 229728 74000 164 6802
6804 0 427008 229664 73760 128 6803
6805 0 427104 229600 73520 80 6804
6806 0 427232 229504 73320 178 6805
6807 0 427232 229536 73040 137 6806
6808 0 427040 229856 72800 183 6807
6809 0 427104 229984 72560 172 6808
6810 0 427200 230016 72320 102 6809
6811 0 427296 230112 72080 120 6810
6812 0 427424 230240 71880 122 6811
6813 0 427552 230336 71680 120 6812
6814 0 427648 230368 71440 168 6813
6815 0 427776 230400 71200 124 6814
6816 0 427936 230400 71000 140 6815
6817 0 428000 230368 70760 115 6816
6818 5 428000 230368 70680 115 6817
6819 0 428128 230272 70440 122 6818
6820 0 428192 230208 70200 102 6819
6821 0 428288 230176 69960 124 6820
6822 0 428416 230208 69720 75 6821
6823 0 428576 230240 69520 40 6822
6824 0 428736 230112 69360 124 6823
6825 0 428928 230080 69200 137 6824
6826 0 429088 230048 68960 107 6825
6827 5 429120 230048 68920 101 6826
6828 0 429120 230048 68640 96 6827
6829 0 429216 229888 68400 102 6828
6830 0 429344 229728 68200 80 6829
6831 0 429440 229728 67960 45 6830
6832 0 429408 229664 67720 51 6831
6833 0 429536 229568 67520 75 6832
6834 0 429632 229440 67320 40 6833
6835 0 429632 229376 67040 81 6834
6836 0 429664 229376 66760 32 6835
6837 0 429856 229504 66640 75 6836
6838 0 430048 229568 66480 51 6837
6839 0 430112 229664 66240 81 6838
6840 0 430240 229696 66000 86 6839
6841 0 430496 229568 65960 45 6840
6842 0 430656 229376 66040 64 6841
6843 0 430624 229184 66200 90 6842
6844 0 430592 228960 66320 81 6843
6845 0 430528 228704 66360 86 6844
6846 6 430528 228480 66160 51 6845
6847 0 375360 153399 185560 0 5175
6848 5 374334 153891 185560 0 6847
6849 0 373038 155161 185560 0 6848
6850 0 372794 155519 185880 0 6849
6851 0 372527 155843 186080 0 6850
6852 0 372137 156150 186320 0 6851
6853 0 372015 156262 186400 0 6852
6854 0 371894 156373 186480 0 6853
6855 0 371483 156700 186680 0 6854
6856 0 371176 156832 186840 0 6855
6857 0 370750 156808 186960 0 6856
6858 0 370466 156791 187040 0 6857
6859 0 370438 156825 187080 0 6858
6860 5 370360 156930 187200 0 6859
6861 0 370334 156965 187240 0 6860
6862 0 370310 157045 187400 0 6861
6863 0 370145 157315 187560 0 6862
6864 5 369988 157356 187600 0 6863
6865 5 369831 157398 187640 0 6864
6866 0 369674 157438 187680 0 6865
6867 0 369519 157478 187720 0 6866
6868 0 369428 157491 187840 0 6867
6869 0 369397 157496 187880 0 6868
6870 5 369367 157503 187920 0 6869
6871 0 369423 157545 187960 0 6870
6872 5 369466 157514 188200 0 6871
6873 0 369185 158172 188200 0 6872
6874 5 368628 158096 188200 0 6873
6875 0 366508 159878 188200 0 6874
6876 0 366181 160325 188200 0 6875
6877 0 365822 160401 188200 0 6876
6878 0 365472 160786 188160 0 6877
6879 0 365333 160934 188000 0 6878
6880 5 364963 161162 187880 0 6879
6881 0 364262 161465 187680 0 6880
6882 5 363637 161717 187560 0 6881
6883 0 363012 161777 187480 0 6882
6884 0 362812 161863 187400 0 6883
6885 5 362713 161907 187360 0 6884
6886 0 362615 161951 187320 0 6885
6887 0 362413 162037 187240 0 6886
6888 0 362118 162309 187200 0 6887
6889 0 361825 162582 187160 0 6888
6890 0 361703 162809 187080 0 6889
6891 0 361551 162861 187000 0 6890
6892 5 361193 162850 187000 0 6891
6893 0 360680 163398 187000 0 6892
6894 5 360004 163528 187160 0 6893
6895 5 358107 164132 187160 0 6894
6896 0 358090 164185 187080 0 6895
6897 0 358083 164212 187040 0 6896
6898 5 358053 164405 187040 0 6897
6899 0 357427 164595 187040 0 6898
6900 5 357293 164795 186960 0 6899
6901 0 357226 164896 186920 0 6900
6902 0 356846 165126 186680 0 6901
6903 5 356662 165423 186520 0 6902
6904 0 356681 165482 186400 0 6903
6905 0 356686 165500 186360 0 6904
6906 0 356694 165521 186320 0 6905
6907 5 356684 165472 186280 0 6906
6908 0 356666 165374 186200 0 6907
6909 0 356655 165327 186160 0 6908
6910 0 356646 165280 186120 0 6909
6911 5 356507 165212 185920 0 6910
6912 0 356322 166176 185920 0 6911
6913 0 355884 166274 185720 0 6912
6914 0 355918 166352 185680 0 6913
6915 5 356052 166662 185520 0 6914
6916 0 356080 166588 185480 0 6915
6917 0 356161 166369 185360 0 6916
6918 0 356140 166241 185280 0 6917
6919 0 356120 166117 185200 0 6918
6920 0 356182 165707 185040 0 6919
6921 0 356101 165525 184880 0 6920
6922 0 355995 165462 184720 0 6921
6923 0 355943 165433 184640 0 6922
6924 0 355909 165385 184600 0 6923
6925 6 355875 165340 184560 0 6924
6926 0 456607 229354 70600 0 5800
6927 5 457224 228722 70440 245 6926
6928 5 457827 228075 70280 219 6927
6929 5 459216 227081 70400 259 6928
6930 0 460129 226421 70480 256 6929
6931 5 460620 225391 70640 202 6930
6932 0 460672 224896 71160 189 6931
6933 0 460608 224704 71360 102 6932
6934 0 460576 224576 71600 181 6933
6935 5 460576 224576 71680 172 6934
6936 0 460544 224544 71960 148 6935
6937 0 460416 224448 72160 51 6936
6938 0 460352 224448 72440 202 6937
6939 0 460160 224352 72600 221 6938
6940 0 460192 224288 72880 131 6939
6941 5 460128 224192 73120 136 6940
6942 5 460224 224096 73200 134 6941
6943 0 460416 224192 73360 60 6942
6944 0 460576 224352 73480 71 6943
6945 0 460800 224512 73600 32 6944
6946 0 460864 224480 73840 107 6945
6947 0 460832 224320 74040 137 6946
6948 0 460960 224192 74240 176 6947
6949 0 460832 224256 74480 137 6948
6950 0 460672 224288 74680 154 6949
6951 0 460576 224448 74880 104 6950
6952 0 460448 224608 75080 104 6951
6953 5 460416 224640 75120 135 6952
6954 0 460192 224640 75280 160 6953
6955 5 460064 224640 75280 154 6954
6956 0 459872 224800 75320 140 6955
6957 0 459840 224992 75520 137 6956
6958 5 459776 225056 75560 150 6957
6959 0 459584 225216 75680 156 6958
6960 0 459392 225408 75680 139 6959
6961 0 459200 225600 75680 172 6960
6962 0 459008 225792 75680 175 6961
6963 5 458944 226016 75680 208 6962
6964 0 458816 226176 75520 204 6963
6965 0 458656 226304 75360 234 6964
6966 0 458432 226432 75320 120 6965
6967 0 458240 226624 75200 172 6966
6968 0 458016 226624 75080 183 6967
6969 5 457920 226624 75080 181 6968
6970 0 457728 226720 74920 148 6969
6971 0 457472 226720 74920 153 6970
6972 0 457216 226720 74960 136 6971
6973 0 456960 226720 74960 136 6972
6974 0 456704 226624 75000 209 6973
6975 0 456448 226624 75040 166 6974
6976 0 456192 226592 75040 124 6975
6977 0 455968 226432 75040 98 6976
6978 0 455776 226240 75160 86 6977
6979 0 455616 226080 75360 164 6978
6980 5 455616 226016 75440 176 6979
6981 5 455616 225856 75640 98 6980
6982 0 455552 225696 75840 98 6981
6983 0 455552 225600 76080 60 6982
6984 0 455424 225504 76280 64 6983
6985 5 455360 225504 76360 102 6984
6986 0 455168 225600 76520 75 6985
6987 0 454912 225664 76640 102 6986
6988 0 454688 225792 76640 102 6987
6989 0 454432 225888 76600 120 6988
6990 0 454240 226048 76560 136 6989
6991 0 454048 226144 76720 131 6990
6992 0 453856 226208 76880 131 6991
6993 0 453696 226208 77080 137 6992
6994 0 453472 226240 77200 122 6993
6995 0 453280 226240 77400 75 6994
6996 0 453152 226176 77640 128 6995
6997 0 452992 226144 77840 32 6996
6998 0 452800 225984 78000 71 6997
6999 0 452704 225664 78080 32 6998
7000 0 452704 225408 78000 40 6999
7001 0 452768 225152 77920 60 7000
7002 0 452544 225184 77800 75 7001
7003 0 452576 225440 77760 45 7002
7004 6 452608 225600 77720 32 7003
7005 0 364738 136823 187240 0 3283
7006 0 364610 136982 187320 0 7005
7007 0 364424 137296 187440 0 7006
7008 0 364294 137479 187600 0 7007
7009 0 364270 137499 187640 0 7008
7010 0 364291 137670 187760 0 7009
7011 0 364234 137768 187800 0 7010
7012 0 364178 137864 187840 0 7011
7013 0 364171 138048 187920 0 7012
7014 0 364163 138208 188080 0 7013
7015 0 364093 138254 188200 0 7014
7016 0 363978 138394 188320 0 7015
7017 0 363951 138445 188480 0 7016
7018 0 363986 138581 188520 0 7017
7019 0 363974 138839 188640 0 7018
7020 0 363986 138874 188680 0 7019
7021 0 363993 138902 188720 0 7020
7022 0 364062 138987 188840 0 7021
7023 0 364050 139007 188880 0 7022
7024 0 364036 139026 188920 0 7023
7025 5 364023 139043 188960 0 7024
7026 0 363985 139072 189000 0 7025
7027 0 364041 139278 189200 0 7026
7028 0 364044 139318 189240 0 7027
7029 0 364153 139501 189280 0 7028
7030 0 364141 139563 189320 0 7029
7031 5 364082 139723 189360 0 7030
7032 0 364029 139734 189400 0 7031
7033 0 364087 139765 189480 0 7032
7034 0 364095 139806 189560 0 7033
7035 0 364250 140131 189600 0 7034
7036 5 364671 140270 189560 0 7035
7037 0 364674 140463 189600 0 7036
7038 5 364698 140659 189640 0 7037
7039 0 364679 140746 189680 0 7038
7040 0 364518 140595 189760 0 7039
7041 0 364486 140627 189800 0 7040
7042 0 364453 140658 189840 0 7041
7043 5 364315 140947 189880 0 7042
7044 5 363671 141563 189840 0 7043
7045 0 363767 141839 189800 0 7044
7046 0 363718 142194 189680 0 7045
7047 0 363720 142322 189560 0 7046
7048 0 363695 142435 189480 0 7047
7049 0 363567 142533 189320 0 7048
7050 0 363490 142786 189200 0 7049
7051 0 363554 142839 189160 0 7050
7052 0 363515 142895 189040 0 7051
7053 0 363508 142936 189000 0 7052
7054 0 363411 143009 188880 0 7053
7055 0 363260 143253 188800 0 7054
7056 0 363127 143433 188680 0 7055
7057 0 363203 143577 188520 0 7056
7058 0 363167 143840 188320 0 7057
7059 0 363136 143929 188160 0 7058
7060 0 363172 144032 188000 0 7059
7061 0 363159 144064 187840 0 7060
7062 0 363195 144165 187720 0 7061
7063 0 363079 144214 187520 0 7062
7064 0 362796 145044 187360 0 7063
7065 0 362712 145089 187320 0 7064
7066 5 362631 145135 187280 0 7065
7067 0 362620 145168 187200 0 7066
7068 0 362699 145247 187120 0 7067
7069 0 362728 145329 187080 0 7068
7070 0 362756 145412 187040 0 7069
7071 0 362774 145499 187000 0 7070
7072 5 362811 145691 186880 0 7071
7073 5 362902 145871 186840 0 7072
7074 0 363051 146151 186800 0 7073
7075 0 363272 146488 186760 0 7074
7076 0 363321 146508 186720 0 7075
7077 0 363470 146572 186600 0 7076
7078 0 363619 146634 186480 0 7077
7079 0 363680 146619 186440 0 7078
7080 6 363752 146587 186360 0 7079
7081 0 436637 239688 80680 136 5530
7082 0 436144 239843 80480 163 7081
7083 0 435969 239821 80240 154 7082
7084 5 434781 239868 80040 101 7083
7085 0 435742 237444 79880 0 7084
7086 0 433841 236846 79880 0 7085
7087 0 431257 238950 79520 0 7086
7088 0 430885 238911 79400 0 7087
7089 0 430778 238841 79360 0 7088
7090 0 430561 238649 79280 0 7089
7091 0 430392 238502 79080 0 7090
7092 0 430252 238409 78840 0 7091
7093 0 429901 238191 78320 0 7092
7094 0 429746 238045 78200 0 7093
7095 0 429536 237995 78000 0 7094
7096 0 429138 237953 77640 0 7095
7097 0 428901 237943 77280 0 7096
7098 0 428976 237971 77240 0 7097
7099 0 429125 238055 77200 0 7098
7100 0 429747 238298 77200 0 7099
7101 0 430059 238330 77160 0 7100
7102 0 430107 238297 77120 0 7101
7103 0 430085 238307 77080 0 7102
7104 0 430084 238301 77040 0 7103
7105 0 430214 238336 76680 0 7104
7106 0 430398 238419 76400 0 7105
7107 0 430480 238435 76040 0 7106
7108 0 430749 238476 75600 0 7107
7109 0 430715 238422 75200 0 7108
7110 0 430714 238454 74880 0 7109
7111 0 430730 238477 74720 0 7110
7112 0 430746 238441 74440 0 7111
7113 0 430685 238369 74160 0 7112
7114 0 430752 238409 73840 0 7113
7115 0 430844 238602 73520 0 7114
7116 0 430915 238644 73360 32 7115
7117 5 430913 238598 73320 32 7116
7118 0 430984 238418 73160 0 7117
7119 5 431124 238289 73040 0 7118
7120 0 431342 238240 72960 51 7119
7121 0 432000 238400 72840 166 7120
7122 0 432256 238496 72800 178 7121
7123 0 432480 238624 72720 154 7122
7124 0 432640 238752 72560 235 7123
7125 0 432800 238880 72360 256 7124
7126 0 432960 239040 72240 128 7125
7127 0 433120 239168 72040 166 7126
7128 5 433280 239328 71840 221 7127
7129 0 433408 239392 72000 148 7128
7130 0 433632 239392 72200 45 7129
7131 0 433792 239424 72400 104 7130
7132 0 433952 239360 72600 153 7131
7133 0 434208 239328 72720 71 7132
7134 0 434464 239328 72720 40 7133
7135 0 434720 239328 72720 128 7134
7136 0 434944 239360 72560 164 7135
7137 0 435200 239360 72560 91 7136
7138 5 435456 239360 72560 102 7137
7139 0 435712 239360 72560 153 7138
7140 0 435936 239232 72600 209 7139
7141 0 436096 239200 72800 190 7140
7142 0 436352 239200 72840 101 7141
7143 0 436608 239200 72880 104 7142
7144 5 436768 239136 73080 96 7143
7145 0 436736 239136 73080 98 7144
7146 0 436480 239168 73080 32 7145
7147 0 436224 239168 73080 90 7146
7148 0 436032 239008 73120 181 7147
7149 0 435776 238976 73200 163 7148
7150 0 435584 238976 73400 175 7149
7151 0 435328 238976 73400 175 7150
7152 0 435072 239008 73480 176 7151
7153 0 434848 239040 73640 192 7152
7154 0 434592 239040 73720 139 7153
7155 0 434336 238976 73800 75 7154
7156 6 434080 238944 73840 124 7155
7157 0 455760 233311 71000 0 5797
7158 5 455671 233573 70960 0 7157
7159 0 456402 234258 70960 221 7158
7160 0 456663 234300 70960 150 7159
7161 0 457052 234020 70960 235 7160
7162 0 457568 233952 71160 275 7161
7163 0 457760 233760 71160 318 7162
7164 0 457984 233600 71160 290 7163
7165 0 458240 233504 71160 234 7164
7166 0 458464 233376 71160 224 7165
7167 5 458720 233376 71160 196 7166
7168 0 459425 233005 70920 0 7167
7169 5 460384 232512 70560 239 7168
7170 0 460608 232384 70680 256 7169
7171 0 460800 232256 70800 241 7170
7172 5 460928 232192 70840 235 7171
7173 0 461088 232000 70920 172 7172
7174 0 461120 231744 70920 143 7173
7175 5 461184 231520 71000 212 7174
7176 0 461344 231360 71160 178 7175
7177 0 461504 231200 71360 124 7176
7178 0 461536 231040 71560 164 7177
7179 0 461568 230848 71720 136 7178
7180 0 461536 230624 71920 120 7179
7181 0 461408 230368 71960 136 7180
7182 0 461440 230208 72160 166 7181
7183 0 461600 230048 72360 246 7182
7184 0 461792 230016 72560 253 7183
7185 0 461984 230048 72760 274 7184
7186 5 462048 229952 72920 291 7185
7187 0 461856 229792 73000 163 7186
7188 0 461664 229600 73120 166 7187
7189 0 461504 229408 73200 75 7188
7190 5 461376 229280 73360 40 7189
7191 5 461312 229280 73480 32 7190
7192 0 461344 229280 73760 120 7191
7193 5 461280 229280 73880 101 7192
7194 0 461152 229280 74120 86 7193
7195 0 461152 229248 74400 128 7194
7196 5 461216 229248 74480 128 7195
7197 0 461056 229408 74640 108 7196
7198 0 460864 229696 74480 32 7197
7199 0 461024 229920 74400 45 7198
7200 0 461088 230176 74320 75 7199
7201 0 461120 230432 74320 75 7200
7202 0 461184 230688 74280 75 7201
7203 0 461248 230944 74240 101 7202
7204 0 461408 231168 74200 128 7203
7205 0 461664 231232 74080 75 7204
7206 0 461920 231232 74000 40 7205
7207 5 462112 231232 73920 108 7206
7208 0 462272 231104 73720 90 7207
7209 0 462496 230976 73720 120 7208
7210 0 462656 230816 73880 153 7209
7211 0 462816 230720 74080 64 7210
7212 0 463040 230624 74160 166 7211
7213 0 463200 230592 74360 168 7212
7214 0 463200 230464 74600 168 7213
7215 0 463232 230432 74880 128 7214
7216 0 463296 230336 75120 134 7215
7217 0 463424 230208 75360 175 7216
7218 0 463648 230048 75400 156 7217
7219 0 463776 229888 75560 128 7218
7220 0 463936 229856 75760 86 7219
7221 0 464032 229792 76000 148 7220
7222 0 464128 229696 76240 104 7221
7223 0 464192 229536 76440 71 7222
7224 0 464192 229344 76640 60 7223
7225 0 464096 229152 76800 51 7224
7226 6 464032 228992 76880 71 7225
7227 0 436576 235264 80920 60 5901
7228 0 436384 235072 80840 102 7227
7229 0 436192 234944 80720 124 7228
7230 0 435968 234784 80680 136 7229
7231 0 435712 234656 80640 136 7230
7232 0 435520 234496 80600 122 7231
7233 0 435296 234432 80480 107 7232
7234 0 435072 234432 80360 96 7233
7235 0 434816 234432 80360 64 7234
7236 0 434560 234432 80360 32 7235
7237 0 434304 234432 80360 32 7236
7238 0 434048 234432 80320 32 7237
7239 0 433792 234432 80320 40 7238
7240 0 433536 234432 80200 40 7239
7241 0 433280 234432 80200 120 7240
7242 0 433120 234560 80000 164 7241
7243 0 432896 234720 79920 91 7242
7244 0 432704 234912 79920 134 7243
7245 0 432480 235072 79920 40 7244
7246 0 432288 235264 79920 40 7245
7247 0 432096 235392 80040 45 7246
7248 0 431936 235424 80240 81 7247
7249 0 431776 235584 80440 51 7248
7250 0 431616 235680 80640 122 7249
7251 0 431456 235744 80840 137 7250
7252 0 431424 235776 81120 98 7251
7253 0 431424 235936 81320 51 7252
7254 0 431296 236096 81480 51 7253
7255 0 431104 236288 81480 40 7254
7256 0 430944 236480 81440 45 7255
7257 0 430784 236640 81240 101 7256
7258 0 430624 236800 81040 124 7257
7259 0 430464 236928 80840 137 7258
7260 0 430240 237024 80720 134 7259
7261 5 430016 237024 80560 148 7260
7262 0 429856 237120 80360 75 7261
7263 0 429696 237152 80160 71 7262
7264 0 429536 237152 79960 81 7263
7265 0 429376 237056 79760 148 7264
7266 0 429216 237056 79560 134 7265
7267 0 429120 236992 79320 148 7266
7268 0 428992 236864 79080 163 7267
7269 0 428832 236704 78880 122 7268
7270 0 428704 236544 78680 80 7269
7271 0 428672 236384 78480 120 7270
7272 0 428544 236224 78320 45 7271
7273 0 428384 236032 78160 64 7272
7274 0 428224 235872 78040 51 7273
7275 0 428192 235712 77840 51 7274
7276 0 428192 235552 77640 60 7275
7277 0 428192 235360 77440 75 7276
7278 0 428224 235200 77240 81 7277
7279 5 428288 235072 77120 51 7278
7280 0 428352 234912 76920 32 7279
7281 0 428512 234752 76720 32 7280
7282 0 428448 234624 76480 32 7281
7283 0 428544 234464 76280 45 7282
7284 0 428672 234272 76080 60 7283
7285 0 428768 234080 75880 60 7284
7286 0 428928 233952 75720 60 7285
7287 0 429056 233792 75560 51 7286
7288 0 429120 233600 75400 51 7287
7289 0 429120 233440 75200 64 7288
7290 0 429088 233376 74960 90 7289
7291 0 428992 233376 74720 128 7290
7292 0 429024 233408 74440 32 7291
7293 0 430016 233568 73760 32 7292
7294 0 430432 233696 73520 32 7293
7295 0 431136 233664 73800 32 7294
7296 6 431200 233664 73720 32 7295
7297 0 450270 248633 70040 32 4228
7298 0 450883 249520 69920 0 7297
7299 0 450894 249564 69520 459 7298
7300 5 450870 249508 69400 459 7299
7301 0 444595 243628 69400 0 7300
7302 0 444306 243235 69280 0 7301
7303 0 444157 242978 69160 0 7302
7304 0 443946 242911 68960 0 7303
7305 5 443610 242766 68840 0 7304
7306 0 443512 242712 68800 0 7305
7307 0 443286 242735 68680 0 7306
7308 0 443569 242861 68440 0 7307
7309 5 443547 242813 68240 0 7308
7310 0 442668 242484 68200 0 7309
7311 5 441986 242323 68120 124 7310
7312 0 441665 242204 68080 198 7311
7313 0 441513 242216 67880 198 7312
7314 0 441502 242173 67720 75 7313
7315 0 441697 242050 67480 75 7314
7316 5 441725 241396 67240 81 7315
7317 5 441686 240836 67040 60 7316
7318 0 442133 239791 67040 32 7317
7319 0 442583 239783 67080 60 7318
7320 5 442916 239818 67120 0 7319
7321 5 442638 240009 67160 60 7320
7322 0 442528 240480 67600 32 7321
7323 0 442304 240544 67720 136 7322
7324 0 442048 240544 67840 131 7323
7325 0 441856 240480 68000 194 7324
7326 0 441600 240416 68000 163 7325
7327 0 441344 240416 68000 139 7326
7328 0 441152 240224 68000 128 7327
7329 0 440896 240128 68040 248 7328
7330 0 440640 240128 68000 273 7329
7331 0 440416 240000 68000 245 7330
7332 0 440224 239808 68120 197 7331
7333 0 439968 239776 68160 156 7332
7334 0 439712 239776 68200 186 7333
7335 0 439520 239648 68320 202 7334
7336 0 439360 239488 68480 148 7335
7337 0 439200 239328 68640 101 7336
7338 0 439040 239136 68760 91 7337
7339 0 439040 238944 68960 51 7338
7340 0 439040 238720 69080 124 7339
7341 0 439104 238496 69240 156 7340
7342 0 439104 238336 69440 150 7341
7343 0 439200 238176 69640 137 7342
7344 0 439360 238016 69840 150 7343
7345 0 439520 237888 70040 221 7344
7346 0 439776 237888 70160 209 7345
7347 0 440032 237888 70200 189 7346
7348 0 440288 237792 70200 241 7347
7349 0 440480 237728 70040 172 7348
7350 0 440736 237728 70000 198 7349
7351 0 440992 237760 69960 160 7350
7352 0 441248 237760 69960 163 7351
7353 0 441504 237856 69920 81 7352
7354 0 441760 237856 69920 128 7353
7355 0 442016 237856 69920 288 7354
7356 0 442208 237952 70080 178 7355
7357 0 442432 238080 70200 197 7356
7358 0 442624 238176 70360 178 7357
7359 0 442848 238336 70480 115 7358
7360 0 443040 238496 70600 81 7359
7361 0 443232 238688 70600 153 7360
7362 0 443360 238912 70560 45 7361
7363 0 443552 239104 70560 81 7362
7364 6 443616 239200 70680 107 7363
7365 0 448971 236534 79800 284 4255
7366 0 448544 236000 79720 197 7365
7367 0 448288 235936 79600 251 7366
7368 0 448128 235808 79400 277 7367
7369 5 447936 235616 79280 218 7368
7370 5 447872 235552 79200 128 7369
7371 0 447712 235392 79000 108 7370
7372 0 447552 235392 78800 108 7371
7373 0 447392 235296 78600 91 7372
7374 5 447360 235296 78560 81 7373
7375 0 447200 235232 78360 148 7374
7376 0 447040 235136 78160 166 7375
7377 0 446880 235040 77960 197 7376
7378 0 446752 234944 77760 217 7377
7379 0 446592 234912 77560 221 7378
7380 0 446560 234880 77280 150 7379
7381 0 446560 234784 77040 172 7380
7382 0 446528 234720 76800 176 7381
7383 0 446496 234688 76520 128 7382
7384 0 446336 234528 76320 51 7383
7385 0 446304 234368 76120 107 7384
7386 0 446144 234208 75920 40 7385
7387 0 446016 234048 75720 64 7386
7388 0 446016 233888 75520 45 7387
7389 0 446016 233728 75320 40 7388
7390 5 446080 233632 75200 160 7389
7391 0 446208 233408 75160 128 7390
7392 0 446208 233152 75160 107 7391
7393 0 446208 232896 75160 32 7392
7394 0 446208 232640 75160 51 7393
7395 0 446176 232384 75200 71 7394
7396 0 446048 232160 75240 32 7395
7397 0 445856 231968 75120 96 7396
7398 0 445856 231712 75040 51 7397
7399 0 445728 231520 74920 60 7398
7400 5 445632 231424 74800 75 7399
7401 0 445632 231168 74800 40 7400
7402 0 445664 230976 74960 81 7401
7403 0 445760 230912 75200 32 7402
7404 0 445760 230912 75480 71 7403
7405 0 445760 230912 75760 98 7404
7406 0 445760 230912 76040 81 7405
7407 0 445760 230912 76320 60 7406
7408 5 445760 230944 76360 75 7407
7409 5 445792 231072 76520 51 7408
7410 0 445760 231168 76760 60 7409
7411 0 445856 231232 77000 71 7410
7412 0 445888 231392 77200 32 7411
7413 0 445888 231488 77440 45 7412
7414 0 445856 231616 77680 96 7413
7415 0 445888 231776 77920 32 7414
7416 0 446048 231936 78080 32 7415
7417 0 445888 232000 78280 32 7416
7418 0 445792 232000 78560 115 7417
7419 0 445632 232000 78800 75 7418
7420 5 445568 231949 78880 73 7419
7421 0 445196 231428 78840 0 7420
7422 0 444101 231476 78720 0 7421
7423 5 443223 231929 78760 90 7422
7424 0 443520 232000 78920 32 7423
7425 0 443360 232416 79200 148 7424
7426 0 443200 232608 79240 198 7425
7427 0 443040 232608 79440 178 7426
7428 0 442848 232672 79600 101 7427
7429 0 442592 232768 79600 120 7428
7430 0 442368 232896 79640 60 7429
7431 6 442240 232992 79720 60 7430
7432 0 438662 233333 71040 250 6763
7433 5 438632 233240 70840 250 7432
7434 5 438621 233172 70720 250 7433
7435 0 438536 233001 70400 0 7434
7436 0 438140 232735 70160 178 7435
7437 0 437915 232221 70000 189 7436
7438 0 437801 231572 69640 140 7437
7439 0 437883 230898 69240 0 7438
7440 5 438118 230274 69080 0 7439
7441 5 437009 231186 69080 96 7440
7442 0 435720 231592 69080 0 7441
7443 5 435559 231631 69040 0 7442
7444 0 434611 231693 69080 0 7443
7445 0 433512 232025 69200 0 7444
7446 0 432640 232320 69320 148 7445
7447 0 432384 232320 69320 104 7446
7448 0 432128 232320 69320 75 7447
7449 0 431872 232288 69280 128 7448
7450 0 431616 232288 69240 96 7449
7451 0 431360 232256 69200 96 7450
7452 0 431136 232224 69080 137 7451
7453 0 430944 232160 68880 137 7452
7454 0 430688 232160 68800 140 7453
7455 0 430528 232064 68600 128 7454
7456 0 430368 232000 68400 64 7455
7457 0 430176 231936 68200 81 7456
7458 0 430016 231936 68000 101 7457
7459 0 429856 231904 67800 107 7458
7460 0 429792 231872 67560 134 7459
7461 0 429792 231776 67320 181 7460
7462 0 429728 231776 67040 176 7461
7463 0 429824 231840 66800 178 7462
7464 0 429888 231872 66560 108 7463
7465 0 429888 231872 66280 51 7464
7466 0 429888 231872 66000 75 7465
7467 5 429888 231872 65920 71 7466
7468 0 430016 232128 65920 32 7467
7469 0 429920 232352 65760 75 7468
7470 0 429920 232576 65640 75 7469
7471 0 429920 232800 65520 75 7470
7472 0 429760 232992 65440 102 7471
7473 0 429536 233024 65320 51 7472
7474 0 429280 233088 65240 91 7473
7475 0 429024 232960 65240 102 7474
7476 0 428800 232832 65160 40 7475
7477 0 428576 232640 65160 75 7476
7478 0 428352 232512 65200 80 7477
7479 0 428096 232448 65200 60 7478
7480 0 427840 232352 65200 51 7479
7481 0 427488 232608 64760 32 7480
7482 0 427520 232768 64520 60 7481
7483 0 427488 232896 64280 115 7482
7484 0 427424 233056 64040 64 7483
7485 0 427424 233312 64040 124 7484
7486 0 427392 233568 64000 156 7485
7487 0 427648 233664 64120 120 7486
7488 0 427872 233856 64160 124 7487
7489 0 428096 233952 64320 120 7488
7490 0 428064 233920 64600 134 7489
7491 0 428192 233888 64840 108 7490
7492 0 428288 233856 65080 120 7491
7493 0 428416 233728 65280 96 7492
7494 0 428384 233568 65480 60 7493
7495 0 428352 233504 65720 45 7494
7496 6 428416 233760 65840 32 7495
7497 0 436895 227042 77800 150 6400
7498 0 436825 226970 77760 150 7497
7499 0 436420 226708 77680 176 7498
7500 5 436318 226583 77600 157 7499
7501 0 436219 226451 77520 186 7500
7502 0 435967 226157 77400 235 7501
7503 0 435698 226040 77240 176 7502
7504 0 435385 226017 77080 207 7503
7505 0 435115 225931 76880 209 7504
7506 0 434974 225878 76720 209 7505
7507 0 434696 225869 76520 219 7506
7508 0 434386 226039 76360 178 7507
7509 0 434167 226074 76200 71 7508
7510 0 433905 226252 76080 71 7509
7511 0 433736 226337 76000 32 7510
7512 0 433533 226337 75760 80 7511
7513 0 432940 226714 75720 98 7512
7514 0 432484 227048 75640 124 7513
7515 5 432441 227052 75600 124 7514
7516 0 433750 226095 75600 120 7515
7517 0 434066 226245 75520 32 7516
7518 0 434140 226324 75280 128 7517
7519 0 434071 226364 75000 185 7518
7520 0 434093 226564 74800 137 7519
7521 0 434052 226643 74520 122 7520
7522 0 434162 226678 74240 154 7521
7523 0 434310 226863 73960 163 7522
7524 0 434273 226976 73920 163 7523
7525 5 434279 227008 73880 163 7524
7526 0 434307 227269 73560 160 7525
7527 0 434454 227386 73320 124 7526
7528 0 434496 227494 73120 86 7527
7529 0 434589 227606 73000 86 7528
7530 0 434672 227775 72760 154 7529
7531 0 434806 227910 72680 154 7530
7532 0 434814 228018 72560 102 7531
7533 0 435062 228484 72280 128 7532
7534 0 435171 228479 72040 128 7533
7535 0 435279 228383 72000 15 7534
7536 5 435712 228000 71840 81 7535
7537 0 435198 228695 71680 81 7536
7538 5 435030 228907 71480 124 7537
7539 0 434963 228992 71400 124 7538
7540 0 434944 229046 71200 98 7539
7541 0 434931 229066 70960 98 7540
7542 0 434930 229066 70760 32 7541
7543 5 434913 229065 70480 128 7542
7544 5 434752 230229 70480 60 7543
7545 5 434976 230656 70440 71 7544
7546 0 435040 230752 70560 91 7545
7547 0 435168 230912 70760 190 7546
7548 0 435328 231040 70920 240 7547
7549 0 435584 231104 70920 208 7548
7550 5 435648 231360 70880 205 7549
7551 5 435661 231437 70960 190 7550
7552 0 435094 230905 71120 240 7551
7553 0 434930 230855 71400 32 7552
7554 0 434823 230828 71480 32 7553
7555 0 434866 230905 71720 32 7554
7556 0 434938 230960 71920 0 7555
7557 0 434951 230942 72120 0 7556
7558 0 434888 230786 72280 81 7557
7559 6 434799 230753 72440 81 7558
7560 5 354943 140385 188640 0 6135
7561 0 354401 140694 188640 0 7560
7562 5 353966 141028 188560 0 7561
7563 0 353911 141040 188520 0 7562
7564 0 353804 141067 188440 0 7563
7565 5 353716 141104 188360 0 7564
7566 0 353531 141199 188280 0 7565
7567 0 353441 141247 188240 0 7566
7568 0 353262 141316 188160 0 7567
7569 0 353365 141426 188000 0 7568
7570 0 353420 141460 187920 0 7569
7571 0 353380 141487 187880 0 7570
7572 0 353227 141581 187720 0 7571
7573 0 353236 141391 187480 0 7572
7574 0 353305 141557 187440 0 7573
7575 0 353368 141712 187400 0 7574
7576 0 353329 141860 187360 0 7575
7577 5 353107 142008 187320 0 7576
7578 0 352964 142198 187280 0 7577
7579 0 352863 142291 187240 0 7578
7580 5 352745 142601 187200 0 7579
7581 0 352733 142629 187160 0 7580
7582 5 352704 142714 187040 0 7581
7583 5 352691 142744 187000 0 7582
7584 0 352618 142860 186840 0 7583
7585 0 352585 142920 186760 0 7584
7586 0 352550 142978 186680 0 7585
7587 0 352531 143008 186640 0 7586
7588 0 352413 142991 186600 0 7587
7589 5 352062 142937 186480 0 7588
7590 0 351906 142962 186440 0 7589
7591 0 351752 142987 186400 0 7590
7592 0 351285 143057 186280 0 7591
7593 0 351101 143105 186240 0 7592
7594 5 349980 143755 186240 0 7593
7595 5 349680 143761 186160 0 7594
7596 0 349311 143792 186000 0 7595
7597 5 349111 143815 185920 0 7596
7598 0 348911 143846 185840 0 7597
7599 0 348865 143805 185720 0 7598
7600 5 348820 143765 185600 0 7599
7601 0 348729 143756 185440 0 7600
7602 0 348638 143749 185280 0 7601
7603 0 348569 143742 185240 0 7602
7604 0 348365 143728 185120 0 7603
7605 0 348297 143721 185080 0 7604
7606 5 347862 143953 184920 0 7605
7607 0 347753 144009 184880 0 7606
7608 0 347706 143963 184840 0 7607
7609 0 347438 143701 184600 0 7608
7610 0 347348 143616 184520 0 7609
7611 0 347134 143565 184400 0 7610
7612 0 347061 143547 184360 0 7611
7613 5 346989 143528 184320 0 7612
7614 0 346846 143490 184240 0 7613
7615 0 346405 143720 184080 0 7614
7616 0 346191 143861 184000 0 7615
7617 0 346214 143872 183960 0 7616
7618 0 346395 143994 183920 0 7617
7619 0 346539 144046 183880 0 7618
7620 0 346669 143815 183640 0 7619
7621 6 346614 143873 183560 0 7620
7622 0 455360 230656 80360 189 4297
7623 0 455520 230752 80560 140 7622
7624 0 455680 230752 80800 137 7623
7625 0 455904 230656 80880 71 7624
7626 0 456160 230592 80920 71 7625
7627 0 456416 230496 80920 108 7626
7628 0 456672 230432 80880 107 7627
7629 0 456864 230368 80720 64 7628
7630 0 457056 230240 80560 51 7629
7631 0 457216 230112 80400 32 7630
7632 0 457440 230272 80080 60 7631
7633 0 457280 230240 79840 45 7632
7634 0 457152 230112 79640 32 7633
7635 0 457152 229952 79440 75 7634
7636 0 457152 229696 79360 80 7635
7637 0 457152 229440 79360 120 7636
7638 0 457152 229184 79360 136 7637
7639 0 457280 228960 79240 168 7638
7640 0 457440 228800 79080 128 7639
7641 0 457664 228736 78960 131 7640
7642 0 457920 228672 78840 71 7641
7643 0 458080 228576 78640 96 7642
7644 0 458240 228544 78440 156 7643
7645 0 458464 228416 78280 124 7644
7646 0 458624 228384 78080 71 7645
7647 5 458784 228384 77880 124 7646
7648 0 458784 228544 77640 60 7647
7649 0 458752 228672 77400 71 7648
7650 0 458656 228704 77160 86 7649
7651 0 458496 228832 76960 266 7650
7652 5 458464 228704 76720 229 7651
7653 0 458656 228672 76520 166 7652
7654 0 458912 228672 76480 200 7653
7655 0 459168 228800 76440 86 7654
7656 5 459296 228928 76320 40 7655
7657 0 459456 229120 76440 51 7656
7658 0 459488 229344 76600 120 7657
7659 0 459488 229504 76800 120 7658
7660 5 459488 229536 77080 45 7659
7661 0 459392 229536 77360 45 7660
7662 0 459168 229568 77560 40 7661
7663 0 459008 229536 77760 81 7662
7664 0 458848 229568 77960 71 7663
7665 0 458656 229760 77960 51 7664
7666 0 458592 230016 77920 120 7665
7667 0 458784 230176 77880 139 7666
7668 0 459008 230176 78080 102 7667
7669 5 459104 230176 78280 90 7668
7670 0 459264 230176 78480 104 7669
7671 0 459424 230176 78680 124 7670
7672 0 459584 230048 78880 75 7671
7673 0 459744 230016 79080 32 7672
7674 0 459904 230048 79280 91 7673
7675 0 460128 230048 79440 104 7674
7676 0 460384 230016 79480 102 7675
7677 0 460640 229952 79520 71 7676
7678 0 460896 229888 79440 81 7677
7679 6 460960 229888 79440 91 7678
7680 5 335518 135741 176840 0 4015
7681 0 335500 135785 176880 0 7680
7682 0 335248 136028 177000 0 7681
7683 5 335180 136008 177040 0 7682
7684 0 335183 135996 177080 0 7683
7685 0 335192 135933 177120 0 7684
7686 0 335032 135825 177160 0 7685
7687 0 335025 135867 177240 0 7686
7688 0 334865 135807 177320 0 7687
7689 0 334700 135731 177360 0 7688
7690 0 334725 135691 177400 0 7689
7691 0 334513 135466 177440 0 7690
7692 0 334096 135342 177480 0 7691
7693 0 334135 135299 177520 0 7692
7694 0 334138 135193 177600 0 7693
7695 0 334140 135140 177640 0 7694
7696 0 334081 135001 177720 0 7695
7697 5 333981 134891 177760 0 7696
7698 0 333776 134663 177840 0 7697
7699 5 333374 133962 177880 0 7698
7700 0 333276 133592 177920 0 7699
7701 0 333264 133538 177960 0 7700
7702 5 333252 133484 178000 0 7701
7703 0 333103 132894 178040 0 7702
7704 0 333043 132776 178160 0 7703
7705 0 332979 132756 178200 0 7704
7706 0 332983 132712 178240 0 7705
7707 0 332987 132667 178280 0 7706
7708 5 332866 132580 178320 0 7707
7709 5 332620 132403 178400 0 7708
7710 0 332676 132450 178600 0 7709
7711 5 332697 132467 178680 0 7710
7712 5 332706 132471 178760 0 7711
7713 0 332759 132353 178800 0 7712
7714 0 332786 132329 178840 0 7713
7715 0 332788 132279 178880 0 7714
7716 0 332840 132254 178920 0 7715
7717 0 332812 132217 179000 0 7716
7718 5 332827 132047 179080 0 7717
7719 0 332819 132042 179120 0 7718
7720 0 332574 131661 179200 0 7719
7721 0 332567 131670 179240 0 7720
7722 0 332530 131676 179320 0 7721
7723 0 332516 131678 179360 0 7722
7724 0 332422 131568 179400 0 7723
7725 0 332378 131449 179440 0 7724
7726 0 332415 131474 179520 0 7725
7727 0 332571 131511 179600 0 7726
7728 0 332647 131468 179640 0 7727
7729 0 332673 131429 179720 0 7728
7730 0 332653 131466 179800 0 7729
7731 0 332718 131481 179920 0 7730
7732 0 332879 131519 179960 0 7731
7733 0 332746 131418 180080 0 7732
7734 6 332792 131382 180120 0 7733
7735 0 460736 224896 70680 236 6931
7736 0 460800 224672 70520 229 7735
7737 0 460800 224512 70320 131 7736
7738 5 460800 224448 70240 98 7737
7739 0 460736 224256 70080 102 7738
7740 0 460704 224032 69880 172 7739
7741 0 460704 223776 69880 219 7740
7742 0 460704 223552 69720 307 7741
7743 5 460704 223520 69640 318 7742
7744 0 460608 223264 69600 156 7743
7745 5 460512 223008 69600 60 7744
7746 0 460480 222752 69520 51 7745
7747 0 460320 222560 69440 91 7746
7748 5 460192 222400 69440 120 7747
7749 0 459872 222656 69400 32 7748
7750 0 459872 222720 69120 32 7749
7751 0 459552 222880 68880 178 7750
7752 0 459360 222688 68880 224 7751
7753 0 459104 222688 68880 120 7752
7754 0 458848 222656 68880 51 7753
7755 0 458624 222496 68880 81 7754
7756 0 458368 222368 68920 122 7755
7757 0 458112 222368 68920 124 7756
7758 0 457888 222304 69040 122 7757
7759 0 457664 222272 69160 128 7758
7760 0 457408 222272 69160 163 7759
7761 0 457152 222144 69160 212 7760
7762 0 456896 222016 69160 189 7761
7763 0 456672 221824 69160 101 7762
7764 0 456480 221632 69200 134 7763
7765 0 456288 221440 69240 140 7764
7766 0 456096 221312 69360 168 7765
7767 0 455872 221280 69480 160 7766
7768 0 455712 221120 69640 176 7767
7769 0 455552 220960 69800 214 7768
7770 0 455392 220864 70000 128 7769
7771 0 455200 220704 70080 186 7770
7772 0 455040 220544 70280 86 7771
7773 0 454912 220480 70520 108 7772
7774 0 454912 220480 70800 115 7773
7775 0 454976 220480 71080 101 7774
7776 0 455104 220480 71320 104 7775
7777 0 455264 220480 71520 98 7776
7778 0 455392 220608 71760 120 7777
7779 0 455552 220768 71960 140 7778
7780 0 455744 220960 72000 124 7779
7781 0 455936 221152 72000 122 7780
7782 0 456096 221280 71840 90 7781
7783 0 456256 221440 71640 108 7782
7784 0 456512 221472 71560 96 7783
7785 0 456736 221376 71440 81 7784
7786 0 456928 221248 71280 71 7785
7787 0 457088 221088 71080 101 7786
7788 6 457152 220928 70880 81 7787
7789 0 459584 227296 70760 256 6929
7790 5 459648 227264 70760 258 7789
7791 5 459680 227424 70920 295 7790
7792 0 459776 227648 71000 192 7791
7793 0 459936 227808 71160 32 7792
7794 0 460064 228032 71120 176 7793
7795 0 460224 228224 71000 172 7794
7796 0 460384 228384 70880 164 7795
7797 0 460544 228384 70680 124 7796
7798 0 460672 228416 70440 208 7797
7799 0 460736 228448 70160 203 7798
7800 0 460768 228384 69880 212 7799
7801 0 460800 228192 69680 143 7800
7802 0 460960 228128 69480 128 7801
7803 0 461088 227968 69280 143 7802
7804 5 461120 227936 69120 181 7803
7805 0 461184 228096 68880 157 7804
7806 5 461184 228192 68640 229 7805
7807 5 461216 228224 68600 226 7806
7808 0 461376 228256 68400 91 7807
7809 0 461536 228320 68200 108 7808
7810 5 461696 228352 68000 98 7809
7811 0 461856 228352 67800 32 7810
7812 0 462016 228320 67600 80 7811
7813 5 462080 228288 67560 108 7812
7814 0 462240 228224 67360 96 7813
7815 0 462496 228192 67240 104 7814
7816 0 462720 228192 67040 104 7815
7817 0 462880 228096 66840 107 7816
7818 0 463040 227936 66640 124 7817
7819 0 463200 227808 66440 60 7818
7820 5 463232 227808 66400 64 7819
7821 0 463392 227648 66200 120 7820
7822 0 463584 227456 66160 166 7821
7823 0 463840 227392 66080 160 7822
7824 0 464096 227264 66080 135 7823
7825 0 464352 227200 66040 176 7824
7826 0 464608 227200 66040 51 7825
7827 0 464832 227072 66000 51 7826
7828 0 465056 227008 65880 81 7827
7829 0 465280 226912 65760 75 7828
7830 0 465504 226784 65600 75 7829
7831 0 465664 226688 65400 45 7830
7832 0 465824 226560 65200 51 7831
7833 0 465952 226336 65040 150 7832
7834 0 466080 226208 64840 150 7833
7835 0 466240 226208 64640 101 7834
7836 0 466400 226144 64440 81 7835
7837 0 466496 225984 64240 75 7836
7838 0 466624 225760 64120 75 7837
7839 0 466656 225536 64000 32 7838
7840 0 466560 225344 63840 51 7839
7841 0 466400 225152 63720 81 7840
7842 6 466336 225088 63680 71 7841
7843 0 454752 235616 71600 236 5792
7844 0 454912 235552 71800 230 7843
7845 5 454944 235552 71840 207 7844
7846 0 455104 235552 72040 81 7845
7847 0 455264 235552 72240 91 7846
7848 0 455424 235520 72440 108 7847
7849 0 455584 235456 72640 32 7848
7850 0 455744 235456 72840 124 7849
7851 0 456000 235456 72920 75 7850
7852 0 456256 235456 72960 140 7851
7853 0 456416 235584 73120 209 7852
7854 0 456608 235776 73200 270 7853
7855 0 456704 236032 73200 302 7854
7856 5 456736 236096 73240 290 7855
7857 0 456736 236352 73280 198 7856
7858 0 456736 236576 73480 166 7857
7859 5 456704 236704 73640 96 7858
7860 0 456544 236864 73840 32 7859
7861 0 456352 237024 73920 51 7860
7862 0 456160 237216 73920 148 7861
7863 0 456000 237376 73760 40 7862
7864 0 455840 237472 73560 71 7863
7865 0 455744 237472 73320 120 7864
7866 0 455680 237504 73080 135 7865
7867 0 455808 237632 72880 91 7866
7868 0 455872 237728 72640 107 7867
7869 0 455904 237888 72400 60 7868
7870 0 456064 237952 72160 51 7869
7871 0 456224 238016 71960 86 7870
7872 0 456384 238112 71720 81 7871
7873 0 456480 238208 71480 71 7872
7874 0 456640 238208 71280 75 7873
7875 0 456800 238208 71080 172 7874
7876 5 456864 238208 71000 150 7875
7877 0 457024 238048 70800 124 7876
7878 0 457184 237888 70600 51 7877
7879 0 457440 237824 70480 64 7878
7880 0 457664 237824 70360 71 7879
7881 0 457888 237728 70240 104 7880
7882 0 458144 237632 70200 163 7881
7883 0 458400 237504 70160 148 7882
7884 0 458624 237376 70160 81 7883
7885 0 458880 237280 70160 115 7884
7886 0 459072 237088 70040 115 7885
7887 0 459232 236928 69840 154 7886
7888 0 459392 236768 69640 107 7887
7889 0 459552 236736 69440 80 7888
7890 0 459712 236672 69240 32 7889
7891 0 459872 236544 69040 96 7890
7892 0 459712 236384 68880 32 7891
7893 0 459456 236320 68760 64 7892
7894 0 459296 236320 68560 60 7893
7895 6 459104 236320 68520 32 7894
7896 0 424589 149096 197440 0 4738
7897 0 424567 149214 197480 0 7896
7898 0 424546 149318 197520 0 7897
7899 0 424545 149348 197560 0 7898
7900 0 424542 149363 197600 0 7899
7901 5 424537 149398 197640 0 7900
7902 0 424529 149417 197680 0 7901
7903 0 424540 149428 197720 0 7902
7904 0 424557 149462 197760 0 7903
7905 0 424564 149461 197800 0 7904
7906 0 424577 149479 197840 0 7905
7907 0 424548 149557 197880 0 7906
7908 0 424525 149652 197920 0 7907
7909 0 424494 149736 197960 0 7908
7910 0 424568 149741 198000 0 7909
7911 0 424718 149748 198080 0 7910
7912 0 424790 149756 198120 0 7911
7913 0 424865 149763 198160 0 7912
7914 0 424861 149806 198200 0 7913
7915 0 424860 149850 198240 0 7914
7916 0 424845 149870 198280 0 7915
7917 0 424834 149908 198320 0 7916
7918 0 424833 149926 198360 0 7917
7919 0 424701 150184 198400 0 7918
7920 5 424561 150428 198440 0 7919
7921 0 424369 150472 198480 0 7920
7922 0 424183 150511 198520 0 7921
7923 0 424111 150559 198560 0 7922
7924 0 424078 150623 198600 0 7923
7925 0 424080 150693 198640 0 7924
7926 0 424069 150746 198680 0 7925
7927 0 424055 150812 198720 0 7926
7928 0 424061 150792 198760 0 7927
7929 0 424066 150761 198800 0 7928
7930 0 424069 150740 198840 0 7929
7931 0 424060 150746 198880 0 7930
7932 0 424051 150752 198920 0 7931
7933 0 424060 150801 198960 0 7932
7934 0 424072 150840 199000 0 7933
7935 0 424091 150879 199040 0 7934
7936 0 424112 150910 199080 0 7935
7937 0 424121 150939 199120 0 7936
7938 0 424149 150965 199160 0 7937
7939 0 424151 150969 199200 0 7938
7940 0 424150 150964 199240 0 7939
7941 0 424165 150964 199280 0 7940
7942 0 424204 150969 199320 0 7941
7943 0 424247 150970 199360 0 7942
7944 0 424292 150973 199400 0 7943
7945 0 424309 150986 199440 0 7944
7946 0 424322 150997 199480 0 7945
7947 6 424324 151021 199520 0 7946
7948 0 452285 238388 77720 224 4245
7949 0 452793 238332 77360 160 7948
7950 0 453150 238340 77120 0 7949
7951 0 453773 238262 76880 0 7950
7952 0 454270 238265 76760 0 7951
7953 5 455032 238222 76600 0 7952
7954 0 455631 237982 76480 0 7953
7955 5 456061 237840 76240 0 7954
7956 0 456128 237823 76200 0 7955
7957 0 456747 237476 75800 32 7956
7958 5 457856 236818 75800 32 7957
7959 0 459466 234847 75800 200 7958
7960 5 459704 234643 75920 141 7959
7961 0 459840 234505 76000 134 7960
7962 5 460137 234352 76120 136 7961
7963 5 460531 234142 76280 200 7962
7964 5 461047 234063 76640 160 7963
7965 5 461214 234046 76760 128 7964
7966 0 461371 233889 76840 120 7965
7967 5 462423 233241 76960 128 7966
7968 0 463200 232872 76760 75 7967
7969 5 463092 232852 76680 75 7968
7970 0 462848 232960 77240 98 7969
7971 0 462816 232896 77520 51 7970
7972 0 462688 232736 77720 202 7971
7973 5 462528 232608 77880 218 7972
7974 0 462560 232352 77960 160 7973
7975 0 462720 232160 78000 186 7974
7976 0 462784 231904 78040 166 7975
7977 0 462816 231648 78160 160 7976
7978 5 462784 231456 78240 131 7977
7979 0 462816 231296 78440 75 7978
7980 0 462816 231136 78640 120 7979
7981 0 462944 231072 78880 71 7980
7982 0 463104 231136 79080 75 7981
7983 0 463360 231232 79120 98 7982
7984 0 463488 231456 79120 120 7983
7985 0 463424 231712 79160 107 7984
7986 0 463296 231968 79200 120 7985
7987 0 463200 232224 79200 90 7986
7988 0 463040 232416 79360 122 7987
7989 0 462816 232416 79480 98 7988
7990 0 462560 232448 79560 80 7989
7991 0 462304 232480 79560 75 7990
7992 0 462048 232448 79560 81 7991
7993 0 461792 232448 79560 40 7992
7994 0 461536 232544 79600 40 7993
7995 0 461280 232480 79600 96 7994
7996 0 461024 232416 79600 102 7995
7997 0 460768 232416 79600 51 7996
7998 0 460512 232416 79600 51 7997
7999 6 460288 232320 79560 75 7998
8000 0 368619 157250 187920 0 6870
8001 0 368490 157069 188040 0 8000
8002 0 368000 156995 188080 0 8001
8003 0 367929 156987 188120 0 8002
8004 0 367646 156954 188280 0 8003
8005 5 367132 157050 188400 0 8004
8006 0 366914 157043 188440 0 8005
8007 0 366698 157040 188480 0 8006
8008 0 366692 157086 188600 0 8007
8009 0 366666 157091 188800 0 8008
8010 0 366522 157181 189000 0 8009
8011 0 366361 157385 189160 0 8010
8012 0 366183 157470 189320 0 8011
8013 0 366071 157594 189520 0 8012
8014 0 365966 157746 189680 0 8013
8015 0 365736 157866 189760 0 8014
8016 0 365504 157985 189840 0 8015
8017 0 365003 158115 189920 0 8016
8018 0 364601 158305 190080 0 8017
8019 0 363923 158265 190120 0 8018
8020 5 363302 158100 190160 0 8019
8021 0 363148 158026 190200 0 8020
8022 0 362994 157948 190240 0 8021
8023 0 362838 157875 190280 0 8022
8024 5 362808 157766 190320 0 8023
8025 5 359952 158208 190320 0 8024
8026 0 359912 158204 190360 0 8025
8027 0 359857 158187 190400 0 8026
8028 0 359813 158180 190440 0 8027
8029 0 359724 158161 190520 0 8028
8030 5 359680 158156 190560 0 8029
8031 5 359590 158144 190640 0 8030
8032 0 359498 158130 190720 0 8031
8033 0 359397 158321 190840 0 8032
8034 5 359363 158386 190880 0 8033
8035 0 359443 157773 190920 0 8034
8036 0 359444 157659 190960 0 8035
8037 0 359420 157624 191000 0 8036
8038 0 359384 157645 191040 0 8037
8039 0 359571 157765 191120 0 8038
8040 0 359730 157780 191240 0 8039
8041 0 359719 157720 191360 0 8040
8042 0 359767 157765 191400 0 8041
8043 0 359854 157749 191480 0 8042
8044 0 359987 157793 191520 0 8043
8045 0 360300 157800 191600 0 8044
8046 0 360343 157805 191640 0 8045
8047 0 360419 157804 191760 0 8046
8048 0 360375 157845 191800 0 8047
8049 0 360584 157784 191920 0 8048
8050 6 360619 157818 191960 0 8049
8051 0 439808 234240 77000 157 5928
8052 0 440064 234176 77000 136 8051
8053 0 440288 234048 77040 150 8052
8054 0 440544 233984 77120 150 8053
8055 0 440768 233984 77240 148 8054
8056 0 441024 233920 77320 150 8055
8057 0 441280 233888 77320 150 8056
8058 0 441504 233760 77320 168 8057
8059 5 441696 233664 77320 164 8058
8060 0 441920 233536 77320 134 8059
8061 0 442176 233408 77400 120 8060
8062 5 442368 233216 77440 71 8061
8063 0 442560 233024 77440 150 8062
8064 5 442752 232832 77520 86 8063
8065 0 442944 232640 77520 128 8064
8066 0 443008 232384 77520 71 8065
8067 0 443008 232128 77520 32 8066
8068 0 443072 231872 77520 51 8067
8069 5 443072 231840 77520 40 8068
8070 0 443392 232000 77600 71 8069
8071 0 443520 231776 77560 163 8070
8072 0 443616 231520 77440 96 8071
8073 5 443648 231488 77400 64 8072
8074 0 443776 231264 77400 96 8073
8075 0 443936 231040 77360 91 8074
8076 0 444096 230848 77240 64 8075
8077 0 444256 230688 77040 96 8076
8078 0 444288 230432 77000 75 8077
8079 0 444192 230208 77120 71 8078
8080 5 444224 230112 77240 160 8079
8081 0 444384 229984 77400 164 8080
8082 0 444640 229888 77400 206 8081
8083 5 444800 229760 77480 228 8082
8084 0 444736 229536 77640 160 8083
8085 0 444896 229696 78360 32 8084
8086 0 444832 229632 78720 80 8085
8087 0 445056 229568 78880 128 8086
8088 0 445216 229696 79040 81 8087
8089 0 445280 229952 79160 107 8088
8090 5 445280 230144 79240 136 8089
8091 0 445536 230144 79400 32 8090
8092 0 445760 230080 79960 32 8091
8093 0 445536 230176 80120 60 8092
8094 0 445472 229920 80120 75 8093
8095 0 445440 229664 80120 141 8094
8096 0 445600 229696 80320 140 8095
8097 0 445792 229824 80480 163 8096
8098 0 445952 229952 80640 210 8097
8099 0 446112 229952 80880 271 8098
8100 0 446368 229952 80880 261 8099
8101 6 446464 230048 80640 148 8100
8102 0 450389 158733 193080 0 3848
8103 5 450250 159890 193080 0 8102
8104 0 450328 159895 193040 0 8103
8105 0 450407 159888 193000 0 8104
8106 0 450481 159873 192960 0 8105
8107 0 450563 159868 192920 0 8106
8108 0 450642 159854 192880 0 8107
8109 0 450720 159847 192840 0 8108
8110 0 450802 159843 192800 0 8109
8111 0 450940 159834 192760 0 8110
8112 0 451082 159831 192720 0 8111
8113 0 451219 159824 192680 0 8112
8114 0 451167 159787 192640 0 8113
8115 0 451109 159752 192600 0 8114
8116 0 451050 159718 192560 0 8115
8117 0 450987 159675 192520 0 8116
8118 0 450850 159611 192480 0 8117
8119 0 450710 159539 192440 0 8118
8120 0 450583 159480 192400 0 8119
8121 0 450448 159423 192360 0 8120
8122 0 450386 159393 192320 0 8121
8123 0 450354 159395 192280 0 8122
8124 0 450306 159383 192240 0 8123
8125 0 450271 159360 192200 0 8124
8126 0 450258 159336 192160 0 8125
8127 0 450252 159314 192120 0 8126
8128 0 450228 159306 192080 0 8127
8129 0 450211 159286 192040 0 8128
8130 0 450206 159263 192000 0 8129
8131 0 450191 159250 191960 0 8130
8132 0 450181 159239 191920 0 8131
8133 0 450151 159226 191880 0 8132
8134 0 450198 159229 191840 0 8133
8135 0 450215 159246 191800 0 8134
8136 0 450258 159254 191760 0 8135
8137 0 450318 159260 191720 0 8136
8138 0 450378 159267 191680 0 8137
8139 0 450456 159258 191640 0 8138
8140 0 450575 159238 191600 0 8139
8141 0 450641 159236 191560 0 8140
8142 0 450679 159293 191520 0 8141
8143 0 450717 159348 191480 0 8142
8144 0 450760 159400 191440 0 8143
8145 0 450768 159388 191400 0 8144
8146 0 450780 159369 191360 0 8145
8147 0 450796 159356 191320 0 8146
8148 0 450823 159360 191280 0 8147
8149 0 450759 159267 191240 0 8148
8150 0 450715 159213 191200 0 8149
8151 6 450731 159058 191160 0 8150
8152 0 456037 140648 191840 0 2299
8153 0 456721 140230 191840 0 8152
8154 0 456720 140146 191800 0 8153
8155 0 456701 140071 191760 0 8154
8156 0 456687 139999 191720 0 8155
8157 0 456709 139921 191680 0 8156
8158 0 456738 139844 191640 0 8157
8159 0 456747 139856 191600 0 8158
8160 0 456776 139860 191560 0 8159
8161 0 456786 139879 191520 0 8160
8162 0 456794 139810 191480 0 8161
8163 0 456800 139735 191440 0 8162
8164 0 456803 139662 191400 0 8163
8165 0 456807 139662 191360 0 8164
8166 0 456797 139632 191320 0 8165
8167 0 456800 139618 191280 0 8166
8168 0 456805 139603 191240 0 8167
8169 0 456661 139494 191200 0 8168
8170 0 456739 139735 191160 0 8169
8171 0 456741 139808 191120 0 8170
8172 0 456796 139806 191080 0 8171
8173 0 456852 139839 191040 0 8172
8174 0 456898 139869 191000 0 8173
8175 0 456958 139927 190960 0 8174
8176 0 457014 139988 190920 0 8175
8177 0 457040 140007 190880 0 8176
8178 0 457076 140001 190840 0 8177
8179 0 457110 140002 190800 0 8178
8180 0 457150 139990 190760 0 8179
8181 0 457272 139884 190720 0 8180
8182 0 457224 139763 190680 0 8181
8183 0 457208 139742 190640 0 8182
8184 0 457179 139725 190600 0 8183
8185 0 457148 139697 190560 0 8184
8186 0 457122 139692 190520 0 8185
8187 0 457095 139671 190480 0 8186
8188 0 457114 139720 190440 0 8187
8189 0 457127 139766 190400 0 8188
8190 0 457159 139824 190360 0 8189
8191 0 457159 139838 190320 0 8190
8192 0 457131 139862 190280 0 8191
8193 0 457125 139872 190240 0 8192
8194 0 456969 139660 190240 0 8193
8195 0 456977 139301 190240 0 8194
8196 0 456907 139237 190200 0 8195
8197 0 456739 139203 190160 0 8196
8198 0 456885 139235 190120 0 8197
8199 0 456933 139294 190080 0 8198
8200 6 456949 139268 190040 0 8199
8201 0 454249 233586 81840 45 4269
8202 0 454356 233432 81760 45 8201
8203 0 454144 233120 81360 101 8202
8204 0 454112 233056 81120 140 8203
8205 0 454112 232960 80880 124 8204
8206 0 454112 232960 80600 96 8205
8207 0 454112 232928 80320 75 8206
8208 0 454112 232864 80040 192 8207
8209 0 454112 232800 79760 120 8208
8210 0 454112 232672 79520 60 8209
8211 0 454272 232544 79320 108 8210
8212 0 454432 232448 79120 122 8211
8213 5 454496 232416 79000 156 8212
8214 0 454560 232352 78760 120 8213
8215 0 454560 232288 78480 71 8214
8216 0 454624 232128 78280 51 8215
8217 5 454624 232096 78240 71 8216
8218 0 454624 231936 78040 102 8217
8219 0 454624 231776 77840 168 8218
8220 0 454784 231616 77640 115 8219
8221 0 454784 231392 77480 32 8220
8222 0 454656 231232 77280 51 8221
8223 0 454496 231072 77080 51 8222
8224 0 454272 230912 76960 40 8223
8225 0 454144 230752 76760 60 8224
8226 5 454144 230720 76720 51 8225
8227 0 454112 230720 76440 64 8226
8228 0 453984 230592 76200 75 8227
8229 0 453888 230432 76000 60 8228
8230 0 453856 230272 75800 32 8229
8231 0 454016 230240 75600 32 8230
8232 0 454176 230304 75400 40 8231
8233 0 454432 230368 75360 75 8232
8234 0 454592 230560 75400 80 8233
8235 0 454816 230656 75480 124 8234
8236 0 455040 230656 75600 104 8235
8237 0 455264 230656 75720 60 8236
8238 0 455520 230656 75760 60 8237
8239 0 455776 230656 75840 122 8238
8240 0 456032 230656 75880 102 8239
8241 0 456288 230656 75920 122 8240
8242 0 456480 230624 76080 124 8241
8243 0 456704 230688 76240 75 8242
8244 0 456928 230784 76360 115 8243
8245 0 457152 230784 76520 128 8244
8246 0 457344 230784 76720 51 8245
8247 0 457504 230752 76920 45 8246
8248 0 457664 230592 77120 51 8247
8249 6 457760 230496 77240 102 8248
8250 0 439680 234048 81360 120 5533
8251 0 439488 233856 81280 197 8250
8252 0 439264 233696 81240 153 8251
8253 0 439040 233536 81240 160 8252
8254 0 438784 233472 81240 124 8253
8255 0 438528 233472 81240 45 8254
8256 0 438272 233440 81240 40 8255
8257 0 438016 233344 81200 45 8256
8258 0 437824 233216 81080 122 8257
8259 0 437632 233056 81040 124 8258
8260 0 437376 232992 81040 102 8259
8261 0 437120 232960 80960 107 8260
8262 0 436864 232960 80880 134 8261
8263 0 436608 232960 80840 128 8262
8264 0 436448 232864 80640 51 8263
8265 0 436288 232736 80480 81 8264
8266 0 436064 232576 80400 124 8265
8267 0 435904 232416 80200 71 8266
8268 0 435808 232256 80000 108 8267
8269 0 435712 232096 79800 120 8268
8270 0 435584 231936 79640 175 8269
8271 0 435424 231744 79600 120 8270
8272 0 435328 231488 79560 102 8271
8273 0 435200 231264 79560 124 8272
8274 0 435104 231008 79560 136 8273
8275 0 434944 230816 79520 120 8274
8276 0 434752 230624 79520 90 8275
8277 0 434656 230400 79440 108 8276
8278 0 434496 230240 79280 189 8277
8279 0 434336 230080 79160 160 8278
8280 0 434176 229856 79160 91 8279
8281 0 434208 229632 79280 64 8280
8282 0 434336 229472 79440 64 8281
8283 0 434592 229376 79480 40 8282
8284 0 434848 229312 79400 104 8283
8285 0 435072 229376 79280 81 8284
8286 0 435264 229472 79120 60 8285
8287 5 435392 229600 79120 107 8286
8288 0 435424 229440 78880 98 8287
8289 0 435520 229280 78680 51 8288
8290 0 435552 229152 78440 64 8289
8291 0 435392 229120 78240 40 8290
8292 0 435296 229120 78000 120 8291
8293 0 435488 229312 77920 120 8292
8294 0 435648 229536 77920 102 8293
8295 0 435712 229792 77920 45 8294
8296 0 435808 230048 77920 40 8295
8297 0 436000 230240 77880 40 8296
8298 6 436128 230368 77880 80 8297
8299 0 442175 236956 67880 0 4816
8300 5 441389 236938 67680 120 8299
8301 5 440333 237308 67440 134 8300
8302 5 441707 237005 67440 0 8301
8303 5 441812 236754 67320 0 8302
8304 5 443302 237822 67320 0 8303
8305 5 444725 237739 67320 32 8304
8306 0 444782 237717 67280 32 8305
8307 5 444787 237436 67240 2 8306
8308 0 444699 237462 67080 16 8307
8309 0 444736 237536 66760 45 8308
8310 0 444832 237536 66480 45 8309
8311 0 444992 237536 66280 71 8310
8312 0 445152 237664 66080 32 8311
8313 5 445280 237856 66000 32 8312
8314 0 445280 238112 65880 75 8313
8315 0 445216 238336 65720 60 8314
8316 0 445216 238592 65720 98 8315
8317 0 445216 238848 65680 45 8316
8318 0 445216 239072 65520 102 8317
8319 0 445248 239328 65480 81 8318
8320 0 445280 239552 65360 86 8319
8321 0 445344 239776 65240 81 8320
8322 0 445440 240032 65240 32 8321
8323 0 445536 240288 65280 156 8322
8324 0 445536 240512 65440 91 8323
8325 0 445568 240736 65600 75 8324
8326 0 445696 240960 65680 51 8325
8327 0 445824 241184 65720 40 8326
8328 5 445792 241312 64760 51 8327
8329 0 445536 241344 64760 86 8328
8330 0 445376 241536 64800 98 8329
8331 0 445312 241728 64960 140 8330
8332 0 445248 241888 65160 120 8331
8333 0 445088 242048 65320 128 8332
8334 5 444928 242080 65360 141 8333
8335 0 444832 241824 65400 51 8334
8336 0 444608 241696 65440 80 8335
8337 0 444384 241696 65560 80 8336
8338 0 444128 241600 65600 128 8337
8339 0 443872 241536 65600 168 8338
8340 0 443776 241280 65600 131 8339
8341 0 443520 241216 65680 81 8340
8342 0 443264 241248 65680 101 8341
8343 0 443008 241184 65760 60 8342
8344 0 442784 241344 65760 32 8343
8345 0 442688 241376 65520 32 8344
8346 6 442848 241504 65480 60 8345
8347 0 442269 157181 197600 0 3170
8348 0 442316 157144 197640 0 8347
8349 0 442362 157112 197680 0 8348
8350 0 442322 157325 197720 0 8349
8351 0 442291 157546 197760 0 8350
8352 0 442252 157766 197800 0 8351
8353 0 442295 157825 197840 0 8352
8354 0 442332 157865 197880 0 8353
8355 0 442368 157913 197920 0 8354
8356 0 442390 157963 197960 0 8355
8357 0 442415 158018 198000 0 8356
8358 0 442448 158128 198080 0 8357
8359 0 442318 158080 198120 0 8358
8360 0 442176 158036 198160 0 8359
8361 0 442199 158081 198200 0 8360
8362 0 442217 158130 198240 0 8361
8363 5 442239 158158 198280 0 8362
8364 0 441122 158652 198280 0 8363
8365 0 441049 158537 198320 0 8364
8366 0 440945 158587 198360 0 8365
8367 0 440849 158655 198400 0 8366
8368 0 440780 158535 198440 0 8367
8369 0 440716 158418 198480 0 8368
8370 0 440648 158299 198520 0 8369
8371 0 440701 158320 198560 0 8370
8372 0 440758 158367 198600 0 8371
8373 0 440815 158389 198640 0 8372
8374 0 440815 158393 198680 0 8373
8375 0 440810 158383 198720 0 8374
8376 0 440804 158372 198760 0 8375
8377 0 440800 158366 198800 0 8376
8378 0 440816 158333 198840 0 8377
8379 0 440573 158727 198880 0 8378
8380 0 440537 158865 198920 0 8379
8381 0 440440 159060 198960 0 8380
8382 0 440575 159102 199000 0 8381
8383 0 440596 158861 199040 0 8382
8384 0 440641 158748 199080 0 8383
8385 0 440605 158818 199120 0 8384
8386 0 440574 158871 199160 0 8385
8387 0 440595 158803 199200 0 8386
8388 0 440640 158687 199240 0 8387
8389 0 440647 158655 199280 0 8388
8390 0 440653 158619 199320 0 8389
8391 0 440684 158586 199360 0 8390
8392 0 440715 158557 199400 0 8391
8393 6 440636 158622 199440 0 8392
8394 0 453826 148147 182120 0 2055
8395 0 454589 148406 182120 0 8394
8396 0 454590 148416 182080 0 8395
8397 0 454594 148444 182040 0 8396
8398 0 454525 147835 182000 0 8397
8399 0 454607 148420 181960 0 8398
8400 0 454623 148399 181920 0 8399
8401 0 454771 148437 181880 0 8400
8402 0 454742 148476 181840 0 8401
8403 0 454638 148568 181800 0 8402
8404 0 454606 148586 181760 0 8403
8405 0 454600 148603 181720 0 8404
8406 0 454610 148588 181680 0 8405
8407 0 454561 148561 181640 0 8406
8408 0 454567 148511 181600 0 8407
8409 0 454576 148458 181560 0 8408
8410 0 454618 148413 181520 0 8409
8411 0 454618 148447 181480 0 8410
8412 0 454627 148489 181440 0 8411
8413 0 454630 148531 181400 0 8412
8414 0 454557 148583 181360 0 8413
8415 0 454644 148566 181320 0 8414
8416 0 454546 148535 181280 0 8415
8417 0 454677 148409 181240 0 8416
8418 0 454639 148442 181200 0 8417
8419 0 454619 148429 181160 0 8418
8420 0 454614 148412 181120 0 8419
8421 0 454579 148418 181080 0 8420
8422 0 454551 148369 181040 0 8421
8423 0 454519 148319 181000 0 8422
8424 0 454443 148300 180960 0 8423
8425 0 454312 148255 180920 0 8424
8426 0 454322 148228 180880 0 8425
8427 0 454333 148199 180840 0 8426
8428 0 454350 148174 180800 0 8427
8429 0 454403 148130 180760 0 8428
8430 0 454442 148086 180720 0 8429
8431 0 454484 148054 180680 0 8430
8432 0 454439 148005 180640 0 8431
8433 0 454418 147937 180600 0 8432
8434 0 454391 147917 180560 0 8433
8435 0 454380 147914 180520 0 8434
8436 0 454374 147963 180480 0 8435
8437 0 454376 148005 180440 0 8436
8438 0 454201 147988 180400 0 8437
8439 0 454179 147977 180360 0 8438
8440 6 454119 147983 180320 0 8439
8441 0 456096 231712 71480 457 5797
8442 0 456096 231456 71480 382 8441
8443 0 456192 231264 71640 259 8442
8444 0 456288 231072 71800 140 8443
8445 0 456384 230880 71960 108 8444
8446 0 456544 230720 72160 32 8445
8447 0 456768 230624 72240 51 8446
8448 0 457024 230624 72240 32 8447
8449 0 457280 230624 72360 128 8448
8450 0 457536 230624 72360 91 8449
8451 5 457600 230592 72400 102 8450
8452 0 457824 230528 72520 75 8451
8453 0 458080 230528 72560 107 8452
8454 0 458336 230528 72600 115 8453
8455 0 458592 230592 72640 64 8454
8456 0 458848 230592 72640 153 8455
8457 0 459104 230656 72640 120 8456
8458 0 459328 230816 72640 32 8457
8459 0 459488 230976 72760 71 8458
8460 0 459712 231040 73000 32 8459
8461 0 459904 230880 72920 32 8460
8462 0 460160 230912 72880 60 8461
8463 0 460352 230912 73080 98 8462
8464 0 460352 230976 73360 104 8463
8465 0 460192 230848 73520 120 8464
8466 5 460032 230976 73600 98 8465
8467 0 460032 231008 73880 101 8466
8468 0 460000 230944 74120 122 8467
8469 0 459936 230912 74360 101 8468
8470 0 459968 230880 74640 122 8469
8471 0 460128 230976 74880 120 8470
8472 0 460288 231104 75080 107 8471
8473 5 460320 231104 75120 104 8472
8474 0 460480 231200 75360 153 8473
8475 5 460576 231296 75440 124 8474
8476 0 460512 231456 75680 101 8475
8477 0 460448 231616 75920 108 8476
8478 0 460544 231840 76000 40 8477
8479 0 460608 231904 75760 51 8478
8480 0 460512 231936 75520 64 8479
8481 0 460416 231904 75280 81 8480
8482 0 460320 231904 75000 108 8481
8483 0 460256 231936 74760 101 8482
8484 0 460096 231936 74560 98 8483
8485 0 460064 232000 74320 90 8484
8486 0 460000 232064 74080 90 8485
8487 6 459968 232064 73800 81 8486
8488 0 434144 232640 70040 205 4830
8489 0 433888 232704 70040 214 8488
8490 0 433728 232736 69840 196 8489
8491 0 433472 232672 69760 210 8490
8492 0 433280 232544 69640 208 8491
8493 5 433056 232384 69640 178 8492
8494 0 432896 232480 69840 178 8493
8495 0 432672 232576 69960 228 8494
8496 0 432512 232736 70080 131 8495
8497 0 432352 232896 70240 51 8496
8498 0 432192 233056 70440 40 8497
8499 0 432000 233248 70520 81 8498
8500 0 431872 233472 70520 150 8499
8501 0 431840 233728 70480 210 8500
8502 0 431840 233984 70360 196 8501
8503 0 431776 234176 70160 246 8502
8504 0 431680 234304 69960 218 8503
8505 5 431648 234336 69920 226 8504
8506 0 431712 234496 69680 186 8505
8507 0 431872 234656 69480 140 8506
8508 0 432032 234816 69280 90 8507
8509 0 432224 235008 69200 96 8508
8510 0 432384 235168 69000 120 8509
8511 0 432544 235296 68800 128 8510
8512 0 432704 235392 68600 140 8511
8513 0 432864 235552 68400 107 8512
8514 0 432928 235712 68200 108 8513
8515 0 432896 235904 68040 128 8514
8516 0 432864 236160 68000 98 8515
8517 0 432704 236352 67920 124 8516
8518 0 432544 236512 67720 91 8517
8519 0 432352 236704 67720 98 8518
8520 0 432096 236736 67720 120 8519
8521 0 431936 236736 67520 32 8520
8522 0 431776 236672 67320 40 8521
8523 0 431520 236608 67240 102 8522
8524 0 431296 236416 67240 98 8523
8525 0 431104 236224 67240 60 8524
8526 0 430912 236032 67240 60 8525
8527 0 431360 235488 67120 32 8526
8528 0 431872 235200 67280 32 8527
8529 0 431360 234656 67960 51 8528
8530 0 431456 234752 68200 75 8529
8531 0 431296 234848 68400 124 8530
8532 0 431040 234784 68440 71 8531
8533 6 430912 234784 68480 32 8532
8534 0 339958 139915 185760 0 6711
8535 0 340070 140002 185840 0 8534
8536 5 340241 140131 185960 0 8535
8537 0 340299 140178 186000 0 8536
8538 0 340534 140316 186200 0 8537
8539 0 340524 140270 186320 0 8538
8540 5 340510 140194 186520 0 8539
8541 0 340495 140242 186560 0 8540
8542 0 340448 140395 186680 0 8541
8543 0 340417 140497 186760 0 8542
8544 0 340386 140597 186840 0 8543
8545 0 340430 140729 187040 0 8544
8546 0 340462 140836 187200 0 8545
8547 0 340471 140863 187240 0 8546
8548 0 340373 140958 187360 0 8547
8549 0 340250 141084 187520 0 8548
8550 0 340215 141274 187840 0 8549
8551 0 340198 141301 187880 0 8550
8552 0 340150 141409 188000 0 8551
8553 0 340100 141508 188120 0 8552
8554 0 340174 141684 188280 0 8553
8555 0 340210 141773 188360 0 8554
8556 0 340362 141804 188480 0 8555
8557 0 340818 141915 188800 0 8556
8558 0 340856 142077 188920 0 8557
8559 0 340926 142361 189120 0 8558
8560 0 340939 142414 189160 0 8559
8561 0 340954 142470 189200 0 8560
8562 0 340985 142581 189280 0 8561
8563 5 341440 142918 189280 0 8562
8564 0 341156 143089 189240 0 8563
8565 0 340942 143016 189080 0 8564
8566 0 340836 142977 189000 0 8565
8567 0 340811 143008 188960 0 8566
8568 0 340768 143076 188880 0 8567
8569 0 340725 143144 188800 0 8568
8570 5 340689 143164 188760 0 8569
8571 0 340481 143084 188760 0 8570
8572 0 340455 143050 188720 0 8571
8573 0 340206 143042 188680 0 8572
8574 0 340258 143037 188640 0 8573
8575 0 340228 143141 188600 0 8574
8576 0 339703 143726 188560 0 8575
8577 0 339738 143877 188320 0 8576
8578 6 339682 143842 188240 0 8577
8579 0 452748 154290 185560 0 6248
8580 0 452920 155335 185600 0 8579
8581 0 452861 155125 185640 0 8580
8582 0 452870 155353 185680 0 8581
8583 0 453010 155693 185720 0 8582
8584 0 453535 156221 185760 0 8583
8585 0 453548 156281 185800 0 8584
8586 0 453580 156318 185840 0 8585
8587 0 453572 156392 185880 0 8586
8588 0 453588 156471 185920 0 8587
8589 0 453597 156415 185960 0 8588
8590 0 453604 156350 186000 0 8589
8591 0 453590 156406 186080 0 8590
8592 0 453582 156354 186120 0 8591
8593 0 453554 156428 186160 0 8592
8594 0 453468 156474 186200 0 8593
8595 0 453455 156618 186240 0 8594
8596 0 453631 156733 186280 0 8595
8597 0 453563 156740 186320 0 8596
8598 0 453323 156712 186360 0 8597
8599 0 453154 156607 186400 0 8598
8600 0 453086 156471 186440 0 8599
8601 0 453106 156601 186480 0 8600
8602 0 453066 156559 186520 0 8601
8603 0 453143 156524 186560 0 8602
8604 5 453076 156542 186600 0 8603
8605 0 452592 156099 186600 0 8604
8606 0 452109 155638 186640 0 8605
8607 0 452015 155667 186680 0 8606
8608 0 451996 155787 186720 0 8607
8609 0 451940 155904 186760 0 8608
8610 0 452001 155849 186800 0 8609
8611 0 452021 156131 186840 0 8610
8612 0 452058 156106 186880 0 8611
8613 0 452020 156079 186920 0 8612
8614 0 452034 155940 186960 0 8613
8615 0 452168 155924 187000 0 8614
8616 0 452097 155978 187040 0 8615
8617 0 451988 155993 187080 0 8616
8618 0 451960 156002 187120 0 8617
8619 0 452030 156081 187160 0 8618
8620 0 452056 156146 187200 0 8619
8621 0 452108 156148 187240 0 8620
8622 0 452077 156111 187280 0 8621
8623 6 452075 156075 187320 0 8622
8624 0 442474 242584 68840 60 7305
8625 0 442211 242509 68920 51 8624
8626 0 441952 242515 69000 51 8625
8627 0 441822 242518 69120 96 8626
8628 0 441433 242366 69440 136 8627
8629 0 440994 242260 69720 153 8628
8630 0 440313 242095 69760 148 8629
8631 0 439641 242000 69800 137 8630
8632 0 438484 242015 69840 131 8631
8633 0 437772 241687 69800 122 8632
8634 0 437540 241500 69760 115 8633
8635 0 437130 241171 69600 157 8634
8636 0 436957 241116 69440 134 8635
8637 0 436805 240926 69280 75 8636
8638 0 436675 240875 69080 75 8637
8639 0 436413 240750 68920 0 8638
8640 0 435985 240476 68760 0 8639
8641 0 435845 240346 68640 32 8640
8642 0 435761 240311 68400 32 8641
8643 0 435483 240192 68280 32 8642
8644 0 435402 240121 68240 81 8643
8645 0 435306 240075 68000 101 8644
8646 0 435266 240032 67800 101 8645
8647 0 435226 239995 67680 81 8646
8648 0 435371 239824 67560 98 8647
8649 0 435562 239723 67320 98 8648
8650 0 435487 239690 67040 101 8649
8651 0 435309 239729 66760 51 8650
8652 0 435529 239935 66480 71 8651
8653 0 435842 240113 66240 136 8652
8654 0 436397 240379 66160 200 8653
8655 0 436531 240469 66120 156 8654
8656 5 436828 240500 66080 141 8655
8657 0 437088 240553 66040 186 8656
8658 0 437645 240718 66000 237 8657
8659 0 437940 240667 65600 229 8658
8660 5 438496 240832 65560 150 8659
8661 0 438496 240640 65600 150 8660
8662 0 438400 240448 65440 189 8661
8663 0 438272 240224 65440 181 8662
8664 0 438080 240064 65400 241 8663
8665 0 437856 239904 65400 204 8664
8666 0 437600 239840 65440 96 8665
8667 0 437344 239840 65480 96 8666
8668 6 437120 239712 65520 40 8667
8669 0 369455 157516 188240 0 6872
8670 0 369390 157527 188440 0 8669
8671 0 369347 157510 188520 0 8670
8672 0 369325 157501 188560 0 8671
8673 0 369301 157493 188600 0 8672
8674 5 369256 157477 188680 0 8673
8675 0 369318 157276 188760 0 8674
8676 0 369549 157240 188920 0 8675
8677 0 369571 157195 189080 0 8676
8678 0 369577 157185 189120 0 8677
8679 0 369455 157166 189280 0 8678
8680 0 369394 157156 189360 0 8679
8681 0 369404 157158 189440 0 8680
8682 0 369409 157158 189480 0 8681
8683 0 369423 157162 189600 0 8682
8684 0 369294 157037 189720 0 8683
8685 0 369251 156995 189760 0 8684
8686 0 369151 156799 189880 0 8685
8687 0 369104 156653 190000 0 8686
8688 0 368930 156335 190160 0 8687
8689 0 368897 156003 190360 0 8688
8690 5 368878 155977 190400 0 8689
8691 0 368863 155953 190440 0 8690
8692 0 368826 155901 190520 0 8691
8693 0 368810 155693 190680 0 8692
8694 5 368925 155620 190840 0 8693
8695 0 368950 155605 190880 0 8694
8696 0 368824 155291 191040 0 8695
8697 0 368794 155197 191120 0 8696
8698 0 368781 155150 191160 0 8697
8699 0 368766 155104 191200 0 8698
8700 0 368802 155061 191240 0 8699
8701 0 368842 155020 191280 0 8700
8702 0 368918 154939 191360 0 8701
8703 0 368774 154957 191400 0 8702
8704 0 368492 154993 191480 0 8703
8705 0 368465 154935 191520 0 8704
8706 0 368407 154824 191600 0 8705
8707 0 368401 154840 191760 0 8706
8708 0 368379 154762 191880 0 8707
8709 0 368504 154735 192040 0 8708
8710 0 368753 154768 192280 0 8709
8711 0 368777 154829 192440 0 8710
8712 6 368831 154856 192480 0 8711
8713 0 452156 152833 185560 0 6247
8714 0 452149 152944 185600 0 8713
8715 0 452148 153161 185640 0 8714
8716 0 452206 153436 185680 0 8715
8717 0 452190 153550 185720 0 8716
8718 0 452160 153614 185760 0 8717
8719 0 452201 153580 185800 0 8718
8720 0 452156 153552 185840 0 8719
8721 0 452120 153512 185880 0 8720
8722 0 452151 153512 185920 0 8721
8723 0 452185 153548 185960 0 8722
8724 0 452211 153600 186000 0 8723
8725 0 452249 153641 186080 0 8724
8726 0 452278 153660 186120 0 8725
8727 0 452196 153524 186160 0 8726
8728 0 452145 153513 186200 0 8727
8729 0 452065 153459 186240 0 8728
8730 5 452103 153421 186280 0 8729
8731 0 452442 153912 186280 0 8730
8732 0 452328 154291 186280 0 8731
8733 0 452936 154656 186320 0 8732
8734 0 452947 154612 186360 0 8733
8735 0 453004 154692 186400 0 8734
8736 0 452934 154652 186440 0 8735
8737 0 452820 154615 186480 0 8736
8738 0 452745 154598 186520 0 8737
8739 0 452734 154628 186560 0 8738
8740 0 452717 154647 186600 0 8739
8741 0 452799 154621 186640 0 8740
8742 0 452844 154603 186680 0 8741
8743 0 452889 154600 186720 0 8742
8744 0 452907 154533 186760 0 8743
8745 0 452853 154501 186800 0 8744
8746 0 452714 154473 186840 0 8745
8747 0 452696 154380 186880 0 8746
8748 0 452519 154397 186920 0 8747
8749 0 452637 154342 186960 0 8748
8750 0 452628 154244 187000 0 8749
8751 0 452597 154301 187040 0 8750
8752 0 452578 154367 187080 0 8751
8753 0 452582 154387 187120 0 8752
8754 0 452570 154424 187160 0 8753
8755 0 452567 154458 187200 0 8754
8756 6 452628 154500 187240 0 8755
8757 0 447200 239456 72640 163 6302
8758 0 447040 239424 72840 150 8757
8759 0 446784 239360 72920 153 8758
8760 0 446592 239232 73040 32 8759
8761 5 446464 239104 73200 60 8760
8762 0 446464 238944 73400 108 8761
8763 0 446528 238752 73600 120 8762
8764 0 446688 238560 73760 198 8763
8765 5 446880 238400 73760 292 8764
8766 0 446720 238240 73960 134 8765
8767 0 446528 238048 74000 86 8766
8768 0 446368 237888 74160 96 8767
8769 0 446208 237792 74360 104 8768
8770 0 446048 237792 74560 71 8769
8771 0 445888 237792 74800 45 8770
8772 5 445824 237824 74920 90 8771
8773 0 445664 237984 75120 96 8772
8774 0 445568 238144 75320 124 8773
8775 5 445568 238176 75360 134 8774
8776 0 445408 238240 75600 115 8775
8777 0 445248 238240 75800 64 8776
8778 0 445216 238240 75840 61 8777
8779 0 445088 238240 76000 51 8778
8780 0 444928 238240 76200 120 8779
8781 0 444768 238240 76400 60 8780
8782 0 444608 238176 76600 90 8781
8783 0 444448 238016 76800 124 8782
8784 0 444288 237856 77000 40 8783
8785 0 444128 237696 77200 90 8784
8786 0 443968 237536 77400 81 8785
8787 0 443808 237376 77600 189 8786
8788 0 443648 237216 77800 150 8787
8789 5 443616 237184 77840 172 8788
8790 0 443584 237632 78520 32 8789
8791 0 443552 237856 78400 86 8790
8792 0 443456 238048 78560 96 8791
8793 0 443392 238272 78680 107 8792
8794 0 443296 238496 78800 128 8793
8795 0 443200 238688 78960 81 8794
8796 0 443200 238912 79080 107 8795
8797 0 443136 239136 79240 80 8796
8798 0 443168 239392 79240 60 8797
8799 0 443328 239552 79080 60 8798
8800 6 443328 239712 78960 32 8799
8801 0 460032 224416 75080 71 6955
8802 0 459904 224160 75080 120 8801
8803 0 459744 224000 75200 172 8802
8804 0 459520 223840 75240 115 8803
8805 5 459424 223776 75240 75 8804
8806 0 459264 223648 75080 64 8805
8807 0 459104 223552 74880 143 8806
8808 0 458944 223712 74720 175 8807
8809 0 458688 223712 74720 226 8808
8810 0 458432 223744 74680 288 8809
8811 0 458176 223744 74640 276 8810
8812 0 457920 223712 74640 203 8811
8813 0 457664 223680 74640 137 8812
8814 0 457408 223648 74680 108 8813
8815 5 457280 223680 74720 176 8814
8816 0 457088 223712 74880 198 8815
8817 0 456832 223712 74920 178 8816
8818 0 456576 223680 74920 200 8817
8819 0 456320 223584 74920 139 8818
8820 0 456096 223424 74880 163 8819
8821 0 455872 223296 74880 81 8820
8822 0 455616 223200 74840 200 8821
8823 0 455392 223072 74800 186 8822
8824 0 455200 222880 74680 141 8823
8825 5 455168 222848 74640 108 8824
8826 0 455008 222656 74520 40 8825
8827 0 454816 222464 74440 86 8826
8828 0 454656 222304 74320 32 8827
8829 0 454464 222240 74160 96 8828
8830 0 454240 222272 73960 128 8829
8831 5 454112 222368 73800 197 8830
8832 5 454016 222464 73680 186 8831
8833 5 454016 222720 73600 128 8832
8834 0 453856 222944 73520 131 8833
8835 5 453792 223008 73440 124 8834
8836 0 454016 223136 73320 143 8835
8837 0 454208 223360 73360 248 8836
8838 0 454336 223584 73360 175 8837
8839 0 454496 223776 73400 156 8838
8840 0 454656 223936 73240 102 8839
8841 0 454752 224128 73080 96 8840
8842 0 454784 224384 73000 45 8841
8843 6 454848 224512 72880 60 8842
8844 0 446037 238524 69680 108 4806
8845 0 446212 238657 69560 81 8844
8846 0 446512 238762 69400 107 8845
8847 0 446560 238808 69280 134 8846
8848 5 446585 238825 69200 134 8847
8849 0 446664 238819 69120 154 8848
8850 0 446691 238887 68880 154 8849
8851 0 446780 238938 68800 120 8850
8852 0 446800 239171 68600 104 8851
8853 0 446717 239285 68480 104 8852
8854 0 446720 239320 68360 122 8853
8855 0 446464 239452 68200 26 8854
8856 0 446144 239616 68000 60 8855
8857 0 445984 239712 67800 86 8856
8858 0 445760 239712 67640 40 8857
8859 0 445504 239744 67520 32 8858
8860 0 445280 239872 67400 81 8859
8861 0 445024 239904 67320 32 8860
8862 0 444832 239904 67520 51 8861
8863 0 444672 239840 67760 60 8862
8864 5 444640 239808 67800 45 8863
8865 0 444640 239808 68080 163 8864
8866 0 444800 239872 68320 91 8865
8867 0 444928 239872 68560 45 8866
8868 0 444960 239872 68840 154 8867
8869 0 445120 239872 69040 172 8868
8870 0 445280 239872 69240 90 8869
8871 0 445408 240032 69440 190 8870
8872 0 445536 240032 69680 204 8871
8873 0 445568 240032 69960 131 8872
8874 0 445568 240064 70240 101 8873
8875 0 445664 240224 70440 40 8874
8876 0 445824 240384 70560 71 8875
8877 0 445952 240640 70600 64 8876
8878 0 446144 240832 70600 80 8877
8879 0 446368 240992 70600 128 8878
8880 0 446624 241024 70480 148 8879
8881 0 446784 241056 70280 190 8880
8882 0 447008 241024 70120 124 8881
8883 0 447264 240992 70040 75 8882
8884 0 447520 240928 69960 98 8883
8885 0 447712 240800 69800 51 8884
8886 6 447648 240160 69600 32 8885
8887 0 423764 127397 189680 0 5343
8888 0 423498 125975 189680 0 8887
8889 0 423518 125943 189720 0 8888
8890 0 423521 125897 189760 0 8889
8891 5 423526 125851 189800 0 8890
8892 0 423534 125805 189840 0 8891
8893 0 423546 125812 189880 0 8892
8894 0 423545 125811 189920 0 8893
8895 0 423556 125819 189960 0 8894
8896 0 423567 125818 190000 0 8895
8897 0 423581 125831 190040 0 8896
8898 0 423597 125835 190080 0 8897
8899 0 423606 125826 190120 0 8898
8900 0 423610 125834 190160 0 8899
8901 0 423640 125836 190200 0 8900
8902 0 423554 125905 190240 0 8901
8903 0 423494 125969 190280 0 8902
8904 0 423395 126044 190320 0 8903
8905 0 423320 126108 190360 0 8904
8906 0 423310 126120 190400 0 8905
8907 0 423294 126132 190440 0 8906
8908 0 423292 126176 190480 0 8907
8909 0 423290 126235 190520 0 8908
8910 0 423300 126291 190560 0 8909
8911 0 423302 126349 190600 0 8910
8912 0 423280 126384 190640 0 8911
8913 0 423255 126424 190680 0 8912
8914 0 423237 126469 190720 0 8913
8915 0 423212 126479 190760 0 8914
8916 0 423268 126644 190800 0 8915
8917 0 423362 126732 190840 0 8916
8918 0 423471 126829 190880 0 8917
8919 0 423448 126734 190920 0 8918
8920 0 423505 126715 190960 0 8919
8921 0 423507 126727 191000 0 8920
8922 0 423497 126733 191040 0 8921
8923 0 423500 126739 191080 0 8922
8924 0 423566 126736 191120 0 8923
8925 0 423635 126747 191160 0 8924
8926 0 423558 126920 191200 0 8925
8927 0 423576 126804 191240 0 8926
8928 6 423550 126968 191280 0 8927
8929 0 444800 236800 71960 315 4236
8930 0 444800 236544 71960 244 8929
8931 0 444800 236288 71920 226 8930
8932 5 444800 236224 71920 197 8931
8933 0 444800 235968 71920 139 8932
8934 0 444800 235712 71960 140 8933
8935 0 444800 235552 72160 160 8934
8936 0 444864 235104 72360 235 8935
8937 0 445024 234944 72560 122 8936
8938 0 445216 234816 72760 141 8937
8939 0 445472 234784 72760 71 8938
8940 0 445728 234784 72760 51 8939
8941 0 445984 234816 72720 32 8940
8942 0 446176 235008 72680 131 8941
8943 0 446368 235200 72640 197 8942
8944 0 446528 235296 72440 244 8943
8945 0 446784 235328 72440 128 8944
8946 0 446976 235520 72400 153 8945
8947 0 447168 235712 72400 178 8946
8948 0 447424 235840 72360 141 8947
8949 5 447648 235936 72360 178 8948
8950 0 447904 235936 72360 91 8949
8951 0 448160 235936 72280 60 8950
8952 0 448416 235936 72280 86 8951
8953 0 448672 235968 72280 98 8952
8954 0 448928 236000 72200 168 8953
8955 0 449120 236032 72000 141 8954
8956 0 449280 236032 71800 101 8955
8957 0 449440 236032 71600 124 8956
8958 0 449600 236032 71360 81 8957
8959 0 449664 236032 71080 32 8958
8960 0 449568 235904 70840 98 8959
8961 0 449440 235744 70640 75 8960
8962 0 449280 235424 70840 32 8961
8963 0 449024 235360 70880 104 8962
8964 0 448768 235392 70920 64 8963
8965 0 448512 235392 70920 64 8964
8966 0 448288 235264 70960 122 8965
8967 0 448256 235232 70680 96 8966
8968 0 448384 235232 70440 98 8967
8969 0 448416 235200 70160 98 8968
8970 6 448640 235264 70040 75 8969
8971 0 449888 229664 76560 261 4325
8972 0 449632 229568 76520 253 8971
8973 0 449440 229376 76480 190 8972
8974 0 449280 229184 76520 236 8973
8975 0 449088 228992 76520 166 8974
8976 0 448864 228800 76480 154 8975
8977 0 448672 228640 76320 166 8976
8978 0 448544 228448 76200 178 8977
8979 5 448480 228384 76160 176 8978
8980 0 448480 228128 76160 163 8979
8981 5 448416 228000 76160 157 8980
8982 0 448384 227808 76000 124 8981
8983 0 448480 227552 75960 150 8982
8984 0 448640 227392 76160 163 8983
8985 0 448736 227168 76280 128 8984
8986 0 448736 227008 76480 122 8985
8987 0 448704 226784 76600 168 8986
8988 5 448736 226624 76720 228 8987
8989 5 448768 226592 76920 189 8988
8990 0 448864 226336 76920 108 8989
8991 5 449056 226112 76920 60 8990
8992 0 449024 225856 77000 90 8991
8993 0 448896 225600 77000 143 8992
8994 0 448896 225344 76960 175 8993
8995 0 448864 225152 76800 124 8994
8996 0 448800 224992 76600 120 8995
8997 0 448736 224736 76520 124 8996
8998 0 448736 224480 76520 102 8997
8999 0 448800 224320 76320 122 8998
9000 0 448768 224128 76120 163 8999
9001 0 448576 223936 76040 288 9000
9002 0 448416 223744 76000 235 9001
9003 0 448256 223712 75800 178 9002
9004 0 448064 223520 75760 102 9003
9005 0 447904 223296 75760 86 9004
9006 0 447744 223136 75640 64 9005
9007 0 447680 222912 75480 141 9006
9008 0 447680 222752 75280 124 9007
9009 0 447680 222592 75080 32 9008
9010 6 447680 222560 75040 32 9009
9011 5 423036 151545 197440 0 4739
9012 0 422922 151752 197480 0 9011
9013 0 422806 151962 197520 0 9012
9014 0 422775 152158 197560 0 9013
9015 5 422743 152349 197600 0 9014
9016 0 422713 152556 197640 0 9015
9017 0 422683 152629 197680 0 9016
9018 0 422665 152717 197720 0 9017
9019 0 422553 153013 197760 0 9018
9020 0 422527 153057 197800 0 9019
9021 0 422495 153102 197840 0 9020
9022 5 422473 153137 197880 0 9021
9023 0 422236 153242 197920 0 9022
9024 0 422117 153350 197960 0 9023
9025 0 422131 153434 198000 0 9024
9026 0 421856 153533 198080 0 9025
9027 0 421805 153755 198120 0 9026
9028 0 421846 153916 198160 0 9027
9029 0 421866 153958 198200 0 9028
9030 0 421891 153993 198240 0 9029
9031 0 421911 154024 198280 0 9030
9032 0 421961 153978 198320 0 9031
9033 0 421998 153945 198360 0 9032
9034 0 422030 153911 198400 0 9033
9035 0 422022 153938 198440 0 9034
9036 0 422012 153970 198480 0 9035
9037 0 422013 153987 198520 0 9036
9038 0 422014 153995 198560 0 9037
9039 0 422059 154005 198600 0 9038
9040 0 422096 154017 198640 0 9039
9041 0 422112 154028 198680 0 9040
9042 0 422125 154041 198720 0 9041
9043 0 422138 154047 198760 0 9042
9044 0 422158 154033 198800 0 9043
9045 0 422183 154026 198840 0 9044
9046 0 422199 154003 198880 0 9045
9047 0 422161 153959 198920 0 9046
9048 0 422187 153919 198960 0 9047
9049 6 422278 153884 199000 0 9048
9050 0 444071 154122 196040 0 3129
9051 0 444084 154112 196000 0 9050
9052 0 444117 154124 195960 0 9051
9053 0 444134 154125 195920 0 9052
9054 0 444158 154131 195880 0 9053
9055 5 444168 154116 195840 0 9054
9056 0 444187 154109 195800 0 9055
9057 0 444189 154087 195760 0 9056
9058 0 444312 153985 195720 0 9057
9059 0 444438 153899 195680 0 9058
9060 0 444453 153859 195640 0 9059
9061 0 444472 153828 195600 0 9060
9062 0 444492 153788 195560 0 9061
9063 0 444517 153764 195520 0 9062
9064 0 444546 153735 195480 0 9063
9065 0 444571 153705 195440 0 9064
9066 0 444574 153721 195400 0 9065
9067 0 444583 153749 195360 0 9066
9068 0 444597 153778 195320 0 9067
9069 0 444562 153781 195280 0 9068
9070 0 444530 153781 195240 0 9069
9071 0 444497 153787 195200 0 9070
9072 0 444496 153786 195160 0 9071
9073 0 444483 153789 195120 0 9072
9074 0 444488 153796 195080 0 9073
9075 0 444462 153759 195040 0 9074
9076 0 444436 153739 195000 0 9075
9077 0 444416 153732 194960 0 9076
9078 0 444390 153725 194920 0 9077
9079 0 444373 153737 194880 0 9078
9080 0 444354 153751 194840 0 9079
9081 0 444364 153770 194800 0 9080
9082 0 444364 153784 194760 0 9081
9083 0 444371 153797 194720 0 9082
9084 0 444382 153759 194680 0 9083
9085 0 444407 153751 194640 0 9084
9086 0 444390 153737 194600 0 9085
9087 0 444376 153695 194560 0 9086
9088 6 444330 153682 194520 0 9087
9089 0 453184 152149 184320 0 6217
9090 0 453321 152109 184280 0 9089
9091 0 453779 152117 184240 0 9090
9092 5 453847 152123 184200 0 9091
9093 0 454344 152086 184200 0 9092
9094 0 454594 151765 184200 0 9093
9095 0 454589 151745 184160 0 9094
9096 0 454612 151582 184120 0 9095
9097 0 454676 151511 184080 0 9096
9098 0 454751 151449 184040 0 9097
9099 0 454762 151399 184000 0 9098
9100 0 454811 151353 183960 0 9099
9101 0 454813 151324 183920 0 9100
9102 0 454893 151257 183880 0 9101
9103 0 454972 151195 183840 0 9102
9104 0 455055 151113 183800 0 9103
9105 0 455084 151069 183760 0 9104
9106 0 455116 151043 183720 0 9105
9107 0 455122 151009 183680 0 9106
9108 0 455138 150953 183640 0 9107
9109 0 455172 150900 183600 0 9108
9110 0 455185 150858 183560 0 9109
9111 0 455207 150822 183520 0 9110
9112 0 455216 150768 183480 0 9111
9113 0 455210 150725 183440 0 9112
9114 0 455220 150683 183400 0 9113
9115 0 455260 150684 183360 0 9114
9116 0 455251 150683 183320 0 9115
9117 0 455245 150707 183280 0 9116
9118 0 455259 150651 183240 0 9117
9119 0 455272 150585 183200 0 9118
9120 0 455238 150632 183160 0 9119
9121 0 455204 150677 183120 0 9120
9122 0 455205 150630 183080 0 9121
9123 0 455257 150660 183040 0 9122
9124 0 455280 150797 183000 0 9123
9125 0 455301 150824 182960 0 9124
9126 6 455373 150936 182920 0 9125
9127 0 422255 152054 197040 0 4750
9128 0 422310 151795 197000 0 9127
9129 5 422365 151532 196960 0 9128
9130 0 422428 151280 196920 0 9129
9131 0 422434 151297 196880 0 9130
9132 0 422431 151309 196840 0 9131
9133 0 422445 151327 196800 0 9132
9134 0 422818 151137 196760 0 9133
9135 0 422984 151083 196720 0 9134
9136 0 423157 151038 196680 0 9135
9137 0 423321 150984 196640 0 9136
9138 0 423430 150974 196600 0 9137
9139 0 423530 150971 196560 0 9138
9140 5 423634 150956 196520 0 9139
9141 0 423758 150938 196480 0 9140
9142 0 423891 150930 196440 0 9141
9143 0 424020 150916 196400 0 9142
9144 0 424425 150825 196360 0 9143
9145 0 424824 150732 196320 0 9144
9146 0 424821 150727 196280 0 9145
9147 0 424818 150715 196240 0 9146
9148 0 424824 150729 196200 0 9147
9149 0 424822 150714 196160 0 9148
9150 0 424687 150740 196120 0 9149
9151 0 424550 150761 196080 0 9150
9152 0 424800 150541 196040 0 9151
9153 0 424777 150560 196000 0 9152
9154 0 425397 150312 195960 0 9153
9155 0 425557 150175 195920 0 9154
9156 0 425675 150076 195880 0 9155
9157 0 425733 150062 195840 0 9156
9158 0 425734 150058 195800 0 9157
9159 0 425716 150056 195760 0 9158
9160 0 425704 150102 195720 0 9159
9161 0 425701 150090 195680 0 9160
9162 0 425690 150068 195640 0 9161
9163 6 425723 150056 195600 0 9162
9164 0 345309 138402 168560 0 6618
9165 0 345417 138319 168680 0 9164
9166 0 345228 138685 168800 0 9165
9167 0 345021 138851 168960 0 9166
9168 0 345090 138883 169160 0 9167
9169 0 345193 138877 169320 0 9168
9170 0 345218 138881 169400 0 9169
9171 0 345254 138882 169520 0 9170
9172 0 345258 138875 169560 0 9171
9173 0 345281 138866 169680 0 9172
9174 0 345262 138861 169760 0 9173
9175 0 345253 138862 169800 0 9174
9176 0 345496 138925 169920 0 9175
9177 0 345746 138908 170040 0 9176
9178 0 346091 139159 170160 0 9177
9179 5 346055 139426 170240 0 9178
9180 0 346293 139504 170360 0 9179
9181 0 346376 139530 170400 0 9180
9182 0 346504 139527 170520 0 9181
9183 0 346689 139535 170760 0 9182
9184 0 346741 139612 170880 0 9183
9185 0 346793 139686 171000 0 9184
9186 0 346853 139742 171160 0 9185
9187 0 346897 139849 171360 0 9186
9188 0 346781 139768 171440 0 9187
9189 0 346811 139803 171480 0 9188
9190 0 346906 139914 171600 0 9189
9191 0 347325 140029 171760 0 9190
9192 0 347379 140071 171960 0 9191
9193 0 347311 140072 172040 0 9192
9194 5 347211 140081 172160 0 9193
9195 0 347190 140168 172240 0 9194
9196 0 347160 140292 172360 0 9195
9197 0 347119 140350 172440 0 9196
9198 0 347182 140453 172640 0 9197
9199 0 347224 140516 172800 0 9198
9200 6 347209 140241 172880 0 9199
9201 0 434176 239712 79920 137 7084
9202 0 433920 239648 79880 128 9201
9203 0 433696 239552 79760 148 9202
9204 0 433440 239520 79640 128 9203
9205 0 433280 239392 79440 157 9204
9206 0 433024 239360 79440 160 9205
9207 0 432768 239328 79440 122 9206
9208 0 432576 239168 79360 108 9207
9209 0 432320 239104 79360 81 9208
9210 0 432096 238944 79240 154 9209
9211 0 431872 238880 79080 131 9210
9212 0 431712 238848 78880 75 9211
9213 0 431552 238816 78680 102 9212
9214 0 431392 238752 78480 32 9213
9215 0 431232 238720 78280 75 9214
9216 0 431168 238688 78040 75 9215
9217 0 431168 238688 77760 32 9216
9218 0 431168 238720 77480 96 9217
9219 0 431168 238720 77200 96 9218
9220 0 431136 238720 76920 115 9219
9221 5 431136 238592 76720 32 9220
9222 0 431168 238656 76480 108 9221
9223 0 431328 238656 76280 148 9222
9224 0 431488 238656 76080 148 9223
9225 0 431648 238656 75880 86 9224
9226 0 431808 238592 75680 137 9225
9227 0 431968 238496 75480 75 9226
9228 0 432160 238464 75280 166 9227
9229 0 432320 238464 75080 81 9228
9230 0 432480 238496 74880 96 9229
9231 0 432640 238528 74680 122 9230
9232 0 432800 238560 74480 137 9231
9233 0 432960 238560 74280 104 9232
9234 0 433152 238624 74120 136 9233
9235 0 433376 238720 74000 64 9234
9236 0 433632 238720 73960 136 9235
9237 6 433856 238816 73880 108 9236
9238 0 430339 155644 192800 0 1686
9239 0 429794 156143 192800 0 9238
9240 0 429795 156569 192760 0 9239
9241 0 429797 156658 192720 0 9240
9242 0 429877 156819 192680 0 9241
9243 0 429889 156818 192640 0 9242
9244 0 429892 156808 192600 0 9243
9245 0 429906 156821 192560 0 9244
9246 0 429916 156800 192520 0 9245
9247 0 429925 156772 192480 0 9246
9248 0 429932 156744 192440 0 9247
9249 0 429935 156790 192400 0 9248
9250 0 429913 156803 192360 0 9249
9251 0 429898 156863 192320 0 9250
9252 0 429915 156835 192280 0 9251
9253 0 429971 156848 192240 0 9252
9254 0 430020 156831 192200 0 9253
9255 0 430122 156829 192160 0 9254
9256 0 430216 156833 192120 0 9255
9257 0 430263 156814 192080 0 9256
9258 0 430283 156802 192040 0 9257
9259 0 430345 156836 192000 0 9258
9260 0 430320 156896 191960 0 9259
9261 0 430336 156941 191920 0 9260
9262 0 430300 156987 191880 0 9261
9263 0 430305 157019 191840 0 9262
9264 0 430312 157056 191800 0 9263
9265 0 430329 157084 191760 0 9264
9266 0 430349 157111 191720 0 9265
9267 0 430352 157106 191680 0 9266
9268 0 430353 157101 191640 0 9267
9269 0 430376 157079 191600 0 9268
9270 0 430381 157062 191560 0 9269
9271 0 430399 157042 191520 0 9270
9272 0 430417 157022 191480 0 9271
9273 6 430441 157000 191440 0 9272
9274 0 366142 136339 187240 0 3283
9275 0 366192 136329 187280 0 9274
9276 0 366241 136321 187320 0 9275
9277 5 366311 136271 187360 0 9276
9278 0 366385 136342 187520 0 9277
9279 0 366522 136259 187600 0 9278
9280 0 366419 136272 187640 0 9279
9281 0 366110 136310 187760 0 9280
9282 0 366528 136350 187880 0 9281
9283 5 366824 136396 187920 0 9282
9284 0 367182 136302 187960 0 9283
9285 0 367383 136279 188000 0 9284
9286 0 367587 136260 188040 0 9285
9287 0 368593 136150 188240 0 9286
9288 0 368798 136129 188280 0 9287
9289 0 368855 136117 188320 0 9288
9290 0 368911 136104 188360 0 9289
9291 5 369080 136063 188480 0 9290
9292 5 369476 136012 188520 0 9291
9293 0 369866 135994 188640 0 9292
9294 0 370047 136074 188680 0 9293
9295 0 370045 136069 188720 0 9294
9296 0 370010 136099 188760 0 9295
9297 0 370121 136205 188800 0 9296
9298 0 370280 136269 188880 0 9297
9299 0 370477 136360 189000 0 9298
9300 0 370490 136433 189080 0 9299
9301 0 370542 136556 189160 0 9300
9302 0 370585 136629 189200 0 9301
9303 0 370679 136394 189240 0 9302
9304 0 370699 136870 189320 0 9303
9305 0 370738 136643 189480 0 9304
9306 0 370663 136581 189600 0 9305
9307 0 370727 136540 189720 0 9306
9308 0 370973 136532 189800 0 9307
9309 6 371060 136481 189880 0 9308
9310 0 453837 152919 184840 0 6230
9311 0 454965 152897 184880 0 9310
9312 0 455112 153002 184920 0 9311
9313 0 455100 153035 184960 0 9312
9314 0 455047 153068 185000 0 9313
9315 0 455031 153086 185040 0 9314
9316 0 454607 153103 185080 0 9315
9317 0 454903 153112 185120 0 9316
9318 0 454859 153128 185160 0 9317
9319 0 454856 153148 185200 0 9318
9320 0 454850 153176 185240 0 9319
9321 0 454861 153204 185280 0 9320
9322 0 454856 153224 185320 0 9321
9323 0 454831 153278 185360 0 9322
9324 0 454898 153445 185400 0 9323
9325 0 454932 153484 185440 0 9324
9326 0 454976 153517 185480 0 9325
9327 0 455004 153550 185520 0 9326
9328 0 454990 153574 185560 0 9327
9329 0 454985 153585 185600 0 9328
9330 0 454980 153577 185640 0 9329
9331 0 454966 153589 185680 0 9330
9332 0 454947 153634 185720 0 9331
9333 0 454943 153660 185760 0 9332
9334 0 454934 153709 185800 0 9333
9335 0 454918 153748 185840 0 9334
9336 0 454871 153764 185880 0 9335
9337 0 454957 153865 185920 0 9336
9338 0 454956 153930 185960 0 9337
9339 0 454958 153983 186000 0 9338
9340 0 455063 154095 186080 0 9339
9341 0 455072 154151 186120 0 9340
9342 0 455068 154188 186160 0 9341
9343 0 455073 154236 186200 0 9342
9344 0 455130 154221 186240 0 9343
9345 6 455128 154225 186280 0 9344
9346 0 452064 229088 78400 104 4314
9347 0 451904 229056 78600 120 9346
9348 0 451680 229056 78720 104 9347
9349 0 451424 229056 78720 128 9348
9350 0 451200 229024 78840 81 9349
9351 0 450976 229056 78960 140 9350
9352 0 450720 229152 79000 60 9351
9353 0 450560 229216 79200 153 9352
9354 0 450336 229216 79360 102 9353
9355 0 450176 229248 79560 157 9354
9356 0 449920 229312 79600 120 9355
9357 0 449696 229344 79720 168 9356
9358 0 449472 229344 79920 128 9357
9359 0 449216 229312 80000 96 9358
9360 0 448960 229312 80000 51 9359
9361 0 448704 229312 80000 80 9360
9362 0 448448 229280 79960 102 9361
9363 0 448224 229184 79880 128 9362
9364 0 448000 229152 79760 45 9363
9365 0 447552 229376 80280 128 9364
9366 0 447648 229632 80280 107 9365
9367 0 447680 229888 80320 120 9366
9368 0 447744 230112 80200 226 9367
9369 0 447648 230208 79960 148 9368
9370 0 447552 230176 79720 124 9369
9371 5 447520 230112 79560 154 9370
9372 5 447264 230080 79560 32 9371
9373 0 447040 230112 79440 71 9372
9374 0 446880 229952 79280 102 9373
9375 0 446784 229728 79200 80 9374
9376 0 446624 229536 79040 32 9375
9377 0 446464 229408 78840 75 9376
9378 0 446400 229472 78600 71 9377
9379 0 446176 229344 78600 81 9378
9380 6 445952 229344 78680 91 9379
9381 0 424039 126117 189200 0 5355
9382 0 423855 125985 189160 0 9381
9383 0 423735 126021 189120 0 9382
9384 0 423613 126060 189080 0 9383
9385 0 423489 126087 189040 0 9384
9386 5 423568 125996 189000 0 9385
9387 0 423628 125924 188960 0 9386
9388 0 423715 125844 188920 0 9387
9389 0 423776 125792 188880 0 9388
9390 0 423849 125661 188840 0 9389
9391 0 423740 125715 188800 0 9390
9392 0 423665 125746 188760 0 9391
9393 0 423599 125777 188720 0 9392
9394 0 423565 125739 188680 0 9393
9395 0 423562 125702 188640 0 9394
9396 0 423528 125673 188600 0 9395
9397 0 423482 125737 188560 0 9396
9398 0 423433 125815 188520 0 9397
9399 5 423374 125898 188480 0 9398
9400 0 423169 126000 188440 0 9399
9401 0 422992 126123 188400 0 9400
9402 0 422860 126215 188360 0 9401
9403 0 422740 126300 188320 0 9402
9404 0 422650 126458 188280 0 9403
9405 0 422578 126617 188240 0 9404
9406 0 422499 126772 188200 0 9405
9407 0 422447 126875 188160 0 9406
9408 0 422380 126978 188120 0 9407
9409 0 422358 127012 188080 0 9408
9410 0 422345 127030 188040 0 9409
9411 0 422340 127073 188000 0 9410
9412 0 422366 127031 187960 0 9411
9413 0 422391 126990 187920 0 9412
9414 6 422461 127011 187880 0 9413
9415 5 335452 135570 173760 0 4057
9416 0 335174 135861 173720 0 9415
9417 0 334364 136695 173600 0 9416
9418 5 334035 137293 173560 0 9417
9419 0 334176 137433 173520 0 9418
9420 0 334208 137675 173480 0 9419
9421 0 334160 137757 173440 0 9420
9422 0 334122 137802 173400 0 9421
9423 0 334036 137892 173320 0 9422
9424 0 333944 138022 173280 0 9423
9425 0 333795 137983 173240 0 9424
9426 0 333748 138101 173200 0 9425
9427 0 333685 138131 173120 0 9426
9428 0 333676 138169 173080 0 9427
9429 0 333699 138190 173040 0 9428
9430 0 333764 138220 173000 0 9429
9431 0 333903 138174 172960 0 9430
9432 0 333775 138288 172880 0 9431
9433 0 333908 138597 172800 0 9432
9434 0 333992 138572 172680 0 9433
9435 0 333971 138577 172640 0 9434
9436 0 333944 138569 172600 0 9435
9437 0 333899 138563 172520 0 9436
9438 0 333876 138576 172440 0 9437
9439 0 333877 138727 172360 0 9438
9440 0 333836 138847 172280 0 9439
9441 0 333851 138932 172160 0 9440
9442 0 333716 139081 172120 0 9441
9443 0 333694 139105 172000 0 9442
9444 0 333608 139078 171920 0 9443
9445 0 333557 138990 171800 0 9444
9446 0 333517 138973 171760 0 9445
9447 0 333576 138897 171680 0 9446
9448 6 333593 138941 171600 0 9447
9449 0 447168 228832 72520 186 6527
9450 5 447104 228800 72560 137 9449
9451 0 446880 228672 72560 163 9450
9452 0 446624 228640 72560 189 9451
9453 0 446368 228672 72560 226 9452
9454 0 446112 228704 72560 150 9453
9455 5 446080 228704 72560 150 9454
9456 0 445824 228704 72480 75 9455
9457 0 445600 228704 72280 256 9456
9458 0 445344 228736 72280 240 9457
9459 0 445088 228704 72280 296 9458
9460 0 444832 228736 72400 228 9459
9461 0 444672 228704 72640 139 9460
9462 0 444576 228672 72880 104 9461
9463 0 444576 228672 73160 60 9462
9464 0 444512 228576 73400 71 9463
9465 0 444352 228512 73600 64 9464
9466 5 444288 228448 73680 122 9465
9467 0 444448 228480 73880 124 9466
9468 0 444640 228544 74040 51 9467
9469 5 444896 228544 74120 51 9468
9470 0 444992 228800 74160 98 9469
9471 0 445024 228960 74360 185 9470
9472 0 445184 229120 74560 96 9471
9473 5 445248 229184 74640 104 9472
9474 0 445216 229376 74800 115 9473
9475 0 445056 229536 74920 32 9474
9476 0 444832 229728 74880 75 9475
9477 0 444640 229824 74720 135 9476
9478 0 444416 229920 74640 60 9477
9479 0 444224 229952 74480 51 9478
9480 0 443744 230272 74720 32 9479
9481 0 443488 230240 74680 91 9480
9482 6 443392 230240 74680 102 9481
9483 0 418482 146108 200080 0 2770
9484 0 418430 146118 200040 0 9483
9485 0 418543 145842 200000 0 9484
9486 0 418610 145817 199960 0 9485
9487 0 418659 145810 199920 0 9486
9488 0 418716 145812 199880 0 9487
9489 0 418759 145812 199840 0 9488
9490 0 418850 145925 199800 0 9489
9491 0 418942 146027 199760 0 9490
9492 0 418951 146049 199720 0 9491
9493 0 418972 146080 199680 0 9492
9494 0 418976 146084 199640 0 9493
9495 0 418982 146106 199600 0 9494
9496 0 419002 146069 199560 0 9495
9497 0 419021 146027 199520 0 9496
9498 0 419043 146003 199480 0 9497
9499 0 419060 145999 199440 0 9498
9500 0 419056 145983 199400 0 9499
9501 0 419055 145974 199360 0 9500
9502 0 419010 145942 199320 0 9501
9503 0 418982 145932 199280 0 9502
9504 0 418941 145911 199240 0 9503
9505 0 418965 145881 199200 0 9504
9506 0 418992 145850 199160 0 9505
9507 0 419019 145826 199120 0 9506
9508 0 419064 145823 199080 0 9507
9509 0 419122 145823 199040 0 9508
9510 0 419158 145798 199000 0 9509
9511 0 419219 145757 198960 0 9510
9512 0 419268 145693 198920 0 9511
9513 0 419326 145639 198880 0 9512
9514 0 419308 145593 198840 0 9513
9515 6 419268 145593 198800 0 9514
9516 0 423302 153023 197440 0 9011
9517 0 424345 154303 197440 0 9516
9518 0 424330 154359 197480 0 9517
9519 0 424312 154412 197520 0 9518
9520 0 424296 154458 197560 0 9519
9521 0 424176 154632 197600 0 9520
9522 0 424056 154820 197640 0 9521
9523 0 423930 154988 197680 0 9522
9524 0 423872 154967 197720 0 9523
9525 0 423813 154966 197760 0 9524
9526 0 423751 154941 197800 0 9525
9527 0 423749 154991 197840 0 9526
9528 0 423754 155038 197880 0 9527
9529 0 423763 155098 197920 0 9528
9530 0 423760 155146 197960 0 9529
9531 0 423762 155190 198000 0 9530
9532 0 423743 155281 198080 0 9531
9533 0 423738 155330 198120 0 9532
9534 0 423704 155343 198160 0 9533
9535 0 423664 155354 198200 0 9534
9536 5 423568 155346 198240 0 9535
9537 0 423942 155585 198240 0 9536
9538 0 424234 155400 198240 0 9537
9539 0 424236 155402 198280 0 9538
9540 0 424241 155409 198320 0 9539
9541 0 424209 155426 198360 0 9540
9542 0 424176 155460 198400 0 9541
9543 0 424157 155500 198440 0 9542
9544 0 424118 155501 198480 0 9543
9545 0 424142 155505 198520 0 9544
9546 0 424124 155507 198560 0 9545
9547 0 424065 155533 198600 0 9546
9548 6 424046 155566 198640 0 9547
9549 0 451778 235399 68800 229 6497
9550 0 451871 235215 68960 229 9549
9551 0 451488 234912 69200 181 9550
9552 0 451392 234720 69360 296 9551
9553 0 451264 234560 69520 250 9552
9554 0 451136 234400 69720 209 9553
9555 0 451136 234240 69920 185 9554
9556 0 451136 234080 70120 80 9555
9557 0 451136 233920 70320 163 9556
9558 0 451168 233760 70520 157 9557
9559 0 451328 233600 70720 148 9558
9560 0 451328 233440 70920 189 9559
9561 0 451264 233280 71120 163 9560
9562 0 451264 233235 71160 146 9561
9563 0 451264 233056 71320 81 9562
9564 0 451328 232896 71520 81 9563
9565 0 451488 232736 71640 60 9564
9566 5 451520 232704 71640 71 9565
9567 0 451712 232512 71640 124 9566
9568 0 451968 232512 71640 75 9567
9569 0 452224 232512 71640 98 9568
9570 0 452480 232480 71640 137 9569
9571 0 452672 232288 71720 226 9570
9572 0 452864 232096 71720 240 9571
9573 0 453056 231936 71800 237 9572
9574 0 453216 231776 72000 134 9573
9575 0 453376 231616 72120 90 9574
9576 0 453568 231424 72200 90 9575
9577 0 453728 231264 72400 32 9576
9578 0 453888 231200 72600 45 9577
9579 0 454048 231232 72800 102 9578
9580 0 454304 231232 72800 32 9579
9581 6 454336 231232 72800 32 9580
9582 0 451040 228928 77080 71 4321
9583 0 451200 228800 77240 32 9582
9584 0 451424 228672 77320 86 9583
9585 0 451584 228544 77480 120 9584
9586 0 451744 228416 77640 102 9585
9587 0 451904 228256 77840 104 9586
9588 0 452064 228096 77960 80 9587
9589 0 452192 227904 78080 102 9588
9590 0 452352 227776 78280 96 9589
9591 0 452512 227648 78440 160 9590
9592 0 452768 227584 78560 108 9591
9593 0 452992 227424 78640 108 9592
9594 5 453184 227328 78720 80 9593
9595 0 453408 227200 78720 51 9594
9596 0 453600 227008 78800 75 9595
9597 0 453824 226880 78800 124 9596
9598 0 454048 226720 78800 128 9597
9599 0 454240 226528 78760 120 9598
9600 0 454496 226464 78720 91 9599
9601 0 454752 226432 78640 140 9600
9602 0 455008 226368 78600 75 9601
9603 0 455232 226208 78520 75 9602
9604 0 455424 226016 78480 60 9603
9605 0 455616 225824 78520 120 9604
9606 0 455840 225696 78520 120 9605
9607 0 456064 225600 78440 102 9606
9608 0 456320 225600 78320 101 9607
9609 0 456544 225568 78160 139 9608
9610 0 456800 225504 78040 107 9609
9611 0 457056 225504 78040 71 9610
9612 0 457280 225696 78080 32 9611
9613 6 457312 225728 78120 45 9612
9614 0 439616 234336 76520 270 5929
9615 0 439648 234336 76240 200 9614
9616 0 439808 234336 76040 107 9615
9617 0 439840 234336 75760 81 9616
9618 0 439840 234336 75480 96 9617
9619 0 439872 234336 75200 153 9618
9620 0 439904 234432 74960 51 9619
9621 0 439872 234528 74720 32 9620
9622 0 439712 234592 74520 51 9621
9623 5 439648 234592 74440 96 9622
9624 0 439488 234720 74240 101 9623
9625 5 439508 234652 73680 181 9624
9626 0 438944 234624 73760 164 9625
9627 0 438784 234496 73600 104 9626
9628 0 438528 234496 73600 86 9627
9629 0 438304 234336 73600 75 9628
9630 0 438112 234144 73600 51 9629
9631 5 437920 233952 73600 131 9630
9632 0 437824 233728 73680 245 9631
9633 0 437760 233472 73680 194 9632
9634 0 437568 233280 73680 32 9633
9635 0 437472 233024 73720 64 9634
9636 5 437472 232960 73800 71 9635
9637 0 437504 232704 73880 40 9636
9638 5 437568 232544 74080 96 9637
9639 0 437632 232032 73400 32 9638
9640 0 438176 231488 73320 32 9639
9641 5 438112 231200 72280 32 9640
9642 0 438560 231296 72120 32 9641
9643 0 438656 231712 72240 32 9642
9644 0 438880 232352 72520 32 9643
9645 6 438944 232384 72520 32 9644
9646 0 418454 143136 197040 0 2693
9647 0 418501 143145 197080 0 9646
9648 0 418562 143139 197120 0 9647
9649 0 418612 143099 197160 0 9648
9650 0 418669 143070 197200 0 9649
9651 0 418751 143108 197240 0 9650
9652 0 418827 143133 197280 0 9651
9653 0 418910 143173 197320 0 9652
9654 0 419104 143242 197360 0 9653
9655 0 419119 143261 197400 0 9654
9656 0 419137 143279 197440 0 9655
9657 0 419134 143269 197480 0 9656
9658 0 419136 143259 197520 0 9657
9659 0 419185 143256 197560 0 9658
9660 0 419250 143248 197600 0 9659
9661 0 419312 143250 197640 0 9660
9662 0 419339 143265 197680 0 9661
9663 0 419371 143270 197720 0 9662
9664 0 419396 143282 197760 0 9663
9665 0 419426 143300 197800 0 9664
9666 0 419456 143321 197840 0 9665
9667 0 419489 143337 197880 0 9666
9668 0 419528 143361 197920 0 9667
9669 0 419501 143347 197960 0 9668
9670 0 419469 143334 198000 0 9669
9671 0 419410 143322 198080 0 9670
9672 0 419376 143315 198120 0 9671
9673 0 419366 143293 198160 0 9672
9674 0 419372 143310 198200 0 9673
9675 0 419374 143315 198240 0 9674
9676 6 419329 143304 198280 0 9675
9677 0 441374 149361 190040 0 5028
9678 0 441372 149681 190000 0 9677
9679 0 441339 149829 189960 0 9678
9680 0 441345 149835 189920 0 9679
9681 0 441350 149848 189880 0 9680
9682 0 441324 149888 189840 0 9681
9683 0 441298 149928 189800 0 9682
9684 0 441265 149975 189760 0 9683
9685 0 441246 149997 189720 0 9684
9686 0 441244 150001 189680 0 9685
9687 0 441231 150014 189640 0 9686
9688 0 441215 149886 189600 0 9687
9689 0 441201 149757 189560 0 9688
9690 0 441259 149842 189520 0 9689
9691 0 441369 149884 189480 0 9690
9692 0 441429 149938 189440 0 9691
9693 0 441506 149962 189400 0 9692
9694 0 441527 149934 189360 0 9693
9695 0 441534 149909 189320 0 9694
9696 0 441578 149882 189280 0 9695
9697 0 441630 149837 189240 0 9696
9698 0 441702 149885 189200 0 9697
9699 0 441767 149924 189160 0 9698
9700 0 441760 149880 189120 0 9699
9701 0 441766 149828 189080 0 9700
9702 0 441765 149769 189040 0 9701
9703 0 441816 149678 189000 0 9702
9704 0 441785 149652 188960 0 9703
9705 0 441745 149636 188920 0 9704
9706 0 441776 149665 188880 0 9705
9707 6 441765 149665 188840 0 9706
9708 0 452512 227456 74240 166 5842
9709 0 452352 227616 74400 115 9708
9710 0 452192 227712 74600 81 9709
9711 5 452128 227808 74720 148 9710
9712 0 452128 227968 74920 197 9711
9713 0 452160 228160 75080 202 9712
9714 0 452192 228384 75240 131 9713
9715 0 452352 228448 75440 75 9714
9716 0 452576 228544 75560 122 9715
9717 0 452832 228544 75600 135 9716
9718 0 453056 228544 75800 143 9717
9719 0 453248 228672 75960 284 9718
9720 0 453504 228672 76040 207 9719
9721 0 453760 228736 76040 98 9720
9722 0 454016 228736 75960 128 9721
9723 0 454272 228768 75880 75 9722
9724 0 454528 228800 75840 80 9723
9725 5 454752 228992 75840 60 9724
9726 0 454816 228960 76080 71 9725
9727 0 454720 228960 76360 75 9726
9728 0 454624 229088 76600 96 9727
9729 0 454624 229184 76880 71 9728
9730 0 454752 229120 77120 75 9729
9731 0 455008 229056 77240 81 9730
9732 0 455083 229035 77280 82 9731
9733 0 455232 228992 77360 86 9732
9734 0 455456 228992 77480 60 9733
9735 0 455648 228960 77640 75 9734
9736 0 455872 228800 77760 40 9735
9737 0 456096 228736 77880 32 9736
9738 6 456128 228768 77920 45 9737
9739 0 452064 225216 72720 240 5825
9740 0 451872 225024 72600 186 9739
9741 5 451776 224928 72480 175 9740
9742 0 451648 224768 72280 108 9741
9743 0 451520 224608 72080 178 9742
9744 0 451392 224448 71880 148 9743
9745 0 451232 224288 71680 197 9744
9746 0 451040 224096 71680 143 9745
9747 0 451008 223840 71720 156 9746
9748 0 450816 223648 71760 108 9747
9749 0 450752 223392 71840 124 9748
9750 0 450688 223136 71880 166 9749
9751 0 450656 222880 71920 197 9750
9752 0 450592 222624 71920 139 9751
9753 0 450496 222432 72120 124 9752
9754 0 450464 222240 72320 163 9753
9755 0 450400 221984 72360 101 9754
9756 0 450208 221760 72360 45 9755
9757 5 450112 221664 72360 104 9756
9758 0 449856 221664 72360 91 9757
9759 0 449600 221664 72360 32 9758
9760 0 449344 221696 72360 60 9759
9761 0 449152 221568 72560 51 9760
9762 0 448928 221632 72680 81 9761
9763 0 448672 221632 72720 60 9762
9764 0 448480 221824 72720 40 9763
9765 0 448288 222016 72720 51 9764
9766 0 448192 222240 72840 51 9765
9767 0 448160 222400 73040 60 9766
9768 0 448256 222624 73160 40 9767
9769 6 448320 222720 73240 45 9768
9770 0 432199 227060 75440 108 7515
9771 0 431630 227278 75120 32 9770
9772 0 431569 227356 75040 32 9771
9773 0 431425 227441 74880 81 9772
9774 0 431170 227635 74600 51 9773
9775 0 430847 227902 74400 137 9774
9776 5 430803 227952 74360 120 9775
9777 0 430618 228141 74200 124 9776
9778 5 430488 228263 74120 124 9777
9779 5 430292 228467 74000 81 9778
9780 0 430102 228675 73880 124 9779
9781 0 429679 228944 73600 181 9780
9782 0 429274 229163 73440 32 9781
9783 0 429238 229216 73360 102 9782
9784 0 429220 229242 73320 137 9783
9785 0 429255 229270 73160 137 9784
9786 5 429290 229241 73000 137 9785
9787 0 430138 228868 73000 124 9786
9788 0 430179 228847 72960 124 9787
9789 0 430179 228848 72920 124 9788
9790 5 430178 228835 72880 124 9789
9791 0 430426 229088 72880 75 9790
9792 0 430436 229061 72800 75 9791
9793 0 430976 228800 72520 122 9792
9794 5 431040 228800 72520 128 9793
9795 0 431264 228768 72640 81 9794
9796 0 431424 228736 72840 64 9795
9797 0 431520 228800 73080 96 9796
9798 0 431584 228896 73320 120 9797
9799 0 431584 228992 73560 122 9798
9800 6 431552 228992 73600 107 9799
9801 0 434292 239008 76800 202 6028
9802 0 434409 239069 76760 257 9801
9803 0 434976 239296 76640 143 9802
9804 0 435104 239296 76600 133 9803
9805 0 435232 239296 76560 124 9804
9806 0 435488 239296 76560 32 9805
9807 0 435744 239328 76560 75 9806
9808 0 436000 239424 76560 51 9807
9809 0 436224 239584 76640 40 9808
9810 0 436416 239648 76480 32 9809
9811 0 436576 239552 76280 102 9810
9812 5 436608 239552 76240 104 9811
9813 0 436608 239552 75960 120 9812
9814 0 436672 239584 75720 128 9813
9815 5 436832 239584 75520 108 9814
9816 0 436960 239520 75280 153 9815
9817 0 437120 239520 75040 120 9816
9818 0 437280 239520 74840 163 9817
9819 0 437440 239520 74640 51 9818
9820 0 437664 239456 74520 143 9819
9821 0 437888 239456 74360 134 9820
9822 0 438080 239424 74160 104 9821
9823 0 438240 239392 73960 101 9822
9824 0 438464 239392 73840 101 9823
9825 0 438624 239264 73640 51 9824
9826 0 438784 239168 73440 32 9825
9827 0 438944 239232 73240 45 9826
9828 0 439136 239296 73080 102 9827
9829 0 439296 239328 72880 71 9828
9830 0 439488 239232 72680 80 9829
9831 6 439520 239200 72680 80 9830
9832 0 440840 226487 79240 172 5544
9833 0 440921 226309 79200 150 9832
9834 0 440928 225952 78680 194 9833
9835 0 440928 225792 78440 135 9834
9836 0 440928 225632 78240 157 9835
9837 0 440992 225472 78040 189 9836
9838 0 441056 225312 77840 164 9837
9839 0 441120 225216 77600 164 9838
9840 0 441184 225056 77400 86 9839
9841 0 441344 224896 77200 154 9840
9842 0 441504 224736 77000 150 9841
9843 0 441632 224544 76880 202 9842
9844 0 441792 224384 76760 176 9843
9845 0 441792 224192 76560 164 9844
9846 0 441888 224032 76360 137 9845
9847 0 442016 223872 76160 128 9846
9848 5 442048 223776 76040 153 9847
9849 0 441856 223808 75880 141 9848
9850 0 441664 223808 75680 32 9849
9851 0 441408 223808 75640 107 9850
9852 0 441152 223808 75600 115 9851
9853 0 440896 223904 75600 101 9852
9854 0 440768 224128 75600 45 9853
9855 0 440992 224288 75600 32 9854
9856 0 441248 224256 75560 64 9855
9857 0 441504 224256 75560 32 9856
9858 0 441760 224256 75440 51 9857
9859 0 442016 224256 75440 51 9858
9860 0 442272 224352 75400 75 9859
9861 0 442464 224544 75400 71 9860
9862 6 442560 224608 75400 96 9861
9863 0 421763 151886 196960 0 9129
9864 0 421234 151422 196960 0 9863
9865 0 421322 151396 196920 0 9864
9866 0 421409 151365 196880 0 9865
9867 0 421492 151335 196840 0 9866
9868 0 421497 151367 196800 0 9867
9869 0 421487 151397 196760 0 9868
9870 0 421481 151420 196720 0 9869
9871 0 421523 151470 196680 0 9870
9872 0 421549 151501 196640 0 9871
9873 0 421584 151543 196600 0 9872
9874 0 421614 151586 196560 0 9873
9875 0 421738 151560 196520 0 9874
9876 0 421853 151537 196480 0 9875
9877 0 421979 151515 196440 0 9876
9878 0 421946 151462 196400 0 9877
9879 0 421919 151403 196360 0 9878
9880 0 421884 151340 196320 0 9879
9881 0 421857 151348 196280 0 9880
9882 0 421828 151356 196240 0 9881
9883 0 421815 151381 196200 0 9882
9884 0 421745 151303 196160 0 9883
9885 0 421630 151184 196120 0 9884
9886 0 421518 151063 196080 0 9885
9887 0 421532 151055 196040 0 9886
9888 0 421565 151071 196000 0 9887
9889 0 421566 151054 195960 0 9888
9890 0 421564 151040 195920 0 9889
9891 0 421610 151007 195880 0 9890
9892 6 421647 150969 195840 0 9891
9893 0 460032 222176 69360 163 7748
9894 0 459840 221984 69360 205 9893
9895 5 459648 221792 69360 242 9894
9896 0 459520 221696 69560 141 9895
9897 0 459360 221696 69800 108 9896
9898 0 459200 221728 70000 81 9897
9899 0 459040 221792 70240 104 9898
9900 0 458912 221920 70440 96 9899
9901 0 458752 221920 70640 176 9900
9902 0 458720 222016 70920 136 9901
9903 0 458560 222016 71120 163 9902
9904 0 458528 222016 71400 175 9903
9905 0 458464 221888 71640 153 9904
9906 0 458304 221728 71840 75 9905
9907 0 458272 221568 72040 181 9906
9908 0 458208 221408 72240 128 9907
9909 0 458144 221248 72440 154 9908
9910 0 458048 221024 72520 124 9909
9911 0 457952 220768 72560 98 9910
9912 0 457952 220512 72560 80 9911
9913 0 457952 220256 72480 102 9912
9914 5 457952 220224 72440 102 9913
9915 0 458528 219840 72680 32 9914
9916 0 458784 219776 72720 71 9915
9917 0 459040 219744 72680 98 9916
9918 0 459264 219680 72560 91 9917
9919 0 459520 219648 72560 81 9918
9920 0 459776 219520 72560 80 9919
9921 0 459968 219360 72640 115 9920
9922 6 460224 219296 72640 75 9921
9923 0 433568 229728 73640 124 6353
9924 0 433408 229536 73760 98 9923
9925 0 433280 229376 73920 120 9924
9926 5 433216 229312 74000 128 9925
9927 0 433056 229280 74200 71 9926
9928 0 433024 229120 74400 131 9927
9929 0 432992 228960 74600 102 9928
9930 0 432928 228832 74840 32 9929
9931 0 432896 228928 75080 96 9930
9932 0 432832 228928 75360 137 9931
9933 0 432800 228992 75600 141 9932
9934 5 432768 228992 75680 115 9933
9935 0 432672 228992 75920 80 9934
9936 0 432608 228864 76160 120 9935
9937 0 432544 228704 76400 75 9936
9938 0 432384 228576 76560 80 9937
9939 0 432192 228384 76600 102 9938
9940 0 432000 228224 76680 98 9939
9941 0 431744 228224 76680 102 9940
9942 0 431488 228224 76680 75 9941
9943 0 431232 228224 76680 98 9942
9944 0 431008 228352 76680 86 9943
9945 0 430784 228480 76720 137 9944
9946 0 430528 228576 76720 86 9945
9947 0 430336 228704 76600 131 9946
9948 0 430080 228832 76600 163 9947
9949 0 429856 228992 76600 160 9948
9950 0 429600 229120 76600 51 9949
9951 0 429376 229280 76600 40 9950
9952 6 429344 229312 76600 40 9951
9953 0 444542 241452 71920 0 4235
9954 0 442806 240881 71920 234 9953
9955 0 441697 240645 71800 143 9954
9956 0 441007 240606 71640 131 9955
9957 0 440153 240768 71520 150 9956
9958 5 440048 240811 71480 189 9957
9959 0 439666 241731 71480 0 9958
9960 5 439538 241647 71560 0 9959
9961 0 439346 241521 71680 0 9960
9962 0 439047 241370 71880 0 9961
9963 0 438955 241302 72040 0 9962
9964 0 438795 241256 72200 0 9963
9965 0 438491 241142 72400 0 9964
9966 5 438456 241068 72440 0 9965
9967 0 438352 240846 72560 0 9966
9968 5 438276 240845 72680 0 9967
9969 0 438226 240844 72760 81 9968
9970 0 438089 241026 72920 81 9969
9971 0 437984 241088 73040 81 9970
9972 0 437792 241120 73200 96 9971
9973 0 437568 241120 73400 75 9972
9974 0 437312 241088 73520 81 9973
9975 0 437088 240960 73600 115 9974
9976 0 436896 240896 73800 137 9975
9977 5 436800 240864 73920 135 9976
9978 0 436672 240736 74120 101 9977
9979 0 436512 240736 74360 124 9978
9980 0 436480 240800 74600 91 9979
9981 0 436416 240864 74840 32 9980
9982 6 436448 241024 75080 71 9981
9983 0 430844 154585 192720 0 1684
9984 0 430833 154524 192680 0 9983
9985 0 430847 154496 192640 0 9984
9986 0 430831 154452 192600 0 9985
9987 0 430837 154427 192560 0 9986
9988 0 430832 154382 192520 0 9987
9989 0 430866 154394 192480 0 9988
9990 0 430897 154398 192440 0 9989
9991 0 430943 154416 192400 0 9990
9992 0 430949 154387 192360 0 9991
9993 0 430964 154354 192320 0 9992
9994 0 430993 154334 192280 0 9993
9995 0 431053 154283 192240 0 9994
9996 0 431121 154226 192200 0 9995
9997 0 431191 154168 192160 0 9996
9998 0 431194 154201 192120 0 9997
9999 0 431209 154238 192080 0 9998
10000 0 431209 154259 192040 0 9999
10001 0 431261 154230 192000 0 10000
10002 0 431300 154217 191960 0 10001
10003 0 431363 154194 191920 0 10002
10004 0 431407 154177 191880 0 10003
10005 0 431258 153967 191840 0 10004
10006 0 431451 153796 191800 0 10005
10007 0 431438 153815 191760 0 10006
10008 0 431441 153829 191720 0 10007
10009 0 431412 153902 191680 0 10008
10010 0 431421 153845 191640 0 10009
10011 6 431434 153790 191600 0 10010
10012 0 418260 143982 197000 0 2693
10013 0 419111 144177 197000 0 10012
10014 0 419128 144223 197040 0 10013
10015 0 419143 144261 197080 0 10014
10016 0 419164 144305 197120 0 10015
10017 0 419153 144322 197160 0 10016
10018 0 419147 144345 197200 0 10017
10019 0 419146 144377 197240 0 10018
10020 0 419136 144392 197280 0 10019
10021 0 419129 144422 197320 0 10020
10022 0 419115 144412 197360 0 10021
10023 0 419101 144405 197400 0 10022
10024 0 419066 144428 197440 0 10023
10025 0 419028 144446 197480 0 10024
10026 0 418998 144469 197520 0 10025
10027 0 419052 144399 197560 0 10026
10028 0 419119 144327 197600 0 10027
10029 0 419182 144263 197640 0 10028
10030 0 419193 144254 197680 0 10029
10031 0 419209 144247 197720 0 10030
10032 0 419217 144230 197760 0 10031
10033 0 419391 144226 197800 0 10032
10034 0 419457 144189 197840 0 10033
10035 0 419695 144161 197880 0 10034
10036 0 419744 144157 197920 0 10035
10037 0 419780 144139 197960 0 10036
10038 0 419585 144246 198000 0 10037
10039 6 419579 144263 198080 0 10038
10040 0 443696 153567 196640 0 3143
10041 0 443656 153578 196680 0 10040
10042 0 443672 153548 196720 0 10041
10043 0 443731 153350 196760 0 10042
10044 0 443797 153153 196800 0 10043
10045 0 443863 153043 196840 0 10044
10046 0 443937 152928 196880 0 10045
10047 0 443953 152905 196920 0 10046
10048 0 443967 152881 196960 0 10047
10049 0 443951 152846 197000 0 10048
10050 0 443936 152814 197040 0 10049
10051 0 443919 152775 197080 0 10050
10052 0 443929 152787 197120 0 10051
10053 0 443948 152810 197160 0 10052
10054 0 443903 152749 197200 0 10053
10055 0 443869 152697 197240 0 10054
10056 0 443870 152778 197280 0 10055
10057 0 443868 152857 197320 0 10056
10058 0 443880 152939 197360 0 10057
10059 0 443865 152960 197400 0 10058
10060 0 443842 152961 197440 0 10059
10061 0 443840 152975 197480 0 10060
10062 0 443842 152990 197520 0 10061
10063 0 443829 152946 197560 0 10062
10064 0 443816 152905 197600 0 10063
10065 0 443811 152791 197640 0 10064
10066 0 443790 152811 197680 0 10065
10067 6 443795 152829 197720 0 10066
10068 0 391544 142169 185440 0 5125
10069 0 391523 142466 185640 0 10068
10070 0 391573 142691 185840 0 10069
10071 0 391587 142973 186000 0 10070
10072 0 391611 143050 186120 0 10071
10073 0 391700 143305 186320 0 10072
10074 0 391420 143322 186560 0 10073
10075 0 391275 143420 186760 0 10074
10076 0 390988 143608 186920 0 10075
10077 0 390919 143655 186960 0 10076
10078 0 390717 143800 187080 0 10077
10079 0 390632 143941 187160 0 10078
10080 0 390548 144082 187240 0 10079
10081 0 390504 144151 187280 0 10080
10082 0 390466 144202 187320 0 10081
10083 0 390389 144305 187400 0 10082
10084 0 390315 144410 187480 0 10083
10085 0 390246 144655 187560 0 10084
10086 0 390213 144777 187600 0 10085
10087 0 390174 144930 187680 0 10086
10088 0 390282 144816 187880 0 10087
10089 0 390277 144792 187960 0 10088
10090 0 390275 144780 188000 0 10089
10091 0 390258 144710 188240 0 10090
10092 0 390200 144674 188440 0 10091
10093 0 390161 144624 188520 0 10092
10094 0 390088 144573 188600 0 10093
10095 6 390108 144573 188640 0 10094
10096 0 450208 233408 75160 51 4364
10097 0 450080 233152 75160 40 10096
10098 0 449888 232960 75160 51 10097
10099 0 449728 232768 75240 32 10098
10100 0 449728 232608 75440 32 10099
10101 0 449632 232480 75640 128 10100
10102 0 449632 232384 75920 131 10101
10103 0 449632 232288 76160 128 10102
10104 0 449632 232192 76400 60 10103
10105 0 449632 232032 76600 163 10104
10106 5 449632 231968 76800 229 10105
10107 0 449792 231904 77000 102 10106
10108 0 449952 231776 77200 32 10107
10109 0 450112 231616 77400 51 10108
10110 0 450304 231424 77440 120 10109
10111 0 450496 231232 77480 136 10110
10112 0 450656 231072 77680 120 10111
10113 5 450720 231008 77760 143 10112
10114 0 450752 230848 77960 40 10113
10115 0 450816 230720 78200 32 10114
10116 0 450784 230720 78480 32 10115
10117 0 450624 230656 78680 80 10116
10118 0 450368 230624 78720 124 10117
10119 0 450144 230528 78800 120 10118
10120 0 449984 230368 78920 91 10119
10121 0 450080 230112 78840 32 10120
10122 0 450208 229856 78840 60 10121
10123 6 450304 229728 78720 32 10122
10124 0 454624 232256 78040 107 8217
10125 0 454624 232480 77920 71 10124
10126 5 454624 232704 77920 115 10125
10127 0 454784 232928 77920 120 10126
10128 0 454784 233184 77920 64 10127
10129 0 454784 233440 77920 75 10128
10130 0 454944 233664 77920 136 10129
10131 0 455104 233888 77920 186 10130
10132 0 455264 234080 78000 175 10131
10133 0 455296 234272 78200 115 10132
10134 0 455328 234528 78240 80 10133
10135 0 455488 234752 78280 51 10134
10136 0 455520 234944 78440 51 10135
10137 0 455328 235072 78560 51 10136
10138 0 455296 235328 78480 60 10137
10139 0 455456 235552 78400 32 10138
10140 0 455712 235552 78280 60 10139
10141 5 455840 235552 78200 115 10140
10142 0 456096 235520 78200 131 10141
10143 0 456288 235328 78200 107 10142
10144 0 456480 235136 78160 75 10143
10145 5 456544 235072 78160 60 10144
10146 0 456736 235264 78160 32 10145
10147 0 456992 235488 77960 32 10146
10148 0 456832 235776 77760 32 10147
10149 0 456608 235648 77760 32 10148
10150 0 456288 235744 77880 32 10149
10151 6 456096 235424 76760 32 10150
10152 5 437216 236096 68520 168 4820
10153 0 437216 236160 68800 208 10152
10154 0 437088 236320 69000 124 10153
10155 0 436928 236448 69200 150 10154
10156 0 436736 236480 69360 192 10155
10157 0 436576 236480 69560 189 10156
10158 0 436320 236448 69640 163 10157
10159 0 436064 236416 69640 186 10158
10160 0 435808 236416 69560 190 10159
10161 0 435648 236384 69360 98 10160
10162 0 435488 236384 69160 115 10161
10163 0 435264 236384 68960 175 10162
10164 0 435008 236384 68920 181 10163
10165 0 434784 236352 68800 134 10164
10166 0 434528 236352 68680 124 10165
10167 0 434272 236416 68640 150 10166
10168 0 434048 236576 68600 197 10167
10169 0 433888 236736 68720 200 10168
10170 0 433696 236896 68800 150 10169
10171 0 433536 237056 68920 32 10170
10172 5 433472 237120 69000 64 10171
10173 0 433504 237376 69080 101 10172
10174 0 433664 237536 69200 128 10173
10175 0 433792 237792 69200 128 10174
10176 0 433952 238016 69160 71 10175
10177 0 434144 238208 69120 45 10176
10178 0 434304 238400 69240 64 10177
10179 6 434304 238560 69480 64 10178
10180 0 441888 233824 77200 163 8059
10181 0 442080 234016 77200 200 10180
10182 0 442272 234208 77200 128 10181
10183 0 442464 234400 77240 131 10182
10184 0 442624 234560 77440 60 10183
10185 0 442688 234720 77640 32 10184
10186 0 442688 234752 77920 102 10185
10187 0 442624 234816 78160 101 10186
10188 0 442592 234976 78400 81 10187
10189 0 442560 235136 78600 81 10188
10190 0 442560 235296 78800 71 10189
10191 0 442560 235456 79000 102 10190
10192 0 442560 235616 79200 124 10191
10193 0 442560 235808 79400 186 10192
10194 0 442496 235968 79600 166 10193
10195 0 442336 236192 79640 51 10194
10196 0 442144 236384 79640 128 10195
10197 0 441952 236576 79640 175 10196
10198 0 441792 236800 79760 154 10197
10199 5 441760 236832 79760 134 10198
10200 0 441600 236992 79880 60 10199
10201 0 441408 237184 79960 32 10200
10202 0 441248 237408 80000 75 10201
10203 0 441088 237600 80160 75 10202
10204 0 441056 237760 80360 75 10203
10205 0 441056 237984 80520 51 10204
10206 6 441120 238080 80560 32 10205
10207 0 433376 239456 71640 186 7128
10208 0 433536 239488 71440 160 10207
10209 0 433696 239488 71240 150 10208
10210 0 433760 239488 70960 154 10209
10211 0 433792 239456 70680 60 10210
10212 0 433856 239424 70400 178 10211
10213 0 434016 239424 70200 40 10212
10214 5 434112 239424 70200 40 10213
10215 0 434112 239456 69920 157 10214
10216 0 434080 239456 69640 204 10215
10217 0 434048 239456 69360 176 10216
10218 0 433888 239456 69160 32 10217
10219 0 433664 239456 68960 148 10218
10220 0 433440 239360 68880 160 10219
10221 0 433184 239328 68760 107 10220
10222 0 433024 239232 68560 115 10221
10223 0 432864 239104 68360 104 10222
10224 0 432704 238976 68160 60 10223
10225 0 432672 238944 67880 45 10224
10226 0 432640 238880 67600 51 10225
10227 0 432576 238720 67400 75 10226
10228 0 432384 238496 67400 98 10227
10229 0 432224 238304 67480 75 10228
10230 0 432096 238144 67640 75 10229
10231 0 431968 237984 67840 148 10230
10232 0 431776 237792 67880 135 10231
10233 6 431648 237632 67960 115 10232
10234 0 448768 226016 71720 185 6545
10235 0 448576 226208 71720 194 10234
10236 0 448320 226208 71720 96 10235
10237 0 448064 226208 71720 51 10236
10238 5 447872 226336 71720 60 10237
10239 0 447712 226496 71560 64 10238
10240 0 447552 226688 71480 45 10239
10241 0 447456 226912 71360 75 10240
10242 0 447456 227136 71240 108 10241
10243 0 447552 227328 71080 202 10242
10244 0 447712 227424 70880 239 10243
10245 0 447808 227456 70640 140 10244
10246 5 447808 227456 70520 122 10245
10247 0 447840 227488 70240 140 10246
10248 0 448000 227552 70040 96 10247
10249 0 448160 227712 69920 51 10248
10250 0 448320 227904 69840 128 10249
10251 0 448448 228160 69760 196 10250
10252 0 448672 228288 69640 194 10251
10253 0 448864 228480 69640 81 10252
10254 0 449088 228672 69600 60 10253
10255 0 449280 228864 69560 32 10254
10256 0 449408 229024 69760 90 10255
10257 0 449440 229088 70040 75 10256
10258 0 449408 229248 70240 96 10257
10259 0 449248 229408 70440 60 10258
10260 6 449120 229568 70600 75 10259
10261 0 439520 233824 78480 32 5919
10262 0 439616 233568 78440 32 10261
10263 0 439456 233440 78280 45 10262
10264 0 439232 233312 78200 32 10263
10265 0 439040 233120 78160 104 10264
10266 0 438848 232928 78160 64 10265
10267 0 438720 232672 78160 60 10266
10268 0 438528 232480 78160 104 10267
10269 0 438336 232288 78160 108 10268
10270 0 438144 232128 78120 115 10269
10271 0 437888 232128 78120 81 10270
10272 0 437728 231968 78000 45 10271
10273 0 437536 231776 77960 108 10272
10274 0 437344 231584 77880 150 10273
10275 5 437312 231552 77840 148 10274
10276 0 437152 231392 77720 96 10275
10277 0 436960 231200 77720 81 10276
10278 0 436736 231040 77720 81 10277
10279 0 436512 230880 77720 98 10278
10280 0 436320 230720 77600 71 10279
10281 0 436160 230560 77480 71 10280
10282 0 435968 230496 77320 32 10281
10283 5 435872 230592 77320 51 10282
10284 0 435872 230848 77360 32 10283
10285 0 435968 231040 77520 32 10284
10286 0 435840 231264 77480 32 10285
10287 6 435680 231328 77400 32 10286
10288 0 436757 228296 71200 128 6327
10289 0 436332 228114 71360 40 10288
10290 0 435868 227944 71520 81 10289
10291 0 435552 227840 71680 150 10290
10292 0 435296 227776 71720 128 10291
10293 0 435040 227680 71840 150 10292
10294 0 434816 227584 71960 150 10293
10295 0 434560 227488 71960 101 10294
10296 0 434304 227392 72000 102 10295
10297 0 434112 227200 72040 120 10296
10298 0 433920 227008 72120 172 10297
10299 0 433760 226848 72320 206 10298
10300 0 433664 226624 72400 212 10299
10301 5 433600 226560 72400 202 10300
10302 0 433472 226336 72360 90 10301
10303 0 433312 226144 72200 75 10302
10304 0 433152 225952 72160 115 10303
10305 0 433120 225696 72080 122 10304
10306 0 432992 225472 71960 124 10305
10307 5 432960 225440 71920 128 10306
10308 0 432960 225216 71760 107 10307
10309 0 433056 224992 71640 80 10308
10310 0 433152 224736 71600 40 10309
10311 0 433248 224512 71720 60 10310
10312 0 433248 224256 71720 51 10311
10313 0 433376 224000 71680 60 10312
10314 6 433440 223936 71640 32 10313
10315 0 445056 236224 71920 209 8932
10316 5 445216 236192 71920 178 10315
10317 0 445440 236128 71800 108 10316
10318 0 445664 236128 71640 163 10317
10319 0 445856 236192 71440 115 10318
10320 0 446016 236256 71240 137 10319
10321 0 446208 236352 71040 157 10320
10322 0 446432 236448 70880 139 10321
10323 0 446656 236544 70760 140 10322
10324 0 446816 236672 70560 124 10323
10325 0 446976 236768 70360 140 10324
10326 0 447136 236832 70160 124 10325
10327 0 447264 236832 69920 128 10326
10328 0 447360 236832 69680 164 10327
10329 0 447392 236768 69400 120 10328
10330 0 447392 236768 69120 150 10329
10331 0 447488 236768 68880 64 10330
10332 0 447648 236704 68640 71 10331
10333 0 447776 236672 68400 32 10332
10334 0 447776 236768 68160 86 10333
10335 0 447776 236864 67920 98 10334
10336 0 447776 236960 67680 71 10335
10337 0 447776 237120 67480 60 10336
10338 0 447776 237280 67280 80 10337
10339 0 447680 237408 67040 60 10338
10340 0 448128 238336 66960 32 10339
10341 6 448192 238400 67160 32 10340
10342 0 428943 161148 198360 0 1825
10343 5 428910 161171 198320 0 10342
10344 0 428913 161158 198280 0 10343
10345 0 428901 161048 198240 0 10344
10346 0 428900 160992 198200 0 10345
10347 0 428902 160926 198160 0 10346
10348 0 428968 160768 198120 0 10347
10349 0 429055 160699 198080 0 10348
10350 0 429010 160595 198000 0 10349
10351 0 428830 160601 197960 0 10350
10352 0 428770 160544 197920 0 10351
10353 0 428860 160472 197880 0 10352
10354 0 428901 160434 197840 0 10353
10355 0 429233 160535 197800 0 10354
10356 0 429398 160688 197760 0 10355
10357 0 429391 160769 197720 0 10356
10358 0 429304 160761 197680 0 10357
10359 0 429354 160715 197640 0 10358
10360 0 429530 160527 197600 0 10359
10361 0 429546 160378 197560 0 10360
10362 0 429523 160300 197520 0 10361
10363 0 429498 160353 197480 0 10362
10364 0 429485 160267 197440 0 10363
10365 0 429452 160351 197400 0 10364
10366 0 429401 160440 197360 0 10365
10367 6 429373 160514 197320 0 10366
10368 0 423379 147304 196200 0 4708
10369 0 423371 147337 196160 0 10368
10370 0 423348 147375 196120 0 10369
10371 0 423335 147409 196080 0 10370
10372 0 423313 147433 196040 0 10371
10373 0 423177 147534 196000 0 10372
10374 0 423036 147616 195960 0 10373
10375 0 423032 147612 195920 0 10374
10376 0 423026 147607 195880 0 10375
10377 0 423006 147605 195840 0 10376
10378 0 422981 147597 195800 0 10377
10379 0 422978 147611 195760 0 10378
10380 0 422969 147622 195720 0 10379
10381 0 422956 147635 195680 0 10380
10382 0 422982 147625 195640 0 10381
10383 0 423010 147611 195600 0 10382
10384 0 423040 147611 195560 0 10383
10385 0 423075 147589 195520 0 10384
10386 0 423104 147551 195480 0 10385
10387 0 423143 147533 195440 0 10386
10388 0 423142 147516 195400 0 10387
10389 0 423127 147499 195360 0 10388
10390 0 423130 147483 195320 0 10389
10391 0 423096 147443 195280 0 10390
10392 0 423046 147402 195240 0 10391
10393 6 423019 147407 195200 0 10392
10394 0 451418 160388 193080 0 8103
10395 0 451219 160303 193120 0 10394
10396 0 451251 160226 193160 0 10395
10397 0 451348 160133 193200 0 10396
10398 0 451495 160093 193240 0 10397
10399 0 451589 160067 193280 0 10398
10400 0 451655 159995 193320 0 10399
10401 0 451667 159975 193360 0 10400
10402 0 451604 160110 193400 0 10401
10403 0 451624 160069 193440 0 10402
10404 0 451574 160149 193480 0 10403
10405 0 451581 160136 193520 0 10404
10406 0 451586 160143 193560 0 10405
10407 0 451604 160125 193600 0 10406
10408 0 451602 160100 193640 0 10407
10409 0 451611 160137 193680 0 10408
10410 0 451619 160168 193720 0 10409
10411 0 451543 160213 193760 0 10410
10412 0 451467 160244 193800 0 10411
10413 0 451533 160248 193840 0 10412
10414 0 451612 160259 193880 0 10413
10415 0 451612 160286 193920 0 10414
10416 0 451613 160303 193960 0 10415
10417 0 451391 160424 194000 0 10416
10418 0 451178 160543 194040 0 10417
10419 6 451132 160660 194080 0 10418
10420 0 461088 228448 68480 175 7807
10421 5 461088 228672 68480 102 10420
10422 0 461088 228928 68480 136 10421
10423 5 461120 229184 68560 64 10422
10424 0 461312 229376 68600 45 10423
10425 0 461536 229536 68680 64 10424
10426 0 461568 229760 68840 96 10425
10427 0 461664 229888 69040 154 10426
10428 0 461664 229824 69320 140 10427
10429 0 461664 229728 69560 64 10428
10430 0 461632 229632 69800 163 10429
10431 0 461728 229472 70000 189 10430
10432 0 461824 229280 70160 163 10431
10433 0 461952 229088 70320 143 10432
10434 0 462080 228928 70520 141 10433
10435 0 462208 228704 70640 128 10434
10436 0 462304 228480 70760 214 10435
10437 0 462272 228224 70800 154 10436
10438 0 462272 228064 71000 115 10437
10439 0 462272 227904 71200 150 10438
10440 0 462176 227712 71400 96 10439
10441 0 462144 227456 71480 32 10440
10442 0 462144 227232 71600 150 10441
10443 0 462112 226976 71640 128 10442
10444 0 461952 226752 71640 51 10443
10445 6 461920 226688 71680 45 10444
10446 0 452436 159559 194760 0 3890
10447 0 452389 159548 194800 0 10446
10448 0 452474 159555 194840 0 10447
10449 0 452516 159576 194880 0 10448
10450 0 452540 159597 194920 0 10449
10451 0 452528 159636 194960 0 10450
10452 0 452523 159682 195000 0 10451
10453 0 452523 159749 195040 0 10452
10454 0 452463 159776 195080 0 10453
10455 0 452465 159802 195120 0 10454
10456 0 452473 159798 195160 0 10455
10457 0 452478 159802 195200 0 10456
10458 0 452492 159799 195240 0 10457
10459 0 452514 159804 195280 0 10458
10460 0 452527 159811 195320 0 10459
10461 0 452551 159822 195360 0 10460
10462 0 452564 159848 195400 0 10461
10463 0 452576 159844 195440 0 10462
10464 0 452595 159868 195480 0 10463
10465 0 452607 159893 195520 0 10464
10466 0 452606 159878 195560 0 10465
10467 0 452602 159839 195600 0 10466
10468 0 452622 159870 195640 0 10467
10469 0 452660 159860 195680 0 10468
10470 6 452651 159881 195720 0 10469
10471 0 443328 224736 69960 198 5606
10472 0 443264 224608 69720 140 10471
10473 0 443392 224448 69520 86 10472
10474 0 443392 224192 69520 60 10473
10475 0 443520 223968 69400 122 10474
10476 0 443584 223744 69280 235 10475
10477 0 443616 223552 69080 172 10476
10478 0 443712 223360 68920 178 10477
10479 5 443712 223296 68880 203 10478
10480 0 443840 223136 68680 122 10479
10481 0 444064 223136 68480 60 10480
10482 0 444224 223040 68280 75 10481
10483 0 444416 223040 68080 98 10482
10484 0 444608 223072 67880 101 10483
10485 0 444800 223072 67680 40 10484
10486 0 444960 223008 67480 60 10485
10487 0 444960 222848 67280 102 10486
10488 0 444864 222624 67120 60 10487
10489 0 444800 222368 67080 75 10488
10490 0 444896 222176 66920 32 10489
10491 0 445152 222080 66880 75 10490
10492 0 445376 221888 66880 51 10491
10493 0 445600 221760 66960 51 10492
10494 0 445824 221664 67080 32 10493
10495 6 445888 221600 67080 32 10494
10496 5 442521 229954 70520 32 6449
10497 5 442577 229878 70480 32 10496
10498 5 442668 229700 70440 32 10497
10499 0 442927 229169 70320 0 10498
10500 5 442891 229163 70280 0 10499
10501 5 442818 229157 70200 0 10500
10502 0 442920 229325 70120 0 10501
10503 5 442900 229265 70000 0 10502
10504 0 442912 229250 69840 0 10503
10505 0 442878 229188 69600 128 10504
10506 5 442805 229054 69440 128 10505
10507 0 442867 228961 69280 128 10506
10508 5 442897 228959 69240 128 10507
10509 0 442923 229014 69080 75 10508
10510 0 443072 229376 68760 32 10509
10511 0 443264 229248 68560 32 10510
10512 0 443424 229088 68400 107 10511
10513 0 443584 228928 68240 139 10512
10514 0 443840 228992 68160 163 10513
10515 0 444064 229152 68040 178 10514
10516 0 444256 229312 67960 166 10515
10517 0 444480 229312 67760 115 10516
10518 0 444704 229344 67640 81 10517
10519 0 444928 229376 67520 96 10518
10520 6 445088 229472 67320 32 10519
10521 0 431424 234336 70040 224 8505
10522 0 431168 234272 70040 189 10521
10523 0 430912 234272 70000 268 10522
10524 0 430656 234272 70000 237 10523
10525 0 430400 234272 70000 256 10524
10526 0 430208 234240 69840 143 10525
10527 0 429952 234240 69840 101 10526
10528 0 429728 234112 69720 189 10527
10529 0 429568 234016 69520 175 10528
10530 0 429408 233952 69280 45 10529
10531 0 429248 233952 69040 81 10530
10532 0 429120 233952 68800 154 10531
10533 0 428960 233920 68600 91 10532
10534 0 428800 233856 68400 98 10533
10535 5 428736 233824 68320 75 10534
10536 0 428480 233824 68320 45 10535
10537 0 428288 233696 68520 32 10536
10538 0 428128 233600 68720 64 10537
10539 0 427968 233632 68920 32 10538
10540 0 427904 233824 69080 32 10539
10541 0 427968 234016 69280 60 10540
10542 0 427968 234144 69520 90 10541
10543 0 427904 234240 69760 101 10542
10544 0 427872 234400 69960 51 10543
10545 6 427872 234464 70040 60 10544
10546 5 456896 236096 73280 224 7856
10547 0 457120 236064 73480 150 10546
10548 0 457376 236032 73520 163 10547
10549 0 457568 235872 73560 157 10548
10550 0 457824 235840 73560 124 10549
10551 0 458080 235744 73560 81 10550
10552 0 458336 235680 73560 71 10551
10553 0 458592 235616 73560 128 10552
10554 0 458848 235616 73560 60 10553
10555 5 458880 235616 73560 51 10554
10556 0 459136 235520 73560 60 10555
10557 0 459296 235328 73520 81 10556
10558 0 459488 235136 73520 40 10557
10559 0 459680 234944 73520 86 10558
10560 0 459872 234752 73600 90 10559
10561 0 460096 234624 73720 75 10560
10562 0 460320 234432 73680 128 10561
10563 0 460480 234240 73720 90 10562
10564 0 460640 234016 73720 80 10563
10565 0 460672 233760 73760 128 10564
10566 0 460736 233536 73600 140 10565
10567 0 460960 233440 73480 90 10566
10568 0 461120 233248 73400 40 10567
10569 0 461312 233088 73320 90 10568
10570 6 461536 232960 73280 71 10569
10571 0 364339 140895 189960 0 7043
10572 0 364329 140965 190040 0 10571
10573 0 364350 140937 190080 0 10572
10574 0 364369 140906 190120 0 10573
10575 5 364390 140876 190160 0 10574
10576 0 364412 140846 190200 0 10575
10577 0 364583 140650 190280 0 10576
10578 0 364607 140636 190320 0 10577
10579 0 364612 140664 190360 0 10578
10580 5 364611 140675 190400 0 10579
10581 0 364638 140523 190440 0 10580
10582 0 364635 140441 190520 0 10581
10583 0 364630 140397 190560 0 10582
10584 0 364726 140433 190640 0 10583
10585 0 364828 140458 190680 0 10584
10586 5 364932 140483 190720 0 10585
10587 0 364584 140572 190800 0 10586
10588 0 364315 140334 190920 0 10587
10589 0 364303 140354 190960 0 10588
10590 0 364276 140371 191000 0 10589
10591 0 364279 140418 191080 0 10590
10592 0 364168 140526 191160 0 10591
10593 0 364096 140568 191280 0 10592
10594 6 363870 140591 191320 0 10593
10595 0 453196 149362 183000 0 3596
10596 0 453070 149365 182960 0 10595
10597 0 452977 149351 182920 0 10596
10598 0 452880 149326 182880 0 10597
10599 0 452769 149368 182840 0 10598
10600 0 452687 149394 182800 0 10599
10601 5 452621 149421 182760 0 10600
10602 0 452435 149498 182720 0 10601
10603 0 452271 149572 182680 0 10602
10604 0 452149 149636 182640 0 10603
10605 0 452032 149682 182600 0 10604
10606 0 452065 149695 182560 0 10605
10607 0 452075 149734 182520 0 10606
10608 0 452085 149781 182480 0 10607
10609 0 452059 149796 182440 0 10608
10610 0 452032 149854 182400 0 10609
10611 0 452000 149907 182360 0 10610
10612 0 451953 149925 182320 0 10611
10613 0 451891 149943 182280 0 10612
10614 0 451899 149961 182240 0 10613
10615 0 451906 149977 182200 0 10614
10616 0 451873 149994 182160 0 10615
10617 0 451829 150006 182120 0 10616
10618 6 451834 150058 182080 0 10617
10619 0 463085 232858 76640 75 7969
10620 0 463096 232845 76600 185 10619
10621 0 463088 232841 76560 185 10620
10622 5 463116 232815 76520 185 10621
10623 0 463248 232700 76360 148 10622
10624 0 463369 232513 75960 176 10623
10625 0 463515 232461 75920 71 10624
10626 0 463830 231733 75520 45 10625
10627 0 463904 231520 75040 101 10626
10628 5 463968 231456 74960 90 10627
10629 0 464000 231360 74720 98 10628
10630 0 464000 231168 74520 81 10629
10631 0 464096 230912 74440 81 10630
10632 0 464224 230688 74480 45 10631
10633 0 464416 230496 74520 45 10632
10634 0 464576 230368 74720 71 10633
10635 0 464704 230368 74960 64 10634
10636 0 464640 230368 75320 45 10635
10637 0 464672 230368 75600 51 10636
10638 0 464640 230400 75880 71 10637
10639 0 464608 230400 76160 122 10638
10640 0 464640 230464 76440 115 10639
10641 0 464736 230464 76720 102 10640
10642 6 464800 230464 76800 124 10641
10643 0 447680 235680 79360 176 7369
10644 0 447488 235808 79480 136 10643
10645 0 447232 235840 79480 98 10644
10646 0 447072 236000 79600 200 10645
10647 5 447040 236000 79600 194 10646
10648 0 446880 236160 79800 197 10647
10649 0 446688 236256 80000 124 10648
10650 0 446496 236256 80200 128 10649
10651 0 446336 236288 80400 128 10650
10652 0 446112 236288 80560 122 10651
10653 0 445856 236288 80600 51 10652
10654 0 445600 236384 80720 98 10653
10655 0 445376 236384 80840 128 10654
10656 0 445120 236384 80880 101 10655
10657 0 444864 236352 80920 128 10656
10658 5 444832 236352 80920 136 10657
10659 0 444576 236352 80920 124 10658
10660 0 444320 236320 80960 98 10659
10661 0 444064 236256 80960 75 10660
10662 0 443808 236224 80960 40 10661
10663 0 443552 236320 80960 75 10662
10664 0 443296 236352 80920 96 10663
10665 0 443040 236416 80840 137 10664
10666 6 442944 236416 80840 131 10665
10667 0 442207 158165 198320 0 8363
10668 0 442159 158142 198360 0 10667
10669 0 442105 157848 198400 0 10668
10670 5 442107 157814 198440 0 10669
10671 0 442187 157279 198440 0 10670
10672 0 442193 157259 198480 0 10671
10673 0 442215 157146 198520 0 10672
10674 0 442210 157113 198560 0 10673
10675 0 442258 157021 198600 0 10674
10676 0 442498 156999 198640 0 10675
10677 0 442692 156961 198680 0 10676
10678 0 442889 156916 198720 0 10677
10679 0 442847 156933 198760 0 10678
10680 0 442807 156955 198800 0 10679
10681 0 442775 156977 198840 0 10680
10682 0 442876 156980 198880 0 10681
10683 0 442984 156996 198920 0 10682
10684 0 442998 157011 198960 0 10683
10685 0 443018 157031 199000 0 10684
10686 0 443035 157047 199040 0 10685
10687 0 443016 157045 199080 0 10686
10688 0 443044 157085 199120 0 10687
10689 6 443058 157114 199160 0 10688
10690 5 338059 136621 185320 0 6707
10691 0 337976 136635 185280 0 10690
10692 5 337898 136658 185240 0 10691
10693 0 337814 136676 185200 0 10692
10694 0 337571 136727 185080 0 10693
10695 0 337411 136423 184880 0 10694
10696 0 337394 136385 184840 0 10695
10697 0 337362 136317 184760 0 10696
10698 0 337296 136181 184600 0 10697
10699 0 337146 135816 184320 0 10698
10700 5 336938 135661 184280 0 10699
10701 0 336732 135506 184240 0 10700
10702 0 336330 135499 184200 0 10701
10703 0 336192 135320 184080 0 10702
10704 0 336075 135128 184040 0 10703
10705 0 335906 134855 184000 0 10704
10706 0 335783 134741 183960 0 10705
10707 0 335547 134661 183880 0 10706
10708 0 335487 134642 183800 0 10707
10709 0 335390 134598 183680 0 10708
10710 0 335535 134584 183480 0 10709
10711 0 335491 134665 183360 0 10710
10712 6 335503 134695 183280 0 10711
10713 0 454859 140494 191680 0 2295
10714 0 454010 139879 191680 0 10713
10715 0 453967 139841 191640 0 10714
10716 0 454087 139822 191600 0 10715
10717 0 454005 139776 191560 0 10716
10718 0 453927 139724 191520 0 10717
10719 0 453982 139691 191480 0 10718
10720 0 454039 139654 191440 0 10719
10721 0 454168 139672 191400 0 10720
10722 0 454339 139675 191360 0 10721
10723 0 454463 139702 191320 0 10722
10724 0 454488 139702 191280 0 10723
10725 0 454509 139700 191240 0 10724
10726 0 454454 139421 191200 0 10725
10727 0 454487 139582 191160 0 10726
10728 0 454448 139470 191120 0 10727
10729 0 454368 139405 191080 0 10728
10730 5 454285 139352 191040 0 10729
10731 0 453819 139701 191000 0 10730
10732 0 453738 139746 190960 0 10731
10733 0 453642 139698 190920 0 10732
10734 0 453696 139663 190880 0 10733
10735 6 453661 139709 190840 0 10734
10736 0 361202 163065 186960 0 6892
10737 0 361184 163138 186920 0 10736
10738 0 361166 163213 186880 0 10737
10739 0 361142 163361 186840 0 10738
10740 0 361137 163385 186800 0 10739
10741 0 361130 163409 186760 0 10740
10742 0 361356 163434 186720 0 10741
10743 5 361474 163451 186680 0 10742
10744 0 361591 163468 186640 0 10743
10745 0 361862 163185 186600 0 10744
10746 0 362118 163028 186520 0 10745
10747 0 362226 162981 186440 0 10746
10748 0 362213 162953 186360 0 10747
10749 0 362109 162996 186200 0 10748
10750 0 361954 163065 186160 0 10749
10751 0 361888 163042 186120 0 10750
10752 0 361822 163014 186080 0 10751
10753 0 361679 163090 185960 0 10752
10754 0 361702 163039 185840 0 10753
10755 0 361718 162960 185760 0 10754
10756 0 361657 162806 185640 0 10755
10757 0 361607 162774 185560 0 10756
10758 6 361590 162698 185520 0 10757
10759 0 437577 138872 184000 0 1464
10760 0 437204 139090 184000 0 10759
10761 0 437049 139267 183960 0 10760
10762 0 437024 139170 183920 0 10761
10763 0 437012 139086 183880 0 10762
10764 0 436954 139071 183840 0 10763
10765 0 436888 139066 183800 0 10764
10766 0 436886 139023 183760 0 10765
10767 0 436860 138926 183720 0 10766
10768 0 436786 138869 183680 0 10767
10769 0 436742 138799 183640 0 10768
10770 0 436631 138780 183600 0 10769
10771 0 436526 138772 183560 0 10770
10772 0 436473 138727 183520 0 10771
10773 0 436378 138728 183480 0 10772
10774 0 436340 138679 183440 0 10773
10775 0 436307 138642 183400 0 10774
10776 0 436287 138634 183360 0 10775
10777 0 436268 138628 183320 0 10776
10778 0 436313 138618 183280 0 10777
10779 0 436364 138607 183240 0 10778
10780 0 436367 138622 183200 0 10779
10781 6 436375 138644 183160 0 10780
10782 0 443744 224000 71240 90 5601
10783 0 443584 223840 71360 75 10782
10784 5 443488 223808 71480 96 10783
10785 0 443328 223648 71600 91 10784
10786 0 443168 223424 71600 157 10785
10787 0 443040 223200 71600 96 10786
10788 0 442880 223008 71640 51 10787
10789 0 442688 222816 71600 91 10788
10790 0 442496 222624 71560 80 10789
10791 0 442240 222592 71560 32 10790
10792 5 442112 222400 71560 86 10791
10793 0 441920 222208 71520 91 10792
10794 0 441728 222016 71440 122 10793
10795 5 441536 221952 71440 136 10794
10796 0 441472 221856 70920 32 10795
10797 0 441312 221760 70720 96 10796
10798 0 441440 221600 70520 64 10797
10799 0 441504 221504 70280 32 10798
10800 0 441536 221440 70000 51 10799
10801 0 441600 221376 69760 60 10800
10802 0 441792 221280 69600 60 10801
10803 0 441984 221152 69440 64 10802
10804 6 442176 221120 69440 51 10803
10805 0 444064 224448 71240 131 5600
10806 0 444160 224704 71240 60 10805
10807 0 444352 224896 71280 60 10806
10808 0 444608 224992 71280 75 10807
10809 0 444864 224992 71280 120 10808
10810 0 445088 224992 71400 120 10809
10811 0 445248 224992 71600 90 10810
10812 0 445440 225024 71760 51 10811
10813 0 445696 225088 71760 40 10812
10814 0 445952 225088 71680 51 10813
10815 0 446144 225120 71520 45 10814
10816 0 446368 225088 71360 96 10815
10817 0 446848 224544 71160 32 10816
10818 0 446816 224288 71240 86 10817
10819 0 446688 224064 71240 107 10818
10820 0 446560 223872 71360 128 10819
10821 0 446336 223808 71480 128 10820
10822 0 446080 223808 71600 75 10821
10823 0 445920 223840 71840 101 10822
10824 0 445888 224000 72080 81 10823
10825 0 446016 224160 72280 32 10824
10826 0 445984 224256 72520 98 10825
10827 6 445888 224416 72720 51 10826
10828 0 432256 234016 77000 40 4880
10829 0 432256 234272 77000 86 10828
10830 0 432256 234528 77000 107 10829
10831 0 432192 234784 77000 160 10830
10832 0 432128 235040 77000 251 10831
10833 0 432000 235200 76840 256 10832
10834 0 431840 235392 76760 148 10833
10835 0 431648 235584 76720 81 10834
10836 0 431456 235776 76720 86 10835
10837 0 431264 235936 76640 137 10836
10838 0 431040 236064 76640 75 10837
10839 0 430816 236224 76640 96 10838
10840 0 430560 236352 76600 60 10839
10841 0 430304 236384 76600 51 10840
10842 0 430176 236384 76600 32 10841
10843 5 430272 236503 76560 91 10842
10844 5 430317 236496 76720 66 10843
10845 5 430373 236487 76920 35 10844
10846 0 430440 236477 77160 0 10845
10847 0 430269 236575 77360 0 10846
10848 0 430117 236599 77520 0 10847
10849 0 429995 236602 77760 0 10848
10850 6 430030 236586 77960 0 10849
10851 0 451872 224704 72560 207 9741
10852 0 451872 224448 72560 91 10851
10853 0 451872 224192 72560 102 10852
10854 0 451872 223936 72560 153 10853
10855 0 452000 223712 72480 120 10854
10856 0 452160 223520 72320 163 10855
10857 0 452352 223328 72240 122 10856
10858 0 452544 223104 72240 86 10857
10859 0 452640 222848 72240 32 10858
10860 0 452768 222624 72200 156 10859
10861 0 452800 222464 72000 288 10860
10862 0 452960 222336 71840 242 10861
10863 0 453216 222240 71840 96 10862
10864 0 453472 222176 71800 40 10863
10865 0 453728 222176 71800 32 10864
10866 0 453888 222176 71600 81 10865
10867 0 454048 222144 71400 81 10866
10868 0 454208 222080 71200 128 10867
10869 0 454208 222080 70920 32 10868
10870 0 454080 222080 70680 60 10869
10871 0 453920 222240 70520 32 10870
10872 0 453728 222464 70560 120 10871
10873 6 453696 222560 70560 107 10872
10874 5 433018 232378 69600 157 8493
10875 0 432069 233110 69480 0 10874
10876 0 431857 233222 69120 0 10875
10877 5 431719 233418 69000 0 10876
10878 0 431762 233417 68840 0 10877
10879 5 433508 233795 68360 108 10878
10880 0 434144 234080 68120 32 10879
10881 0 434043 234146 67960 37 10880
10882 0 434240 234080 67880 40 10881
10883 0 434464 234048 67760 86 10882
10884 0 434720 234048 67760 75 10883
10885 0 434976 234048 67760 124 10884
10886 0 435168 234208 67800 153 10885
10887 0 435424 234304 67840 120 10886
10888 0 435680 234304 67840 51 10887
10889 0 435936 234336 67840 107 10888
10890 0 436192 234400 67760 71 10889
10891 0 436448 234432 67680 51 10890
10892 0 436704 234464 67640 80 10891
10893 0 436896 234624 67720 32 10892
10894 0 437024 234848 67840 86 10893
10895 0 437216 235040 67840 80 10894
10896 6 437376 235200 67880 40 10895
10897 0 437920 235232 80160 194 5907
10898 0 437920 235360 79920 122 10897
10899 0 437920 235456 79680 120 10898
10900 0 437888 235616 79480 81 10899
10901 0 437728 235776 79280 32 10900
10902 0 437536 235904 79120 71 10901
10903 0 437312 236000 79000 71 10902
10904 5 437216 236096 78880 124 10903
10905 0 437056 236096 78680 230 10904
10906 0 436800 236096 78640 221 10905
10907 0 436544 236096 78640 140 10906
10908 5 436288 236000 78640 32 10907
10909 0 436032 236000 78640 32 10908
10910 0 435872 235872 78800 32 10909
10911 0 435680 235680 78880 86 10910
10912 0 435456 235552 78960 102 10911
10913 0 435264 235360 79040 96 10912
10914 0 435008 235296 79080 71 10913
10915 0 434784 235200 79160 71 10914
10916 0 434560 235104 79280 91 10915
10917 0 434336 235008 79400 98 10916
10918 0 434080 234976 79480 32 10917
10919 6 433920 234976 79600 90 10918
10920 0 446366 226571 79040 107 5546
10921 0 446577 226523 79000 104 10920
10922 0 447040 226272 78840 115 10921
10923 0 447264 226176 78760 153 10922
10924 0 447520 226112 78680 120 10923
10925 0 447776 226048 78600 128 10924
10926 0 448032 226048 78560 128 10925
10927 0 448288 226144 78560 140 10926
10928 0 448480 226304 78640 153 10927
10929 0 448736 226304 78680 150 10928
10930 0 448992 226304 78720 150 10929
10931 0 449248 226240 78800 156 10930
10932 0 449504 226240 78800 163 10931
10933 0 449728 226080 78720 219 10932
10934 5 449760 226048 78680 214 10933
10935 0 450016 226048 78680 219 10934
10936 0 450272 226112 78640 234 10935
10937 0 450496 226208 78720 209 10936
10938 0 450720 226336 78720 200 10937
10939 0 450560 226528 78800 102 10938
10940 0 450528 226688 79000 45 10939
10941 0 450496 226848 79200 40 10940
10942 6 450464 226912 79280 32 10941
10943 5 456319 237627 76640 0 7953
10944 0 456476 236912 76840 0 10943
10945 0 456179 236587 77640 0 10944
10946 0 455968 236512 77840 32 10945
10947 0 455082 237047 77960 0 10946
10948 5 453120 237440 77960 80 10947
10949 0 453152 237408 78000 75 10948
10950 0 453184 237248 78200 81 10949
10951 0 453216 237088 78400 124 10950
10952 0 453376 236928 78600 197 10951
10953 0 453568 236736 78600 156 10952
10954 0 453760 236544 78600 120 10953
10955 0 453856 236288 78680 98 10954
10956 0 453888 236128 78880 150 10955
10957 0 454048 235936 79040 98 10956
10958 0 454176 235712 79040 107 10957
10959 0 454272 235456 79040 60 10958
10960 0 454272 235200 79040 45 10959
10961 0 454112 234976 79040 32 10960
10962 0 453856 234880 79120 81 10961
10963 0 453696 234752 79280 64 10962
10964 0 453536 234592 79440 51 10963
10965 6 453472 234560 79440 32 10964
10966 0 449184 231232 73280 157 4344
10967 0 449248 231392 73480 108 10966
10968 0 449280 231648 73520 148 10967
10969 0 449440 231872 73520 120 10968
10970 0 449536 232096 73600 120 10969
10971 0 449632 232288 73800 81 10970
10972 0 449792 232448 74000 128 10971
10973 0 449984 232544 74160 80 10972
10974 5 450080 232544 74160 51 10973
10975 0 450304 232512 74320 32 10974
10976 0 450496 232320 74240 32 10975
10977 0 450560 232160 74040 64 10976
10978 0 450656 232032 73480 32 10977
10979 0 450816 231840 73440 64 10978
10980 0 450752 231584 73360 102 10979
10981 0 450720 231328 73360 32 10980
10982 0 450720 231072 73360 51 10981
10983 0 450848 230880 73480 120 10982
10984 0 451104 230816 73480 75 10983
10985 0 451360 230784 73440 75 10984
10986 0 451616 230688 73360 71 10985
10987 6 451712 230592 73280 81 10986
10988 0 443872 226208 68960 98 5613
10989 5 443872 226272 68880 64 10988
10990 0 443744 226432 68680 120 10989
10991 5 443680 226656 68680 115 10990
10992 0 443840 226816 68880 148 10991
10993 0 443904 226912 69120 154 10992
10994 0 443872 227040 69360 204 10993
10995 5 443872 227136 69440 209 10994
10996 0 443616 227104 69440 172 10995
10997 0 443392 227136 69560 150 10996
10998 0 443136 227136 69640 175 10997
10999 0 442912 227040 69760 163 10998
11000 0 442656 226944 69760 178 10999
11001 0 442400 226912 69720 197 11000
11002 0 442176 226912 69560 163 11001
11003 0 441984 226880 69360 198 11002
11004 0 441792 226720 69240 235 11003
11005 0 441568 226592 69240 219 11004
11006 5 441312 226496 69280 288 11005
11007 0 441248 226528 69520 120 11006
11008 0 441184 226592 69760 60 11007
11009 6 441152 226688 69920 32 11008
11010 0 454016 227040 73000 71 5834
11011 0 454176 227264 73000 71 11010
11012 5 454176 227456 73000 80 11011
11013 0 454016 227680 72920 140 11012
11014 0 453920 227936 72920 131 11013
11015 0 453824 228160 72840 175 11014
11016 0 453824 228416 72840 202 11015
11017 0 453984 228544 73000 192 11016
11018 0 453984 228768 73160 160 11017
11019 5 453952 229024 73160 245 11018
11020 0 453728 228896 73200 217 11019
11021 0 453568 228800 73400 108 11020
11022 0 453376 228736 73560 96 11021
11023 0 453216 228704 73760 90 11022
11024 0 453024 228608 73920 115 11023
11025 0 452832 228416 73840 32 11024
11026 0 452672 228256 73680 75 11025
11027 0 452480 228064 73680 71 11026
11028 0 452224 227968 73680 102 11027
11029 0 451968 227936 73600 75 11028
11030 0 451744 227872 73480 64 11029
11031 6 451680 227840 73400 32 11030
11032 0 433696 230432 72280 45 6347
11033 0 433536 230432 72080 60 11032
11034 0 433376 230336 71880 163 11033
11035 0 433344 230176 71680 261 11034
11036 0 433216 229952 71560 221 11035
11037 0 433024 229760 71560 163 11036
11038 0 432864 229568 71440 115 11037
11039 0 432704 229408 71240 160 11038
11040 5 432640 229408 71160 172 11039
11041 0 432512 229280 70960 148 11040
11042 0 432480 229120 70760 122 11041
11043 0 432416 228928 70560 150 11042
11044 0 432384 228768 70360 128 11043
11045 0 432352 228704 70120 71 11044
11046 0 432352 228576 69880 131 11045
11047 0 432352 228480 69640 128 11046
11048 0 432352 228352 69400 160 11047
11049 0 432352 228192 69160 81 11048
11050 0 432352 228032 68960 98 11049
11051 0 432256 227872 68760 108 11050
11052 0 432096 227776 68560 45 11051
11053 6 432064 227744 68520 40 11052
11054 0 459488 227488 71080 227 7791
11055 0 459424 227520 71360 104 11054
11056 0 459424 227552 71640 90 11055
11057 0 459424 227616 71920 120 11056
11058 0 459424 227584 72200 51 11057
11059 0 459424 227520 72480 45 11058
11060 0 459424 227456 72760 32 11059
11061 0 459328 227456 73160 102 11060
11062 0 459360 227296 73360 45 11061
11063 0 459360 227072 73520 136 11062
11064 5 459360 227008 73600 192 11063
11065 0 459104 227008 73560 108 11064
11066 0 458848 226976 73520 175 11065
11067 5 458816 226976 73520 178 11066
11068 0 458784 227232 73480 80 11067
11069 0 458784 227488 73480 75 11068
11070 0 458784 227744 73520 75 11069
11071 0 458848 227808 73040 32 11070
11072 0 458912 228096 72600 32 11071
11073 0 458624 228384 73000 122 11072
11074 0 458464 228416 72760 32 11073
11075 6 458400 228384 72760 32 11074
11076 0 438759 228594 77280 32 6402
11077 5 438773 228709 77360 75 11076
11078 0 438880 229280 77640 90 11077
11079 0 439072 229440 77720 186 11078
11080 0 439328 229408 77760 264 11079
11081 0 439584 229472 77840 256 11080
11082 0 439744 229664 77960 81 11081
11083 0 439872 229888 77960 120 11082
11084 5 439920 229952 78000 111 11083
11085 0 439968 230016 78040 102 11084
11086 0 440128 230208 78080 107 11085
11087 0 440160 230464 78160 80 11086
11088 0 440160 230720 78160 80 11087
11089 0 440256 230944 78280 90 11088
11090 0 440416 231104 78400 120 11089
11091 0 440640 231104 78600 122 11090
11092 0 440800 231104 78800 81 11091
11093 0 440960 231104 79000 134 11092
11094 0 441152 231136 79160 122 11093
11095 0 441376 231040 79280 80 11094
11096 0 441632 230944 79280 86 11095
11097 6 441760 230912 79360 98 11096
11098 5 437184 236096 68520 163 10152
11099 0 436960 236160 68360 154 11098
11100 0 436800 236256 68160 32 11099
11101 0 436704 236480 68080 32 11100
11102 5 436704 236640 68040 40 11101
11103 0 436704 236800 67840 96 11102
11104 0 436736 236800 67560 64 11103
11105 0 436704 236800 67280 71 11104
11106 0 436608 236736 67040 90 11105
11107 0 436480 236576 66840 32 11106
11108 0 436512 236416 66640 107 11107
11109 0 436576 236256 66440 96 11108
11110 0 436608 236096 66240 71 11109
11111 0 436608 235936 66040 32 11110
11112 0 436736 235776 65840 32 11111
11113 0 436768 235520 65840 40 11112
11114 0 436768 235264 65840 86 11113
11115 0 436640 235072 66040 32 11114
11116 0 436480 235008 66240 45 11115
11117 0 436256 235008 66360 40 11116
11118 0 436000 235040 66360 51 11117
11119 6 435840 235040 66360 45 11118
11120 5 443067 232320 81000 150 5534
11121 0 443155 232004 80800 150 11120
11122 0 443644 231974 80680 128 11121
11123 0 443809 231924 80520 134 11122
11124 0 443930 231754 80400 140 11123
11125 5 444250 231515 80120 156 11124
11126 5 443055 231516 80120 124 11125
11127 0 442816 231424 79560 51 11126
11128 0 442656 231552 79400 98 11127
11129 0 442496 231616 79360 81 11128
11130 0 442240 231616 79360 104 11129
11131 0 441984 231616 79360 102 11130
11132 0 441728 231616 79360 104 11131
11133 0 441472 231616 79360 96 11132
11134 0 441216 231616 79360 32 11133
11135 0 440960 231616 79360 64 11134
11136 0 440704 231616 79360 75 11135
11137 0 440448 231584 79320 64 11136
11138 0 440192 231584 79320 81 11137
11139 0 439936 231584 79320 75 11138
11140 0 439680 231584 79320 75 11139
11141 6 439584 231584 79320 80 11140
11142 0 424877 148315 197640 0 7901
11143 0 425287 147842 197640 0 11142
11144 0 425231 147873 197680 0 11143
11145 0 425261 147868 197720 0 11144
11146 0 425244 147863 197760 0 11145
11147 0 425211 147861 197800 0 11146
11148 0 425180 147889 197840 0 11147
11149 0 425136 147948 197880 0 11148
11150 0 425183 148024 197920 0 11149
11151 0 425196 148030 197960 0 11150
11152 0 425201 148040 198000 0 11151
11153 0 425223 148187 198080 0 11152
11154 0 425291 148260 198120 0 11153
11155 0 425339 148249 198160 0 11154
11156 0 425331 148304 198200 0 11155
11157 0 425342 148320 198240 0 11156
11158 0 425380 148325 198280 0 11157
11159 0 425382 148348 198320 0 11158
11160 0 425409 148333 198360 0 11159
11161 0 425408 148297 198400 0 11160
11162 6 425393 148269 198440 0 11161
11163 0 343357 136147 165360 0 6587
11164 0 343269 135959 165280 0 11163
11165 0 343241 135789 165240 0 11164
11166 0 343078 135795 165160 0 11165
11167 0 342980 135711 165080 0 11166
11168 0 342900 135635 165000 0 11167
11169 0 342979 135696 164960 0 11168
11170 5 343001 135775 164920 0 11169
11171 0 342928 136193 164880 0 11170
11172 0 342887 136269 164840 0 11171
11173 0 342748 136326 164760 0 11172
11174 0 342741 136312 164680 0 11173
11175 0 342749 136318 164640 0 11174
11176 5 342782 136355 164520 0 11175
11177 0 343229 136146 164480 0 11176
11178 0 343314 136021 164400 0 11177
11179 0 343315 136003 164360 0 11178
11180 0 343309 135980 164280 0 11179
11181 0 343301 135987 164040 0 11180
11182 0 343386 136057 163840 0 11181
11183 6 343447 136065 163720 0 11182
11184 0 429154 158009 194160 0 1721
11185 0 429145 158421 194160 0 11184
11186 0 429160 158560 194120 0 11185
11187 0 429159 158586 194080 0 11186
11188 0 429152 158613 194040 0 11187
11189 0 429099 158601 194000 0 11188
11190 0 429062 158619 193960 0 11189
11191 0 428982 158661 193920 0 11190
11192 5 428900 158695 193880 0 11191
11193 0 429287 158849 193880 0 11192
11194 0 429324 158997 193880 0 11193
11195 5 429092 159216 193880 0 11194
11196 0 428881 159172 193840 0 11195
11197 0 428865 159171 193800 0 11196
11198 0 428751 159163 193760 0 11197
11199 0 428732 159171 193720 0 11198
11200 0 428722 159189 193680 0 11199
11201 0 428703 159213 193640 0 11200
11202 0 428705 159208 193600 0 11201
11203 0 428690 159203 193560 0 11202
11204 6 428682 159204 193520 0 11203
11205 0 431482 153751 193360 0 1699
11206 0 431477 153763 193400 0 11205
11207 0 431449 153808 193440 0 11206
11208 0 431418 153842 193480 0 11207
11209 0 431377 153904 193520 0 11208
11210 0 431351 153973 193560 0 11209
11211 0 431313 154015 193600 0 11210
11212 0 431277 154042 193640 0 11211
11213 0 431251 154058 193680 0 11212
11214 0 431217 154078 193720 0 11213
11215 0 431189 154012 193760 0 11214
11216 0 431235 153996 193800 0 11215
11217 0 431211 153962 193840 0 11216
11218 0 431193 153929 193880 0 11217
11219 0 431179 153887 193920 0 11218
11220 0 431164 153833 193960 0 11219
11221 0 431362 153738 194000 0 11220
11222 0 431386 153746 194040 0 11221
11223 0 431422 153835 194080 0 11222
11224 0 431418 153808 194120 0 11223
11225 6 431406 153796 194160 0 11224
11226 0 359845 163566 187200 0 6894
11227 0 359368 163681 187320 0 11226
11228 0 359047 163756 187400 0 11227
11229 5 358886 163794 187440 0 11228
11230 0 358569 163871 187520 0 11229
11231 5 358379 163909 187560 0 11230
11232 0 358186 163950 187600 0 11231
11233 0 358138 163967 187640 0 11232
11234 0 358043 164005 187720 0 11233
11235 0 357997 164022 187760 0 11234
11236 0 358007 164048 187800 0 11235
11237 0 358041 164139 187920 0 11236
11238 0 358108 164209 188120 0 11237
11239 0 358061 164102 188320 0 11238
11240 0 357887 164015 188400 0 11239
11241 0 357721 163984 188560 0 11240
11242 0 357946 163646 188720 0 11241
11243 0 358216 163678 188800 0 11242
11244 0 358303 163817 188920 0 11243
11245 0 358276 163748 188960 0 11244
11246 6 358296 163792 189000 0 11245
11247 0 432768 234624 73720 235 4897
11248 5 432832 234464 73640 148 11247
11249 5 432928 234336 73520 120 11248
11250 0 433056 234432 72960 202 11249
11251 5 433024 234688 72880 128 11250
11252 0 432896 234848 72680 120 11251
11253 0 432896 235008 72480 131 11252
11254 0 432992 235168 72280 115 11253
11255 0 433056 235328 72080 71 11254
11256 0 433056 235552 71920 160 11255
11257 0 433056 235808 71920 71 11256
11258 0 433056 236032 71760 81 11257
11259 0 433056 236256 71640 102 11258
11260 0 432992 236512 71640 40 11259
11261 0 432896 236672 71840 32 11260
11262 5 432992 236832 72040 75 11261
11263 0 433152 236864 72240 75 11262
11264 0 433280 236928 72480 32 11263
11265 0 433408 237152 72600 32 11264
11266 0 433600 237344 72560 45 11265
11267 6 433568 237984 71800 32 11266
11268 0 461184 229056 73600 60 7191
11269 0 461088 228800 73640 102 11268
11270 0 460960 228640 73800 120 11269
11271 0 461088 228480 73960 81 11270
11272 0 461312 228288 73960 45 11271
11273 0 461408 228032 73960 107 11272
11274 5 461408 227872 73960 163 11273
11275 0 461344 227680 74160 91 11274
11276 0 461184 227520 74360 75 11275
11277 0 461024 227360 74560 71 11276
11278 0 460992 227264 74800 71 11277
11279 0 461152 227232 75000 80 11278
11280 5 461248 227232 75200 137 11279
11281 0 460992 227360 75200 91 11280
11282 0 460736 227424 75200 91 11281
11283 0 460480 227424 75320 96 11282
11284 0 460256 227424 75480 90 11283
11285 0 460032 227424 75640 75 11284
11286 0 459840 227584 75800 60 11285
11287 0 459648 227648 75960 45 11286
11288 6 459488 227648 76120 71 11287
11289 0 436097 227000 77600 115 7500
11290 0 435393 227243 77600 160 11289
11291 0 434609 227104 77600 120 11290
11292 5 434112 227296 77840 150 11291
11293 0 433984 227168 77640 163 11292
11294 0 433824 227168 77440 175 11293
11295 0 433600 227200 77280 208 11294
11296 0 433408 227392 77200 164 11295
11297 0 433216 227488 77040 115 11296
11298 0 433024 227520 76880 86 11297
11299 0 432896 227616 76680 32 11298
11300 0 432896 227616 76400 32 11299
11301 0 432896 227680 76120 90 11300
11302 0 432928 227680 75840 98 11301
11303 0 432960 227584 75600 81 11302
11304 0 433024 227488 75360 98 11303
11305 0 433088 227360 75120 90 11304
11306 0 433216 227232 74920 86 11305
11307 0 433312 227136 74680 101 11306
11308 0 433408 227072 74440 51 11307
11309 6 433504 227040 74320 32 11308
11310 5 438232 229958 69000 0 7440
11311 0 438385 229305 68840 246 11310
11312 5 438386 229239 68800 246 11311
11313 0 438398 228850 68560 178 11312
11314 5 438149 228366 68400 245 11313
11315 0 437919 227888 68400 136 11314
11316 0 438593 226635 68400 166 11315
11317 0 438553 226222 68560 128 11316
11318 5 438422 225682 68720 107 11317
11319 5 438839 226991 68720 226 11318
11320 0 438516 226895 68880 141 11319
11321 5 438584 226814 68960 141 11320
11322 0 438674 226723 69040 0 11321
11323 0 438557 226855 69160 0 11322
11324 0 438450 226944 69200 0 11323
11325 0 438191 226998 69480 140 11324
11326 0 437982 227035 69680 122 11325
11327 0 437797 227004 69800 81 11326
11328 0 437745 226928 69840 81 11327
11329 0 437640 226793 69920 81 11328
11330 6 437480 226925 70080 32 11329
11331 5 440365 234222 70840 175 7433
11332 0 440832 234336 71120 209 11331
11333 0 440992 234368 71320 228 11332
11334 0 441216 234400 71440 290 11333
11335 0 441472 234400 71440 312 11334
11336 0 441568 234176 71520 300 11335
11337 0 441440 233984 71720 163 11336
11338 0 441344 233920 71840 122 11337
11339 0 441216 233856 72080 135 11338
11340 0 441184 233696 72280 200 11339
11341 0 441184 233472 72400 200 11340
11342 0 441184 233216 72400 160 11341
11343 0 441184 233056 72200 45 11342
11344 0 441120 232960 71960 80 11343
11345 0 441152 232704 71960 32 11344
11346 0 441312 232544 72080 75 11345
11347 0 441504 232352 72120 120 11346
11348 0 441632 232160 72320 175 11347
11349 0 441632 232000 72520 32 11348
11350 0 441504 231744 72440 60 11349
11351 6 441504 231520 72240 60 11350
11352 0 415836 147900 200920 0 2790
11353 0 415442 147493 200960 0 11352
11354 0 415356 147386 201000 0 11353
11355 0 415254 147308 201040 0 11354
11356 0 415177 147325 201080 0 11355
11357 0 415102 147348 201120 0 11356
11358 0 415026 147360 201160 0 11357
11359 0 414998 147416 201200 0 11358
11360 0 414974 147464 201240 0 11359
11361 0 414949 147506 201280 0 11360
11362 0 415039 147440 201320 0 11361
11363 0 415117 147365 201360 0 11362
11364 0 415412 147349 201400 0 11363
11365 0 415700 147337 201440 0 11364
11366 0 415669 147303 201480 0 11365
11367 0 415649 147386 201520 0 11366
11368 0 415660 147377 201560 0 11367
11369 0 415634 147400 201600 0 11368
11370 0 415708 147370 201640 0 11369
11371 6 415668 147459 201680 0 11370
11372 0 416580 145175 197040 0 2694
11373 0 416565 145350 197000 0 11372
11374 0 416294 145687 196960 0 11373
11375 0 416348 145707 196920 0 11374
11376 0 416398 145734 196880 0 11375
11377 0 416604 145758 196840 0 11376
11378 0 416721 145699 196800 0 11377
11379 0 417016 145662 196760 0 11378
11380 0 416959 145628 196720 0 11379
11381 0 416915 145602 196680 0 11380
11382 0 416870 145589 196640 0 11381
11383 0 416939 145538 196600 0 11382
11384 0 417024 145510 196560 0 11383
11385 0 417189 145450 196520 0 11384
11386 0 417183 145460 196480 0 11385
11387 0 417087 145470 196440 0 11386
11388 0 417013 145417 196400 0 11387
11389 0 417047 145482 196360 0 11388
11390 0 417005 145424 196320 0 11389
11391 6 417031 145430 196280 0 11390
11392 5 444696 150358 194040 0 3079
11393 0 444249 150739 194040 0 11392
11394 0 443983 150957 194000 0 11393
11395 0 443913 150963 193960 0 11394
11396 0 443841 150966 193920 0 11395
11397 0 443820 150949 193880 0 11396
11398 0 443812 150929 193840 0 11397
11399 0 443957 150940 193800 0 11398
11400 0 444010 150952 193760 0 11399
11401 0 444072 150936 193720 0 11400
11402 0 444094 150943 193680 0 11401
11403 0 444101 150941 193640 0 11402
11404 0 444117 150886 193600 0 11403
11405 0 444124 150860 193560 0 11404
11406 0 444128 150855 193520 0 11405
11407 0 444127 150855 193480 0 11406
11408 0 444127 150866 193440 0 11407
11409 0 444131 150858 193400 0 11408
11410 0 444139 150851 193360 0 11409
11411 6 444116 150835 193320 0 11410
11412 0 359956 158199 190280 0 8025
11413 0 359962 158180 190200 0 11412
11414 0 359964 158172 190160 0 11413
11415 0 359968 158163 190120 0 11414
11416 5 359956 158160 190080 0 11415
11417 0 359913 158148 189920 0 11416
11418 0 359903 158145 189880 0 11417
11419 0 359893 158144 189840 0 11418
11420 0 359833 158116 189760 0 11419
11421 0 359742 158075 189640 0 11420
11422 0 359764 158145 189520 0 11421
11423 0 359730 158116 189360 0 11422
11424 0 359895 158080 189240 0 11423
11425 0 359888 158068 189200 0 11424
11426 0 359825 158097 189040 0 11425
11427 0 359783 157991 188880 0 11426
11428 0 359612 157897 188680 0 11427
11429 0 359588 157932 188400 0 11428
11430 0 359766 157864 188160 0 11429
11431 6 359741 157875 188040 0 11430
11432 0 342314 136716 180840 0 6671
11433 0 342370 136747 180800 0 11432
11434 0 342521 136816 180680 0 11433
11435 0 342475 136803 180480 0 11434
11436 0 342477 136859 180400 0 11435
11437 0 342478 136971 180240 0 11436
11438 0 342230 137044 180040 0 11437
11439 5 342263 137139 180000 0 11438
11440 0 342321 137324 179920 0 11439
11441 0 342349 137419 179880 0 11440
11442 5 342535 137410 179760 0 11441
11443 5 342600 137403 179720 0 11442
11444 0 342543 137998 179720 0 11443
11445 0 342450 138347 179600 0 11444
11446 5 342424 138392 179560 0 11445
11447 0 342182 138632 179600 0 11446
11448 0 342130 138672 179640 0 11447
11449 0 342249 138587 179720 0 11448
11450 0 342276 138594 179760 0 11449
11451 6 342296 138594 179800 0 11450
11452 0 454114 147059 183040 0 3597
11453 0 454189 147003 183080 0 11452
11454 0 454171 146898 183120 0 11453
11455 0 454251 146887 183160 0 11454
11456 0 454352 146902 183200 0 11455
11457 0 454236 147012 183240 0 11456
11458 0 454111 147026 183280 0 11457
11459 0 454187 146912 183320 0 11458
11460 0 454272 146820 183360 0 11459
11461 0 454337 146795 183400 0 11460
11462 0 454402 146765 183440 0 11461
11463 0 454486 146736 183480 0 11462
11464 0 454443 146746 183520 0 11463
11465 0 454421 146751 183560 0 11464
11466 0 454406 146761 183600 0 11465
11467 0 454362 146775 183640 0 11466
11468 0 454365 146862 183680 0 11467
11469 0 454375 146929 183720 0 11468
11470 0 454147 147036 183760 0 11469
11471 6 454092 147116 183800 0 11470
11472 0 451136 224480 75840 115 5856
11473 0 450976 224448 76040 120 11472
11474 5 450944 224448 76080 128 11473
11475 0 450752 224448 76280 137 11474
11476 0 450592 224320 76440 107 11475
11477 0 450560 224160 76640 91 11476
11478 0 450496 223936 76760 157 11477
11479 0 450336 223712 76840 208 11478
11480 0 450144 223520 76880 279 11479
11481 0 449888 223456 76840 197 11480
11482 0 449632 223488 76760 128 11481
11483 0 449376 223552 76760 128 11482
11484 0 449120 223616 76800 80 11483
11485 0 448864 223648 76920 60 11484
11486 0 448608 223648 76960 80 11485
11487 0 448416 223648 77160 60 11486
11488 0 448256 223680 77360 60 11487
11489 0 448096 223808 77560 64 11488
11490 0 447904 223840 77760 45 11489
11491 6 447744 223872 77960 60 11490
11492 5 460160 224000 73200 196 6942
11493 0 460096 223808 73360 86 11492
11494 0 460096 223584 73480 139 11493
11495 0 460032 223328 73520 160 11494
11496 0 459840 223200 73680 175 11495
11497 5 459808 223168 73720 164 11496
11498 0 460000 222656 73360 90 11497
11499 0 459840 222656 73160 81 11498
11500 0 459520 222816 72720 91 11499
11501 0 459264 222784 72720 102 11500
11502 0 459008 222784 72720 75 11501
11503 0 458752 222784 72720 102 11502
11504 0 458496 222816 72720 124 11503
11505 0 458240 222784 72760 122 11504
11506 0 458016 222720 72880 124 11505
11507 0 457792 222624 73000 120 11506
11508 0 457568 222464 73000 91 11507
11509 0 457408 222304 72880 96 11508
11510 0 457152 222272 72840 96 11509
11511 6 457024 222208 72800 45 11510
11512 0 460384 232416 70280 226 7169
11513 0 460320 232256 70080 256 11512
11514 0 460320 232096 69840 326 11513
11515 0 460288 231936 69640 329 11514
11516 0 460384 231744 69440 315 11515
11517 0 460544 231520 69440 305 11516
11518 0 460736 231392 69320 324 11517
11519 0 460896 231488 69120 164 11518
11520 0 461056 231552 68880 101 11519
11521 0 461248 231552 68680 124 11520
11522 5 461280 231520 68640 136 11521
11523 0 461536 231424 68640 178 11522
11524 0 461728 231296 68520 205 11523
11525 0 461920 231136 68480 172 11524
11526 0 462144 231040 68360 163 11525
11527 0 462400 230944 68360 197 11526
11528 0 462592 230784 68240 60 11527
11529 0 462784 230592 68160 51 11528
11530 0 463008 230432 68160 32 11529
11531 6 463136 230336 68200 45 11530
11532 0 436460 228201 74800 200 6417
11533 0 435966 228156 74800 150 11532
11534 0 435700 228155 74880 32 11533
11535 0 435606 228331 75000 101 11534
11536 0 435494 228359 75280 104 11535
11537 0 435415 228358 75400 104 11536
11538 0 435266 228272 75640 154 11537
11539 0 435149 228312 75840 108 11538
11540 0 434778 228441 76080 143 11539
11541 0 434592 228768 76600 32 11540
11542 0 434432 228928 76800 115 11541
11543 0 434272 228992 77000 192 11542
11544 0 434144 229120 77240 128 11543
11545 0 434016 229248 77440 128 11544
11546 0 433984 229408 77680 71 11545
11547 0 433920 229664 77760 71 11546
11548 0 433824 229920 77680 45 11547
11549 0 433728 230080 77480 45 11548
11550 0 433568 230208 77320 32 11549
11551 6 433152 230368 78080 75 11550
11552 0 457699 228092 69840 196 6928
11553 0 457664 228096 69720 190 11552
11554 0 457600 228064 69440 217 11553
11555 0 457440 228000 69200 154 11554
11556 0 457440 227968 68920 71 11555
11557 0 457408 227968 68640 45 11556
11558 0 457248 228064 68400 51 11557
11559 0 457088 228224 68200 75 11558
11560 0 456928 228352 68000 91 11559
11561 0 456736 228544 68000 51 11560
11562 0 456512 228704 67960 40 11561
11563 0 456384 228928 67960 40 11562
11564 0 456256 229152 68000 75 11563
11565 0 456224 229408 68040 51 11564
11566 0 456224 229664 68040 45 11565
11567 0 456224 229920 68040 102 11566
11568 0 456192 230112 68200 40 11567
11569 0 456000 230304 68200 32 11568
11570 0 455776 230176 68200 32 11569
11571 6 455648 229952 68200 32 11570
11572 0 447360 235552 78560 104 7374
11573 0 447360 235808 78560 45 11572
11574 0 447392 236064 78560 136 11573
11575 5 447392 236160 78560 81 11574
11576 0 447456 236416 78560 32 11575
11577 0 447680 236576 78560 71 11576
11578 0 447936 236608 78560 120 11577
11579 0 448160 236800 78600 128 11578
11580 0 448416 236832 78640 91 11579
11581 0 448640 236896 78800 108 11580
11582 0 448832 236992 78960 32 11581
11583 0 448928 237216 79080 60 11582
11584 0 448896 237440 79240 75 11583
11585 0 448832 237696 79320 32 11584
11586 0 448640 237888 79320 71 11585
11587 0 448416 238016 79320 120 11586
11588 0 448160 238080 79280 80 11587
11589 0 448064 238176 79040 32 11588
11590 0 448032 238144 78760 81 11589
11591 6 448096 238176 78600 64 11590
11592 0 450486 237104 72640 120 5785
11593 0 450411 237020 72680 120 11592
11594 5 450080 237024 73200 186 11593
11595 0 450048 237024 73240 176 11594
11596 0 449888 237152 73440 150 11595
11597 0 449760 237312 73640 75 11596
11598 0 449600 237440 73840 45 11597
11599 0 449440 237440 74040 32 11598
11600 0 449344 237440 74280 60 11599
11601 0 449344 237440 74560 64 11600
11602 0 449184 237440 74760 164 11601
11603 0 449024 237504 74960 197 11602
11604 0 448864 237536 75160 185 11603
11605 0 448736 237536 75400 131 11604
11606 0 448736 237696 75600 98 11605
11607 0 448736 237856 75800 104 11606
11608 0 448800 238016 76000 139 11607
11609 0 448800 238176 76200 91 11608
11610 0 448896 238304 76400 98 11609
11611 6 448960 238304 76600 45 11610
11612 0 429177 161783 198280 0 10343
11613 0 429170 161939 198240 0 11612
11614 0 429115 161971 198200 0 11613
11615 0 429057 162005 198160 0 11614
11616 0 429051 161978 198120 0 11615
11617 0 429042 161959 198080 0 11616
11618 0 429039 161926 198000 0 11617
11619 0 429207 162062 197960 0 11618
11620 0 429120 161869 197920 0 11619
11621 0 429108 161840 197880 0 11620
11622 0 429147 161999 197840 0 11621
11623 0 429189 162020 197800 0 11622
11624 0 429215 162028 197760 0 11623
11625 0 429220 161979 197720 0 11624
11626 0 429255 161944 197680 0 11625
11627 0 429278 161907 197640 0 11626
11628 0 429258 161986 197600 0 11627
11629 0 429305 161949 197560 0 11628
11630 6 429358 161979 197520 0 11629
11631 0 422420 152601 196840 0 4755
11632 0 422350 152620 196800 0 11631
11633 0 422272 152643 196760 0 11632
11634 0 422212 152651 196720 0 11633
11635 0 422164 152664 196680 0 11634
11636 0 422042 152719 196640 0 11635
11637 0 421930 152783 196600 0 11636
11638 0 421962 152834 196560 0 11637
11639 0 421941 152848 196520 0 11638
11640 0 421914 152863 196480 0 11639
11641 0 422017 152849 196440 0 11640
11642 0 422143 152832 196400 0 11641
11643 0 422143 152865 196360 0 11642
11644 0 422206 152832 196320 0 11643
11645 0 422199 152828 196280 0 11644
11646 0 422192 152806 196240 0 11645
11647 0 422194 152827 196200 0 11646
11648 0 422124 152809 196160 0 11647
11649 6 422101 152768 196120 0 11648
11650 0 423728 127324 189800 0 8891
11651 0 423667 127539 189840 0 11650
11652 0 423642 127533 189880 0 11651
11653 0 423630 127514 189920 0 11652
11654 0 423626 127520 189960 0 11653
11655 0 423603 127516 190000 0 11654
11656 0 423599 127558 190040 0 11655
11657 0 423589 127593 190080 0 11656
11658 0 423570 127594 190120 0 11657
11659 0 423547 127602 190160 0 11658
11660 0 423542 127625 190200 0 11659
11661 0 423513 127650 190240 0 11660
11662 0 423497 127702 190280 0 11661
11663 0 423443 127767 190320 0 11662
11664 0 423416 127779 190360 0 11663
11665 0 423390 127799 190400 0 11664
11666 0 423367 127798 190440 0 11665
11667 0 423340 127798 190480 0 11666
11668 6 423339 127825 190520 0 11667
11669 0 429139 157096 195320 0 1750
11670 0 429160 157062 195360 0 11669
11671 0 429181 157032 195400 0 11670
11672 0 429184 157056 195440 0 11671
11673 0 429183 157075 195480 0 11672
11674 0 429184 157081 195520 0 11673
11675 0 429209 157081 195560 0 11674
11676 0 429247 157092 195600 0 11675
11677 0 429283 157093 195640 0 11676
11678 0 429317 157104 195680 0 11677
11679 0 429368 157102 195720 0 11678
11680 0 429423 157108 195760 0 11679
11681 0 429472 157117 195800 0 11680
11682 0 429506 157100 195840 0 11681
11683 0 429534 157085 195880 0 11682
11684 0 429504 157077 195920 0 11683
11685 0 429471 157069 195960 0 11684
11686 0 429418 157077 196000 0 11685
11687 6 429401 157020 196040 0 11686
11688 0 450555 157474 193920 0 3869
11689 0 450286 157315 193960 0 11688
11690 0 450080 157286 194000 0 11689
11691 0 449981 157285 194040 0 11690
11692 0 449938 157303 194080 0 11691
11693 0 449898 157288 194120 0 11692
11694 0 449870 157286 194160 0 11693
11695 0 449842 157302 194200 0 11694
11696 0 449784 157378 194240 0 11695
11697 0 449807 157404 194280 0 11696
11698 0 449837 157434 194320 0 11697
11699 0 449859 157443 194360 0 11698
11700 0 449885 157473 194400 0 11699
11701 0 449888 157487 194440 0 11700
11702 0 449891 157504 194480 0 11701
11703 0 449895 157583 194520 0 11702
11704 0 449904 157665 194560 0 11703
11705 0 449813 157655 194600 0 11704
11706 6 449806 157657 194640 0 11705
11707 0 357252 144470 192840 0 6172
11708 0 357326 144285 192920 0 11707
11709 5 357407 144078 192960 0 11708
11710 0 357486 143873 193000 0 11709
11711 5 357210 143529 193040 0 11710
11712 0 357066 143448 193120 0 11711
11713 0 356995 143413 193160 0 11712
11714 0 356986 143372 193240 0 11713
11715 0 356985 143358 193280 0 11714
11716 0 356924 143146 193280 0 11715
11717 0 357277 142843 193360 0 11716
11718 0 357479 142870 193480 0 11717
11719 0 357544 142877 193520 0 11718
11720 0 357719 142914 193600 0 11719
11721 0 357709 143011 193640 0 11720
11722 0 357678 143200 193720 0 11721
11723 0 357695 143279 193800 0 11722
11724 0 357756 143253 193840 0 11723
11725 6 357770 143253 193880 0 11724
11726 0 438749 149414 191360 0 5061
11727 0 438626 149433 191320 0 11726
11728 0 438492 149472 191280 0 11727
11729 0 438473 149460 191240 0 11728
11730 0 438475 149490 191200 0 11729
11731 0 438474 149463 191160 0 11730
11732 0 438466 149453 191120 0 11731
11733 0 438467 149442 191080 0 11732
11734 0 438457 149447 191040 0 11733
11735 0 438438 149444 191000 0 11734
11736 0 438440 149451 190960 0 11735
11737 0 438440 149423 190920 0 11736
11738 0 438432 149394 190880 0 11737
11739 0 438428 149360 190840 0 11738
11740 0 438431 149332 190800 0 11739
11741 0 438422 149228 190760 0 11740
11742 0 438491 149256 190720 0 11741
11743 0 438485 149249 190680 0 11742
11744 6 438491 149288 190640 0 11743
11745 0 443040 231648 77320 101 8069
11746 0 442880 231488 77120 189 11745
11747 0 442752 231328 76960 134 11746
11748 0 442592 231168 76760 91 11747
11749 0 442496 231008 76560 115 11748
11750 0 442400 230848 76360 134 11749
11751 0 442400 230592 76360 160 11750
11752 5 442176 230240 76200 141 11751
11753 0 442368 230048 76160 81 11752
11754 0 442400 229792 76120 32 11753
11755 0 442432 229568 76240 81 11754
11756 0 442432 229344 76360 102 11755
11757 0 442464 229152 76520 120 11756
11758 0 442464 228928 76720 124 11757
11759 0 442464 228672 76720 102 11758
11760 0 442592 228416 76720 98 11759
11761 0 442752 228192 76720 51 11760
11762 0 442912 228000 76680 51 11761
11763 6 443072 227840 76520 91 11762
11764 0 459648 221568 69240 286 9895
11765 0 459584 221312 69240 181 11764
11766 0 459456 221088 69320 160 11765
11767 0 459328 220864 69360 175 11766
11768 5 459200 220608 69360 136 11767
11769 0 459008 220448 69440 91 11768
11770 0 458784 220320 69520 64 11769
11771 0 458528 220320 69520 32 11770
11772 0 458272 220320 69600 51 11771
11773 0 458112 220320 69800 60 11772
11774 0 457952 220256 70000 90 11773
11775 0 457792 220192 70200 60 11774
11776 5 457728 220128 70280 60 11775
11777 0 457760 219840 70240 32 11776
11778 0 457760 219744 70000 32 11777
11779 0 457856 219680 69760 32 11778
11780 0 457600 219616 69640 108 11779
11781 0 457440 219520 69400 80 11780
11782 6 457312 219424 69360 75 11781
11783 0 461088 227968 68480 156 7806
11784 0 461088 227744 68360 168 11783
11785 0 461120 227552 68200 178 11784
11786 0 461216 227328 68080 200 11785
11787 0 461280 227104 67960 251 11786
11788 5 461280 227008 67960 251 11787
11789 0 461408 226784 67880 237 11788
11790 0 461440 226528 67840 196 11789
11791 0 461440 226336 67640 153 11790
11792 0 461440 226080 67560 202 11791
11793 0 461440 225824 67520 102 11792
11794 0 461504 225568 67560 51 11793
11795 5 461504 225536 67560 40 11794
11796 0 461568 225536 67280 81 11795
11797 0 461664 225376 67080 96 11796
11798 0 461664 225152 66880 32 11797
11799 0 461600 224928 66760 45 11798
11800 0 461632 224768 66560 40 11799
11801 6 461696 224768 66480 32 11800
11802 0 449860 230462 68440 128 6511
11803 0 450176 230656 69040 64 11802
11804 0 450272 230656 69320 32 11803
11805 0 450432 230592 69520 40 11804
11806 0 450624 230560 69680 81 11805
11807 0 450784 230560 69880 60 11806
11808 0 450944 230464 70080 107 11807
11809 0 451136 230368 70240 148 11808
11810 0 451360 230240 70240 60 11809
11811 0 451616 230144 70360 96 11810
11812 0 451840 230048 70440 128 11811
11813 0 452000 230016 70640 81 11812
11814 0 452160 230016 70840 148 11813
11815 0 452320 230112 71040 60 11814
11816 0 452448 230240 71240 64 11815
11817 0 452512 230304 71480 90 11816
11818 0 452576 230304 71760 64 11817
11819 0 452736 230304 71960 45 11818
11820 6 452768 230272 72000 45 11819
11821 0 441184 236448 67560 32 8300
11822 0 440960 236256 67560 60 11821
11823 0 440736 236128 67600 128 11822
11824 0 440512 236000 67680 178 11823
11825 0 440320 235808 67760 139 11824
11826 0 440128 235616 67760 128 11825
11827 0 439936 235424 67760 91 11826
11828 0 439776 235264 67640 71 11827
11829 0 439552 235200 67480 128 11828
11830 0 439328 235168 67280 148 11829
11831 0 439168 235040 67120 86 11830
11832 0 438912 234976 67040 80 11831
11833 0 438656 234944 66920 80 11832
11834 0 438432 234880 66760 136 11833
11835 0 438240 234784 66600 137 11834
11836 0 438016 234656 66560 124 11835
11837 0 437760 234592 66520 96 11836
11838 0 437504 234592 66520 86 11837
11839 6 437472 234592 66520 86 11838
11840 0 426386 128877 189160 0 5356
11841 5 426227 129019 189120 0 11840
11842 0 427746 129323 189120 0 11841
11843 0 427817 129255 189080 0 11842
11844 0 427853 129195 189040 0 11843
11845 0 427906 129121 189000 0 11844
11846 0 427886 129111 188960 0 11845
11847 0 427871 129100 188920 0 11846
11848 0 427846 129096 188880 0 11847
11849 0 427824 129098 188840 0 11848
11850 5 427763 129123 188800 0 11849
11851 0 427740 129127 188760 0 11850
11852 0 427673 129142 188720 0 11851
11853 0 427610 129073 188680 0 11852
11854 0 427546 129014 188640 0 11853
11855 0 427490 128946 188600 0 11854
11856 0 427473 128901 188560 0 11855
11857 6 427502 128851 188520 0 11856
11858 0 427192 158320 196520 0 1780
11859 0 427165 158398 196560 0 11858
11860 0 426998 158496 196600 0 11859
11861 0 427004 158529 196640 0 11860
11862 0 427011 158561 196680 0 11861
11863 0 427035 158615 196720 0 11862
11864 0 427059 158660 196760 0 11863
11865 0 426579 158502 196800 0 11864
11866 0 426853 158726 196840 0 11865
11867 0 426636 158784 196880 0 11866
11868 0 426436 158692 196920 0 11867
11869 0 426617 158695 196960 0 11868
11870 0 426694 158672 197000 0 11869
11871 5 426764 158647 197040 0 11870
11872 0 426271 158831 197080 0 11871
11873 0 426163 158807 197120 0 11872
11874 0 426133 158847 197160 0 11873
11875 6 426180 158846 197200 0 11874
11876 0 443515 155130 195840 0 9055
11877 0 443467 155176 195800 0 11876
11878 0 443407 155209 195760 0 11877
11879 0 443353 155242 195720 0 11878
11880 0 443320 155166 195680 0 11879
11881 0 443288 155080 195640 0 11880
11882 0 443254 154994 195600 0 11881
11883 0 443240 154979 195560 0 11882
11884 0 443228 154972 195520 0 11883
11885 0 443217 154959 195480 0 11884
11886 0 443205 154940 195440 0 11885
11887 0 443273 154904 195400 0 11886
11888 0 443343 154876 195360 0 11887
11889 0 443420 154850 195320 0 11888
11890 0 443434 154961 195280 0 11889
11891 0 443269 155288 195240 0 11890
11892 0 443204 155367 195200 0 11891
11893 6 443204 155411 195160 0 11892
11894 0 445217 149294 194600 0 3092
11895 0 445259 149208 194640 0 11894
11896 0 445294 149096 194680 0 11895
11897 0 445461 148952 194720 0 11896
11898 0 445353 149002 194760 0 11897
11899 0 445340 148937 194800 0 11898
11900 0 445281 148799 194840 0 11899
11901 0 445263 148735 194880 0 11900
11902 0 445283 148733 194920 0 11901
11903 0 445302 148748 194960 0 11902
11904 0 445299 148759 195000 0 11903
11905 0 445311 148780 195040 0 11904
11906 0 445318 148826 195080 0 11905
11907 0 445318 148840 195120 0 11906
11908 0 445338 148936 195160 0 11907
11909 0 445350 148986 195200 0 11908
11910 0 445305 149032 195240 0 11909
11911 6 445294 149072 195280 0 11910
11912 5 443840 226176 68800 101 10989
11913 0 443840 226016 68600 104 11912
11914 0 443712 225856 68440 96 11913
11915 0 443584 225664 68280 163 11914
11916 0 443360 225568 68160 153 11915
11917 0 443136 225440 68000 81 11916
11918 0 442976 225344 67800 64 11917
11919 0 442816 225280 67600 45 11918
11920 0 442592 225280 67400 128 11919
11921 5 442528 225280 67320 153 11920
11922 0 442368 225152 67160 96 11921
11923 0 442112 225184 67080 124 11922
11924 0 441856 225248 67040 86 11923
11925 0 441600 225280 67040 90 11924
11926 0 441344 225248 67040 101 11925
11927 0 441088 225216 67040 60 11926
11928 0 440864 225152 66920 80 11927
11929 6 440672 224992 66800 51 11928
11930 0 458208 228640 76760 196 7652
11931 0 458016 228512 76880 86 11930
11932 0 457920 228384 77080 32 11931
11933 0 457824 228384 77320 32 11932
11934 0 457664 228352 77520 60 11933
11935 0 457504 228288 77720 75 11934
11936 0 457344 228192 77920 32 11935
11937 0 457184 228192 78120 64 11936
11938 0 457248 228192 78400 108 11937
11939 0 457408 228160 78600 51 11938
11940 0 457568 228000 78800 75 11939
11941 0 457728 227840 79000 75 11940
11942 0 457888 227680 79120 32 11941
11943 0 458080 227488 79120 40 11942
11944 0 458304 227328 79040 81 11943
11945 0 458496 227200 78880 98 11944
11946 0 458720 227072 78800 32 11945
11947 6 458816 227072 78840 45 11946
11948 0 463488 228480 65960 32 7820
11949 0 463680 228416 65800 51 11948
11950 0 463936 228352 65840 75 11949
11951 0 464160 228320 66000 64 11950
11952 0 464320 228320 66200 81 11951
11953 0 464384 228288 66440 141 11952
11954 0 464480 228224 66680 163 11953
11955 5 464480 228192 66760 190 11954
11956 0 464352 228288 66960 124 11955
11957 0 464096 228320 66960 60 11956
11958 0 463904 228512 67040 101 11957
11959 0 463712 228672 66960 172 11958
11960 0 463520 228800 67120 45 11959
11961 0 463392 229024 67200 71 11960
11962 0 463200 229152 67320 101 11961
11963 0 463040 229280 67480 120 11962
11964 0 462816 229280 67640 98 11963
11965 6 462656 229248 67720 45 11964
11966 0 460960 229376 68480 51 10423
11967 0 460768 229568 68480 120 11966
11968 5 460736 229600 68480 107 11967
11969 5 460672 229664 68480 98 11968
11970 0 460544 229824 68320 98 11969
11971 0 460416 229984 68160 175 11970
11972 0 460224 230176 68040 166 11971
11973 0 460096 230336 67880 164 11972
11974 0 460192 230464 67640 124 11973
11975 0 460224 230496 67360 60 11974
11976 5 460064 230624 67160 32 11975
11977 0 459904 230720 66960 32 11976
11978 0 459680 230784 66840 40 11977
11979 0 459424 230816 66880 101 11978
11980 0 459168 230912 66920 51 11979
11981 0 458976 231008 67080 60 11980
11982 0 458784 230912 67240 45 11981
11983 6 458720 230880 67200 51 11982
11984 0 436251 227277 72640 71 6432
11985 0 436006 227245 72680 102 11984
11986 0 435616 226880 73000 122 11985
11987 0 435392 226752 73080 32 11986
11988 0 435232 226592 73280 32 11987
11989 0 435232 226368 73480 45 11988
11990 0 435200 226176 73640 81 11989
11991 0 435168 225984 73800 75 11990
11992 0 435136 225792 73960 124 11991
11993 0 435136 225536 74000 64 11992
11994 0 435008 225280 74040 81 11993
11995 0 434784 225152 74080 60 11994
11996 0 434528 225152 74120 120 11995
11997 0 434528 225600 73680 32 11996
11998 0 434592 225664 73440 64 11997
11999 0 434560 225824 73240 32 11998
12000 0 434432 225920 73040 32 11999
12001 6 434400 225920 73000 40 12000
12002 0 460512 223008 69880 86 7745
12003 0 460480 222944 70120 128 12002
12004 0 460480 222784 70320 75 12003
12005 0 460416 222624 70520 134 12004
12006 0 460256 222464 70720 102 12005
12007 0 460064 222304 70760 32 12006
12008 0 459872 222112 70840 90 12007
12009 0 459648 221920 70840 86 12008
12010 0 459456 221728 70880 104 12009
12011 5 459360 221632 71000 140 12010
12012 0 459136 221472 71040 108 12011
12013 0 458912 221344 71040 75 12012
12014 0 458656 221344 71040 75 12013
12015 0 458400 221344 71000 86 12014
12016 0 458144 221440 70960 80 12015
12017 0 457952 221632 70880 60 12016
12018 0 457856 221792 70680 80 12017
12019 6 457856 221824 70640 51 12018
12020 0 457509 227354 70440 107 6927
12021 0 456917 226825 70360 192 12020
12022 0 456832 226688 70840 237 12021
12023 0 456800 226432 70840 219 12022
12024 0 456800 226208 70960 200 12023
12025 0 456608 226016 71040 71 12024
12026 0 456352 225984 71040 51 12025
12027 0 456096 225984 71040 108 12026
12028 0 455872 225984 71160 107 12027
12029 0 455648 226016 71280 175 12028
12030 0 455488 226048 71480 226 12029
12031 0 455264 226016 71600 115 12030
12032 0 455104 225952 71800 101 12031
12033 0 454848 225920 71880 86 12032
12034 0 454688 225920 72080 91 12033
12035 0 454432 225920 72200 40 12034
12036 0 454240 225952 72360 51 12035
12037 6 454080 225952 72520 60 12036
12038 0 451435 238444 68440 0 6502
12039 0 451483 237932 67880 32 12038
12040 0 451040 237600 67880 128 12039
12041 0 450880 237600 67680 32 12040
12042 0 450720 237472 67480 32 12041
12043 0 450656 237312 67280 51 12042
12044 0 450816 237152 67080 120 12043
12045 0 450976 236992 66960 212 12044
12046 0 451168 236800 66960 163 12045
12047 0 451360 236608 66920 51 12046
12048 0 451488 236448 66720 32 12047
12049 0 451616 236288 66560 122 12048
12050 0 451744 236064 66400 154 12049
12051 0 451904 235904 66200 51 12050
12052 0 452032 235744 66040 40 12051
12053 0 452224 235552 66080 51 12052
12054 0 452384 235360 66240 71 12053
12055 6 452384 235200 66360 32 12054
12056 0 444040 154082 196600 0 3143
12057 0 444568 153920 196600 0 12056
12058 0 444873 154052 196640 0 12057
12059 0 445108 154067 196680 0 12058
12060 0 445249 154082 196720 0 12059
12061 0 445277 154071 196760 0 12060
12062 0 445305 154057 196800 0 12061
12063 0 445337 154054 196840 0 12062
12064 0 445371 154048 196880 0 12063
12065 0 445401 154023 196920 0 12064
12066 0 445432 153992 196960 0 12065
12067 0 445439 153989 197000 0 12066
12068 0 445450 153995 197040 0 12067
12069 0 445464 154005 197080 0 12068
12070 0 445477 154022 197120 0 12069
12071 0 445485 153979 197160 0 12070
12072 6 445498 153934 197200 0 12071
12073 0 428868 157494 194080 0 1719
12074 0 428867 157523 194040 0 12073
12075 0 428862 157534 194000 0 12074
12076 0 428870 157574 193960 0 12075
12077 0 428880 157599 193920 0 12076
12078 0 428892 157634 193880 0 12077
12079 0 428915 157650 193840 0 12078
12080 0 428962 157684 193800 0 12079
12081 0 428984 157703 193760 0 12080
12082 0 429028 157740 193720 0 12081
12083 0 429057 157729 193680 0 12082
12084 0 429085 157705 193640 0 12083
12085 0 429109 157684 193600 0 12084
12086 0 429136 157658 193560 0 12085
12087 0 429141 157706 193520 0 12086
12088 0 429145 157749 193480 0 12087
12089 6 429162 157769 193440 0 12088
12090 0 432593 153010 193320 0 1699
12091 0 432706 152822 193360 0 12090
12092 0 432826 152634 193400 0 12091
12093 0 432862 152624 193440 0 12092
12094 0 432894 152604 193480 0 12093
12095 0 432923 152594 193520 0 12094
12096 0 433000 152672 193560 0 12095
12097 0 433062 152712 193600 0 12096
12098 5 433090 152703 193640 0 12097
12099 0 432868 153017 193640 0 12098
12100 0 432490 152945 193680 0 12099
12101 0 432444 152883 193720 0 12100
12102 0 432402 152856 193760 0 12101
12103 0 432360 152819 193800 0 12102
12104 0 432346 152773 193840 0 12103
12105 0 432346 152768 193880 0 12104
12106 6 432332 152792 193920 0 12105
12107 0 368402 158263 188160 0 6874
12108 0 368421 158324 188080 0 12107
12109 0 368506 158396 188000 0 12108
12110 0 368521 158431 187920 0 12109
12111 0 368414 158554 187800 0 12110
12112 0 368417 158597 187760 0 12111
12113 0 368345 158575 187640 0 12112
12114 0 368297 158557 187520 0 12113
12115 0 368285 158472 187400 0 12114
12116 0 368273 158504 187240 0 12115
12117 0 368249 158532 187080 0 12116
12118 0 368390 158518 186960 0 12117
12119 0 368513 158497 186880 0 12118
12120 0 368521 158501 186840 0 12119
12121 0 368501 158548 186720 0 12120
12122 0 368310 158521 186600 0 12121
12123 6 368314 158508 186560 0 12122
12124 0 385504 145570 184120 0 5138
12125 0 385356 145673 184160 0 12124
12126 0 385280 145812 184240 0 12125
12127 0 385225 146024 184360 0 12126
12128 0 385213 146156 184400 0 12127
12129 0 385256 146215 184440 0 12128
12130 0 385262 146252 184480 0 12129
12131 0 385269 146289 184520 0 12130
12132 0 385257 146343 184600 0 12131
12133 0 385316 146207 184680 0 12132
12134 0 385325 146421 184720 0 12133
12135 0 385281 146501 184840 0 12134
12136 0 385229 146547 184880 0 12135
12137 0 385120 146649 185000 0 12136
12138 0 384929 146665 185080 0 12137
12139 0 384677 146629 185200 0 12138
12140 6 384621 146704 185320 0 12139
12141 0 377812 135099 186920 0 3276
12142 0 378309 135170 187000 0 12141
12143 0 378258 135169 187040 0 12142
12144 0 378101 135156 187160 0 12143
12145 5 377788 135128 187400 0 12144
12146 0 378038 135053 187480 0 12145
12147 0 378163 135018 187520 0 12146
12148 0 378060 135094 187640 0 12147
12149 0 377993 135025 187760 0 12148
12150 0 377924 135026 187800 0 12149
12151 0 377857 135026 187840 0 12150
12152 0 377820 135032 187960 0 12151
12153 0 377704 135021 188120 0 12152
12154 0 377679 134986 188200 0 12153
12155 0 377647 135029 188280 0 12154
12156 0 377713 135019 188360 0 12155
12157 6 377772 134986 188400 0 12156
12158 0 379508 134172 186000 0 3266
12159 0 379476 134052 186000 0 12158
12160 0 378750 134107 185960 0 12159
12161 0 378628 133818 185840 0 12160
12162 5 378602 133761 185800 0 12161
12163 5 379517 134025 185760 0 12162
12164 0 380686 134065 185760 0 12163
12165 0 380869 134125 185680 0 12164
12166 0 380965 134233 185600 0 12165
12167 0 380928 134139 185560 0 12166
12168 0 380957 134057 185520 0 12167
12169 0 380938 134140 185480 0 12168
12170 0 380918 134223 185440 0 12169
12171 0 380722 134279 185360 0 12170
12172 0 380874 134171 185280 0 12171
12173 0 380862 134078 185160 0 12172
12174 6 380906 134053 185120 0 12173
12175 0 452164 153343 186320 0 8730
12176 0 452110 153334 186360 0 12175
12177 0 452086 153328 186400 0 12176
12178 0 452061 153323 186440 0 12177
12179 0 452096 153301 186480 0 12178
12180 0 452067 153375 186520 0 12179
12181 0 452034 153407 186560 0 12180
12182 0 451958 153317 186600 0 12181
12183 0 452073 153142 186640 0 12182
12184 0 452127 153166 186680 0 12183
12185 0 452120 153101 186720 0 12184
12186 0 452186 153157 186760 0 12185
12187 0 452150 153137 186800 0 12186
12188 0 451999 153104 186840 0 12187
12189 0 451792 153062 186880 0 12188
12190 0 451779 153077 186920 0 12189
12191 6 451764 153030 186960 0 12190
12192 0 453867 148371 183320 0 3604
12193 0 454644 148252 183320 0 12192
12194 0 454711 148356 183360 0 12193
12195 0 454546 148381 183400 0 12194
12196 0 454644 148463 183440 0 12195
12197 0 454680 148418 183480 0 12196
12198 0 454541 148536 183520 0 12197
12199 0 454479 148539 183560 0 12198
12200 0 454435 148544 183600 0 12199
12201 0 454333 148634 183640 0 12200
12202 0 454373 148683 183680 0 12201
12203 0 454351 148802 183720 0 12202
12204 0 454326 148905 183760 0 12203
12205 0 454410 148993 183800 0 12204
12206 0 454326 149071 183840 0 12205
12207 0 454286 149129 183880 0 12206
12208 6 454359 149149 183920 0 12207
12209 5 442548 230605 70480 202 10497
12210 0 443072 230464 70720 32 12209
12211 0 443488 229888 70640 200 12210
12212 0 443712 229984 70760 160 12211
12213 0 443936 230080 70880 104 12212
12214 0 444192 230144 70920 40 12213
12215 0 444448 230240 70840 45 12214
12216 0 444544 230496 70800 64 12215
12217 0 444480 230976 71800 32 12216
12218 0 444704 231200 71680 60 12217
12219 0 444544 231360 71520 81 12218
12220 0 444384 231520 71320 64 12219
12221 0 444256 231744 71320 90 12220
12222 0 444384 232000 71320 80 12221
12223 0 444544 232224 71320 32 12222
12224 0 444416 232416 71440 71 12223
12225 6 444352 232416 71440 64 12224
12226 0 445056 223744 73480 32 5588
12227 0 445152 224000 73480 32 12226
12228 0 445376 224096 73400 40 12227
12229 0 445568 223904 73280 32 12228
12230 0 445696 223744 73120 124 12229
12231 0 445856 223584 72960 128 12230
12232 0 445984 223360 72960 148 12231
12233 0 446144 223168 72840 120 12232
12234 0 446400 223168 72800 124 12233
12235 0 446624 223200 72640 75 12234
12236 0 446784 223360 72480 81 12235
12237 0 446944 223520 72360 80 12236
12238 0 447136 223712 72320 80 12237
12239 0 447296 223872 72200 75 12238
12240 0 447520 223872 72080 71 12239
12241 0 447744 223840 71920 45 12240
12242 6 447840 223840 71800 32 12241
12243 5 433408 230016 73160 96 6351
12244 0 433216 229824 73080 51 12243
12245 0 433024 229696 73240 107 12244
12246 0 432832 229632 73400 115 12245
12247 0 432672 229504 73600 96 12246
12248 0 432512 229504 73800 96 12247
12249 0 432320 229472 74000 81 12248
12250 0 432160 229344 74200 75 12249
12251 0 431936 229216 74280 40 12250
12252 0 431712 229088 74240 60 12251
12253 0 431488 228992 74160 115 12252
12254 0 431264 228832 74160 122 12253
12255 0 431008 228800 74120 108 12254
12256 0 430816 228928 74000 75 12255
12257 0 430592 229120 74000 32 12256
12258 0 430528 229376 74000 128 12257
12259 6 430528 229504 74120 32 12258
12260 0 455909 232999 68280 139 6505
12261 0 456384 232704 68680 200 12260
12262 0 456640 232672 68680 163 12261
12263 0 456864 232512 68680 178 12262
12264 0 457056 232352 68640 181 12263
12265 0 457280 232224 68520 51 12264
12266 0 457472 232032 68440 102 12265
12267 0 457632 231872 68280 102 12266
12268 0 457856 231776 68160 102 12267
12269 0 458112 231680 68080 166 12268
12270 0 458304 231552 67960 108 12269
12271 5 458400 231520 67920 96 12270
12272 0 458656 231424 67880 81 12271
12273 0 458912 231392 67880 71 12272
12274 0 459168 231360 67880 51 12273
12275 0 459424 231360 67880 131 12274
12276 6 459552 231264 67840 164 12275
12277 0 424544 128511 188760 0 5366
12278 0 424577 128426 188720 0 12277
12279 0 424575 128504 188680 0 12278
12280 0 424581 128592 188640 0 12279
12281 0 424661 128652 188600 0 12280
12282 0 424702 128711 188560 0 12281
12283 0 424781 128766 188520 0 12282
12284 0 424764 128739 188480 0 12283
12285 0 424776 128705 188440 0 12284
12286 0 424884 128727 188400 0 12285
12287 0 424915 128667 188360 0 12286
12288 0 424970 128674 188320 0 12287
12289 0 424961 128726 188280 0 12288
12290 0 425006 128767 188240 0 12289
12291 0 425011 128711 188200 0 12290
12292 6 425060 128787 188160 0 12291
12293 0 423015 128683 189440 0 5349
12294 0 422886 128629 189480 0 12293
12295 0 422905 128567 189520 0 12294
12296 0 422927 128496 189560 0 12295
12297 0 422930 128447 189600 0 12296
12298 0 422893 128452 189640 0 12297
12299 0 422860 128443 189680 0 12298
12300 0 422831 128441 189720 0 12299
12301 0 422820 128446 189760 0 12300
12302 0 422803 128455 189800 0 12301
12303 0 422806 128447 189840 0 12302
12304 0 422807 128451 189880 0 12303
12305 0 422835 128444 189920 0 12304
12306 0 422870 128441 189960 0 12305
12307 0 422866 128433 190000 0 12306
12308 6 422915 128343 190040 0 12307
12309 0 451954 157236 193640 0 3862
12310 0 451992 156528 193640 0 12309
12311 0 451989 156488 193680 0 12310
12312 0 451995 156458 193720 0 12311
12313 0 451947 156459 193760 0 12312
12314 0 451913 156462 193800 0 12313
12315 0 451874 156462 193840 0 12314
12316 0 451907 156540 193880 0 12315
12317 0 451939 156625 193920 0 12316
12318 0 451976 156714 193960 0 12317
12319 0 451979 156714 194000 0 12318
12320 0 451984 156710 194040 0 12319
12321 0 451899 156642 194080 0 12320
12322 0 451883 156666 194120 0 12321
12323 0 451919 156647 194160 0 12322
12324 6 451931 156634 194200 0 12323
12325 0 440437 148066 191000 0 5052
12326 0 440419 148014 191040 0 12325
12327 0 440221 147854 191080 0 12326
12328 0 440121 147723 191120 0 12327
12329 0 440057 147699 191160 0 12328
12330 0 440021 147699 191200 0 12329
12331 0 439995 147663 191240 0 12330
12332 0 439991 147634 191280 0 12331
12333 0 439986 147609 191320 0 12332
12334 0 439855 147549 191360 0 12333
12335 0 439825 147542 191400 0 12334
12336 0 439788 147545 191440 0 12335
12337 0 439784 147543 191480 0 12336
12338 0 439743 147557 191520 0 12337
12339 0 439720 147546 191560 0 12338
12340 6 439699 147531 191600 0 12339
12341 5 359148 130703 183000 0 3324
12342 0 359053 130710 183040 0 12341
12343 0 359102 130644 183160 0 12342
12344 0 359121 130621 183200 0 12343
12345 0 359111 130591 183240 0 12344
12346 0 359092 130532 183320 0 12345
12347 0 359080 130599 183400 0 12346
12348 0 359059 130704 183440 0 12347
12349 0 359023 130763 183480 0 12348
12350 0 359040 130885 183560 0 12349
12351 0 359048 130899 183600 0 12350
12352 0 359180 130603 183680 0 12351
12353 0 359264 130452 183720 0 12352
12354 0 359269 130353 183760 0 12353
12355 0 359104 130433 183840 0 12354
12356 6 359100 130448 183880 0 12355
12357 0 453927 155354 185320 0 6252
12358 0 453983 155438 185280 0 12357
12359 0 453984 155462 185240 0 12358
12360 0 453987 155491 185200 0 12359
12361 0 454005 155396 185160 0 12360
12362 0 454032 155282 185120 0 12361
12363 0 453997 155161 185080 0 12362
12364 0 453946 155058 185040 0 12363
12365 0 453932 155017 185000 0 12364
12366 0 453939 154957 184960 0 12365
12367 0 453840 154964 184920 0 12366
12368 0 453656 155021 184880 0 12367
12369 0 453686 154983 184840 0 12368
12370 0 453428 154933 184800 0 12369
12371 0 453380 154939 184760 0 12370
12372 6 453411 154936 184720 0 12371
12373 0 443072 237600 75720 32 5965
12374 0 443328 236768 75840 108 12373
12375 0 443104 236640 75680 81 12374
12376 0 442880 236544 75560 32 12375
12377 5 442464 236640 74560 51 12376
12378 0 442464 236896 74440 81 12377
12379 5 442592 237440 73520 98 12378
12380 0 442432 237440 73320 51 12379
12381 0 442176 237440 73320 71 12380
12382 0 441920 237536 73240 96 12381
12383 0 441696 237632 73160 81 12382
12384 0 441472 237760 73160 91 12383
12385 0 441248 237888 73000 45 12384
12386 0 441056 238016 72840 98 12385
12387 0 441120 238144 72600 64 12386
12388 6 441248 238176 72360 32 12387
12389 0 440276 226867 72000 90 6467
12390 0 440183 226770 72080 90 12389
12391 0 439936 226496 72480 175 12390
12392 0 439872 226272 72640 104 12391
12393 0 439872 226112 72840 102 12392
12394 0 439840 225856 72880 120 12393
12395 0 439808 225600 72880 124 12394
12396 0 439744 225344 72840 135 12395
12397 0 439744 225088 72800 108 12396
12398 0 439744 224832 72800 150 12397
12399 0 439936 224640 72800 115 12398
12400 0 440160 224544 72920 81 12399
12401 0 440352 224416 73080 71 12400
12402 0 440480 224288 73320 98 12401
12403 0 440480 224064 73520 81 12402
12404 6 440416 223936 73560 32 12403
12405 5 449472 227456 72880 153 6537
12406 5 449600 227488 73040 120 12405
12407 0 449824 227648 73040 71 12406
12408 0 450080 227712 73080 101 12407
12409 0 450336 227808 73080 64 12408
12410 0 450560 227904 73000 40 12409
12411 0 450720 227936 72760 71 12410
12412 0 450880 227936 72520 81 12411
12413 0 450944 227872 72280 96 12412
12414 0 451072 227840 72040 51 12413
12415 0 451232 227744 71800 128 12414
12416 0 451392 227744 71600 181 12415
12417 0 451552 227744 71400 176 12416
12418 0 451712 227680 71200 140 12417
12419 0 451968 227616 71200 197 12418
12420 6 452224 227584 71200 288 12419
12421 0 433920 227456 77960 86 11292
12422 0 433760 227552 78160 32 12421
12423 0 433600 227616 78360 32 12422
12424 0 433600 227712 78600 45 12423
12425 0 433600 227872 78800 75 12424
12426 0 433600 228064 79000 32 12425
12427 0 433600 228224 79200 80 12426
12428 0 433696 228416 79400 178 12427
12429 0 433792 228576 79600 124 12428
12430 0 433952 228672 79800 178 12429
12431 0 434208 228768 79840 202 12430
12432 0 434368 228928 79960 150 12431
12433 0 434400 229184 80040 81 12432
12434 0 434560 229408 80080 51 12433
12435 0 434720 229600 80200 51 12434
12436 6 434720 229632 80200 40 12435
12437 0 427607 162462 201040 0 1891
12438 0 427104 162325 201080 0 12437
12439 0 427065 162290 201120 0 12438
12440 0 427028 162240 201160 0 12439
12441 0 426906 162359 201200 0 12440
12442 0 426862 162230 201240 0 12441
12443 0 426826 162106 201280 0 12442
12444 0 426607 161885 201320 0 12443
12445 0 426624 161951 201360 0 12444
12446 0 426644 162010 201400 0 12445
12447 0 426640 162076 201440 0 12446
12448 0 426626 162130 201480 0 12447
12449 0 426576 162230 201520 0 12448
12450 0 426551 162228 201560 0 12449
12451 6 426544 162155 201600 0 12450
12452 0 417809 148374 200520 0 2780
12453 0 417885 148679 200520 0 12452
12454 0 417929 148810 200480 0 12453
12455 0 417798 148877 200400 0 12454
12456 0 417762 148849 200360 0 12455
12457 0 417752 148788 200320 0 12456
12458 0 417750 148740 200280 0 12457
12459 0 417790 148665 200240 0 12458
12460 0 417740 148592 200200 0 12459
12461 0 417719 148513 200160 0 12460
12462 0 417706 148441 200120 0 12461
12463 0 417639 148336 200080 0 12462
12464 0 417527 148312 200040 0 12463
12465 0 417440 148216 200000 0 12464
12466 6 417413 148204 199960 0 12465
12467 0 423310 150251 196520 0 9140
12468 0 423231 150250 196480 0 12467
12469 0 423162 150260 196440 0 12468
12470 0 423091 150266 196400 0 12469
12471 0 423022 150267 196360 0 12470
12472 0 423043 150281 196320 0 12471
12473 0 423062 150292 196280 0 12472
12474 0 423085 150308 196240 0 12473
12475 0 423062 150313 196200 0 12474
12476 0 423034 150309 196160 0 12475
12477 0 422998 150306 196120 0 12476
12478 0 422931 150289 196080 0 12477
12479 0 422926 150313 196040 0 12478
12480 0 422921 150373 196000 0 12479
12481 6 422902 150360 195960 0 12480
12482 0 442975 158868 198280 0 8363
12483 0 443139 158920 198320 0 12482
12484 0 443075 158935 198360 0 12483
12485 0 443017 158960 198400 0 12484
12486 0 442958 158985 198440 0 12485
12487 0 442898 159028 198480 0 12486
12488 0 442836 159067 198520 0 12487
12489 5 442898 158898 198560 0 12488
12490 0 443138 158808 198600 0 12489
12491 0 443458 158825 198640 0 12490
12492 0 443535 158715 198680 0 12491
12493 0 443613 158592 198720 0 12492
12494 0 443650 158453 198760 0 12493
12495 0 443654 158449 198800 0 12494
12496 6 443664 158444 198840 0 12495
12497 5 441611 157600 196960 0 3185
12498 0 442640 157746 196960 0 12497
12499 0 442613 157802 196920 0 12498
12500 0 442595 157777 196880 0 12499
12501 0 442598 157789 196840 0 12500
12502 0 442595 157747 196800 0 12501
12503 0 442625 157832 196760 0 12502
12504 0 442634 157834 196720 0 12503
12505 0 442637 158022 196680 0 12504
12506 0 442569 157774 196640 0 12505
12507 0 442578 157892 196600 0 12506
12508 0 442501 157870 196560 0 12507
12509 0 442519 157904 196520 0 12508
12510 0 442515 157857 196480 0 12509
12511 6 442566 157820 196440 0 12510
12512 0 426236 128981 189080 0 11841
12513 0 426221 128946 189040 0 12512
12514 0 426254 128818 189000 0 12513
12515 0 426322 128696 188960 0 12514
12516 0 426377 128719 188920 0 12515
12517 0 426761 128838 188880 0 12516
12518 0 426685 128699 188840 0 12517
12519 0 426592 128572 188800 0 12518
12520 0 426834 128611 188760 0 12519
12521 0 426886 128602 188720 0 12520
12522 0 426962 128627 188680 0 12521
12523 0 427020 128611 188640 0 12522
12524 0 427080 128586 188600 0 12523
12525 0 427128 128565 188560 0 12524
12526 6 427099 128565 188520 0 12525
12527 5 339020 140456 185960 0 8536
12528 0 339242 140760 186000 0 12527
12529 0 339234 140862 186080 0 12528
12530 0 339062 140906 186160 0 12529
12531 0 338937 140925 186200 0 12530
12532 5 338921 140994 186240 0 12531
12533 0 338860 140974 186320 0 12532
12534 0 338796 141022 186360 0 12533
12535 0 338672 141111 186520 0 12534
12536 0 338629 141127 186560 0 12535
12537 0 338636 141126 186600 0 12536
12538 0 338465 141126 186640 0 12537
12539 0 338342 141111 186680 0 12538
12540 0 338307 141105 186720 0 12539
12541 6 338269 141076 186760 0 12540
12542 0 455586 141288 190760 0 2272
12543 0 455666 141353 190720 0 12542
12544 0 455752 141420 190680 0 12543
12545 0 455829 141471 190640 0 12544
12546 0 455907 141530 190600 0 12545
12547 0 455970 141627 190560 0 12546
12548 0 456041 141747 190520 0 12547
12549 0 456103 141852 190480 0 12548
12550 0 456066 141830 190440 0 12549
12551 0 456036 141813 190400 0 12550
12552 0 456004 141801 190360 0 12551
12553 0 455978 141796 190320 0 12552
12554 0 455952 141767 190280 0 12553
12555 0 455968 141711 190240 0 12554
12556 6 455939 141676 190200 0 12555
12557 0 452054 145445 187000 0 2178
12558 0 451978 145345 187040 0 12557
12559 0 451878 145258 187080 0 12558
12560 0 451770 145158 187120 0 12559
12561 0 451661 145077 187160 0 12560
12562 0 451652 145094 187200 0 12561
12563 0 451698 145099 187240 0 12562
12564 0 451688 145124 187280 0 12563
12565 0 451682 145140 187320 0 12564
12566 0 451731 145138 187360 0 12565
12567 0 451790 145128 187400 0 12566
12568 0 451837 145130 187440 0 12567
12569 0 451893 145042 187480 0 12568
12570 0 451869 144819 187520 0 12569
12571 6 451907 144701 187560 0 12570
12572 5 452185 145872 186080 0 2156
12573 0 453593 144977 186080 0 12572
12574 0 453667 144886 186000 0 12573
12575 0 453745 144816 185920 0 12574
12576 0 453756 144794 185880 0 12575
12577 0 453796 144766 185840 0 12576
12578 5 453847 144750 185800 0 12577
12579 0 454372 144525 185800 0 12578
12580 0 454655 144400 185720 0 12579
12581 0 454724 144313 185600 0 12580
12582 0 454724 144236 185480 0 12581
12583 0 454713 144194 185360 0 12582
12584 0 454694 144115 185240 0 12583
12585 0 454682 144086 185120 0 12584
12586 6 454669 144098 185080 0 12585
12587 0 448864 226592 76480 196 8988
12588 0 448928 226528 76240 185 12587
12589 0 448992 226368 76000 75 12588
12590 0 449088 226240 75800 237 12589
12591 0 449088 226240 75520 275 12590
12592 0 448928 226080 75320 115 12591
12593 0 448832 225824 75320 150 12592
12594 5 448672 225664 75320 120 12593
12595 0 448576 225408 75360 150 12594
12596 0 448512 225216 75560 98 12595
12597 0 448352 225056 75760 32 12596
12598 0 448192 225024 75960 45 12597
12599 0 448000 225056 76120 60 12598
12600 0 447776 224864 76120 51 12599
12601 6 447616 224672 75960 51 12600
12602 0 451392 225184 74600 32 5852
12603 0 451456 225344 74360 64 12602
12604 0 451648 225440 74200 60 12603
12605 0 451872 225504 74080 71 12604
12606 0 452096 225504 73920 107 12605
12607 0 452352 225504 73840 164 12606
12608 0 452544 225536 73680 163 12607
12609 0 452768 225408 73560 148 12608
12610 0 452992 225312 73440 120 12609
12611 0 453216 225248 73320 98 12610
12612 0 453408 225056 73280 81 12611
12613 0 453600 224928 73160 190 12612
12614 0 453856 224960 73160 160 12613
12615 0 454112 225024 73200 81 12614
12616 6 454208 225024 73240 64 12615
12617 0 453824 227072 73520 120 5837
12618 0 454048 227008 73640 192 12617
12619 0 454304 226912 73760 214 12618
12620 0 454432 226688 73840 128 12619
12621 0 454560 226464 73880 64 12620
12622 0 454752 226272 73880 64 12621
12623 0 454976 226144 73880 102 12622
12624 0 455104 225920 73880 148 12623
12625 0 455104 225664 73880 75 12624
12626 0 455104 225408 73840 81 12625
12627 0 455104 225152 73800 80 12626
12628 0 455072 224896 73920 120 12627
12629 0 455072 224640 73920 153 12628
12630 0 455072 224384 73880 90 12629
12631 6 455008 224224 73760 96 12630
12632 0 445060 227601 78000 154 5555
12633 5 445113 227681 78040 154 12632
12634 0 445683 227826 78080 107 12633
12635 0 445792 227840 77440 81 12634
12636 5 445984 227936 77240 81 12635
12637 0 446208 227936 77040 122 12636
12638 0 446368 227872 76840 45 12637
12639 0 446528 227808 76640 60 12638
12640 0 446784 227744 76600 60 12639
12641 0 447040 227616 76600 64 12640
12642 0 447264 227424 76600 75 12641
12643 0 447392 227168 76680 51 12642
12644 0 447520 227072 76880 64 12643
12645 0 447584 227072 77160 64 12644
12646 6 447680 227136 77280 32 12645
12647 0 440672 237824 67240 32 8301
12648 0 440672 237984 67040 60 12647
12649 0 440672 238080 66800 96 12648
12650 0 440672 238112 66520 32 12649
12651 0 440672 238016 66240 124 12650
12652 0 440832 237856 66040 80 12651
12653 5 440864 237824 66000 86 12652
12654 0 441056 237632 65920 75 12653
12655 0 441248 237440 65880 75 12654
12656 0 441504 237440 65840 80 12655
12657 0 441760 237440 65840 40 12656
12658 0 442016 237440 65840 40 12657
12659 0 442272 237440 65840 51 12658
12660 0 442528 237376 65840 128 12659
12661 6 442784 237376 65840 86 12660
12662 5 454336 235648 68120 163 6503
12663 0 454368 235616 68120 157 12662
12664 0 454400 235360 68120 96 12663
12665 0 454400 235104 68120 96 12664
12666 0 454272 234848 68120 115 12665
12667 0 454272 234592 68120 200 12666
12668 0 454272 234336 68120 243 12667
12669 5 454208 234240 68080 206 12668
12670 0 454144 233984 68080 166 12669
12671 5 454112 233728 68080 208 12670
12672 0 454112 233472 68080 163 12671
12673 0 454112 233344 68080 128 12672
12674 5 454016 233248 68080 101 12673
12675 0 453888 233024 68080 128 12674
12676 6 453792 232768 68080 178 12675
12677 0 423384 152272 197880 0 9022
12678 0 423485 152113 197920 0 12677
12679 0 423585 152100 197960 0 12678
12680 0 423704 152082 198000 0 12679
12681 0 423913 152059 198080 0 12680
12682 0 423904 152119 198120 0 12681
12683 0 423905 152180 198160 0 12682
12684 0 423893 152240 198200 0 12683
12685 0 423744 152359 198240 0 12684
12686 0 423591 152459 198280 0 12685
12687 0 423716 152437 198320 0 12686
12688 0 423893 152356 198360 0 12687
12689 0 423916 152366 198400 0 12688
12690 6 424029 152331 198440 0 12689
12691 0 371558 130876 160800 0 5708
12692 5 371315 130936 160680 0 12691
12693 5 371146 130968 160600 0 12692
12694 0 370951 130951 160480 0 12693
12695 0 370983 130947 160440 0 12694
12696 0 371088 130959 160400 0 12695
12697 0 371119 130882 160360 0 12696
12698 5 371105 130928 160320 0 12697
12699 0 370842 130568 160280 0 12698
12700 0 370840 130413 160200 0 12699
12701 0 370848 130387 160160 0 12700
12702 0 370839 130362 160120 0 12701
12703 0 370763 130324 160040 0 12702
12704 6 370686 130214 160000 0 12703
12705 0 346406 139955 168360 0 6620
12706 0 346490 139933 168200 0 12705
12707 5 346550 139951 168160 0 12706
12708 0 346335 139659 168080 0 12707
12709 0 346307 139556 168000 0 12708
12710 0 346305 139516 167960 0 12709
12711 0 346385 139508 167840 0 12710
12712 0 346606 139508 167720 0 12711
12713 0 346648 139529 167560 0 12712
12714 0 346748 139544 167480 0 12713
12715 0 346801 139600 167360 0 12714
12716 0 346832 139630 167320 0 12715
12717 0 346833 139621 167240 0 12716
12718 6 346660 139612 167160 0 12717
12719 5 423892 125246 188480 0 9399
12720 0 424800 125126 188480 0 12719
12721 0 424854 124991 188440 0 12720
12722 0 424938 124873 188400 0 12721
12723 0 425007 124746 188360 0 12722
12724 0 424910 124689 188320 0 12723
12725 0 424800 124629 188280 0 12724
12726 0 424688 124573 188240 0 12725
12727 0 424644 124658 188200 0 12726
12728 0 424606 124757 188160 0 12727
12729 0 424564 124858 188120 0 12728
12730 0 424459 124981 188080 0 12729
12731 0 424720 124696 188040 0 12730
12732 6 424675 124679 188000 0 12731
12733 0 356785 136400 162520 0 3496
12734 0 356777 136442 162480 0 12733
12735 0 356770 136550 162400 0 12734
12736 0 356763 136595 162360 0 12735
12737 0 356917 136474 162280 0 12736
12738 5 356996 136415 162240 0 12737
12739 0 357080 136352 162200 0 12738
12740 0 356925 136350 162080 0 12739
12741 0 356881 136347 162040 0 12740
12742 0 356776 136341 161960 0 12741
12743 0 356609 136199 161720 0 12742
12744 0 356559 136220 161560 0 12743
12745 5 356681 136212 161520 0 12744
12746 6 356696 136246 161480 0 12745
12747 0 344594 128775 170520 0 4480
12748 5 344622 128782 170600 0 12747
12749 0 344683 128794 170720 0 12748
12750 0 344747 128819 170760 0 12749
12751 0 344781 128876 170800 0 12750
12752 0 344766 128905 170920 0 12751
12753 0 344780 128927 171000 0 12752
12754 0 344844 128865 171080 0 12753
12755 0 344935 128825 171160 0 12754
12756 0 344958 128869 171240 0 12755
12757 0 344963 128912 171320 0 12756
12758 0 345159 129020 171400 0 12757
12759 0 345157 129011 171480 0 12758
12760 6 345091 129007 171600 0 12759
12761 0 333411 134527 178040 0 7702
12762 0 333379 134516 178200 0 12761
12763 0 333348 134624 178240 0 12762
12764 0 333201 134631 178360 0 12763
12765 0 333165 134543 178400 0 12764
12766 0 333080 134550 178520 0 12765
12767 0 332936 134335 178600 0 12766
12768 0 332968 134325 178680 0 12767
12769 0 332877 134275 178800 0 12768
12770 0 332961 134628 178920 0 12769
12771 0 333028 134764 179000 0 12770
12772 0 333172 134783 179040 0 12771
12773 0 333135 134773 179120 0 12772
12774 6 332822 134754 179200 0 12773
12775 0 455875 141203 192600 0 2317
12776 5 456070 140943 192640 0 12775
12777 0 455237 141348 192680 0 12776
12778 0 455284 141413 192720 0 12777
12779 0 455392 141548 192760 0 12778
12780 0 455523 141688 192800 0 12779
12781 0 455588 141606 192840 0 12780
12782 0 455679 141527 192880 0 12781
12783 0 455646 141552 192920 0 12782
12784 0 455609 141568 192960 0 12783
12785 0 455583 141602 193000 0 12784
12786 0 455527 141629 193040 0 12785
12787 0 455484 141662 193080 0 12786
12788 6 455480 141696 193120 0 12787
12789 0 452303 158117 192040 0 3822
12790 0 452316 158137 192000 0 12789
12791 0 452311 158167 191960 0 12790
12792 0 452543 158300 191920 0 12791
12793 0 452626 158331 191880 0 12792
12794 0 452729 158352 191840 0 12793
12795 0 452814 158382 191800 0 12794
12796 0 452819 158348 191760 0 12795
12797 0 452828 158313 191720 0 12796
12798 0 452805 158294 191680 0 12797
12799 0 452734 158226 191640 0 12798
12800 0 452697 158149 191600 0 12799
12801 0 452655 158105 191560 0 12800
12802 6 452660 158091 191520 0 12801
12803 0 362540 157892 190120 0 8020
12804 0 362360 158000 190040 0 12803
12805 0 362356 158054 190000 0 12804
12806 0 362350 158110 189960 0 12805
12807 0 362379 158174 189920 0 12806
12808 5 362435 158266 189880 0 12807
12809 0 362632 157963 189840 0 12808
12810 0 362604 157800 189800 0 12809
12811 0 362508 157696 189720 0 12810
12812 0 362444 157683 189640 0 12811
12813 0 362296 157655 189560 0 12812
12814 0 362276 157543 189440 0 12813
12815 0 362320 157484 189360 0 12814
12816 6 362343 157394 189280 0 12815
12817 0 353001 141533 188400 0 7565
12818 0 352991 141548 188440 0 12817
12819 0 352899 141586 188520 0 12818
12820 0 352892 141547 188560 0 12819
12821 0 352824 141573 188640 0 12820
12822 0 352751 141619 188720 0 12821
12823 0 352772 141633 188840 0 12822
12824 0 352729 141677 188920 0 12823
12825 0 352884 141700 189080 0 12824
12826 0 352929 141712 189160 0 12825
12827 0 352773 141809 189280 0 12826
12828 0 352737 141872 189360 0 12827
12829 0 352836 141848 189480 0 12828
12830 6 352849 141869 189520 0 12829
12831 0 354818 135536 184760 0 3927
12832 0 355313 135631 184680 0 12831
12833 0 355370 135682 184640 0 12832
12834 0 355369 135722 184600 0 12833
12835 0 355201 135749 184560 0 12834
12836 0 355170 135659 184480 0 12835
12837 0 355206 135672 184360 0 12836
12838 0 355300 135695 184320 0 12837
12839 0 355403 135633 184240 0 12838
12840 0 355300 135555 184160 0 12839
12841 0 355278 135525 184080 0 12840
12842 0 355244 135511 184040 0 12841
12843 0 355207 135499 184000 0 12842
12844 6 355191 135497 183960 0 12843
12845 0 372875 135290 187280 0 3281
12846 0 372651 135385 187360 0 12845
12847 0 372507 135452 187440 0 12846
12848 0 372556 135483 187520 0 12847
12849 0 372580 135500 187560 0 12848
12850 0 372400 135498 187640 0 12849
12851 0 372451 135452 187720 0 12850
12852 0 372496 135343 187920 0 12851
12853 0 372556 135295 187960 0 12852
12854 0 374107 135216 187960 0 12853
12855 0 374688 135429 188000 0 12854
12856 0 374847 135564 188080 0 12855
12857 0 374855 135466 188200 0 12856
12858 6 374783 135513 188280 0 12857
12859 0 445504 226272 68400 156 5621
12860 0 445504 226528 68480 202 12859
12861 0 445504 226784 68480 160 12860
12862 0 445664 227008 68480 124 12861
12863 0 445856 227200 68440 139 12862
12864 0 446048 227392 68440 120 12863
12865 0 446240 227584 68520 75 12864
12866 0 446432 227776 68520 128 12865
12867 0 446656 227776 68360 80 12866
12868 0 446880 227776 68240 86 12867
12869 0 447104 227776 68080 86 12868
12870 0 447328 227648 67960 107 12869
12871 0 447584 227584 67920 80 12870
12872 6 447776 227488 67920 71 12871
12873 0 427840 230528 70560 115 6818
12874 0 427648 230656 70360 122 12873
12875 0 427520 230848 70240 108 12874
12876 5 427488 230976 70240 96 12875
12877 0 427424 231008 70000 115 12876
12878 0 427296 231072 69760 122 12877
12879 0 427296 231168 69480 120 12878
12880 5 427328 231328 69320 253 12879
12881 0 427360 231584 69400 156 12880
12882 0 427264 231840 69400 160 12881
12883 0 427104 232032 69520 91 12882
12884 0 426944 232192 69640 71 12883
12885 0 426848 232416 69800 32 12884
12886 6 426880 232544 69800 32 12885
12887 0 433472 229216 74000 80 9926
12888 0 433664 229120 74160 75 12887
12889 0 433824 228960 74360 139 12888
12890 0 433920 228704 74360 128 12889
12891 0 433824 228480 74240 175 12890
12892 5 433792 228448 74200 160 12891
12893 0 433536 228416 74120 75 12892
12894 0 433280 228416 74120 81 12893
12895 0 433024 228448 74080 51 12894
12896 0 432832 228608 73920 60 12895
12897 0 432672 228768 73760 86 12896
12898 0 432645 228779 73720 79 12897
12899 0 432512 228832 73520 45 12898
12900 6 432352 228864 73320 40 12899
12901 0 431232 230240 74480 115 4853
12902 0 430976 230144 74480 168 12901
12903 0 430720 230208 74480 175 12902
12904 0 430496 230080 74440 164 12903
12905 0 430240 230016 74480 131 12904
12906 0 430080 229824 74520 81 12905
12907 5 429888 229664 75200 32 12906
12908 0 430048 229824 75320 75 12907
12909 0 430176 229920 75520 137 12908
12910 0 430176 230016 75760 140 12909
12911 0 430128 229968 75880 131 12910
12912 0 430080 229920 76000 122 12911
12913 0 430080 229824 76240 104 12912
12914 6 430048 229792 76360 90 12913
12915 0 461152 232256 70680 140 7172
12916 0 461408 232288 70600 40 12915
12917 5 461440 232288 70600 32 12916
12918 0 461600 232288 70400 98 12917
12919 0 461760 232288 70200 51 12918
12920 0 461824 232256 69960 96 12919
12921 0 461984 232224 69760 108 12920
12922 0 462176 232064 69640 128 12921
12923 0 462336 231840 69640 122 12922
12924 0 462400 231680 69840 71 12923
12925 0 462528 231424 69880 51 12924
12926 0 462720 231232 69880 32 12925
12927 0 462976 231200 69800 51 12926
12928 6 463040 231168 69760 32 12927
12929 0 430983 238916 73040 32 7119
12930 0 431016 238962 72960 32 12929
12931 0 430976 239200 72520 160 12930
12932 0 430976 239200 72240 71 12931
12933 0 430976 239264 71960 32 12932
12934 0 431072 239232 71720 32 12933
12935 0 431232 239232 71520 71 12934
12936 0 431296 239264 71280 131 12935
12937 0 431328 239200 71000 101 12936
12938 0 431392 239136 70760 71 12937
12939 0 431456 238976 70560 45 12938
12940 0 431360 238848 70360 32 12939
12941 0 431360 238720 70120 98 12940
12942 6 431456 238560 69960 98 12941
12943 0 437280 236544 78880 32 10904
12944 0 437408 236576 78640 32 12943
12945 5 437408 236768 78640 32 12944
12946 0 437280 236896 78920 32 12945
12947 0 437184 237184 79520 32 12946
12948 0 437344 236992 80200 75 12947
12949 0 437088 237024 80320 75 12948
12950 0 436832 237088 80320 71 12949
12951 0 436608 237216 80320 80 12950
12952 0 436416 237376 80400 81 12951
12953 0 436256 237568 80440 135 12952
12954 0 436064 237696 80320 122 12953
12955 0 436096 237952 80240 115 12954
12956 6 436032 238048 80400 104 12955
12957 0 347126 128808 162120 0 4573
12958 0 347233 128495 162120 0 12957
12959 0 347432 128261 162120 0 12958
12960 0 347476 128262 161960 0 12959
12961 0 347474 128236 161880 0 12960
12962 5 347471 128216 161840 0 12961
12963 0 347470 128175 161720 0 12962
12964 0 347448 128094 161640 0 12963
12965 0 347445 128025 161560 0 12964
12966 0 347456 127973 161440 0 12965
12967 0 347471 128148 161320 0 12966
12968 0 347397 128246 161200 0 12967
12969 6 347352 128250 161160 0 12968
12970 0 338571 125719 178040 0 5464
12971 0 338532 125663 177960 0 12970
12972 0 338510 125708 177880 0 12971
12973 0 338549 125716 177840 0 12972
12974 0 338497 125769 177760 0 12973
12975 5 338266 125674 177720 0 12974
12976 0 338346 125815 177680 0 12975
12977 0 338387 125835 177600 0 12976
12978 0 338429 125884 177480 0 12977
12979 0 338353 125853 177360 0 12978
12980 0 338278 125881 177240 0 12979
12981 0 338217 125912 177120 0 12980
12982 6 338156 125894 177080 0 12981
12983 0 424127 124615 189000 0 9386
12984 0 424138 124510 188960 0 12983
12985 0 424146 124436 188920 0 12984
12986 0 424141 124375 188880 0 12985
12987 0 424148 124313 188840 0 12986
12988 0 424161 124387 188800 0 12987
12989 0 424194 124451 188760 0 12988
12990 0 424247 124509 188720 0 12989
12991 0 424289 124381 188680 0 12990
12992 0 424380 124254 188640 0 12991
12993 0 424402 124345 188600 0 12992
12994 0 424407 124503 188560 0 12993
12995 6 424381 124530 188520 0 12994
12996 0 444055 152534 196600 0 3143
12997 0 443153 151305 196600 0 12996
12998 0 442962 151169 196640 0 12997
12999 0 442774 151021 196680 0 12998
13000 0 442776 151038 196720 0 12999
13001 0 442778 151049 196760 0 13000
13002 0 442788 151070 196800 0 13001
13003 0 442813 151046 196840 0 13002
13004 0 442849 151022 196880 0 13003
13005 0 442883 150998 196920 0 13004
13006 0 442963 150910 196960 0 13005
13007 0 443030 150901 197000 0 13006
13008 6 443065 150840 197040 0 13007
13009 0 332947 132914 179120 0 7718
13010 0 332876 133009 179160 0 13009
13011 0 332857 133053 179200 0 13010
13012 0 332816 133083 179280 0 13011
13013 0 332789 133078 179400 0 13012
13014 0 332723 133069 179480 0 13013
13015 0 332651 133118 179520 0 13014
13016 0 332600 133211 179600 0 13015
13017 0 332545 133159 179680 0 13016
13018 0 332611 133016 179720 0 13017
13019 0 332575 132976 179800 0 13018
13020 0 332476 133032 179840 0 13019
13021 6 332878 132945 179880 0 13020
13022 0 452312 157208 192520 0 3834
13023 5 453024 157162 192520 0 13022
13024 0 453493 157465 192520 0 13023
13025 5 454019 157272 192520 0 13024
13026 0 454067 157274 192360 0 13025
13027 0 454301 157298 192160 0 13026
13028 0 454439 157254 192120 0 13027
13029 0 454571 157211 192080 0 13028
13030 0 454703 157163 192040 0 13029
13031 0 454746 157124 192000 0 13030
13032 0 454762 157101 191960 0 13031
13033 0 454799 157069 191920 0 13032
13034 6 454824 157039 191880 0 13033
13035 0 346986 144484 184960 0 7606
13036 0 347022 144613 185080 0 13035
13037 0 347070 144632 185120 0 13036
13038 0 347107 144720 185160 0 13037
13039 0 347114 144752 185200 0 13038
13040 5 347163 144917 185280 0 13039
13041 0 347186 144999 185320 0 13040
13042 0 347497 145162 185400 0 13041
13043 5 347560 145276 185440 0 13042
13044 0 347338 145304 185480 0 13043
13045 0 347225 145396 185600 0 13044
13046 0 347249 145500 185760 0 13045
13047 6 347195 145549 185800 0 13046
13048 0 357330 144518 193000 0 11709
13049 0 357449 144690 193120 0 13048
13050 0 357605 144743 193160 0 13049
13051 0 357715 144801 193240 0 13050
13052 0 357743 144805 193280 0 13051
13053 0 357664 144738 193320 0 13052
13054 0 357601 144772 193400 0 13053
13055 0 357383 144806 193480 0 13054
13056 0 357404 144814 193560 0 13055
13057 0 357269 144869 193640 0 13056
13058 0 357239 144880 193680 0 13057
13059 0 357295 144915 193760 0 13058
13060 6 357291 144830 193800 0 13059
13061 0 433249 152447 191880 0 1663
13062 0 433260 152461 191840 0 13061
13063 0 433268 152485 191800 0 13062
13064 0 433274 152506 191760 0 13063
13065 0 433287 152529 191720 0 13064
13066 0 433328 152490 191680 0 13065
13067 0 433387 152443 191640 0 13066
13068 0 433444 152397 191600 0 13067
13069 0 433530 152372 191560 0 13068
13070 0 433615 152346 191520 0 13069
13071 0 433691 152433 191480 0 13070
13072 0 433732 152436 191440 0 13071
13073 6 433726 152339 191400 0 13072
13074 0 357919 164447 186920 0 6900
13075 0 358148 164375 186840 0 13074
13076 0 358188 164371 186800 0 13075
13077 0 358254 164420 186720 0 13076
13078 0 358268 164451 186640 0 13077
13079 0 358222 164392 186600 0 13078
13080 0 358138 164408 186480 0 13079
13081 0 358206 164515 186360 0 13080
13082 0 358239 164463 186280 0 13081
13083 0 358409 164439 186120 0 13082
13084 0 358574 164579 185800 0 13083
13085 0 358599 164294 185640 0 13084
13086 6 358562 164201 185600 0 13085
13087 0 368409 158345 188720 0 8674
13088 0 368341 158404 188800 0 13087
13089 0 368335 158424 188840 0 13088
13090 0 368330 158441 188880 0 13089
13091 0 368309 158476 188960 0 13090
13092 0 368408 158491 189040 0 13091
13093 0 368448 158569 189120 0 13092
13094 0 368436 158579 189160 0 13093
13095 0 368354 158595 189200 0 13094
13096 0 368339 158667 189280 0 13095
13097 0 368199 158780 189360 0 13096
13098 0 368192 158843 189400 0 13097
13099 6 368211 158881 189440 0 13098
13100 0 350423 134294 183160 0 3943
13101 0 350475 134439 183040 0 13100
13102 0 350514 134494 182960 0 13101
13103 0 350549 134628 182880 0 13102
13104 0 350554 134717 182840 0 13103
13105 0 350557 134758 182800 0 13104
13106 0 350547 134766 182720 0 13105
13107 0 350627 134722 182600 0 13106
13108 0 350623 135048 182520 0 13107
13109 0 350547 135119 182480 0 13108
13110 0 350411 135252 182360 0 13109
13111 0 350373 135274 182240 0 13110
13112 6 350432 135257 182080 0 13111
13113 0 392057 135157 185280 0 3258
13114 0 392095 135183 185360 0 13113
13115 0 392256 135361 185480 0 13114
13116 0 392016 135897 185640 0 13115
13117 0 392032 136043 185680 0 13116
13118 0 392012 136113 185760 0 13117
13119 0 391791 136115 185880 0 13118
13120 0 391636 136229 185960 0 13119
13121 0 391434 136454 186080 0 13120
13122 0 391396 136609 186160 0 13121
13123 0 391405 136649 186240 0 13122
13124 0 391417 136689 186280 0 13123
13125 6 391444 136693 186400 0 13124
13126 5 387926 134214 185200 0 3258
13127 0 388821 134303 185000 0 13126
13128 5 389000 134322 184960 0 13127
13129 0 389719 134390 184800 0 13128
13130 0 389534 134483 184720 0 13129
13131 0 389573 134451 184680 0 13130
13132 0 389607 134386 184600 0 13131
13133 0 389654 134292 184560 0 13132
13134 0 390018 134365 184520 0 13133
13135 0 390306 134448 184480 0 13134
13136 0 390327 134402 184360 0 13135
13137 0 390318 134362 184280 0 13136
13138 6 390334 134312 184240 0 13137
13139 0 436134 145178 186920 0 1538
13140 0 436158 145178 186960 0 13139
13141 0 436175 145179 187000 0 13140
13142 0 436252 145168 187040 0 13141
13143 0 436313 145183 187080 0 13142
13144 0 436361 145185 187120 0 13143
13145 0 436390 145215 187160 0 13144
13146 0 436421 145250 187200 0 13145
13147 0 436504 145278 187240 0 13146
13148 0 436467 145304 187280 0 13147
13149 0 436493 145264 187320 0 13148
13150 0 436457 145260 187360 0 13149
13151 6 436413 145266 187400 0 13150
13152 0 452975 156628 186640 0 8604
13153 0 453094 156754 186680 0 13152
13154 0 453176 156702 186720 0 13153
13155 0 453421 156579 186760 0 13154
13156 0 453612 156327 186800 0 13155
13157 0 453618 156187 186840 0 13156
13158 0 453653 156127 186880 0 13157
13159 0 453594 156061 186920 0 13158
13160 0 453801 156240 186960 0 13159
13161 0 453754 156179 187000 0 13160
13162 0 453683 156099 187040 0 13161
13163 0 453708 156119 187080 0 13162
13164 6 453737 156114 187120 0 13163
13165 0 447712 225312 67680 136 5632
13166 0 447648 225056 67600 164 13165
13167 0 447456 224864 67640 178 13166
13168 0 447424 224608 67640 91 13167
13169 0 447392 224352 67640 102 13168
13170 0 447392 224096 67720 120 13169
13171 0 447456 223840 67760 128 13170
13172 0 447584 223648 67960 101 13171
13173 0 447744 223616 68160 64 13172
13174 0 447840 223584 68400 71 13173
13175 0 448000 223520 68600 75 13174
13176 0 448224 223360 68600 32 13175
13177 6 448352 223232 68520 32 13176
13178 0 449280 226272 76920 120 8991
13179 0 449504 226400 76920 131 13178
13180 0 449728 226560 77040 108 13179
13181 5 449856 226656 77080 98 13180
13182 0 449856 226816 76840 32 13181
13183 0 449856 227040 76680 45 13182
13184 0 449888 227296 76680 102 13183
13185 0 450080 227456 76760 96 13184
13186 0 450304 227584 76760 71 13185
13187 0 450496 227680 76560 64 13186
13188 0 450720 227680 76440 64 13187
13189 0 450976 227648 76360 40 13188
13190 6 451040 227648 76160 71 13189
13191 0 445152 225600 68600 192 5619
13192 0 445248 225344 68600 200 13191
13193 0 445312 225088 68600 120 13192
13194 0 445440 224864 68640 86 13193
13195 0 445600 224736 68800 90 13194
13196 0 445792 224704 68960 81 13195
13197 0 445984 224736 69120 108 13196
13198 0 446208 224768 69280 124 13197
13199 0 446464 224768 69320 101 13198
13200 0 446720 224768 69320 81 13199
13201 0 446976 224768 69320 71 13200
13202 0 447232 224736 69240 60 13201
13203 6 447456 224736 69240 102 13202
13204 0 443552 226848 68560 90 10991
13205 5 443392 227296 68360 128 13204
13206 5 443456 227392 68480 154 13205
13207 0 443584 227584 68640 128 13206
13208 0 443744 227776 68680 60 13207
13209 0 443968 227904 68680 120 13208
13210 0 444192 227968 68800 128 13209
13211 0 444160 228064 69040 60 13210
13212 0 444192 228128 69320 98 13211
13213 0 444288 228320 69520 148 13212
13214 0 444128 228480 69680 81 13213
13215 0 443936 228608 69800 45 13214
13216 6 443776 228672 70000 96 13215
13217 0 450624 229472 75400 148 4331
13218 0 450880 229472 75400 128 13217
13219 0 451072 229536 75600 120 13218
13220 0 451296 229568 75720 128 13219
13221 0 451552 229568 75760 86 13220
13222 0 451776 229600 75920 64 13221
13223 0 451936 229728 76120 81 13222
13224 0 452192 229760 76120 75 13223
13225 0 452448 229760 76120 60 13224
13226 0 452672 229824 76000 32 13225
13227 0 452768 229856 75760 51 13226
13228 0 452608 229920 75520 124 13227
13229 6 452512 230016 75400 128 13228
13230 0 455648 225824 75240 256 6980
13231 0 455520 225632 75120 256 13230
13232 0 455360 225408 75080 194 13231
13233 0 455296 225216 74880 80 13232
13234 0 455264 224960 74840 107 13233
13235 5 455200 224864 74840 91 13234
13236 0 455040 224704 74720 115 13235
13237 0 455040 224480 74560 120 13236
13238 0 455072 224288 74360 124 13237
13239 0 455104 224128 74160 128 13238
13240 0 455104 223968 73960 96 13239
13241 0 455104 223808 73760 101 13240
13242 6 455104 223776 73680 96 13241
13243 0 452576 229088 78400 60 4313
13244 0 452768 228896 78400 150 13243
13245 0 453024 228800 78400 108 13244
13246 0 453280 228704 78400 32 13245
13247 0 453504 228576 78400 51 13246
13248 0 453728 228384 78400 32 13247
13249 0 453920 228192 78440 128 13248
13250 0 454048 227968 78440 51 13249
13251 0 454048 227712 78440 75 13250
13252 0 454048 227456 78360 75 13251
13253 0 453888 227296 78200 86 13252
13254 0 453824 227040 78200 96 13253
13255 6 453824 226880 78200 120 13254
13256 0 458848 226112 75920 137 6963
13257 0 458944 226240 76160 98 13256
13258 0 459168 226240 76280 75 13257
13259 0 459424 226240 76280 81 13258
13260 0 459680 226240 76280 71 13259
13261 0 459936 226176 76280 32 13260
13262 0 460192 226176 76320 96 13261
13263 0 460416 226112 76440 81 13262
13264 0 460672 226048 76440 40 13263
13265 0 460896 226176 76440 115 13264
13266 0 461024 226400 76360 107 13265
13267 0 461024 226656 76320 40 13266
13268 6 461024 226688 76320 32 13267
13269 0 434208 232128 75160 209 6372
13270 0 433984 232000 75080 139 13269
13271 0 433728 232000 75160 40 13270
13272 0 433600 231872 75360 81 13271
13273 0 433536 231776 75600 81 13272
13274 0 433376 231680 75800 101 13273
13275 0 433184 231648 76000 160 13274
13276 0 432960 231648 76200 120 13275
13277 0 432800 231584 76400 122 13276
13278 0 432736 231552 76640 128 13277
13279 0 432768 231392 76840 45 13278
13280 0 432928 231232 76960 32 13279
13281 6 433152 231200 77040 40 13280
13282 0 445216 223104 73800 40 5586
13283 0 445280 222912 73640 75 13282
13284 5 445280 222880 73600 71 13283
13285 0 445376 222784 73360 60 13284
13286 0 445536 222624 73160 60 13285
13287 0 445792 222528 73080 91 13286
13288 0 446048 222464 72960 81 13287
13289 0 446304 222464 72960 86 13288
13290 0 446560 222496 73000 71 13289
13291 0 446816 222528 73000 64 13290
13292 0 447040 222368 73040 80 13291
13293 0 447232 222176 73080 32 13292
13294 6 447296 222112 73120 45 13293
13295 5 459776 223104 73880 148 11497
13296 0 459584 222944 74040 115 13295
13297 0 459360 222848 74120 71 13296
13298 0 459104 222784 74160 124 13297
13299 0 458848 222752 74160 80 13298
13300 0 458592 222720 74160 98 13299
13301 0 458368 222528 74200 124 13300
13302 0 458176 222496 74360 104 13301
13303 0 458048 222496 74600 96 13302
13304 0 457984 222528 74840 108 13303
13305 0 457824 222528 75040 40 13304
13306 0 457568 222528 75120 75 13305
13307 6 457504 222528 75120 75 13306
13308 5 460672 223584 69560 297 7743
13309 0 460512 223744 69440 273 13308
13310 0 460384 223680 69200 91 13309
13311 0 460352 223744 68920 80 13310
13312 0 460320 223744 68640 51 13311
13313 0 460224 223616 68400 124 13312
13314 0 460192 223488 68160 81 13313
13315 0 460256 223456 67880 86 13314
13316 0 460416 223296 67680 128 13315
13317 0 460416 223072 67560 32 13316
13318 0 460448 222816 67560 32 13317
13319 0 460416 222720 67800 40 13318
13320 6 460608 222752 67960 32 13319
13321 0 433376 226752 72400 141 10301
13322 0 433184 226912 72360 166 13321
13323 0 432960 227040 72360 122 13322
13324 0 432704 227168 72280 115 13323
13325 5 432576 227264 72240 128 13324
13326 0 432320 227296 72200 120 13325
13327 0 432064 227360 72160 96 13326
13328 0 431808 227392 72160 40 13327
13329 0 431552 227392 72200 115 13328
13330 0 431296 227424 72280 71 13329
13331 0 431040 227392 72400 98 13330
13332 0 430880 227392 72600 32 13331
13333 6 430848 227392 72720 32 13332
13334 0 444384 237248 67600 102 8307
13335 0 444128 237216 67640 150 13334
13336 0 443872 237216 67640 128 13335
13337 0 443648 237056 67640 135 13336
13338 0 443424 236704 67680 32 13337
13339 0 443392 236480 67040 32 13338
13340 0 443488 236224 67120 51 13339
13341 0 443616 236032 67240 96 13340
13342 0 443616 235872 67440 75 13341
13343 0 443584 235616 67400 51 13342
13344 0 443424 235424 67480 60 13343
13345 0 443200 235296 67600 75 13344
13346 6 443168 235296 67600 75 13345
13347 0 447136 238464 73640 197 8765
13348 0 447392 238496 73640 81 13347
13349 0 447648 238496 73640 32 13348
13350 0 447904 238496 73640 51 13349
13351 0 448160 238496 73640 40 13350
13352 0 448384 238496 73840 45 13351
13353 0 448544 238624 74040 107 13352
13354 0 448704 238720 74240 224 13353
13355 0 448736 238752 74280 192 13354
13356 0 448896 238752 74080 190 13355
13357 0 449056 238752 73880 160 13356
13358 0 449216 238688 73680 192 13357
13359 6 449440 238624 73560 183 13358
13360 0 439856 242184 71560 0 9960
13361 0 439600 242107 72320 0 13360
13362 0 439589 242157 72560 0 13361
13363 0 439632 242080 72760 0 13362
13364 0 439633 242088 73000 0 13363
13365 5 439598 242034 73200 51 13364
13366 0 439360 241792 73200 107 13365
13367 5 439200 241696 73400 136 13366
13368 0 439136 241632 73640 64 13367
13369 0 439136 241600 73920 64 13368
13370 0 438976 241536 74120 80 13369
13371 0 438784 241408 74240 71 13370
13372 6 438752 241376 74280 81 13371
13373 5 440471 240852 71360 178 9958
13374 0 440141 240820 71240 189 13373
13375 0 440100 240769 71200 189 13374
13376 5 440176 240736 71160 189 13375
13377 5 438119 240272 71160 98 13376
13378 0 437616 240391 71120 206 13377
13379 0 437268 240488 71000 153 13378
13380 0 437315 240505 70960 153 13379
13381 0 437362 240524 70920 153 13380
13382 0 437373 240418 70840 153 13381
13383 5 437384 240312 70760 153 13382
13384 5 436233 240060 70760 148 13383
13385 6 435698 240090 70640 163 13384
13386 0 427969 162128 203000 0 1941
13387 0 427958 162186 203040 0 13386
13388 0 427942 162178 203080 0 13387
13389 0 427929 162162 203120 0 13388
13390 0 427926 162172 203160 0 13389
13391 0 427922 162174 203200 0 13390
13392 0 427915 162184 203240 0 13391
13393 0 427923 162178 203280 0 13392
13394 0 427901 162182 203320 0 13393
13395 0 427879 162171 203360 0 13394
13396 0 427864 162164 203400 0 13395
13397 6 427856 162191 203440 0 13396
13398 0 349945 127751 158600 0 4615
13399 0 349973 127720 158720 0 13398
13400 0 350002 127725 158760 0 13399
13401 0 350070 127741 158840 0 13400
13402 0 350032 127746 158880 0 13401
13403 0 350067 127746 158960 0 13402
13404 0 350059 127747 159040 0 13403
13405 0 349998 127774 159160 0 13404
13406 0 349921 127779 159280 0 13405
13407 0 349897 127735 159400 0 13406
13408 0 349944 127719 159440 0 13407
13409 6 349971 127710 159480 0 13408
13410 5 345952 130587 159960 0 4596
13411 0 345811 130793 160000 0 13410
13412 0 345747 130877 160120 0 13411
13413 0 345673 130958 160200 0 13412
13414 0 345649 130956 160280 0 13413
13415 0 345641 130918 160320 0 13414
13416 5 345608 130952 160440 0 13415
13417 0 345055 131200 160440 0 13416
13418 0 345111 131308 160480 0 13417
13419 0 345095 131257 160560 0 13418
13420 0 345097 131237 160600 0 13419
13421 6 345092 131199 160640 0 13420
13422 0 441251 157289 196960 0 12497
13423 0 441181 157250 196920 0 13422
13424 0 441102 157191 196880 0 13423
13425 0 441101 157232 196840 0 13424
13426 0 441082 157215 196800 0 13425
13427 0 441201 157227 196760 0 13426
13428 0 441067 157258 196720 0 13427
13429 0 440962 157148 196680 0 13428
13430 0 441057 157153 196640 0 13429
13431 0 441085 157208 196600 0 13430
13432 0 441138 157188 196560 0 13431
13433 6 441268 157188 196520 0 13432
13434 0 417988 143744 196360 0 2677
13435 0 417692 144184 196360 0 13434
13436 0 417819 143979 196320 0 13435
13437 0 417811 143990 196280 0 13436
13438 0 417803 144005 196240 0 13437
13439 0 417794 144018 196200 0 13438
13440 0 417789 143862 196160 0 13439
13441 0 417837 143849 196120 0 13440
13442 0 417834 143843 196080 0 13441
13443 0 417853 143978 196040 0 13442
13444 0 417854 143969 196000 0 13443
13445 6 417852 143957 195960 0 13444
13446 0 335818 133962 172920 0 4069
13447 0 336050 134296 172880 0 13446
13448 0 336145 134584 172760 0 13447
13449 0 336134 134749 172720 0 13448
13450 5 336104 134830 172640 0 13449
13451 0 336562 134896 172600 0 13450
13452 0 336673 134922 172560 0 13451
13453 0 336803 134911 172480 0 13452
13454 0 336811 134958 172440 0 13453
13455 0 336348 134846 172360 0 13454
13456 0 336308 134911 172280 0 13455
13457 6 336307 134924 172200 0 13456
13458 0 453507 139298 192960 0 2328
13459 0 453548 139362 193000 0 13458
13460 0 453448 139432 193040 0 13459
13461 0 453359 139494 193080 0 13460
13462 0 453263 139558 193120 0 13461
13463 0 453276 139093 193160 0 13462
13464 0 453239 139088 193200 0 13463
13465 0 453192 139073 193240 0 13464
13466 0 453115 139107 193280 0 13465
13467 0 453211 138982 193320 0 13466
13468 0 453242 138994 193360 0 13467
13469 6 453241 139049 193400 0 13468
13470 0 338805 136452 185200 0 10692
13471 0 338859 136301 185120 0 13470
13472 0 338917 136218 185040 0 13471
13473 0 338950 136192 185000 0 13472
13474 0 338979 136171 184960 0 13473
13475 0 338994 136125 184880 0 13474
13476 0 339074 136088 184840 0 13475
13477 0 339050 136001 184760 0 13476
13478 0 339330 135869 184760 0 13477
13479 0 339321 135811 184720 0 13478
13480 0 339314 135777 184680 0 13479
13481 6 339302 135730 184640 0 13480
13482 0 338070 136613 185360 0 10690
13483 0 338083 136603 185400 0 13482
13484 0 338110 136607 185440 0 13483
13485 0 338161 136613 185520 0 13484
13486 0 338188 136615 185560 0 13485
13487 0 338282 136794 185720 0 13486
13488 0 338305 136841 185760 0 13487
13489 0 338495 136913 185800 0 13488
13490 0 338423 136907 185840 0 13489
13491 0 338278 136878 185920 0 13490
13492 0 338216 136833 186000 0 13491
13493 6 338256 136861 186160 0 13492
13494 0 356057 166147 186560 0 6903
13495 0 355980 166423 186600 0 13494
13496 5 355952 166391 186720 0 13495
13497 0 355953 166190 186760 0 13496
13498 5 355889 166093 186880 0 13497
13499 0 356332 165766 186920 0 13498
13500 0 356264 165645 186960 0 13499
13501 0 356223 165397 187000 0 13500
13502 0 356183 165323 187080 0 13501
13503 0 356072 165143 187160 0 13502
13504 0 355945 165011 187320 0 13503
13505 6 355627 165005 187440 0 13504
13506 0 452475 145597 186000 0 12572
13507 0 452264 145670 185960 0 13506
13508 0 452267 145593 185920 0 13507
13509 0 452211 145594 185880 0 13508
13510 0 452255 145584 185840 0 13509
13511 0 452330 145444 185800 0 13510
13512 0 452345 145364 185760 0 13511
13513 0 452337 145326 185720 0 13512
13514 0 452202 145316 185680 0 13513
13515 0 452224 145344 185640 0 13514
13516 0 452302 145249 185600 0 13515
13517 6 452301 145277 185560 0 13516
13518 0 449792 233792 75800 120 4362
13519 0 449632 233792 76000 32 13518
13520 0 449669 233829 76160 59 13519
13521 0 449696 233856 76280 80 13520
13522 5 449760 233888 76360 124 13521
13523 0 450016 233888 76360 148 13522
13524 0 450272 233888 76360 80 13523
13525 0 450528 233920 76320 101 13524
13526 0 450784 233920 76280 32 13525
13527 0 451040 233920 76280 60 13526
13528 0 451296 233888 76200 71 13527
13529 6 451424 233856 76160 64 13528
13530 5 459456 228768 76120 178 7656
13531 0 459456 228768 75840 71 13530
13532 0 459456 228768 75560 90 13531
13533 0 459424 228928 75360 71 13532
13534 0 459264 229088 75160 163 13533
13535 0 459008 229184 75160 122 13534
13536 0 458880 229376 75280 115 13535
13537 0 459008 229568 75480 90 13536
13538 0 459168 229696 75640 75 13537
13539 0 459360 229824 75800 51 13538
13540 0 459488 229984 76000 32 13539
13541 6 459456 230112 76040 60 13540
13542 5 428608 232992 70200 102 6076
13543 0 428768 233152 70360 189 13542
13544 0 428928 233312 70560 102 13543
13545 0 428992 233376 70800 141 13544
13546 0 428896 233376 71040 134 13545
13547 0 428992 233536 71280 178 13546
13548 0 429184 233632 71440 122 13547
13549 0 429440 233632 71520 71 13548
13550 0 429696 233568 71520 71 13549
13551 0 429920 233536 71360 90 13550
13552 0 430144 233504 71240 80 13551
13553 6 430176 233408 71080 32 13552
13554 0 427520 233440 70400 96 6071
13555 0 427520 233344 70120 128 13554
13556 0 427584 233184 69920 141 13555
13557 0 427584 232992 69720 178 13556
13558 0 427616 232800 69560 183 13557
13559 0 427648 232640 69360 128 13558
13560 0 427648 232512 69120 102 13559
13561 0 427808 232384 68920 107 13560
13562 0 427872 232288 68680 60 13561
13563 0 427840 232256 68400 96 13562
13564 0 427680 232224 68160 107 13563
13565 6 427584 232256 68080 108 13564
13566 0 434528 233472 76200 120 6380
13567 0 434720 233600 76080 104 13566
13568 0 434816 233760 75880 81 13567
13569 0 434784 234016 75880 194 13568
13570 0 434880 234272 75920 175 13569
13571 0 434912 234528 76000 81 13570
13572 0 434848 234784 76000 60 13571
13573 0 434688 234944 76120 107 13572
13574 0 434592 235168 76280 96 13573
13575 0 434464 235392 76360 115 13574
13576 0 434272 235552 76400 45 13575
13577 6 434080 235744 76480 60 13576
13578 0 438133 234453 73320 0 9631
13579 0 438027 234346 73120 0 13578
13580 5 437718 234175 72920 0 13579
13581 0 437824 233536 72760 115 13580
13582 0 437920 233536 72560 80 13581
13583 0 438080 233536 72360 104 13582
13584 0 438240 233600 72160 163 13583
13585 5 438432 233792 72040 98 13584
13586 0 438592 234016 72040 137 13585
13587 0 438752 234240 72040 45 13586
13588 0 438944 234432 72040 40 13587
13589 6 439072 234432 72040 51 13588
13590 0 444704 223104 73120 124 5591
13591 0 444512 223040 73280 178 13590
13592 0 444288 223072 73440 261 13591
13593 0 444128 223104 73680 259 13592
13594 0 444032 223040 73920 209 13593
13595 0 444000 222912 74160 120 13594
13596 0 443936 222880 74400 32 13595
13597 0 443904 222976 74640 154 13596
13598 0 443744 223040 74880 128 13597
13599 0 443616 223136 75080 86 13598
13600 0 443456 223200 75320 134 13599
13601 6 443392 223200 75400 75 13600
13602 0 444128 228512 73880 166 9466
13603 0 443904 228512 74040 101 13602
13604 0 443648 228480 74080 75 13603
13605 0 443392 228480 74080 101 13604
13606 5 443232 228448 74200 219 13605
13607 0 443072 228640 74320 178 13606
13608 0 443008 228736 74560 135 13607
13609 0 443200 228864 74680 104 13608
13610 0 443360 228960 74880 60 13609
13611 0 443360 229152 75640 40 13610
13612 0 443104 229248 75640 32 13611
13613 6 443040 229440 75600 40 13612
13614 0 449600 227040 73000 75 12405
13615 0 449728 226880 73200 60 13614
13616 0 449760 226720 73400 71 13615
13617 0 449760 226560 73600 120 13616
13618 0 449824 226464 73840 124 13617
13619 0 449984 226400 74040 107 13618
13620 0 450144 226368 74280 122 13619
13621 0 450208 226272 74520 90 13620
13622 0 450368 226208 74760 51 13621
13623 0 450528 226080 74960 90 13622
13624 0 450496 225856 75120 81 13623
13625 6 450496 225728 75200 32 13624
13626 0 439539 228489 74000 163 6423
13627 0 440000 228704 74400 163 13626
13628 0 440224 228832 74560 214 13627
13629 5 440288 228896 74640 208 13628
13630 0 440480 228992 74840 181 13629
13631 0 440544 229152 75040 64 13630
13632 0 440544 229312 75240 51 13631
13633 0 440544 229568 75280 91 13632
13634 0 440608 229824 75360 45 13633
13635 0 440800 230016 75480 101 13634
13636 0 440992 230176 75600 86 13635
13637 6 441088 230240 75680 75 13636
13638 5 438876 226633 75760 120 6411
13639 0 439343 226813 75960 0 13638
13640 0 439655 226926 76200 168 13639
13641 0 439970 226945 76400 202 13640
13642 5 440154 226944 76600 141 13641
13643 0 439959 226920 76640 202 13642
13644 0 439726 226840 76680 168 13643
13645 0 439546 226741 76760 101 13644
13646 0 439524 226679 76840 96 13645
13647 0 439503 226678 77000 140 13646
13648 0 439511 226566 77160 108 13647
13649 6 439432 226472 77320 108 13648
13650 0 451328 232512 71640 202 9566
13651 0 451136 232320 71640 90 13650
13652 0 451008 232064 71640 108 13651
13653 0 450816 231872 71720 60 13652
13654 0 450624 231680 71760 189 13653
13655 0 450464 231488 71840 200 13654
13656 0 450432 231264 72000 227 13655
13657 0 450368 231104 72200 260 13656
13658 0 450272 230944 72400 202 13657
13659 0 450112 230816 72600 81 13658
13660 0 449952 230816 72800 60 13659
13661 6 449920 230816 72840 45 13660
13662 0 450208 238592 72400 239 5784
13663 0 450016 238784 72360 229 13662
13664 0 449952 238848 72280 187 13663
13665 0 449856 238944 72160 124 13664
13666 0 449696 239072 71960 81 13665
13667 0 449504 239168 71760 40 13666
13668 0 449344 239168 71560 81 13667
13669 0 449184 239168 71360 98 13668
13670 0 449024 239136 71160 71 13669
13671 0 448864 239072 70960 135 13670
13672 0 448704 239008 70760 101 13671
13673 6 448608 238944 70640 60 13672
13674 0 439104 229568 70960 139 6323
13675 0 439360 229504 70920 148 13674
13676 0 439520 229440 70720 163 13675
13677 5 439584 229408 70680 181 13676
13678 0 439648 229568 70480 80 13677
13679 0 439712 229792 70360 80 13678
13680 5 439776 229920 70120 64 13679
13681 0 439936 229920 69920 75 13680
13682 0 440128 230080 69760 91 13681
13683 0 440352 230176 69680 71 13682
13684 0 440544 230272 69480 64 13683
13685 6 440800 230304 69400 102 13684
13686 0 443104 240224 67640 175 7321
13687 0 443360 240128 67720 192 13686
13688 0 443456 240160 68200 32 13687
13689 0 443360 239648 68720 71 13688
13690 0 443104 239648 68720 51 13689
13691 0 442848 239648 68720 51 13690
13692 0 442592 239648 68840 45 13691
13693 0 442336 239648 68880 86 13692
13694 0 442080 239552 68880 120 13693
13695 0 441824 239456 68880 120 13694
13696 0 441568 239456 68800 51 13695
13697 6 441472 239424 68720 32 13696
13698 0 442528 232256 80920 139 11120
13699 0 442304 232384 80960 139 13698
13700 0 442144 232512 81120 229 13699
13701 0 441888 232544 81160 128 13700
13702 0 441664 232704 81160 115 13701
13703 0 441472 232896 81160 120 13702
13704 0 441312 233088 81200 154 13703
13705 0 441248 233216 81200 107 13704
13706 0 441824 233440 81240 32 13705
13707 0 442016 233920 81640 32 13706
13708 0 442304 234048 81440 32 13707
13709 6 442304 234080 81360 32 13708
13710 0 384008 131154 157480 0 5753
13711 0 384137 131160 157560 0 13710
13712 0 384211 131103 157640 0 13711
13713 0 384286 131094 157720 0 13712
13714 0 384388 131146 157840 0 13713
13715 0 384557 131173 157960 0 13714
13716 0 384653 131184 158000 0 13715
13717 0 384651 131221 158080 0 13716
13718 0 384494 131281 158160 0 13717
13719 0 384453 131296 158240 0 13718
13720 6 384446 131287 158280 0 13719
13721 0 417298 145954 198520 0 2730
13722 0 416958 146755 198520 0 13721
13723 0 417043 146905 198560 0 13722
13724 0 417096 146884 198600 0 13723
13725 0 417158 146859 198640 0 13724
13726 0 417192 146875 198680 0 13725
13727 0 417226 146889 198720 0 13726
13728 0 417252 146887 198760 0 13727
13729 0 417268 146843 198800 0 13728
13730 0 417292 146820 198840 0 13729
13731 6 417409 146788 198880 0 13730
13732 0 375125 131322 160440 0 5714
13733 0 375256 131483 160480 0 13732
13734 0 375376 131618 160520 0 13733
13735 0 375331 131735 160600 0 13734
13736 0 375253 131713 160720 0 13735
13737 0 375211 131720 160800 0 13736
13738 0 375202 131678 160840 0 13737
13739 0 375191 131707 160880 0 13738
13740 0 375149 131663 160960 0 13739
13741 0 375082 131721 161040 0 13740
13742 6 375057 131769 161080 0 13741
13743 0 423269 153316 197600 0 9015
13744 0 424122 153264 197600 0 13743
13745 0 424159 153324 197640 0 13744
13746 0 424182 153359 197680 0 13745
13747 0 424217 153410 197720 0 13746
13748 0 424254 153480 197760 0 13747
13749 0 424286 153521 197800 0 13748
13750 0 424276 153551 197840 0 13749
13751 0 424271 153579 197880 0 13750
13752 0 424270 153645 197920 0 13751
13753 6 424225 153624 197960 0 13752
13754 0 333897 137488 173600 0 9418
13755 0 333754 137595 173680 0 13754
13756 5 333726 137652 173760 0 13755
13757 0 333562 138003 173800 0 13756
13758 0 333198 138116 173880 0 13757
13759 0 332765 138254 173960 0 13758
13760 0 332810 138357 174000 0 13759
13761 0 332771 138413 174080 0 13760
13762 0 332678 138487 174240 0 13761
13763 0 332576 138543 174400 0 13762
13764 6 332449 138537 174520 0 13763
13765 0 425673 136293 192880 0 5261
13766 0 425754 136160 192920 0 13765
13767 0 425845 136040 192960 0 13766
13768 0 425842 136068 193000 0 13767
13769 0 425832 136098 193040 0 13768
13770 0 425837 136121 193080 0 13769
13771 0 425818 136018 193120 0 13770
13772 0 425829 135860 193160 0 13771
13773 0 425813 135867 193200 0 13772
13774 0 425785 135864 193240 0 13773
13775 6 425854 135684 193280 0 13774
13776 5 338930 140341 185920 0 12527
13777 0 338930 140584 185880 0 13776
13778 0 338915 140120 185360 0 13777
13779 0 338912 140364 185320 0 13778
13780 0 338898 140391 185280 0 13779
13781 0 338410 140575 185280 0 13780
13782 0 338620 140906 185240 0 13781
13783 0 338730 140790 185080 0 13782
13784 0 338859 140729 184960 0 13783
13785 0 338824 140726 184920 0 13784
13786 6 338746 140701 184880 0 13785
13787 5 355117 127693 174880 0 4435
13788 0 354963 127383 174840 0 13787
13789 0 354932 127342 174800 0 13788
13790 0 354837 127320 174680 0 13789
13791 0 354789 127292 174600 0 13790
13792 0 354484 127192 174520 0 13791
13793 0 354295 127183 174440 0 13792
13794 0 354230 127158 174320 0 13793
13795 0 354170 127079 174240 0 13794
13796 0 354179 127088 174080 0 13795
13797 6 354197 127176 174040 0 13796
13798 0 359264 158580 191000 0 8034
13799 0 359583 158876 191280 0 13798
13800 0 359308 159213 191320 0 13799
13801 0 359302 159189 191360 0 13800
13802 5 359328 159147 191480 0 13801
13803 0 358779 158728 191480 0 13802
13804 0 358671 158657 191560 0 13803
13805 0 358596 158631 191600 0 13804
13806 0 358571 158672 191680 0 13805
13807 0 358527 158663 191760 0 13806
13808 6 358531 158643 191800 0 13807
13809 5 359210 158430 190040 0 11416
13810 5 359165 158530 189920 0 13809
13811 0 359154 158737 189880 0 13810
13812 0 359075 158850 189840 0 13811
13813 0 359067 158948 189720 0 13812
13814 0 359126 159075 189640 0 13813
13815 0 359155 159138 189600 0 13814
13816 0 359106 159231 189520 0 13815
13817 0 359082 159273 189480 0 13816
13818 0 359039 159310 189440 0 13817
13819 6 359050 159354 189400 0 13818
13820 0 360694 163194 186680 0 10743
13821 0 360643 162917 186640 0 13820
13822 0 360659 162809 186560 0 13821
13823 0 360622 162812 186520 0 13822
13824 0 360486 162821 186480 0 13823
13825 0 360386 162837 186440 0 13824
13826 0 360490 162914 186360 0 13825
13827 0 360518 162961 186240 0 13826
13828 0 360486 162783 186000 0 13827
13829 0 360474 162648 185840 0 13828
13830 6 360459 162567 185720 0 13829
13831 0 362649 157651 190400 0 8024
13832 0 362569 157595 190440 0 13831
13833 0 362607 157618 190480 0 13832
13834 0 362682 157661 190560 0 13833
13835 5 362741 157689 190640 0 13834
13836 0 362825 157728 190760 0 13835
13837 0 362884 157756 190840 0 13836
13838 0 362894 157776 190960 0 13837
13839 0 362899 157773 191000 0 13838
13840 0 362791 157761 191120 0 13839
13841 6 362924 157736 191400 0 13840
13842 0 343289 135351 180520 0 3972
13843 0 343292 135388 180480 0 13842
13844 0 343287 135416 180440 0 13843
13845 0 343390 135290 180360 0 13844
13846 0 343319 135402 180280 0 13845
13847 0 343204 135550 180240 0 13846
13848 0 343085 135684 180120 0 13847
13849 0 342825 135750 180040 0 13848
13850 0 342650 135767 179960 0 13849
13851 0 342613 135638 179840 0 13850
13852 6 342627 135659 179800 0 13851
13853 0 348025 134059 182160 0 3951
13854 0 348252 134185 182080 0 13853
13855 0 348377 134364 182000 0 13854
13856 0 348429 134485 181920 0 13855
13857 0 348570 134568 181880 0 13856
13858 0 348581 134623 181800 0 13857
13859 0 348565 134683 181760 0 13858
13860 0 348513 134744 181720 0 13859
13861 0 348449 134769 181640 0 13860
13862 0 348443 134823 181560 0 13861
13863 6 348466 134887 181440 0 13862
13864 0 435607 140224 184960 0 1488
13865 0 435560 140398 184920 0 13864
13866 5 435131 140513 184920 0 13865
13867 0 435066 140428 184680 0 13866
13868 0 435053 140143 184360 0 13867
13869 0 435392 139880 184040 0 13868
13870 0 435631 139613 183800 0 13869
13871 0 435676 139493 183720 0 13870
13872 5 435699 139433 183680 0 13871
13873 0 436027 139525 183680 0 13872
13874 6 436002 139485 183600 0 13873
13875 0 429504 235264 72800 32 4910
13876 5 429472 235232 72720 40 13875
13877 0 429216 235328 72680 80 13876
13878 0 428960 235296 72760 107 13877
13879 0 428704 235296 72760 71 13878
13880 0 428480 235392 72880 75 13879
13881 0 428224 235488 72920 60 13880
13882 0 427968 235488 72920 32 13881
13883 0 427264 235808 73000 90 13882
13884 0 427136 235936 73200 115 13883
13885 6 427168 236064 73440 96 13884
13886 0 448736 226592 77200 101 8989
13887 0 448672 226592 77480 51 13886
13888 0 448672 226720 77720 32 13887
13889 0 448544 226912 77920 32 13888
13890 0 448352 227104 78000 154 13889
13891 0 448128 227296 78040 86 13890
13892 0 447968 227456 78200 64 13891
13893 0 447776 227584 78400 91 13892
13894 0 447584 227680 78560 148 13893
13895 0 447328 227680 78640 164 13894
13896 6 447072 227680 78640 196 13895
13897 0 453824 222272 73680 120 8832
13898 0 453632 222048 73640 122 13897
13899 0 453472 221856 73560 81 13898
13900 0 453408 221696 73360 137 13899
13901 5 453440 221440 73320 143 13900
13902 0 453536 221408 72960 98 13901
13903 0 453440 221408 72720 107 13902
13904 0 453280 221376 72520 75 13903
13905 0 453184 221216 72320 32 13904
13906 0 453088 221248 72080 32 13905
13907 6 453056 221248 72000 45 13906
13908 0 454976 222784 74840 86 8825
13909 0 454816 222720 75040 108 13908
13910 5 454720 222688 75280 122 13909
13911 0 454464 222688 75280 153 13910
13912 0 454240 222656 75120 108 13911
13913 0 454048 222624 74960 134 13912
13914 0 453792 222624 74960 128 13913
13915 0 453536 222720 74920 101 13914
13916 0 453280 222720 74920 108 13915
13917 0 453088 222752 74720 71 13916
13918 6 452992 222752 74600 75 13917
13919 0 452384 226048 74920 96 5848
13920 0 452640 225952 74920 156 13919
13921 0 452864 225824 74920 164 13920
13922 5 452928 225760 74840 178 13921
13923 0 452992 225504 74800 60 13922
13924 0 452992 225248 74800 32 13923
13925 0 452960 224992 74880 122 13924
13926 0 452800 224800 75040 71 13925
13927 0 452608 224608 75040 81 13926
13928 0 452352 224512 75040 96 13927
13929 6 452128 224512 74960 102 13928
13930 0 451968 227648 74880 137 9711
13931 0 451776 227488 74920 172 13930
13932 0 451520 227424 74880 104 13931
13933 0 451264 227424 74880 134 13932
13934 0 451040 227520 74760 108 13933
13935 0 450784 227520 74760 102 13934
13936 0 450528 227520 74760 101 13935
13937 0 450272 227552 74760 64 13936
13938 0 450016 227552 74760 51 13937
13939 0 449760 227552 74760 71 13938
13940 6 449568 227456 74800 32 13939
13941 0 427520 233600 71560 104 6067
13942 0 427520 233376 71760 156 13941
13943 0 427552 233120 71760 160 13942
13944 0 427632 233040 71840 156 13943
13945 0 427712 232960 71920 153 13944
13946 0 427872 232768 72040 108 13945
13947 0 428064 232608 72080 86 13946
13948 0 428320 232608 72080 64 13947
13949 0 428576 232704 72080 101 13948
13950 0 428832 232704 72080 124 13949
13951 6 429088 232672 72120 108 13950
13952 5 440956 228444 70560 229 6451
13953 5 440531 228183 70440 194 13952
13954 0 440395 228090 70400 194 13953
13955 0 440355 227974 70200 0 13954
13956 5 440368 227908 70000 0 13955
13957 0 440596 228272 69880 0 13956
13958 5 440626 228329 69760 0 13957
13959 0 440645 228367 69680 0 13958
13960 0 440619 228514 69560 0 13959
13961 0 440242 228801 69560 0 13960
13962 6 440223 228874 69600 0 13961
13963 0 452576 229760 78880 204 4311
13964 0 452384 229920 79000 128 13963
13965 0 452192 230112 79120 91 13964
13966 0 452032 230240 79320 51 13965
13967 5 451936 230336 79360 108 13966
13968 0 452000 230496 79560 102 13967
13969 0 452096 230688 79760 75 13968
13970 0 452224 230880 79880 98 13969
13971 0 452320 231104 80000 80 13970
13972 0 452480 231296 80080 32 13971
13973 6 452608 231424 80160 32 13972
13974 0 435104 230816 70240 96 7545
13975 0 435104 230880 69960 64 13974
13976 0 435040 230880 69680 60 13975
13977 0 434976 230784 69440 60 13976
13978 0 434976 230784 69160 64 13977
13979 0 435072 230848 68920 81 13978
13980 5 435232 230848 68720 101 13979
13981 0 434848 230368 67760 150 13980
13982 0 434720 230112 67760 81 13981
13983 0 434528 229920 67800 32 13982
13984 6 434496 229888 67800 32 13983
13985 0 427264 233632 72080 122 6064
13986 5 427104 233472 72200 98 13985
13987 0 426912 233344 72320 150 13986
13988 0 426720 233280 72520 108 13987
13989 0 426496 233184 72640 91 13988
13990 0 426272 233184 72760 107 13989
13991 0 426016 233184 72760 176 13990
13992 0 425792 233248 72880 101 13991
13993 0 425792 233472 73040 32 13992
13994 0 426112 233792 73200 32 13993
13995 6 426208 233760 73200 40 13994
13996 0 462240 228192 67800 51 7813
13997 0 462432 228032 67880 64 13996
13998 0 462688 227936 67880 96 13997
13999 0 462880 227744 67920 71 13998
14000 5 462976 227680 67920 32 13999
14001 0 463232 227552 68000 45 14000
14002 0 463488 227520 68000 40 14001
14003 0 463744 227520 68000 98 14002
14004 0 464000 227520 68000 198 14003
14005 0 464256 227520 67920 181 14004
14006 6 464448 227552 67800 137 14005
14007 0 445568 230752 76480 91 7408
14008 0 445312 230688 76560 40 14007
14009 0 445056 230688 76560 120 14008
14010 0 444800 230560 76560 141 14009
14011 5 444672 230336 76320 124 14010
14012 0 444928 230336 76320 124 14011
14013 0 445152 230176 76320 51 14012
14014 0 445376 230048 76320 98 14013
14015 0 445664 230048 75680 32 14014
14016 0 445888 230176 75280 32 14015
14017 6 445888 230208 75280 45 14016
14018 5 459456 226848 73720 204 11064
14019 0 459648 226656 73720 101 14018
14020 0 459680 226400 73720 249 14019
14021 0 459744 226144 73760 297 14020
14022 5 459712 226016 73840 266 14021
14023 0 459488 225984 73960 176 14022
14024 0 459232 226048 74040 186 14023
14025 0 459040 225888 74080 120 14024
14026 0 458976 225632 74120 40 14025
14027 0 458880 225376 74080 51 14026
14028 6 458848 225344 74080 32 14027
14029 0 460992 231328 71000 218 7175
14030 0 460864 231136 71120 186 14029
14031 0 460672 231008 71280 226 14030
14032 0 460480 230816 71280 183 14031
14033 0 460224 230720 71240 178 14032
14034 0 459968 230656 71200 139 14033
14035 0 459552 230368 71160 226 14034
14036 0 459392 230208 71000 206 14035
14037 0 459392 229984 70800 81 14036
14038 0 459424 229760 70600 71 14037
14039 6 459552 229568 70520 75 14038
14040 0 432384 229504 71200 107 11040
14041 0 432160 229632 71200 75 14040
14042 0 431904 229696 71200 148 14041
14043 0 431680 229792 71280 140 14042
14044 0 431424 229824 71280 120 14043
14045 0 431168 229792 71160 139 14044
14046 0 431040 229696 70960 115 14045
14047 0 430912 229536 70760 164 14046
14048 0 430784 229312 70600 96 14047
14049 0 430624 229152 70440 80 14048
14050 6 430592 229152 70200 32 14049
14051 0 438560 226880 75320 71 13638
14052 0 438720 226848 75120 51 14051
14053 0 438880 226720 74920 137 14052
14054 0 439104 226624 74800 163 14053
14055 0 439328 226464 74760 32 14054
14056 0 439392 226208 74760 51 14055
14057 0 439456 225952 74720 40 14056
14058 0 439456 225728 74560 86 14057
14059 0 439456 225472 74560 80 14058
14060 0 439424 225216 74560 86 14059
14061 6 438912 224992 74200 32 14060
14062 5 448384 235104 78880 32 7370
14063 0 448736 234528 79240 32 14062
14064 0 448704 234368 79040 60 14063
14065 5 448800 234112 79000 91 14064
14066 0 449568 233920 79600 32 14065
14067 0 449728 234080 79760 51 14066
14068 0 449696 234240 79960 51 14067
14069 0 449632 234464 80120 108 14068
14070 0 449472 234624 80240 60 14069
14071 0 449344 234848 80360 75 14070
14072 6 449312 234880 80400 80 14071
14073 0 451355 228840 68080 102 6510
14074 0 451584 228320 68320 137 14073
14075 0 451680 228064 68360 120 14074
14076 0 451712 227840 68240 40 14075
14077 5 451712 227648 68240 71 14076
14078 0 451840 227456 68120 60 14077
14079 0 452064 227456 67960 124 14078
14080 0 452320 227456 67960 81 14079
14081 0 452544 227296 67880 80 14080
14082 0 452736 227104 67840 60 14081
14083 6 452768 227072 67840 60 14082
14084 0 454946 236138 67920 0 12662
14085 0 455065 236328 67640 0 14084
14086 5 455353 236817 67520 0 14085
14087 0 455209 236553 67280 0 14086
14088 0 455068 236402 67040 0 14087
14089 0 454548 235884 66880 0 14088
14090 0 454422 235624 66680 0 14089
14091 0 454233 235459 66520 0 14090
14092 0 454180 235375 66280 0 14091
14093 0 453959 235631 66040 0 14092
14094 6 454053 235797 65920 0 14093
14095 0 417629 146618 201000 0 2792
14096 0 417648 146596 201040 0 14095
14097 0 417713 146611 201080 0 14096
14098 0 417770 146634 201120 0 14097
14099 0 417938 146698 201160 0 14098
14100 0 418104 146777 201200 0 14099
14101 0 418278 146837 201240 0 14100
14102 0 418194 146802 201280 0 14101
14103 0 418201 146799 201320 0 14102
14104 6 418212 146864 201360 0 14103
14105 0 428604 160816 200040 0 1866
14106 0 428683 160848 200080 0 14105
14107 0 428774 160750 200120 0 14106
14108 0 428802 160688 200160 0 14107
14109 0 428832 160655 200200 0 14108
14110 0 428944 160688 200240 0 14109
14111 0 429019 160718 200280 0 14110
14112 0 429067 160768 200320 0 14111
14113 0 429142 160770 200360 0 14112
14114 6 429190 160721 200400 0 14113
14115 0 356255 138996 163080 0 3505
14116 0 356145 138951 163120 0 14115
14117 0 356002 138883 163200 0 14116
14118 0 355939 138867 163280 0 14117
14119 0 355878 138945 163360 0 14118
14120 0 355753 139021 163440 0 14119
14121 0 355724 139037 163480 0 14120
14122 0 355687 139113 163520 0 14121
14123 0 355601 139110 163600 0 14122
14124 6 355555 139081 163640 0 14123
14125 0 356729 137282 162600 0 3497
14126 5 356625 137368 162680 0 14125
14127 0 357062 137040 162680 0 14126
14128 0 357244 137067 162720 0 14127
14129 0 357331 137102 162800 0 14128
14130 0 357415 137197 162840 0 14129
14131 0 357404 137235 162920 0 14130
14132 0 357422 137251 163000 0 14131
14133 0 357432 137207 163080 0 14132
14134 6 357483 137203 163120 0 14133
14135 0 343171 135427 164880 0 11170
14136 0 343439 135520 164720 0 14135
14137 0 343614 135559 164640 0 14136
14138 0 343715 135421 164560 0 14137
14139 0 343758 135390 164520 0 14138
14140 0 343767 135383 164440 0 14139
14141 0 343760 135433 164320 0 14140
14142 0 343892 135458 164280 0 14141
14143 0 343887 135444 164240 0 14142
14144 6 343835 135418 164200 0 14143
14145 0 358432 131494 164400 0 3480
14146 0 358358 131579 164520 0 14145
14147 0 358335 131705 164680 0 14146
14148 0 358644 131736 164760 0 14147
14149 0 358768 131767 164800 0 14148
14150 0 358935 131746 164880 0 14149
14151 0 358965 131722 164920 0 14150
14152 0 358972 131703 165000 0 14151
14153 0 358936 131809 165120 0 14152
14154 6 358921 131856 165160 0 14153
14155 0 427958 157226 194320 0 1725
14156 0 427938 157228 194240 0 14155
14157 0 427898 157232 194080 0 14156
14158 0 427736 157086 193840 0 14157
14159 0 427737 157045 193720 0 14158
14160 0 427784 157044 193480 0 14159
14161 0 427793 157022 193240 0 14160
14162 0 427841 157024 193200 0 14161
14163 0 427903 157029 193160 0 14162
14164 6 427934 157030 193120 0 14163
14165 0 341447 143129 189480 0 8563
14166 0 341447 143172 189520 0 14165
14167 0 341394 143183 189800 0 14166
14168 0 341550 143312 190080 0 14167
14169 0 341167 143221 190440 0 14168
14170 0 341087 143255 190640 0 14169
14171 0 341055 143244 190800 0 14170
14172 0 341056 143258 190880 0 14171
14173 0 341194 143219 191040 0 14172
14174 6 341265 143219 191080 0 14173
14175 5 357519 148131 193800 0 6187
14176 0 357880 148792 193720 0 14175
14177 0 357658 148580 193600 0 14176
14178 0 357591 148515 193560 0 14177
14179 0 357546 148472 193520 0 14178
14180 0 357501 148437 193480 0 14179
14181 0 357484 148329 193440 0 14180
14182 0 357537 148116 193360 0 14181
14183 0 357504 147773 193280 0 14182
14184 6 357538 147728 193240 0 14183
14185 0 369169 155365 190400 0 8690
14186 0 369372 155331 190360 0 14185
14187 5 369658 155262 190280 0 14186
14188 0 369599 155426 190040 0 14187
14189 0 369532 155485 190000 0 14188
14190 0 369532 155481 189920 0 14189
14191 0 369480 155466 189880 0 14190
14192 0 369279 155450 189720 0 14191
14193 0 369320 155542 189600 0 14192
14194 6 369272 155546 189520 0 14193
14195 0 339820 132814 179280 0 3983
14196 0 339785 132390 179280 0 14195
14197 0 339396 132488 179280 0 14196
14198 0 339015 132340 179360 0 14197
14199 0 338443 132116 179480 0 14198
14200 0 338328 131847 179680 0 14199
14201 0 338376 131774 179720 0 14200
14202 0 338250 131852 179760 0 14201
14203 0 338238 131832 179800 0 14202
14204 6 338243 131822 179840 0 14203
14205 0 352588 143054 187240 0 7580
14206 0 352524 143142 187280 0 14205
14207 0 352479 143145 187320 0 14206
14208 0 352424 143198 187360 0 14207
14209 0 352377 143293 187400 0 14208
14210 0 352348 143357 187480 0 14209
14211 0 352420 143420 187600 0 14210
14212 0 352415 143438 187680 0 14211
14213 0 352387 143551 187720 0 14212
14214 6 352447 143572 187800 0 14213
14215 0 376862 135049 186240 0 3268
14216 0 376669 135010 186200 0 14215
14217 0 376629 134914 186120 0 14216
14218 0 376613 134728 186000 0 14217
14219 0 376760 134746 185920 0 14218
14220 0 376866 134718 185840 0 14219
14221 0 377033 134706 185760 0 14220
14222 0 377074 134705 185720 0 14221
14223 0 377045 134690 185680 0 14222
14224 6 377037 134625 185640 0 14223
14225 0 455648 233952 76320 160 4391
14226 0 455424 234048 76240 136 14225
14227 0 455264 234144 76040 71 14226
14228 0 455104 234304 75920 40 14227
14229 0 454912 234496 75920 81 14228
14230 5 454784 234624 75880 101 14229
14231 0 454560 234720 75720 81 14230
14232 0 454368 234816 75520 51 14231
14233 0 454112 234944 75440 32 14232
14234 6 454336 235456 74120 32 14233
14235 0 441216 239520 77600 75 5977
14236 0 441408 239744 77600 101 14235
14237 0 441536 239936 77440 32 14236
14238 0 441696 240096 77240 139 14237
14239 0 441888 240128 77080 150 14238
14240 0 442144 240256 77000 60 14239
14241 0 442368 240288 76880 40 14240
14242 0 442624 240256 76880 81 14241
14243 0 442880 240192 76840 51 14242
14244 6 443072 240064 76640 64 14243
14245 0 448256 227968 76360 154 8981
14246 0 448000 227968 76440 120 14245
14247 0 447840 228128 76600 241 14246
14248 0 447648 228320 76680 86 14247
14249 0 447648 228544 76840 45 14248
14250 0 447648 228768 77040 45 14249
14251 0 447776 228864 77280 32 14250
14252 0 448032 228832 77360 75 14251
14253 0 448288 228768 77400 40 14252
14254 6 448352 228768 77400 40 14253
14255 0 454944 229184 75800 148 9725
14256 0 455136 229376 75760 156 14255
14257 0 455200 229536 75560 75 14256
14258 0 455264 229696 75360 139 14257
14259 5 455392 229824 75280 189 14258
14260 0 455328 229824 74720 32 14259
14261 0 455584 229632 74640 32 14260
14262 0 455680 230112 74120 32 14261
14263 0 455904 230368 74240 96 14262
14264 6 456064 230368 74080 80 14263
14265 0 451552 224608 75640 160 5856
14266 0 451808 224672 75680 104 14265
14267 0 452032 224672 75840 115 14266
14268 0 452256 224672 76000 157 14267
14269 0 452512 224608 76000 104 14268
14270 0 452768 224480 76040 75 14269
14271 0 453024 224448 76120 64 14270
14272 0 453248 224448 76240 71 14271
14273 0 453440 224448 76440 71 14272
14274 6 453664 224480 76600 81 14273
14275 0 455776 225696 75480 196 6981
14276 0 456000 225568 75520 176 14275
14277 0 456160 225440 75680 156 14276
14278 0 456320 225248 75760 32 14277
14279 0 456480 225120 75920 60 14278
14280 0 456736 225152 75920 64 14279
14281 0 456960 225280 75920 136 14280
14282 0 457152 225440 75960 45 14281
14283 0 457344 225632 76000 40 14282
14284 6 457408 225696 76080 51 14283
14285 0 441920 230336 76280 124 11752
14286 0 441792 230208 76480 96 14285
14287 0 441792 230144 76760 64 14286
14288 0 441696 229984 76960 45 14287
14289 0 441632 229760 77080 32 14288
14290 0 441472 229536 77080 80 14289
14291 0 441280 229344 77080 51 14290
14292 0 441024 229216 77080 81 14291
14293 0 440832 229056 77160 107 14292
14294 6 440672 228992 77240 60 14293
14295 0 454432 227456 73000 80 11012
14296 0 454688 227552 73000 40 14295
14297 0 454912 227680 73000 91 14296
14298 5 455072 227776 73000 124 14297
14299 0 455264 227808 73160 81 14298
14300 0 455488 227968 73200 108 14299
14301 0 455744 228000 73240 140 14300
14302 0 456000 228000 73240 124 14301
14303 0 456064 228032 72480 32 14302
14304 6 455744 228416 72560 32 14303
14305 0 435202 228091 70480 45 7543
14306 0 435424 227904 69880 122 14305
14307 5 435424 227904 69800 136 14306
14308 0 435264 227840 69600 75 14307
14309 0 435104 227680 69400 90 14308
14310 0 435072 227520 69200 101 14309
14311 0 435072 227328 69000 64 14310
14312 0 435040 227168 68800 81 14311
14313 0 434880 227040 68640 71 14312
14314 6 434720 226976 68560 51 14313
14315 0 460576 224544 75320 124 6953
14316 0 460736 224480 75560 51 14315
14317 5 460800 224480 75720 64 14316
14318 0 460800 224480 76000 64 14317
14319 0 460896 224576 76240 120 14318
14320 0 460992 224608 76480 189 14319
14321 0 460800 224736 76680 107 14320
14322 0 460608 224768 76840 122 14321
14323 0 460352 224800 76920 91 14322
14324 6 460128 224864 77040 32 14323
14325 0 461536 228448 67800 124 7810
14326 0 461376 228512 67600 108 14325
14327 0 461184 228512 67400 81 14326
14328 0 460960 228512 67280 81 14327
14329 0 460704 228512 67280 75 14328
14330 0 460448 228384 67240 51 14329
14331 0 460256 228192 67120 75 14330
14332 0 460192 227936 67120 60 14331
14333 0 460064 227712 67000 75 14332
14334 6 460000 227616 67000 51 14333
14335 5 432832 229248 75720 32 9934
14336 0 432832 229504 75720 75 14335
14337 0 432832 229760 75720 75 14336
14338 5 432864 229984 75600 122 14337
14339 0 432960 230048 75360 148 14338
14340 0 433024 230144 75120 150 14339
14341 0 432928 230240 74880 96 14340
14342 0 432800 230176 74640 60 14341
14343 0 432800 230112 74360 60 14342
14344 6 432896 230080 74240 60 14343
14345 0 445920 233792 75000 196 7390
14346 0 445760 233824 74800 166 14345
14347 0 445600 233824 74600 148 14346
14348 0 445440 233824 74400 150 14347
14349 0 445280 233792 74200 137 14348
14350 0 445280 233792 73920 122 14349
14351 0 445248 233792 73640 131 14350
14352 0 445248 233856 73360 164 14351
14353 0 445248 233856 73080 96 14352
14354 6 445248 233856 73040 81 14353
14355 5 443200 226624 77000 186 5560
14356 0 442976 226464 77080 175 14355
14357 0 443104 226080 77200 164 14356
14358 5 442944 225888 77280 120 14357
14359 0 442912 225888 77400 157 14358
14360 0 442912 226016 77640 154 14359
14361 0 442912 226240 77760 164 14360
14362 0 442976 226400 77960 148 14361
14363 0 443104 226400 78200 160 14362
14364 6 443264 226560 78320 40 14363
14365 0 445792 228160 77240 32 12636
14366 0 445600 228352 77240 90 14365
14367 0 445376 228448 77120 176 14366
14368 0 445120 228448 77080 214 14367
14369 0 444864 228352 77040 198 14368
14370 0 444640 228256 76920 120 14369
14371 0 444480 228096 76760 98 14370
14372 0 444320 227936 76640 81 14371
14373 0 444192 227744 76480 51 14372
14374 6 444160 227488 76360 51 14373
14375 0 438272 228832 77600 32 11077
14376 0 438048 228992 77600 122 14375
14377 0 437792 229120 77600 134 14376
14378 0 437568 229248 77720 137 14377
14379 0 437408 229312 77920 176 14378
14380 0 437376 229472 78120 32 14379
14381 0 437344 229728 78200 107 14380
14382 0 437280 229984 78160 45 14381
14383 0 437152 230176 78040 32 14382
14384 6 437120 230208 78000 32 14383
14385 0 444258 232214 81080 102 11120
14386 5 445981 232426 81120 51 14385
14387 0 446643 232366 81200 108 14386
14388 0 447280 232582 81400 134 14387
14389 0 447851 233061 81520 80 14388
14390 0 448088 233128 81560 40 14389
14391 0 448301 233174 81600 80 14390
14392 0 448562 233241 81640 51 14391
14393 0 448779 233096 81680 40 14392
14394 6 449017 232779 81720 60 14393
14395 0 428686 163285 201920 0 1915
14396 0 428867 163841 201960 0 14395
14397 0 428904 163907 202000 0 14396
14398 0 428945 163989 202040 0 14397
14399 0 428964 163988 202080 0 14398
14400 0 428988 163997 202120 0 14399
14401 0 429028 164017 202160 0 14400
14402 0 429182 164010 202200 0 14401
14403 6 429391 163931 202240 0 14402
14404 0 349718 127985 158360 0 4621
14405 0 350251 128259 158320 0 14404
14406 0 350272 128260 158240 0 14405
14407 0 350213 128118 158160 0 14406
14408 0 350182 128156 158120 0 14407
14409 0 350156 128119 158040 0 14408
14410 0 350182 128159 158000 0 14409
14411 0 350277 128117 157960 0 14410
14412 6 350322 128117 157920 0 14411
14413 0 346191 130336 159600 0 4600
14414 0 346010 130485 159560 0 14413
14415 0 345828 130500 159480 0 14414
14416 0 345823 130335 159400 0 14415
14417 0 345826 130437 159360 0 14416
14418 0 345828 130429 159280 0 14417
14419 0 345816 130275 159200 0 14418
14420 0 345633 130211 159120 0 14419
14421 6 345597 130123 159080 0 14420
14422 0 345746 139137 170280 0 9179
14423 0 345449 139112 170400 0 14422
14424 0 345422 139157 170480 0 14423
14425 0 345430 139185 170560 0 14424
14426 0 345410 139157 170600 0 14425
14427 0 345425 139117 170640 0 14426
14428 0 345445 139103 170720 0 14427
14429 0 345377 139105 170760 0 14428
14430 6 345333 139117 170800 0 14429
14431 0 424735 146829 196720 0 4721
14432 0 424777 146825 196760 0 14431
14433 0 424810 146818 196800 0 14432
14434 0 424800 146753 196840 0 14433
14435 0 424795 146684 196880 0 14434
14436 0 424875 146706 196920 0 14435
14437 0 424873 146703 196960 0 14436
14438 0 424935 146718 197000 0 14437
14439 6 424955 146743 197040 0 14438
14440 0 363038 129727 164440 0 5667
14441 0 362704 129669 164320 0 14440
14442 0 362401 129664 164200 0 14441
14443 0 362074 129765 164080 0 14442
14444 0 361987 129838 164000 0 14443
14445 0 361875 129851 163880 0 14444
14446 0 361750 129809 163760 0 14445
14447 0 361756 129815 163680 0 14446
14448 6 361724 129812 163640 0 14447
14449 0 332915 132218 171880 0 4086
14450 0 332875 132235 171920 0 14449
14451 0 332801 132269 172000 0 14450
14452 0 332696 132135 172120 0 14451
14453 0 332680 132083 172160 0 14452
14454 0 332546 132202 172240 0 14453
14455 0 332530 132176 172320 0 14454
14456 0 332494 132124 172360 0 14455
14457 6 332463 132132 172400 0 14456
14458 0 332890 133381 172120 0 4082
14459 0 332768 133356 172160 0 14458
14460 0 332765 133491 172240 0 14459
14461 0 332948 133264 172320 0 14460
14462 0 332952 133177 172400 0 14461
14463 0 332826 133050 172520 0 14462
14464 0 332763 132953 172640 0 14463
14465 0 332956 132955 172720 0 14464
14466 6 333010 132955 172760 0 14465
14467 5 445350 151463 195200 0 3108
14468 0 445352 151417 195160 0 14467
14469 0 445363 151383 195120 0 14468
14470 0 445373 151351 195080 0 14469
14471 0 445436 151271 195040 0 14470
14472 0 445497 151222 195000 0 14471
14473 0 445574 151229 194960 0 14472
14474 0 445602 151176 194920 0 14473
14475 6 445678 151108 194880 0 14474
14476 0 346324 129381 171120 0 4472
14477 0 346163 129431 171160 0 14476
14478 0 346207 129465 171200 0 14477
14479 0 346155 129503 171240 0 14478
14480 0 346100 129518 171280 0 14479
14481 0 346147 129512 171360 0 14480
14482 0 346210 129537 171480 0 14481
14483 0 346200 129629 171560 0 14482
14484 6 346163 129741 171640 0 14483
14485 0 353387 128326 173520 0 4447
14486 0 353555 128417 173480 0 14485
14487 0 353767 128561 173440 0 14486
14488 0 353862 128622 173360 0 14487
14489 0 353947 128690 173240 0 14488
14490 0 354043 128731 173160 0 14489
14491 0 353991 128746 173080 0 14490
14492 0 354136 128610 172920 0 14491
14493 6 354246 128561 172880 0 14492
14494 0 337352 136142 184240 0 10700
14495 0 337442 136256 184200 0 14494
14496 0 337448 136232 184160 0 14495
14497 0 337455 136208 184120 0 14496
14498 0 337454 136117 184040 0 14497
14499 0 337450 136085 184000 0 14498
14500 0 337425 135968 183960 0 14499
14501 0 337364 135893 183920 0 14500
14502 6 337304 135792 183880 0 14501
14503 0 359454 148241 194120 0 6192
14504 0 359627 148360 194200 0 14503
14505 0 359593 148462 194240 0 14504
14506 5 359658 148619 194280 0 14505
14507 0 359254 148759 194320 0 14506
14508 0 359220 148858 194400 0 14507
14509 0 359216 149022 194480 0 14508
14510 0 359244 149051 194560 0 14509
14511 6 359241 148865 194640 0 14510
14512 0 456301 140568 192680 0 12776
14513 0 456342 140517 192720 0 14512
14514 0 456368 140528 192760 0 14513
14515 0 456376 140564 192800 0 14514
14516 0 456355 140564 192840 0 14515
14517 0 456346 140587 192880 0 14516
14518 0 456389 140543 192920 0 14517
14519 0 456446 140569 192960 0 14518
14520 6 456535 140586 193000 0 14519
14521 0 454216 157214 192560 0 13025
14522 0 454517 157252 192560 0 14521
14523 0 454929 157430 192560 0 14522
14524 0 455143 157206 192560 0 14523
14525 0 455499 157062 192520 0 14524
14526 0 455558 157046 192480 0 14525
14527 0 455612 157036 192440 0 14526
14528 0 455659 157004 192400 0 14527
14529 6 455697 156967 192360 0 14528
14530 0 354974 127472 174920 0 13787
14531 0 354749 127359 175040 0 14530
14532 0 354672 127321 175080 0 14531
14533 0 354608 127382 175120 0 14532
14534 0 354476 127338 175200 0 14533
14535 0 354576 127275 175280 0 14534
14536 0 354429 127121 175320 0 14535
14537 0 354461 127073 175360 0 14536
14538 6 354352 127046 175440 0 14537
14539 0 369473 151864 194680 0 5242
14540 0 369340 151682 194600 0 14539
14541 0 369347 151470 194560 0 14540
14542 0 369445 151413 194520 0 14541
14543 0 369648 151253 194440 0 14542
14544 0 369672 151140 194320 0 14543
14545 0 369650 151112 194240 0 14544
14546 0 369527 151150 194120 0 14545
14547 6 369345 151212 194000 0 14546
14548 0 358879 146912 193240 0 6180
14549 0 359009 146884 193120 0 14548
14550 0 359092 146855 193080 0 14549
14551 0 359074 146831 193040 0 14550
14552 0 358960 146814 192960 0 14551
14553 0 359000 146714 192840 0 14552
14554 0 359063 146696 192800 0 14553
14555 0 358937 146740 192760 0 14554
14556 6 358868 146717 192720 0 14555
14557 0 357837 146349 193160 0 6178
14558 0 357764 146272 193240 0 14557
14559 0 357738 146250 193280 0 14558
14560 0 357708 146213 193320 0 14559
14561 0 357708 146233 193400 0 14560
14562 0 357665 146205 193440 0 14561
14563 0 357783 146254 193520 0 14562
14564 0 357799 146304 193600 0 14563
14565 6 357947 146327 193640 0 14564
14566 0 358834 158177 189880 0 13810
14567 0 358823 158026 189800 0 14566
14568 0 358770 158091 189640 0 14567
14569 0 358698 158022 189480 0 14568
14570 0 358670 157890 189400 0 14569
14571 0 358786 157897 189280 0 14570
14572 0 358810 157842 189160 0 14571
14573 0 358748 157803 189040 0 14572
14574 6 358781 157770 188960 0 14573
14575 0 357462 163791 187440 0 11229
14576 0 357364 164202 187480 0 14575
14577 0 357217 164251 187560 0 14576
14578 0 357120 164320 187600 0 14577
14579 0 357109 164339 187680 0 14578
14580 0 357161 164239 187760 0 14579
14581 0 357137 164272 187840 0 14580
14582 0 357412 164400 187960 0 14581
14583 6 357425 164360 188040 0 14582
14584 0 451789 156269 191600 0 3811
14585 0 451624 156510 191560 0 14584
14586 0 451466 156756 191520 0 14585
14587 0 451556 156864 191480 0 14586
14588 0 451643 156966 191440 0 14587
14589 0 451820 156967 191400 0 14588
14590 0 451849 156874 191360 0 14589
14591 0 451874 156756 191320 0 14590
14592 6 451920 156781 191280 0 14591
14593 0 352964 143252 186440 0 7589
14594 0 353233 143473 186400 0 14593
14595 0 353660 143576 186320 0 14594
14596 0 353745 143516 186280 0 14595
14597 0 353471 143264 186160 0 14596
14598 0 353322 143195 186080 0 14597
14599 0 353295 143151 186000 0 14598
14600 0 353341 143109 185960 0 14599
14601 6 353261 143096 185920 0 14600
14602 0 342520 133928 180520 0 3974
14603 0 342442 134020 180600 0 14602
14604 0 342422 134095 180680 0 14603
14605 0 342387 134175 180720 0 14604
14606 0 342344 134197 180800 0 14605
14607 0 342327 134332 180920 0 14606
14608 0 342334 134415 181000 0 14607
14609 0 342378 134404 181080 0 14608
14610 6 342404 134398 181120 0 14609
14611 0 363972 141690 190200 0 10575
14612 0 363715 141674 190240 0 14611
14613 0 363503 141652 190320 0 14612
14614 0 363455 141651 190400 0 14613
14615 0 363439 141639 190480 0 14614
14616 0 363455 141673 190560 0 14615
14617 0 363457 141691 190600 0 14616
14618 0 363500 141725 190640 0 14617
14619 6 363496 141757 190680 0 14618
14620 0 374518 153647 185440 0 6848
14621 0 374682 153601 185320 0 14620
14622 0 374638 153572 185280 0 14621
14623 0 374633 153553 185240 0 14622
14624 0 374637 153646 185120 0 14623
14625 0 374646 153590 185000 0 14624
14626 0 374594 153556 184920 0 14625
14627 0 374714 153390 184800 0 14626
14628 6 374586 153395 184720 0 14627
14629 0 369006 135978 187160 0 3282
14630 0 369069 135993 187120 0 14629
14631 5 369206 136038 187080 0 14630
14632 0 369355 136209 187040 0 14631
14633 0 369466 136257 186960 0 14632
14634 0 369502 136314 186880 0 14633
14635 0 369505 136381 186800 0 14634
14636 0 369490 136384 186760 0 14635
14637 6 369489 136328 186720 0 14636
14638 0 400550 135115 184600 0 3247
14639 0 400266 135130 184240 0 14638
14640 0 400172 135129 184120 0 14639
14641 0 400110 135130 184040 0 14640
14642 0 398715 135128 184000 0 14641
14643 0 398653 134991 183960 0 14642
14644 0 398466 134572 183840 0 14643
14645 0 398493 134456 183720 0 14644
14646 6 398468 134545 183600 0 14645
14647 0 451924 146507 185760 0 2147
14648 0 451832 146151 185760 0 14647
14649 0 451807 146056 185720 0 14648
14650 0 451798 146003 185680 0 14649
14651 0 451721 146076 185640 0 14650
14652 0 451714 146065 185600 0 14651
14653 0 451631 146075 185560 0 14652
14654 0 451545 146076 185520 0 14653
14655 6 451489 146142 185480 0 14654
14656 0 451714 151799 184360 0 6218
14657 0 451750 151665 184240 0 14656
14658 0 451748 151501 184080 0 14657
14659 0 451747 151442 184040 0 14658
14660 0 451746 151323 183960 0 14659
14661 0 451828 151159 183800 0 14660
14662 0 451843 151104 183720 0 14661
14663 0 451858 151049 183640 0 14662
14664 6 451714 150909 183480 0 14663
14665 0 453671 149915 183120 0 3599
14666 0 453252 150333 183120 0 14665
14667 0 453114 150430 183000 0 14666
14668 0 453019 150593 182760 0 14667
14669 0 453003 150616 182720 0 14668
14670 0 452874 150761 182640 0 14669
14671 0 452807 150922 182560 0 14670
14672 0 452740 151051 182440 0 14671
14673 6 452734 151070 182400 0 14672
14674 0 459776 229472 77080 98 7660
14675 0 460032 229472 77080 64 14674
14676 0 460288 229472 77160 98 14675
14677 0 460544 229472 77240 51 14676
14678 0 460704 229632 77120 32 14677
14679 0 460608 229696 76880 32 14678
14680 0 460384 229664 76760 81 14679
14681 0 460128 229664 76760 81 14680
14682 6 460032 229664 76760 40 14681
14683 0 454208 222240 73600 224 8831
14684 0 454368 222112 73400 154 14683
14685 0 454464 222112 73160 157 14684
14686 0 454624 222112 72960 166 14685
14687 0 454816 221984 72840 163 14686
14688 0 454976 221984 72640 107 14687
14689 0 455168 221856 72480 71 14688
14690 0 455328 221696 72320 148 14689
14691 6 455520 221536 72400 163 14690
14692 0 459616 228608 76280 90 13530
14693 0 459776 228448 76440 122 14692
14694 0 459872 228352 76680 91 14693
14695 0 459840 228320 76960 71 14694
14696 0 459648 228192 77120 40 14695
14697 0 459392 228096 77120 122 14696
14698 0 459136 228032 77120 71 14697
14699 0 458944 227872 77040 80 14698
14700 6 458848 227776 76960 75 14699
14701 0 443584 223136 69080 200 10479
14702 0 443520 222976 69280 154 14701
14703 0 443456 222784 69440 135 14702
14704 0 443328 222560 69480 135 14703
14705 0 443232 222304 69480 91 14704
14706 0 443232 222048 69520 139 14705
14707 0 443392 221824 69520 80 14706
14708 0 443616 221696 69520 96 14707
14709 6 443776 221728 69480 86 14708
14710 0 455552 226144 75680 150 6980
14711 0 455456 226144 75960 124 14710
14712 0 455392 226176 76200 51 14711
14713 0 455392 226272 76480 108 14712
14714 0 455552 226432 76680 86 14713
14715 0 455808 226528 76760 102 14714
14716 0 456064 226560 76760 120 14715
14717 0 456320 226560 76840 124 14716
14718 6 456352 226560 76840 120 14717
14719 0 443808 225824 69720 137 5611
14720 0 443680 225984 69920 178 14719
14721 0 443552 226144 70080 203 14720
14722 0 443552 226304 70280 102 14721
14723 0 443552 226528 70480 75 14722
14724 0 443616 226688 70680 96 14723
14725 0 443744 226848 70880 32 14724
14726 0 443648 227296 70840 32 14725
14727 6 443552 227296 70800 86 14726
14728 0 457120 223712 74520 197 8815
14729 0 456960 223712 74320 164 14728
14730 0 456800 223776 74080 122 14729
14731 0 456544 223808 73960 45 14730
14732 0 456416 223712 73720 122 14731
14733 0 456384 223648 73480 124 14732
14734 0 456320 223552 73240 163 14733
14735 0 456160 223552 73040 96 14734
14736 6 456128 223584 73000 81 14735
14737 0 453952 229280 73160 139 11019
14738 0 453824 229440 73320 45 14737
14739 0 453664 229600 73520 91 14738
14740 0 453472 229728 73680 120 14739
14741 0 453216 229856 73720 96 14740
14742 0 452960 229920 73720 107 14741
14743 0 452768 230080 73760 120 14742
14744 0 452544 230240 73800 71 14743
14745 6 452352 230368 73800 176 14744
14746 0 434784 232512 75840 139 6375
14747 0 434976 232608 76000 91 14746
14748 5 435136 232640 76120 101 14747
14749 0 435296 232768 76280 60 14748
14750 0 435424 232928 76440 32 14749
14751 0 435616 233088 76560 51 14750
14752 0 435744 233216 76720 80 14751
14753 0 436448 233408 76040 32 14752
14754 6 436640 233568 76160 107 14753
14755 0 461024 227008 67880 242 11788
14756 0 460800 226912 67960 295 14755
14757 0 460608 226720 67840 160 14756
14758 0 460448 226720 67640 32 14757
14759 0 460480 226688 67360 32 14758
14760 0 460480 226528 67160 45 14759
14761 0 460416 226272 67080 91 14760
14762 0 460256 226112 66920 80 14761
14763 6 460096 225920 66760 75 14762
14764 0 427328 231200 70360 75 12876
14765 0 427168 231328 70520 108 14764
14766 0 426944 231488 70560 115 14765
14767 0 426816 231680 70720 96 14766
14768 0 426720 231872 70880 101 14767
14769 0 426560 232000 71080 122 14768
14770 0 426528 231936 71320 124 14769
14771 0 426496 231840 71560 40 14770
14772 6 426496 231712 71800 51 14771
14773 0 432000 230368 77200 166 4862
14774 0 431872 230272 77440 172 14773
14775 0 431584 230368 79040 81 14774
14776 0 431680 230336 79280 64 14775
14777 0 431712 230272 79520 104 14776
14778 0 431712 230112 79720 102 14777
14779 0 431680 230272 79920 64 14778
14780 0 431456 230304 80160 40 14779
14781 6 431360 230304 80160 32 14780
14782 0 461888 233120 77280 102 7967
14783 0 461632 233056 77280 108 14782
14784 0 461408 232992 77160 124 14783
14785 0 461216 232928 77000 107 14784
14786 5 461152 232896 76920 75 14785
14787 0 461088 232640 76920 90 14786
14788 0 460896 232416 76960 75 14787
14789 0 460896 232160 76960 45 14788
14790 6 460928 231968 76960 120 14789
14791 0 440749 234563 81080 0 5533
14792 0 442428 234524 81080 0 14791
14793 5 443042 234306 80920 0 14792
14794 5 443616 234080 80600 124 14793
14795 0 443488 233824 80600 51 14794
14796 0 443456 233632 80440 124 14795
14797 0 443456 233376 80480 120 14796
14798 0 443456 233120 80520 104 14797
14799 6 443392 232864 80520 80 14798
14800 0 440281 234879 70840 0 11331
14801 0 439420 235009 70640 0 14800
14802 0 439562 235022 70400 0 14801
14803 0 439766 234899 70200 0 14802
14804 0 439963 234881 70000 0 14803
14805 0 440541 234637 69760 0 14804
14806 0 440704 234621 69560 0 14805
14807 0 440588 234845 69320 0 14806
14808 6 440481 234847 69080 0 14807
14809 0 444992 243296 72960 32 4238
14810 5 445152 243904 72520 32 14809
14811 0 445344 244160 72680 32 14810
14812 0 445792 244288 72400 32 14811
14813 0 446208 244768 72160 32 14812
14814 0 446560 244800 72040 32 14813
14815 0 446592 244864 71800 32 14814
14816 0 446592 245248 71680 32 14815
14817 6 446720 245312 71720 32 14816
14818 0 416757 146833 200000 0 2769
14819 0 416852 146937 199960 0 14818
14820 0 416922 147048 199920 0 14819
14821 0 417017 147156 199880 0 14820
14822 0 417098 147263 199840 0 14821
14823 0 417454 147104 199800 0 14822
14824 0 417811 146935 199760 0 14823
14825 6 417707 146955 199720 0 14824
14826 0 347064 129564 160920 0 4583
14827 0 347080 129819 161040 0 14826
14828 0 347128 129910 161120 0 14827
14829 0 347268 129999 161240 0 14828
14830 0 347319 129999 161320 0 14829
14831 0 347421 130006 161400 0 14830
14832 0 347326 129957 161480 0 14831
14833 6 347292 129901 161560 0 14832
14834 0 423468 155332 198280 0 9536
14835 0 423384 155311 198320 0 14834
14836 0 423146 155433 198360 0 14835
14837 0 423084 155478 198400 0 14836
14838 0 423031 155519 198440 0 14837
14839 0 423021 155541 198480 0 14838
14840 0 423014 155551 198520 0 14839
14841 6 422986 155565 198560 0 14840
14842 0 357887 139956 163600 0 3509
14843 0 357981 140046 163560 0 14842
14844 0 358151 140095 163440 0 14843
14845 0 358131 140065 163400 0 14844
14846 0 358183 140045 163320 0 14845
14847 0 358212 140047 163280 0 14846
14848 0 358223 140051 163240 0 14847
14849 6 358220 140028 163200 0 14848
14850 0 357447 138168 162520 0 3499
14851 0 357483 138131 162440 0 14850
14852 0 357470 138100 162360 0 14851
14853 0 357471 138045 162200 0 14852
14854 0 357566 137962 162160 0 14853
14855 0 357824 137933 162120 0 14854
14856 0 357863 137899 162040 0 14855
14857 6 357928 137887 162000 0 14856
14858 0 443454 152164 195400 0 3113
14859 0 443299 152355 195440 0 14858
14860 0 443282 152398 195480 0 14859
14861 0 443266 152436 195520 0 14860
14862 0 443199 152506 195560 0 14861
14863 0 443135 152582 195600 0 14862
14864 0 443136 152605 195640 0 14863
14865 6 443146 152626 195680 0 14864
14866 0 342786 128878 171320 0 5408
14867 0 342795 128946 171400 0 14866
14868 0 342779 129015 171440 0 14867
14869 0 342732 129056 171480 0 14868
14870 0 342746 129121 171560 0 14869
14871 0 342796 129172 171640 0 14870
14872 0 342846 129241 171680 0 14871
14873 6 342999 129229 171720 0 14872
14874 0 430128 157355 194760 0 1736
14875 0 430366 157330 194800 0 14874
14876 0 430367 157342 194840 0 14875
14877 0 430370 157350 194880 0 14876
14878 0 430372 157366 194920 0 14877
14879 0 430261 157355 194960 0 14878
14880 0 430147 157337 195000 0 14879
14881 6 430300 157445 195040 0 14880
14882 0 346689 128606 170400 0 4481
14883 0 346894 128544 170360 0 14882
14884 0 347011 128494 170280 0 14883
14885 0 347187 128424 170240 0 14884
14886 0 347141 128430 170200 0 14885
14887 0 347234 128415 170080 0 14886
14888 0 347385 128392 170000 0 14887
14889 6 347387 128399 169960 0 14888
14890 5 328870 140844 182720 0 6745
14891 0 328842 140944 182520 0 14890
14892 0 328831 140981 182440 0 14891
14893 0 328757 140973 182240 0 14892
14894 0 328844 140938 182160 0 14893
14895 0 329000 140860 182000 0 14894
14896 0 329192 140829 181840 0 14895
14897 6 329282 140722 181720 0 14896
14898 0 334040 141071 184400 0 6729
14899 0 334511 140862 184360 0 14898
14900 0 334693 140648 184280 0 14899
14901 0 334837 140601 184240 0 14900
14902 0 334888 140607 184160 0 14901
14903 0 334926 140489 184080 0 14902
14904 0 335023 140361 184000 0 14903
14905 6 335044 140301 183960 0 14904
14906 0 335309 135962 176800 0 7680
14907 0 335200 136015 176720 0 14906
14908 0 335230 136090 176640 0 14907
14909 0 335373 136020 176560 0 14908
14910 0 335380 136059 176480 0 14909
14911 0 335353 135962 176360 0 14910
14912 0 335568 135858 176240 0 14911
14913 6 335493 135974 176120 0 14912
14914 0 439993 152572 192880 0 5101
14915 0 440253 152691 192920 0 14914
14916 0 440256 152665 192960 0 14915
14917 0 440270 152620 193000 0 14916
14918 0 440290 152640 193040 0 14917
14919 0 440356 152652 193080 0 14918
14920 0 440364 152658 193120 0 14919
14921 6 440346 152604 193160 0 14920
14922 0 370029 152314 195080 0 5247
14923 0 370054 152331 195120 0 14922
14924 0 370125 152377 195240 0 14923
14925 0 370108 152415 195280 0 14924
14926 0 369963 152710 195600 0 14925
14927 0 370076 152656 195840 0 14926
14928 0 370220 152538 196000 0 14927
14929 6 370249 152526 196040 0 14928
14930 5 357655 148583 193840 0 14175
14931 0 358271 149049 193880 0 14930
14932 0 358334 149217 193960 0 14931
14933 0 358407 149329 194000 0 14932
14934 0 358356 149318 194120 0 14933
14935 0 358321 149349 194160 0 14934
14936 0 358440 149381 194200 0 14935
14937 6 358292 149401 194280 0 14936
14938 0 356334 164922 185880 0 6911
14939 0 356274 164822 185800 0 14938
14940 0 356250 164786 185760 0 14939
14941 0 356218 164757 185720 0 14940
14942 0 356205 164679 185640 0 14941
14943 0 356205 164614 185600 0 14942
14944 0 356182 164516 185520 0 14943
14945 6 356192 164469 185480 0 14944
14946 0 439122 150024 192360 0 5085
14947 0 439527 150109 192400 0 14946
14948 0 439592 150240 192440 0 14947
14949 0 439643 150271 192480 0 14948
14950 0 439581 150281 192520 0 14949
14951 0 439732 150200 192560 0 14950
14952 0 440428 150482 192600 0 14951
14953 6 440454 150523 192640 0 14952
14954 0 358691 163888 187640 0 11231
14955 0 358849 163879 187680 0 14954
14956 0 358992 163880 187720 0 14955
14957 0 359025 163835 187760 0 14956
14958 0 359032 163871 187840 0 14957
14959 0 358896 163775 187960 0 14958
14960 0 358863 163766 188080 0 14959
14961 6 358864 163699 188200 0 14960
14962 0 358797 164033 187000 0 6898
14963 0 358988 164089 186840 0 14962
14964 0 359088 164081 186800 0 14963
14965 0 359183 164102 186720 0 14964
14966 0 359250 164232 186640 0 14965
14967 0 359247 164234 186600 0 14966
14968 0 359564 164081 186440 0 14967
14969 6 359664 163898 186360 0 14968
14970 5 358512 165234 187120 0 6895
14971 0 358685 165437 187040 0 14970
14972 0 358625 165616 187000 0 14971
14973 0 358612 165666 186960 0 14972
14974 0 358668 165691 186880 0 14973
14975 0 358721 165687 186760 0 14974
14976 0 359119 165560 186600 0 14975
14977 6 359201 165507 186520 0 14976
14978 5 342921 137435 179520 0 11443
14979 0 343111 137446 179400 0 14978
14980 0 343179 137451 179360 0 14979
14981 0 343505 137459 179320 0 14980
14982 0 343629 137455 179120 0 14981
14983 0 343696 137386 179000 0 14982
14984 0 344011 137185 178880 0 14983
14985 6 344084 137082 178640 0 14984
14986 0 341937 136786 179720 0 11442
14987 0 341963 136696 179680 0 14986
14988 0 341976 136546 179640 0 14987
14989 0 341991 136523 179600 0 14988
14990 0 342054 136402 179560 0 14989
14991 0 342011 136493 179520 0 14990
14992 0 341918 136656 179400 0 14991
14993 6 341818 136656 179320 0 14992
14994 5 363565 162069 187600 0 6882
14995 0 362941 161989 187640 0 14994
14996 0 362902 161858 187760 0 14995
14997 0 362841 161878 187800 0 14996
14998 0 362840 161889 187880 0 14997
14999 0 362817 161930 187960 0 14998
15000 0 362785 161933 188000 0 14999
15001 6 362774 161901 188040 0 15000
15002 0 343283 134470 181040 0 3968
15003 0 343167 134479 181080 0 15002
15004 0 342989 134503 181160 0 15003
15005 0 342839 134691 181240 0 15004
15006 0 342911 134895 181320 0 15005
15007 0 342896 135118 181360 0 15006
15008 0 342874 135247 181480 0 15007
15009 6 342872 135288 181600 0 15008
15010 0 362151 146059 187320 0 7066
15011 5 361928 146243 187480 0 15010
15012 0 361864 146506 187640 0 15011
15013 0 361787 146722 187680 0 15012
15014 0 361788 146751 187760 0 15013
15015 0 361780 146477 187880 0 15014
15016 0 361812 146438 187920 0 15015
15017 6 361814 146511 187960 0 15016
15018 0 354636 140933 189080 0 6141
15019 0 354633 141001 189200 0 15018
15020 0 354605 141054 189280 0 15019
15021 0 354670 141098 189320 0 15020
15022 0 354681 141182 189400 0 15021
15023 0 354613 141219 189480 0 15022
15024 0 354545 141246 189560 0 15023
15025 6 354344 141299 189640 0 15024
15026 0 360290 136223 185400 0 3920
15027 0 360134 136061 185320 0 15026
15028 0 360190 135940 185280 0 15027
15029 0 359626 136025 185200 0 15028
15030 0 359399 136128 185120 0 15029
15031 0 359289 136179 185080 0 15030
15032 0 359370 136082 185000 0 15031
15033 6 359442 136044 184960 0 15032
15034 0 383336 147739 183280 0 5149
15035 0 383339 148011 183160 0 15034
15036 0 383350 148000 183120 0 15035
15037 0 383396 148032 183080 0 15036
15038 0 383404 148018 183000 0 15037
15039 0 383456 147980 182960 0 15038
15040 0 383578 147932 182880 0 15039
15041 6 383663 147978 182840 0 15040
15042 0 376483 135099 187440 0 12145
15043 0 376317 135151 187520 0 15042
15044 0 376429 135192 187680 0 15043
15045 0 376523 135248 187800 0 15044
15046 0 376373 135391 187960 0 15045
15047 0 376308 135421 188000 0 15046
15048 0 376328 135368 188080 0 15047
15049 6 376393 135353 188160 0 15048
15050 0 378549 133657 185720 0 12162
15051 0 378485 133530 185680 0 15050
15052 0 378409 133340 185600 0 15051
15053 0 378353 133262 185520 0 15052
15054 0 378302 133316 185440 0 15053
15055 0 378283 133275 185360 0 15054
15056 0 378290 133225 185320 0 15055
15057 6 378330 133164 185280 0 15056
15058 0 392920 134497 184960 0 13128
15059 0 393296 134335 184840 0 15058
15060 0 393375 134335 184760 0 15059
15061 5 393647 134245 184640 0 15060
15062 0 394601 134792 184600 0 15061
15063 0 394576 134418 184400 0 15062
15064 0 394509 134231 184320 0 15063
15065 6 394500 134137 184280 0 15064
15066 0 451667 150269 183800 0 3616
15067 0 451635 150251 183760 0 15066
15068 0 451608 150241 183720 0 15067
15069 0 451566 150221 183680 0 15068
15070 0 451554 150190 183640 0 15069
15071 0 451570 150162 183600 0 15070
15072 0 451609 150150 183560 0 15071
15073 6 451719 150253 183520 0 15072
15074 0 453771 147285 181120 0 2031
15075 0 453761 147412 181080 0 15074
15076 0 453739 147423 181040 0 15075
15077 0 453713 147425 181000 0 15076
15078 0 453751 147398 180960 0 15077
15079 0 453720 147428 180920 0 15078
15080 0 453696 147431 180880 0 15079
15081 6 453625 147474 180840 0 15080
15082 0 451488 231520 77480 32 10113
15083 0 451744 231584 77440 80 15082
15084 0 451968 231712 77360 40 15083
15085 0 452224 231712 77320 51 15084
15086 5 452480 231680 77320 32 15085
15087 0 452768 232128 77360 32 15086
15088 0 452512 232608 77240 32 15087
15089 6 453152 232608 76640 32 15088
15090 0 448096 225920 67880 186 5634
15091 0 448192 226176 67920 163 15090
15092 0 448320 226400 67760 45 15091
15093 0 448544 226496 67640 51 15092
15094 0 448800 226560 67640 32 15093
15095 0 449024 226720 67560 60 15094
15096 0 449152 226976 67600 32 15095
15097 6 449216 226976 67600 32 15096
15098 0 447200 226016 68240 163 5628
15099 0 447360 226080 68440 96 15098
15100 0 447520 226080 68640 108 15099
15101 0 447712 226176 68800 107 15100
15102 0 447968 226144 68800 40 15101
15103 0 448224 226048 68840 51 15102
15104 0 448448 225888 68840 81 15103
15105 6 448544 225824 68840 80 15104
15106 0 454272 222784 73560 150 8833
15107 0 454464 222880 73400 150 15106
15108 0 454688 222976 73280 98 15107
15109 0 454944 223072 73280 139 15108
15110 0 455168 223136 73400 128 15109
15111 0 455424 223168 73520 64 15110
15112 0 455680 223168 73520 131 15111
15113 6 455840 223136 73520 98 15112
15114 0 443328 227264 68120 154 13205
15115 0 443168 227264 67920 45 15114
15116 5 442976 227264 67720 71 15115
15117 0 442784 227200 67560 60 15116
15118 0 442592 227072 67440 40 15117
15119 0 442336 227008 67440 64 15118
15120 0 442112 227040 67560 51 15119
15121 6 442080 227040 67600 45 15120
15122 0 443136 239072 75960 51 5968
15123 0 443072 239328 75880 40 15122
15124 0 443264 239872 75840 32 15123
15125 0 443328 239808 75600 90 15124
15126 0 443168 239776 75400 104 15125
15127 5 443008 239712 75200 32 15126
15128 0 443104 240000 74800 32 15127
15129 6 443136 240000 74800 32 15128
15130 0 444064 230080 77040 51 8080
15131 0 444192 229952 76840 134 15130
15132 0 444352 229792 76720 150 15131
15133 0 444384 229632 76520 101 15132
15134 0 444384 229504 76280 128 15133
15135 0 444320 229376 76040 96 15134
15136 0 444256 229312 75800 51 15135
15137 6 444256 229312 75600 75 15136
15138 0 457856 226560 75320 192 6969
15139 0 457728 226432 75560 141 15138
15140 0 457600 226432 75800 131 15139
15141 0 457504 226560 76040 71 15140
15142 0 457344 226656 76240 81 15141
15143 0 457120 226592 76360 128 15142
15144 0 456928 226432 76480 60 15143
15145 6 456896 226400 76480 40 15144
15146 0 442752 231840 77440 32 8069
15147 0 442688 231392 77960 40 15146
15148 0 442848 230720 77960 32 15147
15149 0 442944 230752 78200 71 15148
15150 0 442592 230368 78960 75 15149
15151 0 442560 230112 78960 80 15150
15152 0 442720 229888 78920 80 15151
15153 6 442848 229760 78960 81 15152
15154 0 434720 232064 75280 228 6373
15155 0 434880 231872 75120 176 15154
15156 0 434912 231712 74920 224 15155
15157 0 434976 231584 74680 128 15156
15158 0 435104 231424 74480 98 15157
15159 0 435264 231328 74280 150 15158
15160 0 435328 231104 74160 80 15159
15161 6 435328 231040 74160 60 15160
15162 0 460544 229408 68480 185 11968
15163 0 460352 229280 68360 166 15162
15164 0 460096 229344 68240 150 15163
15165 0 459872 229472 68240 128 15164
15166 0 459648 229536 68400 107 15165
15167 0 459488 229664 68560 75 15166
15168 0 459360 229824 68760 64 15167
15169 6 459296 229952 69000 45 15168
15170 0 459936 223136 74080 64 13295
15171 0 460064 223296 74280 115 15170
15172 0 460224 223360 74480 104 15171
15173 0 460448 223360 74600 163 15172
15174 0 460672 223360 74480 128 15173
15175 0 460928 223232 74520 86 15174
15176 0 461152 223136 74600 81 15175
15177 6 461280 223104 74640 102 15176
15178 0 445056 228416 74280 51 9469
15179 0 445120 228256 74480 164 15178
15180 0 445120 228000 74560 136 15179
15181 5 445056 227808 74440 81 15180
15182 0 445440 227456 74000 32 15181
15183 0 445696 227424 73880 80 15182
15184 0 445952 227424 73800 80 15183
15185 6 446208 227520 73720 122 15184
15186 0 458656 226848 73320 198 11067
15187 0 458400 226816 73320 128 15186
15188 0 458144 226688 73320 86 15187
15189 0 457888 226624 73280 60 15188
15190 0 457952 226592 72720 32 15189
15191 5 458080 226368 72680 98 15190
15192 0 458336 226368 72680 32 15191
15193 6 458528 226304 72560 32 15192
15194 0 460384 223904 73120 98 11492
15195 0 460640 223904 73120 71 15194
15196 0 460896 224000 73120 51 15195
15197 0 461152 224064 73080 75 15196
15198 0 461344 224224 73000 60 15197
15199 0 461568 224384 73000 141 15198
15200 0 461824 224448 73040 101 15199
15201 6 461888 224448 73040 96 15200
15202 0 460704 224352 71680 148 6935
15203 0 460864 224128 71680 71 15202
15204 0 461024 223936 71560 40 15203
15205 0 461184 223936 71360 64 15204
15206 0 461344 223936 71160 71 15205
15207 0 461504 223968 70960 75 15206
15208 0 461664 224064 70760 81 15207
15209 6 461824 224192 70560 32 15208
15210 5 446080 229248 72760 32 9455
15211 0 446176 229888 73000 71 15210
15212 0 446304 229984 73240 45 15211
15213 5 446464 229984 73440 81 15212
15214 0 446528 230048 73680 51 15213
15215 5 446528 230048 73720 32 15214
15216 0 447040 230400 73720 32 15215
15217 6 447104 230624 73680 32 15216
15218 0 432863 233297 68200 0 10879
15219 0 432539 233214 68040 0 15218
15220 0 432222 233246 67680 0 15219
15221 0 432318 233397 67400 0 15220
15222 0 433123 233989 67240 0 15221
15223 0 433400 234807 67040 0 15222
15224 0 433573 234682 66840 0 15223
15225 6 433385 234723 66600 0 15224
15226 0 442208 223616 75920 221 9848
15227 0 442336 223456 75720 208 15226
15228 0 442432 223328 75520 150 15227
15229 0 442592 223296 75320 214 15228
15230 0 442720 223264 75080 185 15229
15231 0 442848 223168 74880 198 15230
15232 0 443008 223104 74680 163 15231
15233 6 443200 223104 74600 104 15232
15234 0 429792 231776 65680 81 7467
15235 0 429696 231680 65440 71 15234
15236 0 429728 231616 65200 96 15235
15237 0 429856 231456 65000 81 15236
15238 0 430016 231328 64800 51 15237
15239 0 430240 231328 64600 45 15238
15240 0 430400 231200 64400 32 15239
15241 6 430368 230944 64440 32 15240
15242 0 444608 235840 80240 32 10658
15243 0 444448 235776 80040 75 15242
15244 5 444160 235520 80680 80 15243
15245 0 444384 235360 80720 131 15244
15246 0 444608 235200 80720 124 15245
15247 0 444800 235008 80760 102 15246
15248 0 445056 234944 80760 60 15247
15249 6 445088 234912 80800 60 15248
15250 0 439296 226656 68720 189 11319
15251 5 439328 226400 68680 160 15250
15252 0 439328 226368 68520 102 15251
15253 0 439520 226272 68320 96 15252
15254 0 439712 226080 68200 139 15253
15255 0 439936 225952 68160 120 15254
15256 0 440192 225856 68240 96 15255
15257 6 440288 225856 68240 71 15256
15258 0 438085 228246 68360 181 11314
15259 5 437885 228471 68160 219 15258
15260 0 437856 228512 68120 219 15259
15261 0 437734 228455 67920 256 15260
15262 0 437592 228469 67680 219 15261
15263 0 437582 228448 67640 219 15262
15264 0 437550 228383 67520 176 15263
15265 6 437473 228170 67360 176 15264
15266 5 438784 238880 81360 563 5885
15267 0 438624 239072 81240 424 15266
15268 0 438432 239264 81120 183 15267
15269 0 438272 239424 81000 45 15268
15270 0 438080 239616 80920 108 15269
15271 0 437856 239744 80840 148 15270
15272 0 437600 239808 80720 128 15271
15273 6 437344 239808 80720 148 15272
15274 0 427855 161967 200240 0 1873
15275 0 427776 161851 200200 0 15274
15276 0 427689 161712 200160 0 15275
15277 0 427724 161794 200120 0 15276
15278 0 427775 161805 200080 0 15277
15279 0 427737 161902 200040 0 15278
15280 6 427732 161856 200000 0 15279
15281 0 335677 132020 164920 0 4174
15282 0 335158 132560 164880 0 15281
15283 0 335002 132641 164800 0 15282
15284 0 334998 132680 164760 0 15283
15285 0 334812 132487 164680 0 15284
15286 0 334758 132267 164680 0 15285
15287 6 334760 132245 164640 0 15286
15288 0 346092 142275 171080 0 6648
15289 0 346164 142475 171040 0 15288
15290 0 346248 142495 170960 0 15289
15291 5 346345 142464 170880 0 15290
15292 0 346342 142220 170920 0 15291
15293 0 346381 142184 170880 0 15292
15294 6 346382 142196 170840 0 15293
15295 0 335647 132112 165840 0 4162
15296 0 335103 132040 165840 0 15295
15297 0 335092 132050 165880 0 15296
15298 0 335038 132061 165920 0 15297
15299 0 334970 132091 165960 0 15298
15300 0 335013 132053 166000 0 15299
15301 6 334985 132054 166040 0 15300
15302 0 377563 131188 159240 0 5729
15303 0 377372 131163 159160 0 15302
15304 0 377338 131044 159040 0 15303
15305 0 377340 131010 159000 0 15304
15306 0 377342 130976 158960 0 15305
15307 0 377112 130928 158880 0 15306
15308 6 377096 130926 158720 0 15307
15309 0 347275 128817 161760 0 12962
15310 0 347512 128888 161600 0 15309
15311 0 347464 128925 161440 0 15310
15312 0 347450 128813 161280 0 15311
15313 0 347358 128752 161160 0 15312
15314 0 347399 128785 161080 0 15313
15315 6 347356 128757 161000 0 15314
15316 0 416197 143872 197160 0 2697
15317 0 416141 143707 197200 0 15316
15318 0 416095 143774 197240 0 15317
15319 0 416046 143838 197280 0 15318
15320 0 415991 143855 197320 0 15319
15321 0 415930 143874 197360 0 15320
15322 6 415854 143888 197400 0 15321
15323 0 356283 137043 162240 0 12738
15324 0 356253 137122 162200 0 15323
15325 0 356285 137100 162120 0 15324
15326 0 356337 137155 162040 0 15325
15327 0 356427 137169 161960 0 15326
15328 0 356425 137160 161880 0 15327
15329 6 356405 137174 161840 0 15328
15330 0 367256 130643 163280 0 5681
15331 0 367205 130566 163440 0 15330
15332 0 367235 130461 163480 0 15331
15333 0 367279 130446 163560 0 15332
15334 0 367377 130501 163640 0 15333
15335 0 367448 130494 163720 0 15334
15336 6 367550 130477 163840 0 15335
15337 0 357948 132511 163760 0 3486
15338 0 358134 132389 163720 0 15337
15339 0 358236 132327 163640 0 15338
15340 0 358227 132304 163520 0 15339
15341 0 358244 132279 163480 0 15340
15342 0 358135 132327 163400 0 15341
15343 6 358149 132342 163320 0 15342
15344 0 417719 143944 196440 0 2679
15345 0 416993 143465 196440 0 15344
15346 0 416908 143426 196400 0 15345
15347 0 416901 143430 196360 0 15346
15348 0 416885 143419 196320 0 15347
15349 0 416906 143447 196280 0 15348
15350 6 416915 143457 196240 0 15349
15351 0 360125 129655 166320 0 5651
15352 0 360909 130214 166200 0 15351
15353 0 360925 130414 166040 0 15352
15354 0 360883 130436 165920 0 15353
15355 0 360805 130476 165760 0 15354
15356 0 360813 130529 165640 0 15355
15357 6 360753 130562 165520 0 15356
15358 0 358511 129766 166640 0 3459
15359 0 358486 130111 166720 0 15358
15360 0 358465 130126 166760 0 15359
15361 0 358455 130151 166800 0 15360
15362 0 358375 130126 166840 0 15361
15363 0 358373 130132 166920 0 15362
15364 6 358387 130118 166960 0 15363
15365 0 341963 127937 172400 0 5419
15366 0 342284 127771 172480 0 15365
15367 0 342359 127746 172560 0 15366
15368 0 342412 127868 172640 0 15367
15369 0 342465 127904 172680 0 15368
15370 0 342524 127871 172760 0 15369
15371 6 342555 127854 172800 0 15370
15372 0 334386 137270 173760 0 13756
15373 0 334572 137258 173800 0 15372
15374 0 334660 137300 173840 0 15373
15375 0 334789 137315 173920 0 15374
15376 0 334803 137346 174000 0 15375
15377 0 334803 137360 174040 0 15376
15378 6 334750 137365 174080 0 15377
15379 0 425365 145492 194640 0 4669
15380 0 425378 145496 194600 0 15379
15381 0 425397 145521 194560 0 15380
15382 0 425357 145537 194520 0 15381
15383 0 425342 145544 194480 0 15382
15384 0 425336 145565 194440 0 15383
15385 6 425344 145512 194400 0 15384
15386 0 332339 131462 178640 0 7711
15387 0 332360 131359 178600 0 15386
15388 0 332315 131362 178480 0 15387
15389 0 332300 131423 178400 0 15388
15390 0 332134 131561 178240 0 15389
15391 0 332128 131633 178120 0 15390
15392 6 332154 131601 178040 0 15391
15393 0 340919 143353 188720 0 8570
15394 0 341152 143361 188680 0 15393
15395 0 341120 143453 188600 0 15394
15396 0 341168 143498 188520 0 15395
15397 0 341200 143527 188480 0 15396
15398 0 341233 143534 188440 0 15397
15399 6 341257 143527 188400 0 15398
15400 0 450281 157560 193560 0 3860
15401 0 449488 157621 193560 0 15400
15402 0 449150 157547 193600 0 15401
15403 0 449122 157561 193640 0 15402
15404 0 449025 157451 193680 0 15403
15405 0 449047 157340 193720 0 15404
15406 6 449085 157175 193760 0 15405
15407 0 449702 159864 193080 0 8103
15408 0 449682 159884 193320 0 15407
15409 0 449603 159887 193400 0 15408
15410 0 449330 159910 193560 0 15409
15411 0 449272 159934 193600 0 15410
15412 0 449256 159936 193680 0 15411
15413 6 449248 159964 193760 0 15412
15414 5 358745 147891 193760 0 6187
15415 0 358961 148333 193720 0 15414
15416 0 359141 148381 193640 0 15415
15417 0 359132 148559 193600 0 15416
15418 0 359128 148738 193560 0 15417
15419 0 359135 148862 193480 0 15418
15420 6 359084 148880 193440 0 15419
15421 0 339946 132343 178160 0 3997
15422 0 340089 132324 177960 0 15421
15423 0 340150 132433 177880 0 15422
15424 0 340181 132472 177840 0 15423
15425 0 340205 132420 177720 0 15424
15426 0 340422 132254 177640 0 15425
15427 6 340601 132218 177600 0 15426
15428 0 440007 151452 192160 0 5081
15429 0 440769 152151 192160 0 15428
15430 0 441015 152500 192160 0 15429
15431 0 441090 152627 192120 0 15430
15432 0 441115 152625 192080 0 15431
15433 0 441126 152617 192040 0 15432
15434 6 441167 152759 192000 0 15433
15435 0 357170 146350 192760 0 6174
15436 0 357059 146219 192680 0 15435
15437 0 357175 146241 192560 0 15436
15438 0 357219 146199 192520 0 15437
15439 0 357179 146155 192480 0 15438
15440 0 356951 146096 192400 0 15439
15441 6 357036 146070 192360 0 15440
15442 0 357470 165233 187000 0 6900
15443 0 357456 165320 187080 0 15442
15444 0 357433 165414 187120 0 15443
15445 0 357356 165266 187240 0 15444
15446 0 357426 165167 187280 0 15445
15447 0 357494 165091 187320 0 15446
15448 6 357493 165090 187360 0 15447
15449 0 349661 144040 186280 0 7594
15450 0 349584 144201 186360 0 15449
15451 0 349469 144315 186440 0 15450
15452 0 349361 144300 186480 0 15451
15453 0 349457 144280 186560 0 15452
15454 0 349389 144037 186680 0 15453
15455 6 349388 144033 186760 0 15454
15456 0 361875 162681 187400 0 6885
15457 0 361845 162852 187480 0 15456
15458 0 361896 162877 187520 0 15457
15459 0 362064 162738 187560 0 15458
15460 0 362136 162661 187640 0 15459
15461 0 362149 162622 187760 0 15460
15462 6 361948 162690 187840 0 15461
15463 0 342968 136427 181400 0 6675
15464 0 343018 136466 181440 0 15463
15465 0 343068 136506 181480 0 15464
15466 0 343196 136551 181560 0 15465
15467 0 343542 136592 181600 0 15466
15468 0 343566 136575 181680 0 15467
15469 6 343547 136579 181720 0 15468
15470 0 345620 134355 182240 0 3951
15471 5 345646 134374 182400 0 15470
15472 0 345758 134890 182400 0 15471
15473 0 345741 135003 182320 0 15472
15474 0 345744 135035 182240 0 15473
15475 0 345732 134927 182200 0 15474
15476 6 345729 134911 182160 0 15475
15477 0 357013 137304 186120 0 6107
15478 0 356870 137354 186160 0 15477
15479 0 356878 137407 186200 0 15478
15480 5 356886 137465 186240 0 15479
15481 0 356954 137549 186280 0 15480
15482 0 356947 137470 186320 0 15481
15483 6 356914 137497 186360 0 15482
15484 0 361163 135280 185120 0 3304
15485 0 361105 135270 185040 0 15484
15486 0 361011 135263 184920 0 15485
15487 0 360933 135191 184840 0 15486
15488 0 360957 135076 184760 0 15487
15489 0 361002 135038 184720 0 15488
15490 6 361057 135011 184680 0 15489
15491 0 354316 135802 185360 0 3922
15492 0 353756 135771 185400 0 15491
15493 0 353588 135850 185480 0 15492
15494 0 353608 135986 185560 0 15493
15495 0 353643 136007 185600 0 15494
15496 0 353547 136056 185640 0 15495
15497 6 353428 136095 185680 0 15496
15498 0 375006 134881 186520 0 3272
15499 0 374822 134793 186480 0 15498
15500 0 374829 134770 186360 0 15499
15501 0 374806 134665 186320 0 15500
15502 0 374766 134578 186280 0 15501
15503 0 374697 134555 186200 0 15502
15504 6 374787 134465 186080 0 15503
15505 0 385247 134151 185440 0 3261
15506 0 385110 134088 185320 0 15505
15507 0 385122 133795 185240 0 15506
15508 0 385162 133716 185200 0 15507
15509 0 385409 134268 185160 0 15508
15510 0 385474 134254 185040 0 15509
15511 6 385442 134179 185000 0 15510
15512 0 387358 134032 185120 0 13126
15513 0 386734 133664 185000 0 15512
15514 0 386690 133564 184960 0 15513
15515 0 386678 133446 184880 0 15514
15516 0 386701 133416 184840 0 15515
15517 0 386720 133403 184800 0 15516
15518 6 386722 133346 184760 0 15517
15519 5 405212 135870 184560 0 3247
15520 0 404832 136718 184560 0 15519
15521 0 404304 137014 184560 0 15520
15522 0 404193 137232 184640 0 15521
15523 0 404152 137436 184720 0 15522
15524 0 404033 137600 184800 0 15523
15525 6 404023 137711 184880 0 15524
15526 0 453779 144742 185720 0 12578
15527 0 453718 144735 185680 0 15526
15528 0 453595 144777 185640 0 15527
15529 0 453486 144821 185600 0 15528
15530 0 453444 144804 185560 0 15529
15531 0 453450 144778 185520 0 15530
15532 6 453407 144820 185440 0 15531
15533 0 437402 140519 185720 0 2410
15534 0 437522 140637 185840 0 15533
15535 0 437642 140755 185960 0 15534
15536 0 437682 140795 186000 0 15535
15537 0 437636 140792 186240 0 15536
15538 0 437428 140889 186480 0 15537
15539 6 437371 140769 186560 0 15538
15540 0 454582 148584 182440 0 2063
15541 0 455183 148686 182440 0 15540
15542 0 455362 148766 182480 0 15541
15543 0 455355 148812 182520 0 15542
15544 0 455388 148813 182560 0 15543
15545 0 455397 148819 182600 0 15544
15546 6 455388 148747 182640 0 15545
15547 0 450080 226656 77200 128 13181
15548 0 450304 226656 77320 120 15547
15549 0 450528 226656 77440 86 15548
15550 0 450752 226816 77440 80 15549
15551 0 450944 226976 77520 32 15550
15552 0 450976 227136 77720 32 15551
15553 6 450752 227200 77800 40 15552
15554 0 453568 223168 73440 75 8835
15555 0 453312 223200 73480 98 15554
15556 0 453088 223040 73480 98 15555
15557 0 452928 222816 73440 101 15556
15558 0 452928 222560 73400 101 15557
15559 0 452800 222336 73360 107 15558
15560 6 452768 222304 73320 98 15559
15561 0 444064 227264 69560 163 10995
15562 0 444224 227264 69760 107 15561
15563 0 444416 227328 69920 60 15562
15564 0 444640 227200 69840 45 15563
15565 0 444768 227040 69640 51 15564
15566 0 444928 226880 69480 60 15565
15567 6 444896 226656 69440 51 15566
15568 0 443232 227520 68560 86 13206
15569 0 443072 227680 68680 108 15568
15570 0 442816 227712 68720 107 15569
15571 0 442560 227680 68840 81 15570
15572 0 442336 227680 68960 60 15571
15573 0 442144 227680 69160 32 15572
15574 6 442112 227712 69280 64 15573
15575 0 443136 238976 76680 115 5970
15576 0 443136 239232 76600 75 15575
15577 0 442976 239392 76720 91 15576
15578 0 442752 239488 76840 81 15577
15579 0 442560 239552 77000 75 15578
15580 0 442304 239552 77000 40 15579
15581 6 442272 239552 77000 51 15580
15582 0 442592 236480 74400 108 12377
15583 0 442688 236320 74200 108 15582
15584 0 442944 236288 74200 32 15583
15585 0 443200 236256 74200 122 15584
15586 0 443264 236256 73920 81 15585
15587 0 443104 236256 73720 51 15586
15588 6 443072 236256 73720 60 15587
15589 0 455520 225344 76560 40 6985
15590 0 455776 225280 76600 60 15589
15591 0 456032 225280 76600 86 15590
15592 0 456224 225312 76760 104 15591
15593 0 456448 225312 76880 64 15592
15594 0 456672 225216 77000 86 15593
15595 6 456704 225216 77000 91 15594
15596 0 441376 221856 71640 75 10795
15597 0 441184 221760 71840 81 15596
15598 0 440992 221632 71960 115 15597
15599 0 440832 221568 72160 96 15598
15600 0 440672 221568 72360 122 15599
15601 0 440512 221568 72560 64 15600
15602 6 440512 221568 72720 45 15601
15603 0 454720 222688 75560 115 13910
15604 0 454816 222720 75800 200 15603
15605 0 455072 222720 75800 120 15604
15606 0 455328 222720 75720 51 15605
15607 0 455584 222720 75720 32 15606
15608 0 455808 222720 75560 71 15607
15609 6 455840 222752 75520 51 15608
15610 0 442272 222272 71760 40 10792
15611 0 442336 222112 71960 71 15610
15612 0 442304 221920 72120 75 15611
15613 0 442304 221664 72160 32 15612
15614 0 442528 221568 72280 60 15613
15615 0 442752 221408 72240 51 15614
15616 6 442976 221312 72320 81 15615
15617 0 434816 233856 77640 96 6386
15618 0 434912 233856 77920 81 15617
15619 0 434880 233952 78160 80 15618
15620 0 434720 234144 78280 160 15619
15621 0 434560 234368 78280 120 15620
15622 0 434400 234560 78240 51 15621
15623 6 434240 234720 78280 60 15622
15624 0 461408 227104 75400 128 11280
15625 0 461440 226944 75600 81 15624
15626 0 461600 226848 75800 91 15625
15627 0 461728 226784 76040 90 15626
15628 0 461792 226912 76280 75 15627
15629 0 461952 226784 76520 32 15628
15630 6 461888 226656 76560 60 15629
15631 0 434048 233408 76440 172 6381
15632 0 433856 233568 76520 120 15631
15633 0 433696 233728 76680 98 15632
15634 0 433536 233888 76880 96 15633
15635 0 433376 233888 77080 71 15634
15636 0 433248 234048 77240 40 15635
15637 6 433184 234112 77320 60 15636
15638 0 434112 232896 75920 131 6378
15639 0 433984 232640 75960 153 15638
15640 0 433760 232544 76120 91 15639
15641 0 433536 232480 76240 64 15640
15642 0 433312 232352 76280 60 15641
15643 0 433408 232096 76320 45 15642
15644 6 433472 232096 76360 51 15643
15645 0 461376 229280 74680 128 7196
15646 0 461472 229408 74880 101 15645
15647 0 461472 229568 75120 98 15646
15648 0 461312 229696 75320 40 15647
15649 0 461088 229696 75440 45 15648
15650 0 460864 229792 75560 32 15649
15651 6 460736 229952 75560 32 15650
15652 0 459296 223648 75440 51 8805
15653 0 459168 223616 75680 64 15652
15654 0 459200 223680 75960 32 15653
15655 0 459360 223712 76160 51 15654
15656 0 459616 223712 76200 150 15655
15657 0 459872 223840 76120 71 15656
15658 6 460064 223968 76000 60 15657
15659 0 460768 231264 75600 139 8475
15660 0 461024 231296 75680 128 15659
15661 0 461184 231264 75880 137 15660
15662 0 461312 231360 76120 196 15661
15663 0 461536 231360 76280 143 15662
15664 0 461792 231360 76320 51 15663
15665 6 462048 231360 76400 45 15664
15666 5 461280 229216 73240 45 7190
15667 0 461024 229248 73200 51 15666
15668 0 460832 229248 73000 96 15667
15669 0 460576 229248 73000 32 15668
15670 0 460320 229280 72960 96 15669
15671 0 460064 229280 72920 40 15670
15672 6 460000 228480 73000 32 15671
15673 0 443072 228224 74240 141 13606
15674 0 442848 228064 74240 140 15673
15675 0 442624 227936 74280 141 15674
15676 0 442400 227840 74440 102 15675
15677 0 442176 227712 74600 90 15676
15678 0 441984 227520 74680 135 15677
15679 6 441984 227328 74840 75 15678
15680 0 460864 228000 69040 124 7804
15681 0 460608 227968 69000 108 15680
15682 0 460384 227808 69000 90 15681
15683 0 460160 227648 69000 107 15682
15684 0 460000 227488 69160 80 15683
15685 0 459840 227488 69400 32 15684
15686 6 459776 227584 69520 32 15685
15687 0 435136 230432 73080 108 6359
15688 0 435392 230432 73040 150 15687
15689 0 435648 230464 73080 163 15688
15690 0 435776 230368 73280 128 15689
15691 0 435936 230400 73480 131 15690
15692 0 436096 230496 73680 51 15691
15693 6 436192 230720 73800 32 15692
15694 0 444704 242208 65360 134 8334
15695 0 444480 242272 65240 102 15694
15696 0 444288 242464 65280 120 15695
15697 0 444320 242720 65360 160 15696
15698 0 444192 242816 65600 102 15697
15699 0 443936 242880 65680 40 15698
15700 6 443808 243008 65640 32 15699
15701 0 445632 229376 73000 206 15210
15702 0 445536 229504 73200 131 15701
15703 0 445536 229632 73440 64 15702
15704 0 445536 229632 73720 96 15703
15705 0 445440 229760 73920 120 15704
15706 0 445312 229984 74040 120 15705
15707 6 445312 230080 74040 86 15706
15708 0 462720 231200 78200 108 7978
15709 0 462656 230944 78200 122 15708
15710 0 462624 230688 78120 101 15709
15711 0 462752 230464 78160 98 15710
15712 0 462912 230336 78320 107 15711
15713 0 463040 230080 78320 40 15712
15714 6 463072 229856 78280 32 15713
15715 0 447168 228672 73000 160 9450
15716 0 447232 228576 73240 135 15715
15717 0 447232 228576 73520 124 15716
15718 0 447264 228640 73800 143 15717
15719 0 447328 228768 74040 32 15718
15720 0 447360 228992 74160 40 15719
15721 6 447392 229056 74120 32 15720
15722 0 493049 227670 104440 0 225
15723 0 493136 227990 104560 0 15722
15724 0 493104 228153 104600 0 15723
15725 0 493117 228198 104760 0 15724
15726 0 493195 228105 104880 0 15725
15727 0 493208 227979 105000 0 15726
15728 6 493269 227706 105040 0 15727
15729 0 435360 232832 68800 164 4824
15730 0 435200 232960 68600 194 15729
15731 0 435008 233120 68520 176 15730
15732 0 434816 233312 68520 140 15731
15733 0 434592 233440 68560 196 15732
15734 0 434368 233600 68560 102 15733
15735 6 434176 233792 68560 32 15734
15736 0 437911 240717 72680 0 9968
15737 0 437826 240333 72840 45 15736
15738 0 437856 240224 73000 45 15737
15739 0 437888 240128 73240 45 15738
15740 0 437824 240064 73480 75 15739
15741 0 437824 240064 73760 45 15740
15742 6 437824 240064 73800 60 15741
15743 0 383171 131210 157880 0 5748
15744 0 383378 131227 157960 0 15743
15745 0 383557 131187 158040 0 15744
15746 0 383558 131185 158080 0 15745
15747 0 383528 131214 158160 0 15746
15748 6 383643 131249 158200 0 15747
15749 0 380238 131048 158160 0 5742
15750 0 380018 130845 158040 0 15749
15751 0 379902 130840 157920 0 15750
15752 0 380026 130919 157880 0 15751
15753 0 380273 131081 157800 0 15752
15754 6 380337 131092 157760 0 15753
15755 0 346266 143257 171520 0 6651
15756 0 346138 143333 171440 0 15755
15757 0 346090 143338 171400 0 15756
15758 0 345906 143233 171320 0 15757
15759 0 345897 143234 171240 0 15758
15760 6 345857 143222 171120 0 15759
15761 0 415078 145488 198520 0 2730
15762 0 415097 145451 198480 0 15761
15763 0 415118 145420 198440 0 15762
15764 0 415088 145429 198400 0 15763
15765 0 415072 145432 198360 0 15764
15766 6 415035 145437 198320 0 15765
15767 0 333873 132273 166720 0 4152
15768 0 333757 132069 166680 0 15767
15769 0 333606 132055 166600 0 15768
15770 0 333539 132046 166560 0 15769
15771 0 333499 132044 166480 0 15770
15772 6 333489 132020 166360 0 15771
15773 0 416091 144583 198160 0 2721
15774 0 415892 144485 198120 0 15773
15775 0 415797 144437 198080 0 15774
15776 0 415710 144322 198000 0 15775
15777 0 415663 144270 197960 0 15776
15778 6 415542 144190 197920 0 15777
15779 0 372055 130968 160560 0 12693
15780 0 372181 130950 160440 0 15779
15781 0 372227 131041 160360 0 15780
15782 0 372173 131049 160320 0 15781
15783 0 372188 131054 160200 0 15782
15784 6 372161 131143 160120 0 15783
15785 0 346675 139991 168080 0 12707
15786 0 346746 140105 167960 0 15785
15787 0 346760 140155 167920 0 15786
15788 0 346837 140248 167840 0 15787
15789 0 346895 140276 167760 0 15788
15790 6 346898 140315 167720 0 15789
15791 5 370621 130922 160720 0 12692
15792 0 370301 131260 160760 0 15791
15793 0 370286 131313 160800 0 15792
15794 0 370277 131441 160840 0 15793
15795 0 370182 131466 160920 0 15794
15796 6 370132 131400 161000 0 15795
15797 0 346243 128457 163160 0 4559
15798 0 346458 128294 163080 0 15797
15799 0 346442 128229 163040 0 15798
15800 0 346369 128155 162960 0 15799
15801 0 346405 128019 162840 0 15800
15802 6 346420 128055 162800 0 15801
15803 0 427648 129664 188800 0 11850
15804 0 427630 129654 188760 0 15803
15805 0 427558 129661 188720 0 15804
15806 0 427655 129529 188680 0 15805
15807 0 427720 129566 188640 0 15806
15808 6 427774 129531 188600 0 15807
15809 0 424287 148355 196440 0 4714
15810 0 424274 148380 196400 0 15809
15811 0 424262 148397 196360 0 15810
15812 0 424226 148417 196320 0 15811
15813 0 424157 148404 196240 0 15812
15814 6 424159 148412 196200 0 15813
15815 0 345573 129202 165520 0 4530
15816 0 345738 129064 165600 0 15815
15817 0 345827 128795 165640 0 15816
15818 0 345842 128615 165760 0 15817
15819 0 345869 128589 165800 0 15818
15820 6 345925 128582 165840 0 15819
15821 0 343531 130404 166720 0 4515
15822 0 343509 130476 166880 0 15821
15823 5 343547 130496 166920 0 15822
15824 0 343349 130830 166960 0 15823
15825 0 343393 130842 167000 0 15824
15826 6 343366 130804 167040 0 15825
15827 0 335703 134677 172640 0 13450
15828 0 335553 134590 172560 0 15827
15829 0 335523 134611 172480 0 15828
15830 0 335472 134634 172360 0 15829
15831 0 335425 134716 172240 0 15830
15832 6 335401 134769 172160 0 15831
15833 0 343279 128241 169040 0 4498
15834 0 343157 128533 168960 0 15833
15835 0 343069 128664 168920 0 15834
15836 0 343038 128843 168880 0 15835
15837 0 342982 128644 168760 0 15836
15838 6 343098 128604 168720 0 15837
15839 0 345654 128934 169600 0 4492
15840 0 345838 129054 169560 0 15839
15841 0 346097 129095 169440 0 15840
15842 0 346100 129098 169320 0 15841
15843 0 345931 129052 169280 0 15842
15844 6 345943 129037 169200 0 15843
15845 0 443929 152217 194680 0 3096
15846 0 443849 152385 194640 0 15845
15847 0 443844 152414 194600 0 15846
15848 0 443804 152446 194560 0 15847
15849 0 443737 152505 194520 0 15848
15850 6 443742 152491 194480 0 15849
15851 0 428900 158719 193840 0 11192
15852 0 428906 158746 193800 0 15851
15853 5 428862 158748 193760 0 15852
15854 0 428844 158775 193720 0 15853
15855 0 428829 158827 193680 0 15854
15856 6 428809 158863 193640 0 15855
15857 0 333305 133401 177800 0 7699
15858 0 333482 133156 177680 0 15857
15859 0 333539 133071 177640 0 15858
15860 0 333559 133121 177600 0 15859
15861 0 333579 133170 177560 0 15860
15862 6 333552 133267 177440 0 15861
15863 0 348537 129360 171920 0 4463
15864 0 348504 129518 171960 0 15863
15865 0 348470 129669 172000 0 15864
15866 0 348504 129714 172040 0 15865
15867 0 348524 129717 172080 0 15866
15868 6 348591 129712 172120 0 15867
15869 0 334811 135525 177800 0 7697
15870 0 335002 135518 177920 0 15869
15871 0 335065 135511 177960 0 15870
15872 0 335153 135517 178000 0 15871
15873 0 335240 135527 178040 0 15872
15874 6 335288 135593 178160 0 15873
15875 0 334364 135481 177000 0 7683
15876 0 333783 135472 176960 0 15875
15877 0 333735 135385 176920 0 15876
15878 0 333626 135373 176880 0 15877
15879 0 333644 135429 176840 0 15878
15880 6 333661 135457 176760 0 15879
15881 0 453578 140104 192720 0 2323
15882 0 453586 140494 192720 0 15881
15883 0 453528 140948 192720 0 15882
15884 0 453438 141024 192880 0 15883
15885 0 453414 141060 192960 0 15884
15886 6 453448 141116 193000 0 15885
15887 0 357597 148604 193880 0 14930
15888 0 357666 148512 193960 0 15887
15889 0 357662 148569 194040 0 15888
15890 0 357656 148622 194080 0 15889
15891 0 357749 148382 194160 0 15890
15892 6 357834 148124 194240 0 15891
15893 0 346722 144967 185320 0 13040
15894 0 346617 144974 185400 0 15893
15895 0 346535 144975 185440 0 15894
15896 0 346542 145072 185480 0 15895
15897 0 346532 145134 185560 0 15896
15898 6 346605 145257 185640 0 15897
15899 0 359232 147300 193720 0 15414
15900 0 359382 147214 193640 0 15899
15901 0 359488 147138 193480 0 15900
15902 0 359543 147028 193400 0 15901
15903 0 359586 146856 193360 0 15902
15904 6 359608 146822 193320 0 15903
15905 0 354370 128352 174920 0 4435
15906 0 354212 128380 175000 0 15905
15907 0 354004 128358 175080 0 15906
15908 0 353936 128386 175120 0 15907
15909 0 353883 128358 175200 0 15908
15910 6 353891 128203 175280 0 15909
15911 0 357192 146630 193360 0 6182
15912 0 356945 146610 193400 0 15911
15913 0 356734 146646 193440 0 15912
15914 0 356682 146661 193480 0 15913
15915 0 356722 146678 193560 0 15914
15916 6 356727 146624 193640 0 15915
15917 0 358002 146409 192880 0 6176
15918 0 358084 146269 192800 0 15917
15919 5 358249 146112 192720 0 15918
15920 0 358261 146111 192600 0 15919
15921 0 358354 146233 192520 0 15920
15922 6 358426 146204 192440 0 15921
15923 0 339698 133987 178600 0 3993
15924 0 339790 134131 178560 0 15923
15925 0 339913 134242 178480 0 15924
15926 0 340118 134306 178440 0 15925
15927 0 340138 134315 178360 0 15926
15928 6 340097 134315 178280 0 15927
15929 0 359642 157007 190560 0 8030
15930 0 359606 156887 190480 0 15929
15931 0 359600 156819 190440 0 15930
15932 0 359593 156755 190400 0 15931
15933 0 359609 156739 190360 0 15932
15934 6 359642 156673 190240 0 15933
15935 5 350845 143081 186120 0 7595
15936 0 351391 142786 186080 0 15935
15937 0 351931 142593 186000 0 15936
15938 0 351933 142532 185960 0 15937
15939 0 351865 142490 185920 0 15938
15940 6 351864 142484 185880 0 15939
15941 0 368868 156096 190880 0 8694
15942 0 368693 156250 191000 0 15941
15943 0 368637 156419 191040 0 15942
15944 0 368568 156439 191120 0 15943
15945 0 368495 156429 191240 0 15944
15946 6 368500 156405 191280 0 15945
15947 0 351761 143094 187040 0 7583
15948 0 351540 143125 187120 0 15947
15949 0 351427 143102 187200 0 15948
15950 0 351463 143113 187240 0 15949
15951 0 351302 143173 187320 0 15950
15952 6 351137 143193 187400 0 15951
15953 0 357713 143521 191320 0 6156
15954 0 357731 143614 191200 0 15953
15955 0 357810 143576 191120 0 15954
15956 0 357799 143595 191040 0 15955
15957 0 357771 143681 190920 0 15956
15958 6 357833 143706 190840 0 15957
15959 0 361276 127873 179440 0 3354
15960 0 361518 127660 179400 0 15959
15961 0 361652 127648 179320 0 15960
15962 0 361854 127557 179240 0 15961
15963 0 361866 127560 179160 0 15962
15964 6 361810 127545 179040 0 15963
15965 0 353554 141242 187320 0 7577
15966 0 353474 141045 187280 0 15965
15967 0 353390 140851 187240 0 15966
15968 0 353153 140780 187160 0 15967
15969 0 353123 140795 187080 0 15968
15970 6 353214 140884 187000 0 15969
15971 0 375924 152024 191560 0 5211
15972 0 375960 151806 191480 0 15971
15973 0 376155 152054 191400 0 15972
15974 0 376141 152116 191360 0 15973
15975 0 376326 152096 191240 0 15974
15976 6 376423 151979 191160 0 15975
15977 0 362659 145895 186800 0 7073
15978 0 362416 145920 186760 0 15977
15979 0 362199 145935 186720 0 15978
15980 0 362020 145910 186680 0 15979
15981 0 362012 145915 186640 0 15980
15982 6 362224 145890 186560 0 15981
15983 0 365659 160511 187840 0 6880
15984 0 365992 160247 187800 0 15983
15985 0 366324 159983 187760 0 15984
15986 0 366300 159904 187560 0 15985
15987 0 366328 159890 187440 0 15986
15988 6 366335 159924 187320 0 15987
15989 0 353837 141155 188600 0 7562
15990 0 353816 141200 188640 0 15989
15991 0 353825 141232 188680 0 15990
15992 0 353835 141259 188720 0 15991
15993 0 353805 141319 188800 0 15992
15994 6 353776 141312 188840 0 15993
15995 0 370087 157710 187640 0 6865
15996 0 370043 157936 187600 0 15995
15997 0 370019 158008 187520 0 15996
15998 0 370002 158082 187480 0 15997
15999 0 370001 158119 187440 0 15998
16000 6 370000 158136 187400 0 15999
16001 0 369415 157217 187560 0 6864
16002 0 369233 157093 187480 0 16001
16003 0 369204 157044 187400 0 16002
16004 0 369171 156999 187360 0 16003
16005 0 369180 156973 187280 0 16004
16006 6 369243 156964 187240 0 16005
16007 0 364771 141415 190440 0 10580
16008 0 364887 141426 190480 0 16007
16009 0 364970 141441 190560 0 16008
16010 0 365057 141477 190600 0 16009
16011 0 364988 141500 190680 0 16010
16012 6 364984 141515 190760 0 16011
16013 0 359131 130898 182920 0 12341
16014 0 359134 130915 182800 0 16013
16015 0 359042 131078 182720 0 16014
16016 0 358952 130895 182600 0 16015
16017 0 358852 130949 182520 0 16016
16018 6 358880 130893 182440 0 16017
16019 0 363174 141375 189880 0 7044
16020 0 363043 141322 189920 0 16019
16021 0 362711 141503 190000 0 16020
16022 0 362698 141535 190080 0 16021
16023 0 362683 141474 190200 0 16022
16024 6 362727 141444 190240 0 16023
16025 0 352243 135020 184760 0 3929
16026 0 352362 135006 184840 0 16025
16027 0 352387 135001 184880 0 16026
16028 0 352194 135128 184960 0 16027
16029 0 352200 135135 185040 0 16028
16030 6 352328 135218 185120 0 16029
16031 0 357237 136093 185080 0 3924
16032 0 357332 135895 184960 0 16031
16033 0 357306 135604 184880 0 16032
16034 0 357292 135513 184800 0 16033
16035 0 357284 135450 184760 0 16034
16036 6 357273 135375 184640 0 16035
16037 0 362036 136900 186480 0 3290
16038 0 361946 136969 186560 0 16037
16039 0 361961 136887 186680 0 16038
16040 0 361913 136895 186800 0 16039
16041 0 361769 136848 186880 0 16040
16042 6 361778 136811 186920 0 16041
16043 0 367743 135602 187360 0 9277
16044 0 367844 135304 187320 0 16043
16045 0 367887 135200 187280 0 16044
16046 0 367958 135193 187200 0 16045
16047 0 368011 135206 187160 0 16046
16048 6 368006 135201 187120 0 16047
16049 0 386819 144617 183880 0 5141
16050 0 387099 144513 183800 0 16049
16051 0 387112 144486 183680 0 16050
16052 0 387076 144522 183600 0 16051
16053 0 387103 144414 183480 0 16052
16054 6 387130 144434 183400 0 16053
16055 0 379716 133953 185720 0 12163
16056 0 379755 133815 185640 0 16055
16057 0 379738 133752 185600 0 16056
16058 0 379828 133674 185560 0 16057
16059 0 379790 133508 185440 0 16058
16060 6 379774 133525 185400 0 16059
16061 5 394094 139076 184960 0 5121
16062 0 394535 139370 184960 0 16061
16063 0 394623 139361 184880 0 16062
16064 0 394702 139306 184840 0 16063
16065 0 394695 139201 184760 0 16064
16066 6 394702 139067 184640 0 16065
16067 0 396948 137143 185360 0 5117
16068 0 396632 137173 185640 0 16067
16069 0 396059 137264 185800 0 16068
16070 0 396050 137308 186000 0 16069
16071 0 396076 137400 186200 0 16070
16072 6 396028 137402 186320 0 16071
16073 0 405315 135956 184440 0 15519
16074 0 405864 135795 184320 0 16073
16075 0 406352 135621 184280 0 16074
16076 0 407105 135298 184160 0 16075
16077 0 407476 134949 183960 0 16076
16078 6 407756 134798 183800 0 16077
16079 0 436637 142485 185280 0 1500
16080 0 436637 142403 185240 0 16079
16081 0 436653 142312 185200 0 16080
16082 0 436689 142299 185160 0 16081
16083 0 436716 142287 185120 0 16082
16084 6 436750 142265 185080 0 16083
16085 0 435758 140726 185440 0 2404
16086 0 435634 140965 185680 0 16085
16087 0 435586 141106 185920 0 16086
16088 0 435451 141174 186120 0 16087
16089 0 435379 141061 186160 0 16088
16090 6 435384 141140 186240 0 16089
16091 0 451890 149405 182760 0 10601
16092 0 451558 149288 182800 0 16091
16093 0 451446 149268 182840 0 16092
16094 0 451326 149151 182960 0 16093
16095 0 451247 148981 183080 0 16094
16096 6 451201 148875 183200 0 16095
16097 0 426656 234784 70240 71 4930
16098 0 426816 234624 70040 64 16097
16099 0 426976 234624 69800 64 16098
16100 0 426976 234336 68520 194 16099
16101 0 426720 234272 68480 115 16100
16102 6 426560 234336 68520 156 16101
16103 0 448928 223360 74720 122 5867
16104 0 448736 223168 74720 160 16103
16105 0 448544 222976 74720 148 16104
16106 0 448352 222816 74680 98 16105
16107 0 448160 222624 74640 108 16106
16108 6 448032 222400 74640 102 16107
16109 0 442311 225732 73320 0 6477
16110 5 442232 225766 73400 0 16109
16111 0 442331 224978 73400 0 16110
16112 0 442385 224543 73560 0 16111
16113 0 442278 224478 73720 0 16112
16114 6 441981 224607 73840 0 16113
16115 0 445184 230336 79400 102 8090
16116 0 445472 230848 79120 32 16115
16117 0 445184 230720 78680 32 16116
16118 0 444640 230880 79040 32 16117
16119 0 444480 230944 79880 32 16118
16120 6 444480 230944 79920 32 16119
16121 0 445024 229888 77440 166 8083
16122 0 445056 230112 77600 64 16121
16123 0 445248 230304 77600 51 16122
16124 0 445504 230336 77640 71 16123
16125 0 445664 230144 77680 71 16124
16126 6 445728 229888 77680 40 16125
16127 0 459168 228064 78120 32 7647
16128 0 459456 228000 78320 32 16127
16129 5 459584 227872 78160 32 16128
16130 0 459776 227936 78440 128 16129
16131 0 460000 227872 78560 32 16130
16132 6 460128 227840 78680 96 16131
16133 0 462112 231488 73840 64 7207
16134 0 462176 231744 73720 134 16133
16135 0 462112 232000 73720 150 16134
16136 0 462176 232224 73880 128 16135
16137 0 462304 232384 74040 107 16136
16138 6 462432 232480 74080 86 16137
16139 0 437728 232384 74280 45 9638
16140 0 437888 232256 74440 102 16139
16141 0 438048 232128 74640 86 16140
16142 0 438304 232032 74680 81 16141
16143 0 438464 231872 74800 64 16142
16144 6 438656 231680 74800 86 16143
16145 0 435840 231328 70760 189 7550
16146 0 436000 231296 70560 71 16145
16147 0 436192 231296 70360 60 16146
16148 0 436384 231104 70280 32 16147
16149 0 436352 230944 70080 98 16148
16150 6 436384 230784 69840 32 16149
16151 0 437024 239072 73080 160 7144
16152 0 437248 238944 73120 135 16151
16153 0 437472 238816 73160 107 16152
16154 0 437632 238656 73360 60 16153
16155 0 437792 238496 73560 71 16154
16156 6 437824 238496 73600 90 16155
16157 0 461024 229376 73840 101 7193
16158 0 460832 229568 73840 51 16157
16159 0 460768 229824 73880 75 16158
16160 0 460768 230080 73880 75 16159
16161 0 460768 230336 73880 96 16160
16162 6 460704 230400 73920 96 16161
16163 0 460960 224704 75720 98 14317
16164 0 461184 224896 75720 148 16163
16165 0 461344 225120 75720 98 16164
16166 0 461472 225376 75720 137 16165
16167 0 461472 225600 75920 81 16166
16168 6 461376 225856 75840 32 16167
16169 0 436704 239776 76320 98 9812
16170 0 436800 239936 76520 32 16169
16171 0 436864 240032 76760 64 16170
16172 0 436896 240032 77040 64 16171
16173 0 436896 240032 77320 64 16172
16174 6 436928 240000 77600 32 16173
16175 0 431808 230144 73800 153 4849
16176 0 431808 230048 73760 153 16175
16177 0 431776 229888 73520 204 16176
16178 0 431840 229632 73480 128 16177
16179 0 431904 229408 73320 104 16178
16180 6 432096 229312 73160 32 16179
16181 0 460384 224640 70000 32 7738
16182 0 460192 224736 69840 108 16181
16183 0 459936 224800 69840 102 16182
16184 0 459680 224800 69880 160 16183
16185 0 459456 224672 69920 183 16184
16186 6 459264 224480 69880 71 16185
16187 0 443488 236928 77920 131 8789
16188 0 443328 236704 77960 71 16187
16189 0 443072 236576 77960 45 16188
16190 0 442912 236480 78160 128 16189
16191 0 442656 236416 78160 40 16190
16192 6 442528 236352 78160 32 16191
16193 0 436960 229952 71320 185 6333
16194 0 436928 229760 71120 176 16193
16195 0 436832 229536 70960 185 16194
16196 0 436736 229280 70920 115 16195
16197 0 436768 229024 70920 45 16196
16198 6 436736 228832 71080 81 16197
16199 0 436960 236832 68320 32 11102
16200 0 437184 236736 68200 96 16199
16201 0 437248 236576 67960 81 16200
16202 0 437408 236416 67840 86 16201
16203 0 437536 236224 67640 120 16202
16204 6 437568 236064 67640 86 16203
16205 0 438758 242000 76040 51 6014
16206 0 438391 241976 76040 32 16205
16207 0 438298 241979 76280 45 16206
16208 5 438460 242140 76520 45 16207
16209 0 437589 241728 76520 0 16208
16210 6 437593 241702 76600 0 16209
16211 0 447648 236224 72800 32 8949
16212 0 447584 236512 72960 32 16211
16213 0 447296 236576 72720 32 16212
16214 0 447360 236736 72400 32 16213
16215 0 447744 236608 72360 32 16214
16216 6 447808 236800 72680 32 16215
16217 5 457618 236963 75720 32 7958
16218 5 457531 237009 75600 32 16217
16219 5 459418 235408 75600 102 16218
16220 0 459757 235383 75680 102 16219
16221 0 459925 235465 75720 96 16220
16222 6 460084 235518 75760 96 16221
16223 0 439871 241328 71080 0 13376
16224 0 439806 241630 70920 0 16223
16225 5 439809 241614 70880 0 16224
16226 5 439814 241551 70760 0 16225
16227 0 440373 241999 70760 0 16226
16228 6 440851 241855 70760 0 16227
16229 0 358920 140123 171600 0 3581
16230 0 358931 140319 171640 0 16229
16231 0 358791 140324 171720 0 16230
16232 0 358800 140356 171800 0 16231
16233 6 358816 140252 171840 0 16232
16234 0 358582 139326 171680 0 3580
16235 0 358625 139359 171840 0 16234
16236 0 358633 139257 172040 0 16235
16237 0 358549 139197 172160 0 16236
16238 6 358483 139188 172240 0 16237
16239 0 349505 127987 158240 0 4623
16240 0 349734 127585 158160 0 16239
16241 0 349753 127324 158080 0 16240
16242 0 349835 127284 158000 0 16241
16243 6 349871 127263 157960 0 16242
16244 0 348814 128512 158280 0 4622
16245 0 348973 128733 158200 0 16244
16246 0 349025 128768 158120 0 16245
16247 0 349029 128630 158080 0 16246
16248 6 349160 128653 158000 0 16247
16249 0 336151 131530 165160 0 4171
16250 0 336229 131442 165200 0 16249
16251 0 336277 131424 165280 0 16250
16252 0 336399 131446 165400 0 16251
16253 6 336411 131547 165520 0 16252
16254 0 381331 131492 158440 0 5738
16255 0 381366 131549 158560 0 16254
16256 0 381370 131559 158600 0 16255
16257 0 381339 131636 158680 0 16256
16258 6 381357 131663 158760 0 16257
16259 0 335299 133674 165520 0 4166
16260 0 335109 133988 165480 0 16259
16261 0 335101 134188 165400 0 16260
16262 0 334994 134078 165360 0 16261
16263 6 334960 134062 165320 0 16262
16264 0 442634 159142 198600 0 12489
16265 0 442654 159201 198680 0 16264
16266 0 442662 159290 198800 0 16265
16267 0 442654 159376 198920 0 16266
16268 6 442686 159460 199000 0 16267
16269 0 441959 157900 198680 0 10670
16270 0 441885 157946 198800 0 16269
16271 0 441893 157868 198880 0 16270
16272 0 441904 157920 198960 0 16271
16273 6 441905 157964 199040 0 16272
16274 0 345641 140973 169320 0 6629
16275 0 345497 141025 169240 0 16274
16276 0 345498 141028 169160 0 16275
16277 0 345448 141012 169080 0 16276
16278 6 345383 140999 169040 0 16277
16279 0 372478 130692 161360 0 5702
16280 5 372365 130726 161440 0 16279
16281 0 372009 131040 161440 0 16280
16282 0 371885 131264 161440 0 16281
16283 6 371860 131337 161480 0 16282
16284 0 339183 124788 178360 0 5466
16285 0 339282 124643 178280 0 16284
16286 0 339256 124695 178160 0 16285
16287 0 339286 124748 178120 0 16286
16288 6 339450 124724 178000 0 16287
16289 0 417203 143857 197160 0 2697
16290 0 417421 143756 197200 0 16289
16291 0 417462 143835 197240 0 16290
16292 0 417495 143881 197280 0 16291
16293 6 417536 143965 197320 0 16292
16294 0 332898 131155 169400 0 4118
16295 0 333014 131110 169320 0 16294
16296 0 333056 131108 169240 0 16295
16297 0 333122 131134 169160 0 16296
16298 6 333128 131120 169120 0 16297
16299 0 346344 128594 164880 0 4537
16300 0 346406 128476 165000 0 16299
16301 0 346525 128339 165040 0 16300
16302 0 346575 128291 165160 0 16301
16303 6 346659 128286 165200 0 16302
16304 0 357524 133563 163880 0 3487
16305 0 357579 133581 163920 0 16304
16306 0 357598 133540 164000 0 16305
16307 0 357640 133530 164040 0 16306
16308 6 357744 133459 164080 0 16307
16309 0 343151 134367 165360 0 6586
16310 0 343210 134233 165320 0 16309
16311 0 343221 134167 165280 0 16310
16312 0 343224 134074 165240 0 16311
16313 6 343133 134212 165120 0 16312
16314 0 357450 132230 164200 0 3482
16315 0 357384 132388 164280 0 16314
16316 0 357387 132453 164360 0 16315
16317 0 357448 132510 164440 0 16316
16318 6 357490 132487 164480 0 16317
16319 0 359562 130507 164480 0 3478
16320 0 359674 130558 164360 0 16319
16321 0 359690 130576 164280 0 16320
16322 0 359797 130589 164160 0 16321
16323 6 359773 130609 164120 0 16322
16324 0 425923 129440 190040 0 5333
16325 0 425829 129468 190080 0 16324
16326 0 425768 129473 190120 0 16325
16327 0 425763 129458 190160 0 16326
16328 6 425756 129363 190200 0 16327
16329 0 334212 133180 171920 0 4085
16330 0 334262 133066 171840 0 16329
16331 0 334257 133039 171800 0 16330
16332 0 334250 133014 171760 0 16331
16333 6 334246 132958 171720 0 16332
16334 0 446171 151321 195200 0 14467
16335 0 446267 151256 195160 0 16334
16336 0 446345 151248 195120 0 16335
16337 0 446344 151231 195080 0 16336
16338 6 446375 151244 195040 0 16337
16339 0 345590 128198 170600 0 12748
16340 0 345571 128234 170680 0 16339
16341 0 345620 128227 170800 0 16340
16342 0 345671 128223 170840 0 16341
16343 6 345682 128241 170920 0 16342
16344 0 332255 140475 183440 0 6738
16345 0 332275 140463 183280 0 16344
16346 0 332441 140416 183200 0 16345
16347 0 332688 140389 183080 0 16346
16348 6 332810 140395 183040 0 16347
16349 0 452493 157745 193640 0 3862
16350 0 452851 157880 193640 0 16349
16351 0 452813 157869 193680 0 16350
16352 0 452783 157857 193720 0 16351
16353 6 452779 157867 193760 0 16352
16354 0 336824 133540 175560 0 4034
16355 0 336643 133615 175600 0 16354
16356 0 336740 133601 175640 0 16355
16357 0 336855 133638 175680 0 16356
16358 6 336821 133615 175760 0 16357
16359 0 333338 141328 184680 0 6727
16360 0 333129 141484 184720 0 16359
16361 0 333133 141539 184760 0 16360
16362 0 333137 141597 184800 0 16361
16363 6 333170 141673 184840 0 16362
16364 0 339115 140670 186280 0 12532
16365 0 339201 140439 186400 0 16364
16366 0 339193 140396 186480 0 16365
16367 0 339076 140348 186520 0 16366
16368 6 339124 140303 186560 0 16367
16369 0 340735 139887 186560 0 8540
16370 0 340828 139530 186720 0 16369
16371 0 340784 139361 186840 0 16370
16372 0 340780 139327 186920 0 16371
16373 6 340727 139326 187000 0 16372
16374 5 338348 139706 185880 0 13776
16375 0 338284 139504 185800 0 16374
16376 0 338355 139385 185640 0 16375
16377 0 338363 139319 185560 0 16376
16378 6 338413 139170 185400 0 16377
16379 0 347478 143196 184280 0 7613
16380 0 347455 143160 184200 0 16379
16381 0 347354 143152 184120 0 16380
16382 0 347281 143058 184040 0 16381
16383 6 347289 142961 184000 0 16382
16384 5 338627 137312 185320 0 10690
16385 0 338988 137787 185240 0 16384
16386 0 338987 137651 185120 0 16385
16387 0 338978 137573 185040 0 16386
16388 6 339030 137555 185000 0 16387
16389 0 356938 165027 185880 0 6911
16390 0 357250 165299 185880 0 16389
16391 0 357417 165319 185840 0 16390
16392 0 357379 165337 185720 0 16391
16393 6 357366 165327 185640 0 16392
16394 0 359333 159132 191520 0 13802
16395 0 359412 159294 191600 0 16394
16396 0 359366 159639 191600 0 16395
16397 0 359342 159710 191720 0 16396
16398 6 359286 159778 191800 0 16397
16399 0 356170 166713 186280 0 6907
16400 0 356191 167330 186240 0 16399
16401 0 356214 167729 186280 0 16400
16402 0 356206 167710 186320 0 16401
16403 6 356116 167761 186400 0 16402
16404 0 357872 142552 193040 0 11711
16405 0 358092 142577 193000 0 16404
16406 0 358225 142496 192920 0 16405
16407 0 358274 142485 192840 0 16406
16408 6 358346 142482 192800 0 16407
16409 0 347890 144034 185640 0 7600
16410 0 347836 143783 185720 0 16409
16411 0 347828 143795 185800 0 16410
16412 0 347840 143717 185840 0 16411
16413 6 347872 143720 185880 0 16412
16414 0 349350 144875 185600 0 7600
16415 0 349424 145106 185680 0 16414
16416 0 349429 145155 185720 0 16415
16417 0 349449 145202 185760 0 16416
16418 6 349457 145248 185800 0 16417
16419 0 348617 144033 185960 0 7597
16420 0 348524 144146 186000 0 16419
16421 0 348496 144169 186080 0 16420
16422 0 348424 144251 186160 0 16421
16423 6 348459 144469 186200 0 16422
16424 0 358485 157700 190600 0 8031
16425 0 358258 157680 190560 0 16424
16426 0 358158 157652 190520 0 16425
16427 0 358105 157682 190480 0 16426
16428 6 358078 157702 190360 0 16427
16429 0 339442 132142 178720 0 3990
16430 0 339426 132126 178680 0 16429
16431 0 339407 132124 178640 0 16430
16432 0 339399 132124 178600 0 16431
16433 6 339390 132098 178560 0 16432
16434 0 358480 165382 187160 0 14970
16435 0 358461 165321 187280 0 16434
16436 0 358447 165189 187440 0 16435
16437 0 358442 165060 187560 0 16436
16438 6 358461 165108 187640 0 16437
16439 0 341712 137542 179480 0 14978
16440 0 341496 137589 179440 0 16439
16441 0 341458 137642 179400 0 16440
16442 0 341420 137677 179360 0 16441
16443 6 341404 137701 179320 0 16442
16444 0 439679 151430 191560 0 5066
16445 0 439582 151472 191520 0 16444
16446 0 439572 151450 191480 0 16445
16447 0 439539 151368 191440 0 16446
16448 6 439607 151366 191400 0 16447
16449 0 342005 137922 180040 0 11439
16450 0 342036 137889 180120 0 16449
16451 0 342019 138007 180160 0 16450
16452 0 342054 138024 180200 0 16451
16453 6 341994 138088 180280 0 16452
16454 0 352503 141749 187040 0 7582
16455 0 352691 141525 187040 0 16454
16456 0 352830 141501 186960 0 16455
16457 0 352793 141598 186840 0 16456
16458 6 352990 141634 186760 0 16457
16459 0 363637 162146 187720 0 14994
16460 0 363697 162181 187800 0 16459
16461 0 363725 162267 187920 0 16460
16462 0 363745 162265 188000 0 16461
16463 6 363702 162225 188120 0 16462
16464 0 363151 146127 186920 0 7072
16465 0 363226 146005 187000 0 16464
16466 0 363311 145963 187080 0 16465
16467 0 363299 145967 187120 0 16466
16468 6 363207 146011 187160 0 16467
16469 0 362200 145667 187480 0 15011
16470 0 361983 145499 187520 0 16469
16471 0 361879 145475 187560 0 16470
16472 0 361886 145436 187600 0 16471
16473 6 361892 145470 187640 0 16472
16474 0 371592 156525 187200 0 6860
16475 0 371592 156561 187240 0 16474
16476 0 371604 156606 187280 0 16475
16477 0 371608 156634 187320 0 16476
16478 6 371603 156640 187360 0 16477
16479 0 348369 133849 183400 0 3941
16480 0 347816 133662 183480 0 16479
16481 0 347594 133690 183520 0 16480
16482 0 347689 133721 183560 0 16481
16483 6 347702 133732 183640 0 16482
16484 0 363479 140006 189320 0 7031
16485 0 363493 139973 189280 0 16484
16486 0 363473 139894 189240 0 16485
16487 0 363478 139849 189160 0 16486
16488 6 363430 139739 189120 0 16487
16489 0 364618 139673 188920 0 7025
16490 0 364631 139784 188880 0 16489
16491 0 364580 139808 188800 0 16490
16492 0 364553 139827 188760 0 16491
16493 6 364513 139793 188720 0 16492
16494 0 372044 135419 188520 0 9292
16495 0 372230 135416 188560 0 16494
16496 0 372378 135370 188640 0 16495
16497 0 372678 135345 188720 0 16496
16498 6 372694 135313 188800 0 16497
16499 0 363407 135357 185480 0 3300
16500 0 363434 135319 185360 0 16499
16501 0 363509 135129 185280 0 16500
16502 0 363510 135070 185200 0 16501
16503 6 363518 135060 185160 0 16502
16504 0 366558 137153 187960 0 9283
16505 0 366566 137367 188000 0 16504
16506 0 366446 137527 188040 0 16505
16507 0 366486 137570 188120 0 16506
16508 6 366457 137405 188200 0 16507
16509 0 394074 139077 184920 0 16061
16510 0 394122 138928 184800 0 16509
16511 0 393907 138982 184680 0 16510
16512 0 393426 139233 184640 0 16511
16513 6 393209 139189 184560 0 16512
16514 0 386126 134781 185760 0 3263
16515 0 386652 134973 185960 0 16514
16516 0 386536 135142 186080 0 16515
16517 0 386871 135293 186200 0 16516
16518 6 386991 135501 186320 0 16517
16519 0 450875 147567 184280 0 2110
16520 0 450816 147500 184240 0 16519
16521 0 450776 147444 184200 0 16520
16522 0 450767 147231 184160 0 16521
16523 6 450732 147240 184120 0 16522
16524 0 453804 149122 182880 0 3593
16525 0 454063 149261 182880 0 16524
16526 0 454294 149421 182840 0 16525
16527 0 454336 149403 182800 0 16526
16528 6 454348 149471 182760 0 16527
16529 5 456184 233512 75840 39 4388
16530 0 457764 233844 75840 0 16529
16531 0 458245 233797 75200 0 16530
16532 0 458279 233641 75040 0 16531
16533 6 458261 233562 74840 0 16532
16534 0 455303 233115 74920 0 4382
16535 0 455408 232924 74720 0 16534
16536 0 455784 232883 74520 0 16535
16537 0 455947 232858 74320 0 16536
16538 6 456867 232783 74120 0 16537
16539 0 448096 225728 67360 32 5635
16540 0 448096 225920 67120 32 16539
16541 5 448128 225952 67040 32 16540
16542 0 447904 225920 66880 80 16541
16543 6 447840 225952 66720 60 16542
16544 0 448544 225792 74840 32 12594
16545 0 448352 226272 74920 32 16544
16546 0 448160 226400 75040 60 16545
16547 0 447936 226560 74960 51 16546
16548 6 447904 226592 74920 51 16547
16549 0 441088 238688 77720 104 5980
16550 0 441024 238688 78000 96 16549
16551 0 440992 238784 78240 120 16550
16552 0 440896 238752 78520 32 16551
16553 6 440896 238880 78640 32 16552
16554 0 449408 230688 73680 80 4342
16555 0 449184 230560 73760 136 16554
16556 0 448992 230464 73920 86 16555
16557 0 448800 230400 74080 90 16556
16558 6 448768 230400 74080 91 16557
16559 0 442368 225504 67360 120 11921
16560 0 442176 225696 67400 124 16559
16561 0 441984 225888 67480 45 16560
16562 0 441824 226080 67520 40 16561
16563 6 441760 226176 67520 64 16562
16564 0 447104 229856 79520 51 9372
16565 0 447040 229600 79520 80 16564
16566 0 446912 229408 79680 64 16565
16567 0 446816 229344 79920 90 16566
16568 6 446816 229344 79960 81 16567
16569 0 447648 230240 79360 122 9371
16570 0 447680 230368 79120 108 16569
16571 0 447776 230368 78880 115 16570
16572 0 447520 230784 78480 32 16571
16573 6 447520 231008 78480 32 16572
16574 0 433088 234144 73480 102 11249
16575 0 433248 233984 73360 128 16574
16576 0 433440 233856 73240 128 16575
16577 0 433600 233696 73120 140 16576
16578 6 433760 233536 73040 80 16577
16579 0 442656 239168 76240 71 5969
16580 0 442400 239264 76240 60 16579
16581 0 442208 239392 76120 98 16580
16582 0 442016 239520 76000 40 16581
16583 6 441984 239520 76000 40 16582
16584 0 443456 226080 68960 32 11912
16585 0 443360 226112 68560 91 16584
16586 0 443104 226176 68600 60 16585
16587 0 442912 226176 68800 51 16586
16588 6 442848 226208 68880 71 16587
16589 0 428768 232832 70080 120 13542
16590 0 428896 232608 70160 75 16589
16591 0 429088 232416 70160 51 16590
16592 0 429344 232352 70200 75 16591
16593 6 429440 232384 70320 51 16592
16594 0 441408 236672 79280 32 10199
16595 0 441376 236160 78520 32 16594
16596 0 441344 235968 78240 32 16595
16597 0 440832 236192 78360 32 16596
16598 6 440256 235616 78800 32 16597
16599 0 441888 238144 74880 71 5955
16600 0 441888 238400 74960 32 16599
16601 0 441728 238592 75080 32 16600
16602 0 441600 238816 75000 32 16601
16603 6 441600 238880 74960 32 16602
16604 0 435680 231552 71080 168 7551
16605 0 435840 231680 71280 140 16604
16606 0 436000 231648 71480 128 16605
16607 0 436224 231744 71600 40 16606
16608 6 436448 231648 71680 108 16607
16609 0 451712 230304 79480 40 13967
16610 0 451488 230304 79600 75 16609
16611 0 451232 230304 79640 101 16610
16612 0 450944 230400 79720 71 16611
16613 6 450784 230560 79840 71 16612
16614 0 435968 227776 69760 32 14307
16615 0 436096 227552 69920 90 16614
16616 0 436320 227488 70080 122 16615
16617 0 436576 227424 70120 107 16616
16618 6 436768 227232 70120 80 16617
16619 0 456736 234912 78120 32 10145
16620 0 456896 234752 77920 131 16619
16621 5 456960 234688 77840 120 16620
16622 0 457344 234912 77920 32 16621
16623 6 457344 235136 78400 32 16622
16624 0 461632 225312 67640 32 11795
16625 0 461824 225152 67680 51 16624
16626 0 462080 225152 67640 40 16625
16627 0 462304 225216 67480 51 16626
16628 6 462496 225248 67400 51 16627
16629 0 454208 230400 78760 32 4305
16630 0 454432 230528 78720 32 16629
16631 0 455136 230752 78320 32 16630
16632 0 455296 230368 78440 32 16631
16633 6 455392 230176 78520 51 16632
16634 0 444512 230176 76200 140 14011
16635 0 444320 230048 76040 128 16634
16636 0 444064 230016 76040 160 16635
16637 0 443808 229984 76040 131 16636
16638 6 443648 229920 76200 75 16637
16639 0 429056 230304 68840 150 6827
16640 0 428960 230496 68680 196 16639
16641 0 428928 230752 68560 102 16640
16642 0 428768 230944 68480 32 16641
16643 6 428736 230976 68480 32 16642
16644 0 427392 231328 69040 122 12880
16645 0 427552 231392 68800 86 16644
16646 0 427584 231552 68600 96 16645
16647 0 427616 231616 68360 32 16646
16648 6 427680 231648 68240 60 16647
16649 0 432576 230208 75680 32 14338
16650 0 432352 230080 75680 80 16649
16651 0 432096 230016 75720 122 16650
16652 0 431840 230080 75760 107 16651
16653 6 431648 230240 75840 181 16652
16654 0 434368 239488 70200 91 10214
16655 0 434592 239616 70280 150 16654
16656 0 434848 239680 70400 154 16655
16657 0 435104 239680 70400 175 16656
16658 6 435360 239776 70360 189 16657
16659 0 435968 228096 71840 128 7536
16660 0 436224 228224 71840 107 16659
16661 0 436384 228384 71680 40 16660
16662 0 436512 228544 71520 96 16661
16663 6 436608 228672 71280 128 16662
16664 5 446336 231552 76160 32 7409
16665 0 446528 231776 76640 32 16664
16666 0 446784 231904 76640 32 16665
16667 0 446656 232448 76680 32 16666
16668 6 446464 233280 77320 32 16667
16669 0 459936 225856 73920 124 14022
16670 0 460096 225728 74080 32 16669
16671 0 460224 225536 74240 64 16670
16672 0 460192 225376 74440 32 16671
16673 6 460192 225376 74640 90 16672
16674 0 461248 231584 68400 98 11522
16675 0 461216 231712 68160 81 16674
16676 0 461056 231872 68000 71 16675
16677 0 460896 232064 67920 51 16676
16678 6 460864 232128 67920 40 16677
16679 0 426624 235360 75760 80 6046
16680 0 426624 235104 75800 45 16679
16681 0 426624 234944 76000 64 16680
16682 0 426688 234784 76200 60 16681
16683 6 426720 234752 76240 32 16682
16684 0 459488 226848 74000 160 14018
16685 0 459488 227008 74200 60 16684
16686 0 459360 227232 74360 32 16685
16687 0 459104 227264 74400 101 16686
16688 6 458912 227264 74440 90 16687
16689 0 459936 224384 73200 81 6941
16690 0 459808 224544 73360 81 16689
16691 0 459840 224768 73520 91 16690
16692 0 459968 224992 73560 32 16691
16693 6 459904 225088 73560 45 16692
16694 0 449504 227520 73280 81 12406
16695 0 449408 227520 73560 80 16694
16696 0 449280 227392 73800 107 16695
16697 0 449120 227264 74000 86 16696
16698 6 449088 227296 74280 32 16697
16699 0 437632 236704 78760 32 12945
16700 0 437792 236832 78560 32 16699
16701 0 438048 236960 78200 32 16700
16702 5 438464 237184 78040 32 16701
16703 6 438560 237408 78360 32 16702
16704 0 443104 226880 77000 86 14355
16705 0 442848 226944 77000 71 16704
16706 0 442592 227072 76960 71 16705
16707 0 442336 227104 76960 40 16706
16708 6 442272 227104 76960 51 16707
16709 0 433600 236704 69920 81 10172
16710 0 433504 236896 70080 81 16709
16711 0 433504 237056 70280 81 16710
16712 0 433696 237248 70400 51 16711
16713 6 433728 237280 70400 51 16712
16714 0 449856 225888 78480 139 10934
16715 0 449952 225664 78360 75 16714
16716 0 450016 225408 78320 91 16715
16717 0 449888 225184 78240 128 16716
16718 6 449792 225088 78200 120 16717
16719 0 438656 240736 65360 81 8660
16720 0 438912 240768 65280 102 16719
16721 0 439136 240736 65160 120 16720
16722 0 439360 240832 65040 81 16721
16723 6 439392 240864 65040 75 16722
16724 0 462272 232704 77880 136 7973
16725 0 462016 232736 78000 108 16724
16726 0 461792 232704 78120 104 16725
16727 0 461728 232448 78080 98 16726
16728 6 461728 232352 78040 71 16727
16729 0 444640 239552 67800 51 8864
16730 0 444512 239328 67760 107 16729
16731 0 444448 239072 67720 32 16730
16732 0 444544 238816 67640 51 16731
16733 6 444128 238400 67000 32 16732
16734 0 452992 237568 77800 104 10948
16735 0 452960 237824 77680 81 16734
16736 0 452893 237804 77120 0 16735
16737 0 452738 237807 76840 0 16736
16738 6 452472 237870 76640 0 16737
16739 0 454408 236256 68720 32 6499
16740 0 454609 236213 68800 32 16739
16741 0 455072 236320 69040 101 16740
16742 0 456271 236510 68920 0 16741
16743 6 457462 236357 69040 0 16742
16744 0 439904 234176 71400 166 6763
16745 5 439808 234336 71560 45 16744
16746 0 439712 234496 71760 90 16745
16747 0 439552 234624 71920 40 16746
16748 6 439328 234496 72000 32 16747
16749 0 446208 238912 72800 32 8761
16750 0 446272 239104 72560 32 16749
16751 0 445952 239136 72480 32 16750
16752 0 445440 238944 72920 32 16751
16753 6 445248 238240 73240 32 16752
16754 0 450807 249388 69120 452 7300
16755 0 450276 248706 68720 0 16754
16756 0 449519 247851 68320 0 16755
16757 0 449798 248568 67920 0 16756
16758 6 449856 248734 67840 0 16757
16759 0 429172 163142 201360 0 1901
16760 0 429194 163193 201320 0 16759
16761 0 429213 163252 201280 0 16760
16762 6 429202 163141 201240 0 16761
16763 0 425141 152989 195320 0 4792
16764 0 425165 152977 195280 0 16763
16765 0 425313 153076 195240 0 16764
16766 6 425366 153071 195200 0 16765
16767 0 335468 131234 164960 0 4175
16768 0 335424 131112 165040 0 16767
16769 0 335488 130985 165120 0 16768
16770 6 335311 131085 165200 0 16769
16771 0 415217 145624 199040 0 2743
16772 0 414515 145746 199040 0 16771
16773 0 414534 145720 199080 0 16772
16774 6 414573 145700 199120 0 16773
16775 0 377227 131445 159920 0 5721
16776 0 377461 131518 159960 0 16775
16777 0 377449 131580 160040 0 16776
16778 6 377574 131611 160120 0 16777
16779 0 375390 131260 159840 0 5721
16780 0 375149 131289 159720 0 16779
16781 0 375182 131316 159600 0 16780
16782 6 375209 131312 159560 0 16781
16783 0 371216 130506 161440 0 5700
16784 0 371272 130317 161480 0 16783
16785 0 371386 130090 161560 0 16784
16786 6 371549 130048 161680 0 16785
16787 0 426839 158616 197080 0 11871
16788 0 426965 158477 197120 0 16787
16789 0 427101 158380 197160 0 16788
16790 6 427124 158402 197200 0 16789
16791 0 342458 136509 164400 0 11176
16792 0 342357 136610 164360 0 16791
16793 0 342334 136523 164280 0 16792
16794 6 342336 136549 164200 0 16793
16795 5 357159 132424 163760 0 3486
16796 0 356914 132252 163720 0 16795
16797 0 356775 132232 163680 0 16796
16798 6 356843 132135 163480 0 16797
16799 0 344216 129971 165400 0 4532
16800 0 344063 129968 165360 0 16799
16801 0 343998 130019 165200 0 16800
16802 6 343980 129934 165160 0 16801
16803 0 344211 131947 165840 0 6582
16804 0 344344 131663 165760 0 16803
16805 0 344568 131111 165640 0 16804
16806 6 344591 130995 165600 0 16805
16807 0 362624 129355 165240 0 5660
16808 0 362523 129234 165160 0 16807
16809 0 362500 129065 165120 0 16808
16810 6 362411 128974 165040 0 16809
16811 0 341765 128201 172320 0 5418
16812 0 341539 128049 172240 0 16811
16813 0 341483 127820 172160 0 16812
16814 6 341479 127761 172120 0 16813
16815 0 359972 128790 167960 0 3445
16816 0 360077 128572 168000 0 16815
16817 0 360133 128587 168080 0 16816
16818 6 360125 128596 168120 0 16817
16819 0 334692 133193 173240 0 4064
16820 0 334648 133131 173280 0 16819
16821 0 334596 133062 173400 0 16820
16822 6 334740 132966 173440 0 16821
16823 0 428941 159197 193920 0 11195
16824 0 428932 159198 193960 0 16823
16825 0 428887 159173 194000 0 16824
16826 6 428906 159161 194040 0 16825
16827 0 331605 132046 178760 0 7712
16828 0 331393 131803 178800 0 16827
16829 0 331354 131748 178840 0 16828
16830 6 331340 131806 178880 0 16829
16831 0 331935 132392 178280 0 7709
16832 0 331963 132477 178240 0 16831
16833 0 331962 132588 178160 0 16832
16834 6 331934 132591 178080 0 16833
16835 0 333576 132059 178360 0 7708
16836 0 333727 131966 178480 0 16835
16837 0 333421 131964 178520 0 16836
16838 6 333369 131981 178560 0 16837
16839 0 328687 140787 182920 0 14890
16840 0 328627 140773 183000 0 16839
16841 0 328616 140877 183040 0 16840
16842 6 328570 140878 183080 0 16841
16843 5 360165 148604 194320 0 14506
16844 0 359942 148366 194360 0 16843
16845 0 359907 148261 194400 0 16844
16846 6 359824 148277 194440 0 16845
16847 0 454328 139467 191000 0 10730
16848 0 454364 139562 190960 0 16847
16849 0 454396 139664 190920 0 16848
16850 6 454386 139644 190880 0 16849
16851 0 355920 167254 185520 0 6915
16852 0 355935 167444 185600 0 16851
16853 0 355996 167609 185640 0 16852
16854 6 355987 167651 185680 0 16853
16855 0 355809 166047 186920 0 13498
16856 0 355691 166061 187000 0 16855
16857 0 355612 166084 187080 0 16856
16858 6 355672 165998 187120 0 16857
16859 0 355852 166618 186760 0 13496
16860 0 355788 166610 186840 0 16859
16861 0 355858 166594 186960 0 16860
16862 6 355883 166612 187040 0 16861
16863 0 358554 158506 190040 0 13809
16864 0 358354 158454 189960 0 16863
16865 0 358325 158454 189920 0 16864
16866 6 358414 158482 189840 0 16865
16867 0 350779 143093 186000 0 15935
16868 0 350716 143076 185880 0 16867
16869 0 350561 143043 185760 0 16868
16870 6 350548 143015 185720 0 16869
16871 0 362744 157321 190640 0 13835
16872 0 363022 157168 190680 0 16871
16873 0 363141 157007 190720 0 16872
16874 6 363160 156954 190800 0 16873
16875 0 340038 138370 183680 0 6691
16876 0 339878 138357 183600 0 16875
16877 0 339714 138370 183520 0 16876
16878 6 339655 138389 183480 0 16877
16879 0 369947 155201 190320 0 14187
16880 0 370084 155181 190400 0 16879
16881 0 370120 155173 190440 0 16880
16882 6 370163 155177 190480 0 16881
16883 0 365232 140607 190760 0 10586
16884 0 365281 140697 190840 0 16883
16885 0 365327 140814 190960 0 16884
16886 6 365214 140781 191040 0 16885
16887 0 345617 134435 182440 0 15471
16888 0 345649 134511 182480 0 16887
16889 0 345642 134784 182520 0 16888
16890 6 345598 134853 182560 0 16889
16891 0 364922 140960 189600 0 7038
16892 0 364899 140912 189480 0 16891
16893 0 364878 140974 189400 0 16892
16894 6 364879 140971 189320 0 16893
16895 0 364766 140219 189520 0 7036
16896 0 365283 140033 189480 0 16895
16897 0 365259 140002 189440 0 16896
16898 6 365213 140010 189360 0 16897
16899 0 358061 138258 186680 0 6111
16900 0 358083 138334 186760 0 16899
16901 0 358070 138312 186880 0 16900
16902 6 358054 138282 187040 0 16901
16903 0 367772 136168 188520 0 9291
16904 0 367457 136246 188600 0 16903
16905 0 367362 136122 188680 0 16904
16906 6 367333 136113 188720 0 16905
16907 0 401064 136379 185200 0 3256
16908 0 403752 135691 185200 0 16907
16909 0 404108 135701 185320 0 16908
16910 6 404043 135825 185440 0 16909
16911 0 435812 142722 185360 0 1502
16912 0 435740 142691 185280 0 16911
16913 0 435667 142662 185200 0 16912
16914 6 435572 142825 185160 0 16913
16915 5 458212 234078 78160 0 4402
16916 0 457427 234075 78200 0 16915
16917 0 457592 233789 78280 0 16916
16918 6 457676 233731 78360 0 16917
16919 0 449376 231424 76840 32 10106
16920 0 449376 231232 76640 45 16919
16921 0 449280 230624 76520 32 16920
16922 6 449184 230560 76640 32 16921
16923 0 450112 232960 73560 32 10974
16924 0 450336 233088 73440 104 16923
16925 0 450336 233280 73240 64 16924
16926 6 450304 233312 73200 45 16925
16927 0 432544 237472 71840 32 11262
16928 0 432224 237632 71880 32 16927
16929 0 432512 237696 72720 32 16928
16930 6 432544 237664 73000 32 16929
16931 0 458976 230560 78360 32 7669
16932 0 459776 230688 78000 80 16931
16933 0 460032 230752 77880 75 16932
16934 6 460128 230752 77880 64 16933
16935 0 443168 227456 67640 40 15116
16936 0 443392 227616 67640 60 16935
16937 0 443552 227840 67640 120 16936
16938 6 443520 227872 67800 40 16937
16939 0 442848 237440 73520 40 12379
16940 0 443104 237440 73520 64 16939
16941 0 443328 237440 73400 90 16940
16942 6 443488 237440 73200 81 16941
16943 0 451072 224352 76320 32 11474
16944 0 451328 224352 76560 32 16943
16945 0 451392 224384 76800 32 16944
16946 6 451296 224480 76880 32 16945
16947 0 442297 228653 69440 198 10506
16948 0 442133 228995 69440 198 16947
16949 0 442109 229027 69400 198 16948
16950 6 442042 229004 69360 0 16949
16951 0 443360 224096 71680 32 10784
16952 0 443136 224224 71840 45 16951
16953 0 442912 224224 71960 120 16952
16954 6 442784 224128 72040 102 16953
16955 0 457856 220064 72240 115 9914
16956 0 457696 220032 72040 104 16955
16957 0 457536 220160 71840 86 16956
16958 6 457536 220256 71720 60 16957
16959 0 440242 227078 70440 0 13953
16960 0 440459 226757 70440 0 16959
16961 0 440274 226563 70440 0 16960
16962 6 440160 226522 70400 0 16961
16963 0 461248 227744 73800 150 11274
16964 0 461248 227584 73600 32 16963
16965 0 461056 227392 73600 40 16964
16966 6 460928 227360 73560 64 16965
16967 0 435456 232288 75920 32 14748
16968 0 435520 232128 75720 51 16967
16969 0 435712 231936 75800 51 16968
16970 6 435776 231840 75920 81 16969
16971 0 435000 229117 69640 0 7543
16972 0 434896 228937 69360 0 16971
16973 0 434766 229088 68920 0 16972
16974 6 434795 229180 68640 0 16973
16975 0 461440 229088 73040 140 15666
16976 0 461568 228992 72840 98 16975
16977 0 461536 228960 72560 32 16976
16978 6 461344 229024 72400 75 16977
16979 0 431072 228928 72280 81 9794
16980 0 431232 228928 72080 60 16979
16981 0 431456 228864 72240 90 16980
16982 6 431584 228832 72400 32 16981
16983 0 448480 226976 70520 32 10246
16984 0 448480 226816 70320 71 16983
16985 0 448672 226688 70160 81 16984
16986 6 448704 226688 70160 96 16985
16987 0 435456 239968 73120 32 7138
16988 0 435168 239968 73240 32 16987
16989 0 434016 240960 73200 32 16988
16990 6 433920 240992 73120 75 16989
16991 0 459776 221536 71440 64 12011
16992 0 459936 221536 71640 90 16991
16993 0 460096 221536 71880 137 16992
16994 6 460128 221536 71960 108 16993
16995 0 456576 238432 70520 32 7876
16996 0 455200 238528 70000 32 16995
16997 0 456160 239936 69440 32 16996
16998 6 456224 240288 69760 32 16997
16999 0 445472 229056 74600 120 9473
17000 0 445696 228960 74480 122 16999
17001 0 445952 229056 74440 80 17000
17002 6 446080 229248 74400 32 17001
17003 0 444864 227616 74400 51 15181
17004 0 444704 227456 74240 45 17003
17005 0 444544 227488 74040 71 17004
17006 6 444384 227648 74000 80 17005
17007 0 426592 234976 74320 32 6052
17008 0 426720 234816 74120 160 17007
17009 0 426784 234592 74240 104 17008
17010 6 426816 234560 74320 75 17009
17011 0 429272 229227 72800 157 9786
17012 0 429180 229260 72680 157 17011
17013 0 429241 229295 72480 194 17012
17014 6 429276 229277 72400 194 17013
17015 0 454400 230496 77000 32 8226
17016 0 454656 230464 77040 71 17015
17017 0 454880 230432 77160 75 17016
17018 6 455008 230400 77240 32 17017
17019 0 454432 232864 78040 32 10126
17020 0 454080 232928 78480 32 17019
17021 0 453696 233472 78560 32 17020
17022 6 453408 232928 78560 32 17021
17023 0 435456 229856 79200 91 8287
17024 0 435456 230080 79320 86 17023
17025 0 435456 230304 79520 96 17024
17026 6 435456 230336 79520 96 17025
17027 0 433216 230176 73320 102 12243
17028 0 433120 230272 73560 90 17027
17029 0 433120 230272 73840 60 17028
17030 6 433216 230368 74040 32 17029
17031 0 431307 239229 73320 0 7117
17032 0 431996 239674 73320 0 17031
17033 0 431997 239793 73280 0 17032
17034 6 432011 239837 73200 0 17033
17035 0 444047 226636 75800 0 5565
17036 0 443537 226972 75680 0 17035
17037 0 443871 227588 75520 0 17036
17038 6 444039 227810 75280 0 17037
17039 0 442944 225632 77280 101 14358
17040 0 443040 225440 77080 75 17039
17041 0 443168 225376 76840 45 17040
17042 6 443200 225344 76560 32 17041
17043 0 443936 235584 80560 75 15244
17044 0 443776 235744 80360 81 17043
17045 0 443648 235904 80160 137 17044
17046 6 443552 236000 80040 122 17045
17047 0 464224 231456 75040 60 10628
17048 0 464480 231456 75040 96 17047
17049 0 464736 231488 75000 60 17048
17050 6 464928 231488 74840 45 17049
17051 0 439256 229147 78000 0 11084
17052 0 439131 229409 78200 0 17051
17053 0 439392 230400 78360 75 17052
17054 6 439392 230624 78400 81 17053
17055 0 456800 229207 70880 0 5799
17056 5 458586 228223 70880 234 17055
17057 0 458685 228061 70920 228 17056
17058 6 458777 227984 70960 228 17057
17059 0 438111 239820 77720 0 6022
17060 0 437147 239633 77960 45 17059
17061 0 436649 239379 78120 32 17060
17062 6 436295 239292 78280 32 17061
17063 0 429230 231271 77040 124 6789
17064 5 429320 231256 77200 124 17063
17065 0 429902 231490 77200 156 17064
17066 6 429978 231550 77280 148 17065
17067 0 448640 233952 78800 80 14065
17068 0 448512 233728 78840 102 17067
17069 0 448544 233472 78840 81 17068
17070 6 448576 233376 78840 81 17069
17071 0 455693 234842 71880 357 5791
17072 0 455466 232670 71880 217 17071
17073 0 455204 232434 71880 0 17072
17074 6 455728 231684 71880 0 17073
17075 0 436896 240992 74120 60 9977
17076 0 437056 241120 74320 32 17075
17077 0 437248 241152 74480 91 17076
17078 6 437344 241184 74520 75 17077
17079 0 443712 234144 80360 128 14794
17080 0 443776 234112 80120 90 17079
17081 0 443904 234016 79880 71 17080
17082 6 444480 234144 79800 32 17081
17083 0 444006 236000 68320 0 4814
17084 5 444222 235917 68280 0 17083
17085 0 443889 235359 68280 0 17084
17086 6 443811 235189 68320 0 17085
17087 0 437424 240459 71200 206 13377
17088 0 437491 240361 71760 32 17087
17089 0 437370 240248 72240 32 17088
17090 6 437184 240288 72360 32 17089
17091 0 439712 233044 70720 0 7434
17092 0 440087 232519 70720 0 17091
17093 0 440063 232401 70760 0 17092
17094 6 440004 232359 70880 0 17093
17095 0 347614 128141 157920 0 4626
17096 0 347614 128081 157760 0 17095
17097 6 347604 127972 157640 0 17096
17098 0 382141 130919 157720 0 5750
17099 0 382126 130908 157640 0 17098
17100 6 382107 130832 157560 0 17099
17101 0 346008 130812 160480 0 13416
17102 0 346204 130693 160560 0 17101
17103 6 346246 130669 160600 0 17102
17104 0 345039 130795 159920 0 13410
17105 0 345030 130701 159840 0 17104
17106 6 345013 130685 159800 0 17105
17107 0 347790 140206 172240 0 9194
17108 0 347815 140255 172280 0 17107
17109 6 347811 140286 172320 0 17108
17110 0 371080 131028 160240 0 12698
17111 0 370878 131023 160160 0 17110
17112 6 370879 131022 160120 0 17111
17113 0 370623 130701 160760 0 15791
17114 0 370554 130605 160800 0 17113
17115 6 370538 130594 160840 0 17114
17116 0 338001 125313 177680 0 12975
17117 0 337969 125282 177600 0 17116
17118 6 337998 125306 177520 0 17117
17119 0 345520 128922 163440 0 4555
17120 0 345247 128705 163440 0 17119
17121 6 345211 128636 163360 0 17120
17122 0 368085 130795 162320 0 5690
17123 0 368145 130768 162240 0 17122
17124 6 368150 130772 162200 0 17123
17125 0 356574 137271 162760 0 14126
17126 0 356569 137256 162840 0 17125
17127 6 356621 137173 162880 0 17126
17128 0 331862 131994 169640 0 4113
17129 0 331802 132039 169560 0 17128
17130 6 331740 131972 169520 0 17129
17131 0 343363 128486 167520 0 4508
17132 0 343036 128383 167600 0 17131
17133 6 342894 128328 167760 0 17132
17134 0 333806 137013 173800 0 13756
17135 0 333825 137074 173880 0 17134
17136 6 333829 137054 173960 0 17135
17137 0 341794 128923 170840 0 5404
17138 0 341846 128936 170920 0 17137
17139 6 341872 128950 171000 0 17138
17140 0 428601 158630 193760 0 15853
17141 0 428346 158658 193720 0 17140
17142 6 428304 158684 193680 0 17141
17143 0 346352 128873 171120 0 4473
17144 0 346284 128848 171160 0 17143
17145 6 346235 128859 171200 0 17144
17146 0 433128 152661 193680 0 12098
17147 0 433158 152628 193720 0 17146
17148 6 433105 152599 193760 0 17147
17149 0 337321 135183 175600 0 4034
17150 0 337412 135221 175640 0 17149
17151 6 337393 135140 175720 0 17150
17152 0 352453 128367 174000 0 4442
17153 0 352329 128258 174080 0 17152
17154 6 352275 128185 174200 0 17153
17155 0 369031 151465 195360 0 5251
17156 0 368953 151493 195400 0 17155
17157 6 368799 151549 195480 0 17156
17158 0 338321 137414 185280 0 16384
17159 0 338342 137360 185160 0 17158
17160 6 338319 137332 185120 0 17159
17161 0 338102 134379 177440 0 4003
17162 0 338073 134709 177400 0 17161
17163 6 338094 134728 177320 0 17162
17164 0 342340 138625 179400 0 11446
17165 0 342320 138556 179360 0 17164
17166 6 342318 138574 179320 0 17165
17167 0 354543 140362 188600 0 7560
17168 0 354542 140269 188560 0 17167
17169 6 354490 140165 188480 0 17168
17170 0 357527 138480 187480 0 6123
17171 0 357639 138571 187560 0 17170
17172 6 357794 138525 187640 0 17171
17173 0 352301 133941 184240 0 3931
17174 0 352369 133816 184320 0 17173
17175 6 352456 133992 184440 0 17174
17176 0 368782 135828 187000 0 14631
17177 0 368838 135462 186920 0 17176
17178 6 368835 135410 186840 0 17177
17179 0 453829 152065 184120 0 9092
17180 0 453830 152042 184080 0 17179
17181 6 453830 152020 184040 0 17180
17182 0 455072 235296 75960 32 14230
17183 0 455072 235232 76480 32 17182
17184 6 455040 235296 76520 32 17183
17185 0 441216 226557 68960 288 11006
17186 0 440939 226674 68840 0 17185
17187 6 440864 226592 68640 0 17186
17188 0 453600 221216 73440 71 13901
17189 0 453792 221088 73560 101 17188
17190 6 453952 221056 73680 32 17189
17191 0 433376 234944 73040 32 11251
17192 0 433536 235264 72720 32 17191
17193 6 433632 235328 71960 32 17192
17194 0 456064 229536 75360 32 14259
17195 0 456256 229504 75520 32 17194
17196 6 456320 229376 75440 32 17195
17197 0 455552 224448 74840 32 13235
17198 0 456032 224288 74520 32 17197
17199 6 456096 224192 74600 32 17198
17200 0 448288 228416 75480 91 8979
17201 0 448448 228288 75320 71 17200
17202 6 448544 228160 75240 60 17201
17203 0 442940 227207 72280 0 6469
17204 0 443153 227262 72240 0 17203
17205 6 443208 227304 72200 0 17204
17206 0 441302 228089 71840 91 6464
17207 0 441308 228178 71920 0 17206
17208 6 441337 228208 72000 0 17207
17209 0 435520 234304 77320 32 6390
17210 0 435552 234336 77600 75 17209
17211 6 435680 234240 77760 71 17210
17212 0 440603 228145 71720 0 6462
17213 0 440329 228082 71720 0 17212
17214 6 440147 228140 71800 0 17213
17215 0 442606 226810 71640 0 6461
17216 0 442783 226777 71680 0 17215
17217 6 442876 226772 71720 0 17216
17218 0 440970 228431 71520 0 6460
17219 0 441181 228722 71520 0 17218
17220 6 441186 228845 71440 0 17219
17221 0 438583 234002 71880 0 13585
17222 0 438634 234096 71640 0 17221
17223 6 438814 234305 71480 0 17222
17224 0 428160 234816 77280 32 7279
17225 0 429120 233696 78920 32 17224
17226 6 429280 233600 78840 32 17225
17227 0 440101 227780 69760 0 13958
17228 0 440657 227361 69760 0 17227
17229 6 440678 227268 69680 0 17228
17230 0 441916 226718 71080 163 6457
17231 0 441912 225924 71080 75 17230
17232 6 441870 225842 71160 75 17231
17233 0 437312 233184 74160 32 9636
17234 0 436736 233888 73680 32 17233
17235 6 436704 233888 73720 32 17234
17236 5 435744 231392 68320 32 13980
17237 0 435744 231040 67440 32 17236
17238 6 436192 231488 66240 32 17237
17239 0 464704 228000 66760 51 11955
17240 0 464960 227968 66720 51 17239
17241 6 465088 228000 66680 71 17240
17242 0 441721 227094 71000 0 6455
17243 0 441954 226880 71000 163 17242
17244 6 442008 226767 70960 163 17243
17245 0 455072 227968 72760 32 14298
17246 0 454688 228032 72560 32 17245
17247 6 454848 228448 72440 32 17246
17248 0 439686 227643 70560 0 13952
17249 0 440399 226784 70560 0 17248
17250 6 440455 226836 70640 0 17249
17251 0 457504 220096 70400 90 11776
17252 0 457248 220064 70400 45 17251
17253 6 457024 220064 70480 45 17252
17254 0 442752 232832 77240 32 8064
17255 0 443328 233312 77320 32 17254
17256 6 443488 234176 76640 32 17255
17257 0 427072 234208 72960 45 6060
17258 0 426976 233984 73240 96 17257
17259 6 426976 233952 73280 98 17258
17260 0 459968 225216 75600 32 6958
17261 0 460064 225440 75680 32 17260
17262 6 459968 225472 75560 32 17261
17263 0 439854 230553 71120 249 6445
17264 0 439146 230639 71120 0 17263
17265 6 439172 230736 71080 0 17264
17266 0 442029 229700 71200 0 6444
17267 0 442871 230054 71200 0 17266
17268 6 442879 230080 71240 0 17267
17269 0 433950 228304 71480 131 7538
17270 0 433498 228094 71200 60 17269
17271 6 433344 227913 71000 75 17270
17272 0 460352 230848 75160 51 8473
17273 0 460512 230624 75240 32 17272
17274 6 460512 230592 75240 32 17273
17275 0 446848 231872 75800 32 16664
17276 0 447072 231808 75240 32 17275
17277 6 447104 231808 75200 32 17276
17278 0 429888 236512 80680 32 7261
17279 0 430016 236288 80760 60 17278
17280 6 429952 236288 80840 60 17279
17281 0 432928 229344 75960 32 14335
17282 0 433024 229440 76200 51 17281
17283 6 433184 229472 76400 96 17282
17284 0 433824 228192 74200 120 12892
17285 0 433984 227968 74120 124 17284
17286 6 434176 227808 74080 64 17285
17287 0 429152 230240 75240 45 12907
17288 0 428928 230112 75360 51 17287
17289 6 428800 230080 75360 75 17288
17290 0 437319 227719 72480 0 6433
17291 0 436725 227746 72480 207 17290
17292 6 436574 227693 72440 207 17291
17293 0 430964 227809 74120 137 9778
17294 0 431076 227780 74080 137 17293
17295 6 431102 227761 74040 137 17294
17296 0 439808 228896 75400 32 13629
17297 0 439584 228768 75320 71 17296
17298 6 439520 228736 75280 98 17297
17299 0 438432 234400 77720 32 5923
17300 0 438368 234784 77280 32 17299
17301 6 438400 234816 77280 32 17300
17302 0 431283 227395 74360 107 9776
17303 0 431352 227376 74320 0 17302
17304 6 431384 227310 74240 0 17303
17305 0 437477 228866 73240 0 6426
17306 0 437351 229095 73240 0 17305
17307 6 437266 229109 73200 0 17306
17308 0 446816 229664 73000 32 15213
17309 0 447072 229600 73080 64 17308
17310 6 447200 229504 73160 51 17309
17311 5 436384 235904 78120 32 10908
17312 0 436288 235392 77720 32 17311
17313 6 436384 235360 77680 32 17312
17314 0 445984 241184 64640 75 8328
17315 0 446144 241376 64600 40 17314
17316 6 446048 241504 64640 75 17315
17317 0 456864 236672 73840 153 7859
17318 0 457024 236640 74040 64 17317
17319 6 457216 236640 74240 175 17318
17320 0 457760 230848 72520 32 8451
17321 0 457696 230720 72880 32 17320
17322 6 457632 230688 72920 32 17321
17323 0 458912 233216 71200 108 7167
17324 0 459104 233024 71200 136 17323
17325 6 459296 232832 71280 32 17324
17326 0 436339 228433 74600 102 6419
17327 5 436969 229336 74600 140 17326
17328 6 439143 231182 74560 45 17327
17329 0 440801 227140 76600 163 13642
17330 0 441036 227163 76680 140 17329
17331 6 441295 227201 76760 98 17330
17332 0 431036 233135 69000 0 10877
17333 0 431005 233025 69240 0 17332
17334 6 430960 232834 69320 0 17333
17335 0 458560 231680 68120 32 12271
17336 0 458624 231840 67680 32 17335
17337 6 458944 231904 67360 32 17336
17338 5 438936 228708 77160 75 6403
17339 0 438312 229136 77160 75 17338
17340 6 437923 229159 77080 0 17339
17341 0 444968 226572 79000 163 5547
17342 0 444495 227078 79000 0 17341
17343 6 444310 227208 78960 0 17342
17344 0 440416 237760 65560 32 12653
17345 0 440160 238144 65840 32 17344
17346 6 439872 238208 66000 32 17345
17347 5 434242 232486 69080 0 4825
17348 0 433563 232439 69160 0 17347
17349 6 433340 232726 69000 0 17348
17350 0 461138 234427 76280 0 7963
17351 0 461218 234406 76240 0 17350
17352 6 461305 234395 76200 0 17351
17353 0 439776 229216 70680 172 13677
17354 0 439840 229056 70480 163 17353
17355 6 439968 228832 70480 32 17354
17356 5 445784 237874 67320 0 8305
17357 5 445274 237913 67600 275 17356
17358 6 444973 237932 67760 275 17357
17359 0 448992 238174 72480 0 5786
17360 0 448860 238217 72440 0 17359
17361 6 448729 238142 72400 0 17360
17362 5 457516 237019 75560 32 16218
17363 0 456463 236712 75560 32 17362
17364 6 456321 236626 75520 32 17363
17365 0 438309 225279 68840 104 11318
17366 0 438268 224642 69280 0 17365
17367 6 437772 224407 69360 202 17366
17368 0 458705 235821 75920 183 7960
17369 0 458044 235774 75920 163 17368
17370 6 457937 235780 76000 0 17369
17371 0 438208 236992 81840 32 5891
17372 0 438240 236704 81240 32 17371
17373 6 438336 236352 81480 32 17372
17374 0 438884 236578 68520 207 4820
17375 0 438988 236137 68520 0 17374
17376 6 439267 235883 68560 0 17375
17377 0 439136 241536 73280 131 13367
17378 0 439008 241376 73120 90 17377
17379 6 438816 241248 73000 40 17378
17380 0 442168 242486 74280 0 6005
17381 0 442086 242670 74240 0 17380
17382 6 441949 242829 74200 0 17381
17383 0 452267 235231 68680 256 6500
17384 0 452706 235080 68680 0 17383
17385 6 452710 234640 68680 0 17384
17386 0 446967 239078 69200 154 8848
17387 0 446970 239153 69240 0 17386
17388 6 446977 239206 69280 0 17387
17389 0 443724 236128 69200 0 4809
17390 0 442957 236097 69240 0 17389
17391 6 442909 236161 69280 0 17390
17392 5 442967 240620 73080 0 5996
17393 0 442921 240630 73240 0 17392
17394 6 442881 240637 73440 0 17393
17395 0 444960 244096 72240 32 14810
17396 0 444928 244288 71960 32 17395
17397 6 444896 244448 71720 32 17396
17398 0 451242 237770 69680 0 6491
17399 0 450793 237606 69680 0 17398
17400 6 450175 237830 69680 0 17399
17401 0 382073 130613 158040 0 5745
17402 6 382140 130493 157920 0 17401
17403 0 346368 142490 170800 0 15291
17404 6 346356 142507 170760 0 17403
17405 0 425304 150145 198560 0 7920
17406 6 425291 150033 198720 0 17405
17407 0 372452 130721 161480 0 16280
17408 6 372478 130711 161520 0 17407
17409 0 356951 132512 163760 0 16795
17410 6 356906 132540 163720 0 17409
17411 0 343573 130450 167000 0 15823
17412 6 343650 130379 167040 0 17411
17413 0 335253 135851 173920 0 9415
17414 6 335170 135492 174040 0 17413
17415 0 444763 150528 194000 0 11392
17416 6 444929 150621 193960 0 17415
17417 0 360458 148475 194360 0 16843
17418 6 360789 148448 194400 0 17417
17419 0 338388 139389 185920 0 16374
17420 6 338426 139387 186000 0 17419
17421 0 347803 145353 185520 0 13043
17422 6 347866 145350 185600 0 17421
17423 0 453022 157079 192480 0 13023
17424 6 453034 157017 192440 0 17423
17425 0 358533 146016 192720 0 15919
17426 6 358668 145950 192800 0 17425
17427 0 362413 158287 189840 0 12808
17428 6 362276 158343 189760 0 17427
17429 0 343883 133488 180960 0 3969
17430 6 343921 133526 181080 0 17429
17431 0 367036 156474 188360 0 8005
17432 6 367123 156379 188280 0 17431
17433 0 356526 137301 186240 0 15480
17434 6 356550 137289 186280 0 17433
17435 0 393664 134128 184600 0 15061
17436 6 393624 134059 184520 0 17435
17437 0 435024 140561 184960 0 13866
17438 6 434810 140663 185040 0 17437
17439 0 458646 233823 78320 0 16915
17440 6 458872 233728 78480 0 17439
17441 0 458650 233966 76120 0 4389
17442 6 459206 233555 76120 0 17441
17443 0 452480 231744 76960 32 15086
17444 6 452384 231808 76720 32 17443
17445 0 449440 234112 77120 32 13522
17446 6 449408 234144 77200 32 17445
17447 0 446816 232000 72240 32 4351
17448 6 446752 232160 72520 32 17447
17449 0 429664 235040 72720 40 13876
17450 6 429568 234880 72920 45 17449
17451 0 448992 231776 72160 32 4346
17452 6 449184 231904 72080 51 17451
17453 0 442036 225850 73600 0 16110
17454 6 441884 226090 73760 0 17453
17455 0 443200 239264 74760 60 15127
17456 6 443008 239136 74640 51 17455
17457 0 443296 225316 72840 64 6474
17458 6 442637 224341 72840 120 17457
17459 0 432224 234400 73000 32 11248
17460 6 432384 234336 72240 32 17459
17461 0 429935 236107 76920 32 10845
17462 6 429965 235812 77120 0 17461
17463 0 429854 236213 76720 32 10844
17464 6 429088 236240 76640 32 17463
17465 0 443229 227075 72600 71 6471
17466 6 443365 227085 72680 71 17465
17467 0 441169 226768 72280 32 6469
17468 6 441093 226813 72360 32 17467
17469 0 441188 226754 72000 32 6467
17470 6 441150 226500 72000 32 17469
17471 0 428128 232032 69360 98 6080
17472 6 428096 231904 69360 71 17471
17473 0 459776 227552 78040 32 16129
17474 6 459872 227520 78080 45 17473
17475 0 453216 226208 74600 32 13922
17476 6 453472 226624 75280 32 17475
17477 0 442514 228513 69240 0 10508
17478 6 442484 228499 69200 0 17477
17479 0 443214 229775 69440 0 10506
17480 6 443295 229753 69400 0 17479
17481 0 442207 228061 71120 0 6458
17482 6 442285 228226 71200 0 17481
17483 0 439362 227480 71120 0 6458
17484 6 439321 227362 71240 0 17483
17485 0 436160 231552 68160 32 17236
17486 6 436096 232256 68120 32 17485
17487 0 450560 221088 71600 32 9757
17488 6 450144 220992 70600 32 17487
17489 0 439813 227308 70000 0 13956
17490 6 439807 227232 69920 0 17489
17491 0 442248 228414 70200 80 10501
17492 6 442225 228358 70160 80 17491
17493 0 443904 231744 76400 32 8073
17494 6 443616 231616 76200 32 17493
17495 0 437929 234609 72680 0 13580
17496 6 437672 234565 72400 0 17495
17497 0 443837 230193 70280 0 10500
17498 6 443895 230434 70280 0 17497
17499 0 442944 232000 78920 175 7423
17500 6 442688 231968 79000 32 17499
17501 0 441506 227294 70760 0 6453
17502 6 441564 227227 70720 0 17501
17503 0 441849 229962 70440 32 10498
17504 6 441900 230066 70320 32 17503
17505 0 443210 230917 70480 0 12209
17506 6 443255 231069 70440 0 17505
17507 0 427136 233120 72320 32 13986
17508 6 427296 233088 72280 32 17507
17509 0 442880 227406 70560 0 6451
17510 6 442947 227250 70600 0 17509
17511 0 441639 230915 70520 0 10496
17512 6 441609 231004 70440 0 17511
17513 0 434304 230112 70480 32 7544
17514 6 434304 230048 70520 32 17513
17515 0 462880 227520 68280 32 14000
17516 6 463040 227328 68480 32 17515
17517 0 435136 230432 76560 60 10283
17518 6 434976 230592 76680 32 17517
17519 0 444960 222848 73400 32 13284
17520 6 444960 222688 73280 32 17519
17521 0 460736 229728 68880 32 11969
17522 6 460928 229856 68880 32 17521
17523 0 439808 234464 74240 32 9623
17524 6 439968 234304 74040 45 17523
17525 0 430215 228548 72880 101 9790
17526 6 430216 228425 72800 101 17525
17527 0 458976 220672 69160 32 11768
17528 6 458784 220448 69080 32 17527
17529 0 461856 230176 73240 32 7186
17530 6 461920 230240 73920 32 17529
17531 0 438295 228939 72120 86 6439
17532 6 438346 228974 72080 86 17531
17533 0 457568 226016 72000 32 15191
17534 6 457472 225952 71440 32 17533
17535 0 437472 231200 78080 32 10275
17536 6 437536 230976 77520 32 17535
17537 0 438798 228476 72240 32 6437
17538 6 438877 228448 72200 32 17537
17539 0 461024 228672 68880 32 10421
17540 6 461216 228576 69000 32 17539
17541 0 459840 230816 73520 32 8466
17542 6 459616 230880 73240 32 17541
17543 0 438287 227348 72440 0 6434
17544 6 438079 227250 72360 0 17543
17545 0 429753 228904 74000 124 9779
17546 6 429608 228940 74080 124 17545
17547 0 461472 232576 70960 32 12917
17548 6 461504 232608 71080 45 17547
17549 0 436608 238368 75400 32 9815
17550 6 436768 237696 75640 32 17549
17551 0 460800 223616 69160 32 13308
17552 6 460736 223232 69160 32 17551
17553 0 458880 235616 72920 32 10555
17554 6 458304 235008 72880 32 17553
17555 0 446368 230048 73960 40 15215
17556 6 446208 230112 74040 32 17555
17557 0 435723 227314 73920 0 6425
17558 6 435788 227221 73880 0 17557
17559 0 436416 236512 78000 32 17311
17560 6 436672 236672 77880 32 17559
17561 0 435576 227316 73960 0 6424
17562 6 435483 227309 74000 0 17561
17563 0 453952 232160 81080 32 4284
17564 6 454208 231776 81600 32 17563
17565 0 460128 232608 70680 207 7169
17566 6 459968 232544 70880 104 17565
17567 0 438340 228401 74120 175 6422
17568 6 438440 228724 74120 197 17567
17569 0 436175 228368 74160 0 6421
17570 6 436433 228788 74080 139 17569
17571 0 432704 225600 71840 32 10307
17572 6 432224 225344 72040 32 17571
17573 0 457184 235744 72640 32 10546
17574 6 457312 235488 72440 32 17573
17575 0 432608 227392 71440 32 13325
17576 6 432544 227392 71360 32 17575
17577 0 459840 227104 70800 262 7790
17578 6 460032 226880 70800 270 17577
17579 0 454240 227744 69760 32 5805
17580 6 454400 227360 69480 32 17579
17581 0 437410 226824 74800 0 6417
17582 6 437276 226733 74880 0 17581
17583 0 430162 235743 76520 0 6032
17584 6 430123 235438 76600 0 17583
17585 0 434688 230592 71680 32 6343
17586 6 434560 230720 71640 32 17585
17587 0 437681 226856 75160 0 6415
17588 6 438021 226680 75080 0 17587
17589 0 458096 227516 70880 0 17056
17590 6 457475 227208 70880 200 17589
17591 0 439414 226783 75600 0 13638
17592 6 439648 226904 75480 0 17591
17593 0 444746 227861 78080 186 12633
17594 6 444513 228073 78160 0 17593
17595 0 455571 233842 70920 352 7158
17596 6 455451 234115 70840 0 17595
17597 0 451922 234829 82000 189 4271
17598 6 452256 234686 82040 124 17597
17599 0 437182 226812 75800 0 6410
17600 6 437246 226718 75840 0 17599
17601 5 461957 233073 76520 0 10622
17602 6 461936 233047 76480 0 17601
17603 0 437641 240688 66120 237 8656
17604 6 438275 240994 66160 124 17603
17605 0 460992 232928 76720 101 14786
17606 6 460832 232928 76480 71 17605
17607 0 444174 226113 78040 0 5554
17608 6 444076 226020 77960 0 17607
17609 0 446048 229728 71240 32 6521
17610 6 445472 229824 69800 32 17609
17611 0 450904 234977 81760 0 4268
17612 6 450665 234956 81720 0 17611
17613 0 428891 231114 77280 96 17064
17614 6 428799 231147 77400 0 17613
17615 0 443491 225610 78560 131 5551
17616 6 443533 225542 78520 131 17615
17617 0 451637 234998 81720 186 4267
17618 6 451780 234875 81680 75 17617
17619 0 439096 228399 76600 0 6406
17620 6 439261 228288 76480 0 17619
17621 0 451258 238578 71440 0 5794
17622 6 451230 238687 71400 0 17621
17623 0 455958 229336 71440 0 5794
17624 6 456085 228933 71520 0 17623
17625 0 451484 237133 81480 0 4265
17626 6 452094 237188 81520 32 17625
17627 0 446560 235584 79520 32 10647
17628 6 446528 234368 79320 32 17627
17629 0 438517 242190 76600 107 16208
17630 6 438789 242338 76720 0 17629
17631 5 460465 233753 76760 224 7965
17632 6 460582 233460 76840 224 17631
17633 0 454016 233216 67720 32 12674
17634 6 454144 233344 67640 32 17633
17635 0 430003 231464 76520 148 6786
17636 6 429562 231697 76440 0 17635
17637 0 431733 231880 76440 32 6785
17638 6 431759 232121 76480 32 17637
17639 0 451328 227648 68280 32 14077
17640 6 451296 227616 68600 32 17639
17641 0 448288 234944 78360 32 14062
17642 6 448256 234752 78240 32 17641
17643 0 438469 240315 76240 323 6016
17644 6 438637 240122 76160 0 17643
17645 0 460864 234693 76640 0 7964
17646 6 460850 234729 76680 0 17645
17647 0 449815 236447 73640 0 11594
17648 6 449484 236542 73760 0 17647
17649 0 439754 225558 68960 75 11321
17650 6 440112 225544 68920 75 17649
17651 0 439392 226240 68920 192 15251
17652 6 439520 226048 69080 185 17651
17653 0 453185 237031 72400 0 5788
17654 6 453520 237049 72440 0 17653
17655 0 458968 235645 76120 81 7962
17656 6 459072 235926 76160 163 17655
17657 0 454336 233728 69200 32 12671
17658 6 454432 233696 69200 40 17657
17659 0 446536 230288 68920 246 6513
17660 6 446472 230333 68960 0 17659
17661 0 445971 237869 67280 0 17356
17662 6 445970 237898 67240 0 17661
17663 0 457454 237056 75480 0 17362
17664 6 457253 237145 75440 0 17663
17665 0 449751 237378 80280 241 4258
17666 6 449557 236864 80280 205 17665
17667 0 436534 233591 68680 197 4821
17668 6 436436 233434 68640 181 17667
17669 0 455140 238226 75720 0 16217
17670 6 455082 238278 75680 0 17669
17671 0 438589 226697 68160 166 15259
17672 6 438686 226646 68040 104 17671
17673 0 444292 231481 80080 156 11125
17674 6 444353 231462 80000 156 17673
17675 0 440480 235284 67440 0 8302
17676 6 440464 235095 67400 0 17675
17677 0 449588 239687 73040 0 5782
17678 6 449805 239877 73000 0 17677
17679 0 456392 237163 67560 0 14086
17680 6 456905 237090 67600 0 17679
17681 0 446112 238656 75400 32 8775
17682 6 446112 238656 75480 32 17681
17683 0 443369 237622 67680 0 8300
17684 6 443019 238063 67680 0 17683
17685 0 453456 238289 76240 0 7955
17686 6 453456 238256 76160 0 17685
17687 0 445776 232964 81120 0 14386
17688 6 445771 233075 81080 0 17687
17689 0 442800 234394 80720 0 14793
17690 6 442634 234421 80520 0 17689
17691 0 437493 229522 68800 186 11312
17692 6 437338 229535 68720 139 17691
17693 5 444249 240848 67120 0 7320
17694 6 445075 240767 67160 0 17693
17695 0 440967 236752 68280 32 4815
17696 6 440927 236750 68320 32 17695
17697 0 452652 237922 79000 0 4250
17698 6 452879 237925 78920 0 17697
17699 0 439840 242016 73240 45 13365
17700 6 439872 241888 73160 32 17699
17701 0 441596 240264 67040 32 7317
17702 6 441240 240011 67040 0 17701
17703 0 439656 241491 70480 0 16226
17704 6 439563 241474 70360 0 17703
17705 0 441917 242122 67240 32 7316
17706 6 441941 242192 67160 32 17705
17707 0 438995 241740 70880 0 16225
17708 6 438637 241613 70880 0 17707
17709 0 443770 235554 68800 0 4812
17710 6 443477 235487 68800 0 17709
17711 0 453299 237449 68720 0 6499
17712 6 453431 237781 68720 0 17711
17713 0 445253 237530 69080 0 4810
17714 6 445393 237544 69040 0 17713
17715 0 439936 234080 71920 32 16745
17716 6 439936 233920 72040 32 17715
17717 0 445568 236416 72360 32 10316
17718 6 445664 236448 72400 32 17717
17719 0 452388 237543 69240 283 6494
17720 6 452624 237489 69240 0 17719
17721 0 443990 242553 68240 0 7309
17722 6 444167 242521 68200 0 17721
17723 0 454040 253391 70920 404 4223
17724 6 452954 252956 71240 0 17723
17725 6 423669 125431 188280 0 12719
17726 6 356806 135994 161560 0 12745
17727 6 435711 139325 183640 0 13872
17728 6 456352 233440 75720 32 16529
17729 6 449920 234048 74320 32 4360
17730 6 448032 226176 67120 32 16541
17731 6 453376 227488 79080 32 9594
17732 6 430656 236816 76400 0 10843
17733 6 442649 226490 72000 0 6467
17734 6 437984 230752 72520 32 9641
17735 6 431936 233344 74880 32 4886
17736 6 443261 228814 70000 0 10503
17737 6 445472 231872 79000 71 7420
17738 6 457088 234496 77680 108 16621
17739 6 460384 230848 67000 32 11976
17740 6 440308 234124 73680 217 9625
17741 6 441824 232640 77640 32 8062
17742 6 431552 232032 77000 32 4868
17743 6 455808 235840 78160 32 10141
17744 6 439268 230846 71800 0 6441
17745 6 428832 233504 67680 32 10535
17746 6 447968 226432 72280 32 10238
17747 6 440054 230232 72400 45 6435
17748 6 438357 227351 72720 0 6431
17749 6 445376 231712 74240 32 7400
17750 6 434092 227270 73880 107 7525
17751 6 438464 237376 77080 32 16702
17752 6 455200 232928 79440 32 8213
17753 6 437321 229684 74720 0 17327
17754 6 426752 229952 74480 86 6801
17755 6 461116 225313 70400 0 6929
17756 6 455342 228626 70600 135 5801
17757 6 432864 232352 69440 75 10874
17758 6 461927 233049 76760 0 17601
17759 6 431136 238336 76720 178 9221
17760 6 434546 238595 77200 32 6024
17761 6 446656 236160 78040 32 11575
17762 6 455104 235360 71760 257 7845
17763 6 446240 237856 66440 32 8313
17764 6 439283 228194 77160 0 17338
17765 6 460662 233389 76720 60 17631
17766 6 439488 229984 70040 32 13680
17767 6 433747 232190 68720 0 17347
17768 6 445139 238574 67600 32 17357
17769 6 445800 230868 68880 0 6513
17770 6 452278 236793 80600 0 4260
17771 6 459912 235440 75560 102 16219
17772 6 437136 234042 69160 245 4823
17773 6 443480 237890 67200 32 8304
17774 6 454112 234304 67720 32 12669
17775 6 437120 235616 68520 32 11098
17776 6 437010 241586 75640 0 6012
17777 6 442864 231602 80320 120 11126
17778 6 441762 236527 67080 0 8303
17779 6 450718 229860 67720 0 6509
17780 6 440277 237377 67360 32 8301
17781 6 453580 230945 68360 0 6508
17782 6 455440 231581 68040 0 6507
17783 6 454620 233888 67720 32 6506
17784 6 435730 240385 70840 0 13384
17785 6 444158 240729 66840 0 17693
17786 6 435398 231670 69000 0 7443
17787 6 439437 231167 81400 0 5536
17788 6 443148 239444 67160 0 7320
17789 6 437416 240430 70560 0 13383
17790 6 444282 235866 68200 0 17084
17791 6 452955 237510 79160 0 4252
17792 6 456437 237478 76720 0 10943
17793 6 445600 236928 75760 32 8772
17794 6 439040 238880 81280 463 15266
17795 6 455101 234345 68600 0 6504
17796 6 447975 239133 73920 0 5778
17797 6 439190 230800 69000 0 11310
17798 6 437930 231720 69080 0 7441
17799 6 452179 235726 68440 288 6502
17800 6 437921 241316 72320 0 9966
17801 6 441540 240870 66560 0 7317
17802 6 440987 241761 73760 0 6002
17803 6 442845 231199 72520 0 6314
17804 6 452263 238063 68760 371 6498
17805 6 440793 241983 68120 0 7311
17806 6 442785 239787 73080 0 17392
17807 6 441446 240770 71360 104 13373
17808 6 452943 238950 69800 0 6490
```
