## Supplementary material for "Complete connectomic reconstruction of olfactory projection neurons in the fly brain": neuron skeletons: 27246.swc

```
# SWC format file
# based on specifications at http://research.mssm.edu/cnic/swc.html
# Created by pymaid (https://github.com/schlegelp/PyMaid)
# PointNo Label X Y Z Radius Parent
# Labels:
# 0 = undefined
# 1 = soma
# 5 = fork point
# 6 = end point
1 1 462121 252386 17640 3750 -1
2 0 462333 250902 17360 0 1
3 0 465941 253221 17360 0 2
4 0 466072 254905 17360 0 3
5 0 466060 254892 17400 0 4
6 0 466194 254878 17440 0 5
7 0 466859 254855 17480 0 6
8 0 467274 255111 17520 0 7
9 0 467356 255159 17560 0 8
10 0 467441 255192 17600 0 9
11 0 467476 255289 17640 0 10
12 0 467620 255357 17680 0 11
13 0 467633 255428 17720 0 12
14 0 467736 255512 17760 0 13
15 0 468123 256031 17800 0 14
16 0 468230 256097 17840 0 15
17 0 468322 256307 17880 0 16
18 0 468454 256623 18000 0 17
19 0 468914 257797 18000 0 18
20 0 473169 258108 18000 0 19
21 0 474956 257219 18000 0 20
22 0 475452 256967 18200 0 21
23 0 476115 255944 18200 0 22
24 0 476964 255575 18400 0 23
25 0 477144 255423 18600 0 24
26 0 477449 255530 18920 0 25
27 0 477690 255289 19200 0 26
28 0 477942 255101 19480 0 27
29 0 478124 254901 19800 0 28
30 0 478223 254748 20120 0 29
31 0 478082 254660 20400 0 30
32 0 478412 254559 20680 0 31
33 0 478399 254761 20960 0 32
34 0 478624 254746 21160 0 33
35 0 478409 254673 21160 0 34
36 0 479546 255364 21240 0 35
37 0 479474 255271 21440 0 36
38 0 479630 255378 21680 0 37
39 0 479962 255447 21760 0 38
40 0 480219 255143 21800 0 39
41 0 480334 255046 22120 0 40
42 0 480577 254944 22360 0 41
43 0 480797 254813 22520 0 42
44 0 480851 254844 22600 0 43
45 0 480829 254851 22920 0 44
46 0 480795 254633 23200 0 45
47 0 480891 254373 23440 0 46
48 0 481146 254201 23760 0 47
49 0 481352 254041 24000 0 48
50 0 481667 253775 24280 0 49
51 0 481553 253577 24560 0 50
52 0 481993 253464 24840 0 51
53 0 482797 253281 25040 0 52
54 0 483326 253129 25240 0 53
55 0 483866 252818 25480 0 54
56 0 484333 252430 25720 0 55
57 0 484667 252230 26000 0 56
58 0 484659 251952 26280 0 57
59 0 484844 251582 26560 0 58
60 0 485161 251192 26840 0 59
61 0 485412 250635 27120 0 60
62 0 485881 250156 27360 0 61
63 0 486306 249814 27640 0 62
64 0 485977 249741 27880 0 63
65 0 485953 249787 28080 0 64
66 0 485919 249703 28360 0 65
67 0 485867 249832 28640 0 66
68 0 486111 249649 28960 0 67
69 0 486389 249648 29320 0 68
70 0 486688 249595 29640 0 69
71 0 486679 249559 29960 0 70
72 0 486757 249548 30240 0 71
73 0 486674 249334 30520 0 72
74 0 486803 249162 30800 0 73
75 0 486677 249106 31080 0 74
76 0 486698 249034 31400 0 75
77 0 486796 249115 31680 0 76
78 0 487115 249165 31960 0 77
79 0 487127 249147 32200 0 78
80 0 487121 249152 32480 0 79
81 0 487001 249125 32720 0 80
82 0 486999 249081 33200 0 81
83 0 486956 248985 33480 0 82
84 0 486803 248920 33760 0 83
85 0 486741 248849 34080 0 84
86 0 486557 248822 34400 0 85
87 0 486509 248736 34680 0 86
88 0 486499 248669 34960 0 87
89 0 486444 248571 35080 0 88
90 0 486252 248513 35120 0 89
91 0 486521 248530 35160 0 90
92 0 486525 248581 35240 0 91
93 0 486649 248599 35280 0 92
94 0 486544 248587 35600 0 93
95 0 486436 248505 35960 0 94
96 0 486252 248232 36240 0 95
97 0 486324 248084 36480 0 96
98 0 486680 248063 36720 0 97
99 0 486768 247709 37000 0 98
100 0 486335 247328 37320 0 99
101 0 486294 247053 37560 0 100
102 0 486448 246916 37880 0 101
103 0 486555 246692 38040 0 102
104 0 486566 246440 38360 0 103
105 0 486504 246336 38640 0 104
106 0 486370 246103 38800 0 105
107 0 486328 245920 39040 0 106
108 0 486262 245708 39080 0 107
109 0 486368 245896 39120 0 108
110 0 486315 245836 39160 0 109
111 0 488324 245275 39520 0 110
112 0 486261 245454 39880 0 111
113 0 486386 245377 40040 0 112
114 0 486519 245320 40280 0 113
115 0 486460 245141 40520 0 114
116 0 486447 244968 40840 0 115
117 0 486378 244788 41120 0 116
118 0 486317 244713 41320 0 117
119 0 486195 244456 41520 0 118
120 0 486218 244219 41840 0 119
121 0 486140 243988 42120 0 120
122 0 486072 243810 42400 0 121
123 0 486004 243765 42640 0 122
124 0 485939 243682 42880 0 123
125 0 485908 243557 43160 0 124
126 0 485930 243457 43480 0 125
127 0 485870 243256 43720 0 126
128 0 486039 243131 44000 0 127
129 0 485955 243041 44280 0 128
130 0 485972 242940 44560 0 129
131 0 486106 242882 44800 0 130
132 0 486198 242899 45120 0 131
133 0 485979 242940 45160 0 132
134 0 486050 242901 45400 0 133
135 0 485951 243046 45640 0 134
136 0 486077 243125 45920 0 135
137 0 485992 242998 46200 0 136
138 0 485923 242900 46400 0 137
139 0 485774 242947 46480 0 138
140 0 485884 243001 46520 0 139
141 0 485878 243004 46640 0 140
142 0 485739 243006 46680 0 141
143 0 485775 242976 46720 0 142
144 0 485706 242936 46760 0 143
145 0 485682 242760 46800 0 144
146 0 485649 241213 46880 0 145
147 0 486658 242528 46880 0 146
148 0 485565 241946 46960 0 147
149 0 485391 241955 47160 0 148
150 0 485130 241841 47360 0 149
151 0 484855 242042 47560 0 150
152 0 484637 242266 47680 0 151
153 0 484629 242099 47760 0 152
154 0 484667 242117 47800 0 153
155 0 484627 242145 47840 0 154
156 0 484640 242088 47880 0 155
157 0 484560 242029 47920 0 156
158 0 484426 241946 47960 0 157
159 0 484680 242162 48120 0 158
160 0 484667 242272 48160 0 159
161 0 484739 242300 48200 0 160
162 0 484752 242374 48240 0 161
163 0 484804 242310 48400 0 162
164 0 484828 242322 48760 0 163
165 0 484860 242397 49040 0 164
166 0 484776 242474 49320 0 165
167 0 484653 242561 49600 0 166
168 0 484568 242609 49800 0 167
169 0 484553 242627 49840 0 168
170 0 484468 242625 49880 0 169
171 0 484536 242485 50120 0 170
172 0 484436 242363 50280 0 171
173 0 484439 242410 50320 0 172
174 0 484402 242318 50360 0 173
175 0 484509 242334 50400 0 174
176 0 484391 242367 50440 0 175
177 0 484534 242530 50720 0 176
178 0 484644 242686 50880 64 177
179 0 484834 243355 50920 0 178
180 0 484713 242693 51000 64 179
181 0 484688 242620 51040 64 180
182 0 484649 242482 51360 176 181
183 0 484588 242393 51680 203 182
184 0 484616 242392 51960 186 183
185 0 484539 242383 52280 163 184
186 0 484496 242188 52560 163 185
187 0 484421 242162 52800 104 186
188 0 484359 242255 52960 96 187
189 0 484338 242407 53000 96 188
190 0 484364 242397 53040 96 189
191 0 484387 242352 53080 96 190
192 0 484346 242639 53400 163 191
193 0 484424 242885 53720 197 192
194 0 484451 243046 53920 102 193
195 0 484429 243323 54200 148 194
196 0 484458 243391 54400 190 195
197 0 484547 243480 54680 104 196
198 0 484620 243532 54920 128 197
199 0 484769 243522 54960 128 198
200 0 484659 243656 55000 128 199
201 0 484741 243679 55240 71 200
202 0 485008 243760 55520 163 201
203 0 485089 243629 55800 160 202
204 0 485406 243840 56080 197 203
205 0 485814 243895 56360 166 204
206 0 486164 243904 56640 153 205
207 0 486496 244037 56880 224 206
208 0 486484 244058 56920 178 207
209 0 486538 244048 56960 178 208
210 0 486788 244147 57200 253 209
211 0 486794 244229 57400 160 210
212 0 486953 244362 57520 81 211
213 0 487367 244433 57600 80 212
214 0 487574 244468 57640 102 213
215 0 488486 244910 57640 86 214
216 5 490338 245103 57640 0 215
217 0 489958 244808 57880 288 216
218 0 489592 244660 58160 350 217
219 0 489126 244372 58520 0 218
220 0 489361 243799 58880 0 219
221 0 489657 243593 59280 332 220
222 0 489998 243150 59840 271 221
223 0 490132 243015 60080 251 222
224 0 490121 242857 60120 251 223
225 0 490057 242923 60240 251 224
226 0 490030 243057 60360 251 225
227 0 490017 243088 60480 0 226
228 0 490015 243115 60600 0 227
229 0 489977 243097 60720 0 228
230 0 489912 242945 60840 267 229
231 0 489853 242750 61000 297 230
232 0 489800 242558 61120 297 231
233 0 489838 242521 61240 334 232
234 0 489949 242415 61400 334 233
235 0 489974 242296 61520 256 234
236 0 490005 242181 61640 313 235
237 0 490034 241980 61760 230 236
238 0 490094 241861 61800 230 237
239 0 490086 241805 61840 230 238
240 0 490031 241771 61880 163 239
241 0 490085 241653 61920 163 240
242 0 490118 241634 61960 163 241
243 0 490094 241512 62040 218 242
244 0 490117 241507 62120 218 243
245 0 490118 241473 62160 218 244
246 0 490041 241325 62200 258 245
247 0 490039 241190 62240 258 246
248 0 490027 241114 62280 293 247
249 0 489971 240986 62320 293 248
250 0 489945 240947 62360 293 249
251 0 489856 240945 62400 293 250
252 0 489848 240937 62440 293 251
253 0 489836 240872 62480 288 252
254 0 489823 240822 62520 288 253
255 0 489797 240801 62560 288 254
256 0 489785 240740 62560 344 255
257 0 489850 240712 62640 288 256
258 0 489804 240712 62680 344 257
259 0 489801 240709 62720 344 258
260 0 489764 240697 62760 344 259
261 0 489669 240637 62800 344 260
262 0 489640 240594 62840 309 261
263 0 489618 240561 62880 309 262
264 0 489617 240511 62920 309 263
265 0 489456 240374 63040 226 264
266 0 489315 240280 63160 230 265
267 0 489212 240175 63240 219 266
268 0 489075 240135 63360 219 267
269 0 489061 240124 63400 219 268
270 0 488999 240076 63440 219 269
271 0 488938 240051 63480 189 270
272 0 488918 240007 63520 189 271
273 0 488947 239786 63640 189 272
274 0 489074 239721 63760 128 273
275 0 489330 239453 63880 128 274
276 0 489541 239366 64000 176 275
277 0 489759 239387 64120 176 276
278 0 489866 239316 64280 0 277
279 0 489940 239250 64400 0 278
280 0 490081 239004 64520 0 279
281 0 490062 238966 64640 0 280
282 0 490020 238958 64760 0 281
283 0 490102 238987 64880 0 282
284 0 490128 238986 64920 0 283
285 0 490164 238989 65080 0 284
286 0 490244 238887 65160 0 285
287 0 490224 238857 65240 0 286
288 0 490363 238777 65320 0 287
289 0 490341 238689 65440 0 288
290 0 490334 238690 65480 0 289
291 0 490442 238577 65600 0 290
292 0 490458 238582 65720 0 291
293 0 490579 238452 65840 0 292
294 0 490709 238280 65960 0 293
295 0 490825 238311 66080 0 294
296 0 490966 238346 66200 0 295
297 0 490985 238364 66320 0 296
298 0 491299 238188 66440 0 297
299 0 491248 238317 66520 0 298
300 0 491459 238247 66640 0 299
301 0 491609 238183 66760 0 300
302 0 491924 238116 66880 0 301
303 0 491995 238074 67000 0 302
304 0 492050 238068 67120 0 303
305 0 492145 237982 67240 0 304
306 0 492121 237969 67360 0 305
307 0 492141 237921 67440 0 306
308 0 492297 237757 67560 246 307
309 0 492248 237624 67680 246 308
310 0 492203 237629 67800 246 309
311 0 492207 237525 67920 246 310
312 0 492202 237527 68040 246 311
313 0 492201 237527 68120 246 312
314 0 492211 237360 68240 248 313
315 0 492204 237367 68360 0 314
316 0 492241 237343 68400 0 315
317 0 492216 237386 68520 0 316
318 0 492263 237303 68640 0 317
319 0 492273 237295 68760 256 318
320 0 492459 237214 68880 256 319
321 0 492460 237229 69000 256 320
322 0 492644 237114 69120 219 321
323 0 492823 237112 69240 219 322
324 0 492979 237088 69400 286 323
325 0 492988 237082 69480 286 324
326 0 493002 237094 69600 240 325
327 0 493017 237090 69720 240 326
328 0 493053 237038 69840 240 327
329 0 493110 236953 69960 240 328
330 0 493182 236928 70080 324 329
331 0 493211 236943 70200 218 330
332 0 493333 236925 70320 226 331
333 0 493394 236879 70440 226 332
334 0 493409 236902 70560 245 333
335 0 493500 236809 70640 245 334
336 0 493548 236742 70720 245 335
337 0 493576 236723 70760 245 336
338 0 493601 236709 70800 245 337
339 0 493734 236591 70880 229 338
340 0 493859 236542 71000 229 339
341 0 493871 236551 71120 326 340
342 0 494073 236567 71240 321 341
343 0 494078 236588 71360 217 342
344 0 494235 236567 71480 178 343
345 0 494292 236474 71600 178 344
346 0 494294 236416 71720 185 345
347 0 494398 236388 71800 259 346
348 0 494388 236352 71920 259 347
349 0 494628 236319 72040 273 348
350 0 494608 236304 72160 273 349
351 0 494646 236263 72320 237 350
352 0 494632 236256 72440 237 351
353 0 494852 236234 72560 258 352
354 0 495142 236284 72680 202 353
355 0 495430 236354 72800 270 354
356 0 495571 236356 72960 353 355
357 0 495786 236411 73080 353 356
358 0 495781 236364 73200 375 357
359 0 495865 236334 73280 375 358
360 0 495950 236364 73440 375 359
361 0 496023 236390 73600 348 360
362 0 496108 236422 73720 234 361
363 0 496207 236418 73840 160 362
364 0 496183 236431 73960 102 363
365 0 496151 236448 74080 102 364
366 0 496113 236473 74200 102 365
367 0 496388 236423 74360 137 366
368 0 496351 236457 74520 214 367
369 0 496356 236460 74680 214 368
370 0 496357 236448 74800 163 369
371 0 496361 236464 74920 163 370
372 0 496366 236504 75080 164 371
373 0 496370 236541 75200 164 372
374 0 496410 236603 75280 164 373
375 0 496378 236619 75400 181 374
376 0 496540 236550 75520 181 375
377 0 496577 236588 75640 200 376
378 0 496576 236637 75760 134 377
379 0 496663 236667 75880 134 378
380 0 496706 236688 76000 134 379
381 0 496740 236691 76120 245 380
382 0 496730 236735 76240 273 381
383 0 496736 236774 76360 273 382
384 0 496730 236821 76480 273 383
385 0 496823 236803 76600 273 384
386 0 496828 236855 76720 288 385
387 0 497037 236857 76840 235 386
388 0 497042 236840 76880 235 387
389 0 497102 236876 77000 235 388
390 0 497093 236887 77120 226 389
391 0 497291 236935 77240 176 390
392 0 497426 236920 77360 176 391
393 0 497534 236835 77480 219 392
394 0 497602 236829 77600 219 393
395 0 497710 236789 77720 190 394
396 0 497821 236756 77840 190 395
397 0 497823 236734 77960 194 396
398 0 497906 236777 78000 194 397
399 0 497957 236628 78120 186 398
400 0 497951 236639 78200 186 399
401 0 498036 236642 78280 186 400
402 0 498054 236594 78360 271 401
403 0 498132 236482 78520 271 402
404 0 498146 236456 78680 256 403
405 0 498127 236469 78800 256 404
406 0 498067 236510 78920 273 405
407 0 498062 236453 79040 273 406
408 0 497946 236548 79160 202 407
409 0 497897 236601 79280 202 408
410 0 497883 236541 79400 202 409
411 0 497815 236624 79560 122 410
412 0 497774 236685 79680 122 411
413 0 497765 236704 79720 122 412
414 0 497867 236711 79760 122 413
415 0 497658 236827 79880 0 414
416 0 497709 236771 80000 0 415
417 0 497707 236808 80120 0 416
418 0 497738 236793 80240 0 417
419 0 497810 236791 80360 214 418
420 0 497849 236736 80520 239 419
421 0 497895 236661 80680 239 420
422 0 497878 236656 80840 257 421
423 0 497874 236515 81000 301 422
424 0 498032 236419 81160 301 423
425 0 498016 236355 81200 301 424
426 0 498014 236367 81240 301 425
427 0 497976 236255 81360 249 426
428 0 498103 236194 81520 301 427
429 0 498157 236207 81680 301 428
430 0 498257 236229 81800 228 429
431 0 498393 236162 81960 275 430
432 0 498425 236185 82080 275 431
433 0 498448 236236 82240 275 432
434 0 498613 236242 82360 236 433
435 0 498770 236226 82520 274 434
436 0 498960 236219 82680 259 435
437 0 499074 236204 82840 259 436
438 0 499314 236125 82960 226 437
439 0 499290 236123 83080 226 438
440 0 499281 236032 83200 209 439
441 0 499255 236018 83320 235 440
442 0 499228 235904 83440 120 441
443 0 499145 235782 83560 120 442
444 0 499210 235675 83640 120 443
445 0 499132 235655 83760 176 444
446 0 499106 235581 83840 176 445
447 0 499109 235539 83960 256 446
448 0 499174 235379 84080 256 447
449 0 499199 235324 84200 271 448
450 0 499276 235199 84320 206 449
451 0 499344 235112 84440 178 450
452 0 499337 235075 84480 178 451
453 0 499364 235059 84640 178 452
454 0 499526 234937 84800 157 453
455 0 499660 234841 84960 200 454
456 0 499698 234868 85080 200 455
457 0 499617 234800 85200 200 456
458 0 499663 234745 85360 200 457
459 0 499642 234603 85480 0 458
460 0 499633 234601 85600 0 459
461 0 499692 234513 85760 0 460
462 0 499813 234408 85920 218 461
463 0 499833 234375 86040 218 462
464 0 499885 234293 86160 218 463
465 0 499944 234122 86280 263 464
466 0 499985 234008 86400 273 465
467 0 499962 234015 86520 271 466
468 0 499898 233969 86560 271 467
469 0 499991 233874 86680 271 468
470 0 500024 233838 86800 273 469
471 0 500080 233692 86960 340 470
472 0 500052 233674 87080 340 471
473 0 500040 233619 87200 340 472
474 0 500045 233594 87320 340 473
475 0 500117 233412 87440 0 474
476 0 500198 233346 87560 278 475
477 0 500198 233324 87680 278 476
478 0 500208 233302 87800 278 477
479 0 500256 233099 87920 278 478
480 0 500297 232977 88040 278 479
481 0 500306 232944 88160 278 480
482 0 500353 232861 88240 278 481
483 0 500340 232789 88320 278 482
484 0 500276 232622 88440 98 483
485 0 500214 232665 88480 0 484
486 0 500283 232476 88520 98 485
487 0 500200 232567 88560 98 486
488 0 500088 232453 88600 0 487
489 0 500265 232408 88640 98 488
490 0 500284 231771 88720 0 489
491 0 500368 232103 88760 98 490
492 0 500329 232003 88840 0 491
493 0 500196 231914 88920 0 492
494 0 500175 231729 89000 0 493
495 0 500160 231727 89040 0 494
496 0 500125 231776 89080 0 495
497 0 500166 231600 89240 0 496
498 0 500137 231548 89360 0 497
499 0 500059 231472 89480 0 498
500 0 500057 231415 89600 0 499
501 0 500025 231416 89720 0 500
502 0 500024 231350 89840 0 501
503 0 499952 231218 90000 0 502
504 0 499978 231250 90080 0 503
505 0 499889 231113 90200 0 504
506 0 499861 230999 90360 0 505
507 0 500041 231047 90480 0 506
508 0 500399 230986 90600 0 507
509 0 500883 231029 90680 0 508
510 0 501153 230946 90760 0 509
511 0 501179 230790 90880 0 510
512 0 500991 230676 90960 0 511
513 0 500897 230620 91080 0 512
514 0 500866 230544 91120 0 513
515 0 500968 230478 91160 0 514
516 0 501094 230199 91320 0 515
517 0 501747 229873 91360 0 516
518 0 501353 230104 91440 0 517
519 0 501456 230168 91520 0 518
520 0 501538 230005 91680 0 519
521 0 501600 229843 91840 0 520
522 0 501578 229628 92000 0 521
523 0 501520 229458 92160 0 522
524 0 501515 229334 92320 0 523
525 0 501559 229210 92480 0 524
526 0 501470 228962 92600 0 525
527 0 501468 228925 92680 0 526
528 0 501427 228821 92760 0 527
529 0 501413 228804 92800 0 528
530 0 501377 228751 92840 0 529
531 0 501409 228671 92960 0 530
532 0 501338 228556 93080 0 531
533 0 501342 228518 93200 0 532
534 0 501293 228393 93320 0 533
535 0 501334 228376 93480 0 534
536 0 501377 228376 93600 0 535
537 0 501421 228192 93720 0 536
538 0 501654 228079 93880 0 537
539 0 501636 228128 94000 0 538
540 0 501710 227966 94160 0 539
541 0 501727 227834 94320 0 540
542 0 501723 227764 94440 0 541
543 0 501717 227609 94560 0 542
544 0 501743 227547 94680 0 543
545 0 501757 227521 94800 0 544
546 0 501671 227296 94920 0 545
547 0 501639 227285 95040 0 546
548 0 501595 227200 95160 0 547
549 0 501615 227171 95280 0 548
550 0 501652 226896 95400 0 549
551 0 501662 226852 95520 0 550
552 0 501629 226706 95640 0 551
553 0 501655 226688 95760 0 552
554 0 501670 226607 95880 0 553
555 0 501680 226392 96000 0 554
556 0 501629 226258 96120 0 555
557 0 501660 226170 96240 0 556
558 0 501666 226137 96360 0 557
559 0 501647 226040 96480 0 558
560 0 501536 225955 96600 0 559
561 0 501559 225925 96720 0 560
562 0 501414 225768 96840 0 561
563 0 501415 225678 96960 0 562
564 0 501398 225660 97080 0 563
565 0 501422 225537 97200 0 564
566 0 501349 225464 97320 0 565
567 0 501423 225508 97360 0 566
568 0 501447 225323 97520 0 567
569 0 501462 225198 97680 0 568
570 0 501450 225129 97840 0 569
571 0 501478 225033 98000 0 570
572 0 501358 224965 98120 0 571
573 0 501376 224870 98280 0 572
574 0 501369 224868 98400 0 573
575 0 501387 224817 98520 0 574
576 0 501254 224806 98640 0 575
577 0 501295 224751 98760 0 576
578 0 501290 224749 98880 0 577
579 0 501162 224764 99000 0 578
580 0 501166 224621 99120 0 579
581 0 501171 224589 99240 0 580
582 0 500984 224597 99360 0 581
583 0 501122 224296 99480 0 582
584 0 501146 224015 99600 0 583
585 0 501230 223993 99720 0 584
586 0 501293 223976 99800 0 585
587 0 501280 223784 99880 0 586
588 0 501405 223642 100000 0 587
589 0 501447 223602 100040 0 588
590 0 501428 223462 100160 0 589
591 0 501492 223493 100200 0 590
592 0 501438 223155 100360 0 591
593 0 501485 223131 100480 0 592
594 0 501447 222930 100640 0 593
595 0 501502 222913 100760 0 594
596 0 501437 222918 100880 0 595
597 0 501470 222964 101000 0 596
598 0 501526 222947 101160 0 597
599 0 501567 222929 101280 0 598
600 0 501502 222817 101400 0 599
601 0 501439 222616 101520 0 600
602 0 501455 222418 101640 0 601
603 0 501483 222297 101760 0 602
604 0 501424 222004 101800 0 603
605 0 501457 221897 101880 0 604
606 0 501372 221755 102000 0 605
607 0 501380 221694 102120 0 606
608 0 501311 221563 102240 0 607
609 0 501172 221526 102360 0 608
610 0 501098 221293 102480 0 609
611 0 501126 221220 102600 0 610
612 0 501048 221186 102720 0 611
613 0 501063 221032 102840 0 612
614 0 501087 220938 102960 0 613
615 0 501095 220871 103040 0 614
616 0 501109 220869 103120 0 615
617 0 501040 220829 103200 0 616
618 0 501122 220718 103240 0 617
619 0 501090 220640 103280 0 618
620 0 501112 220636 103400 0 619
621 0 501104 220560 103520 0 620
622 0 501159 220388 103640 0 621
623 0 501164 220314 103720 0 622
624 0 501180 220291 103840 0 623
625 0 501266 220137 103920 0 624
626 0 501271 220101 103960 0 625
627 0 501337 220055 104000 0 626
628 0 501278 220039 104040 0 627
629 0 501345 219964 104080 0 628
630 0 501336 219945 104120 0 629
631 0 501308 219889 104160 0 630
632 0 501320 219896 104200 0 631
633 0 501291 219876 104240 0 632
634 0 501318 219893 104360 0 633
635 0 501350 219681 104480 0 634
636 0 501370 219681 104600 0 635
637 0 501347 219528 104720 0 636
638 0 501378 219420 104800 0 637
639 0 501416 219387 104880 0 638
640 0 501412 219231 104960 0 639
641 0 501424 219213 105040 0 640
642 0 501372 219094 105120 0 641
643 0 501366 219083 105200 0 642
644 0 501359 219061 105280 0 643
645 0 501410 218955 105360 0 644
646 0 501373 218928 105400 0 645
647 0 501405 218715 105480 0 646
648 0 501406 218722 105560 0 647
649 0 501497 218548 105680 0 648
650 0 501488 218531 105800 0 649
651 0 501406 218395 105920 0 650
652 0 501407 218390 106040 0 651
653 0 501398 218324 106160 0 652
654 0 501314 218316 106240 0 653
655 0 501322 218177 106360 0 654
656 0 501424 217896 106440 0 655
657 0 501560 217688 106520 0 656
658 0 501683 217548 106640 0 657
659 0 501540 217491 106760 0 658
660 0 501645 217271 106840 0 659
661 0 501665 217048 106920 0 660
662 0 501684 216950 107000 0 661
663 0 501707 216763 107080 0 662
664 0 501705 216647 107120 0 663
665 0 501783 216442 107200 0 664
666 0 501859 216250 107280 0 665
667 0 501924 216071 107360 0 666
668 0 501982 215895 107440 0 667
669 0 502000 215796 107560 0 668
670 0 501999 215745 107640 0 669
671 0 502069 215729 107760 0 670
672 0 502148 215562 107840 0 671
673 0 502189 215507 107920 0 672
674 0 502347 215372 108000 0 673
675 0 502429 215353 108080 0 674
676 0 502507 215351 108160 0 675
677 0 502595 215239 108240 0 676
678 0 502621 215236 108320 0 677
679 0 502640 215200 108400 0 678
680 0 502642 215198 108480 0 679
681 0 502672 215196 108560 0 680
682 0 502633 215176 108640 0 681
683 0 502620 215138 108680 0 682
684 0 502632 215165 108720 0 683
685 0 502613 215134 108840 0 684
686 0 502622 215121 108880 0 685
687 0 502537 215103 108920 0 686
688 0 502545 215104 108960 0 687
689 0 502555 215100 109000 0 688
690 0 502612 214856 109040 0 689
691 0 502634 214626 109080 0 690
692 0 502763 213959 109080 0 691
693 0 502830 213587 109240 0 692
694 0 502933 213407 109360 0 693
695 0 503027 213258 109480 0 694
696 0 503123 212888 109560 0 695
697 0 503154 212393 109600 0 696
698 0 503106 212201 109720 0 697
699 0 502954 212197 109840 0 698
700 0 502921 212104 109960 0 699
701 0 502975 212070 110080 0 700
702 0 502921 212113 110200 0 701
703 0 502907 212049 110320 0 702
704 0 502904 212054 110400 0 703
705 0 502932 212002 110520 0 704
706 0 502838 211896 110640 0 705
707 0 502745 211806 110760 0 706
708 0 502745 211809 110840 0 707
709 0 502747 211813 110880 0 708
710 0 502745 211726 110920 0 709
711 0 502707 211615 110960 0 710
712 0 502616 210865 111040 0 711
713 0 502690 210681 111160 0 712
714 0 502693 210674 111240 0 713
715 0 502700 210692 111280 0 714
716 0 502718 210712 111320 0 715
717 0 502706 210712 111360 0 716
718 0 502717 210715 111400 0 717
719 0 502711 210708 111440 0 718
720 0 502894 210657 111480 0 719
721 0 502933 210713 111520 0 720
722 0 502859 210561 111560 0 721
723 0 502800 210295 111560 0 722
724 0 502795 210214 111560 0 723
725 0 502657 209902 111560 0 724
726 0 502488 209405 111600 0 725
727 0 502495 209218 111720 0 726
728 0 502515 209163 111840 0 727
729 0 502568 209070 111960 0 728
730 0 502665 209000 112120 0 729
731 0 502700 209005 112280 0 730
732 0 502723 209099 112440 0 731
733 0 502908 208987 112560 0 732
734 0 502888 208830 112680 0 733
735 0 502993 208598 112800 0 734
736 0 503011 208608 112920 0 735
737 0 503014 208610 113040 0 736
738 0 503006 208677 113160 0 737
739 0 503022 208689 113280 0 738
740 0 503013 208679 113320 0 739
741 0 503017 208674 113360 0 740
742 0 503044 208488 113400 0 741
743 0 502947 208165 113400 0 742
744 0 502886 207735 113400 0 743
745 0 502887 207442 113400 0 744
746 0 502681 207021 113400 0 745
747 0 502644 206798 113440 0 746
748 0 502654 206628 113560 0 747
749 0 502594 206548 113640 0 748
750 0 502391 206514 113760 0 749
751 0 502357 206469 113880 0 750
752 0 502289 206456 113960 0 751
753 0 502203 206350 114080 0 752
754 0 502157 206317 114200 0 753
755 0 502139 206273 114320 0 754
756 0 501941 206268 114440 0 755
757 0 501791 206264 114560 0 756
758 0 501767 206226 114600 0 757
759 0 501440 205884 114720 0 758
760 0 501280 205756 114840 0 759
761 0 501153 205536 115000 0 760
762 0 501111 205385 115120 0 761
763 0 501086 205231 115240 0 762
764 0 501079 205181 115320 0 763
765 0 500954 205068 115440 0 764
766 0 500939 204976 115560 0 765
767 0 500956 204972 115680 0 766
768 0 500817 204824 115840 0 767
769 0 500894 204851 115880 0 768
770 0 500897 204827 116000 0 769
771 0 500745 204765 116080 0 770
772 0 500747 204705 116120 0 771
773 0 500645 204591 116240 0 772
774 0 500588 204453 116360 0 773
775 0 500537 204456 116480 0 774
776 0 500558 204474 116600 0 775
777 0 500559 204500 116720 0 776
778 0 500524 204537 116840 0 777
779 0 500507 204594 117000 0 778
780 0 500417 204627 117120 0 779
781 0 500416 204674 117200 0 780
782 0 500404 204716 117240 0 781
783 0 500404 204727 117280 0 782
784 0 500057 204481 117280 0 783
785 0 500088 204184 117280 0 784
786 0 500253 203841 117280 0 785
787 0 500291 203402 117320 0 786
788 0 500318 203273 117400 0 787
789 0 500310 203290 117440 0 788
790 0 500483 203316 117480 0 789
791 0 500277 203223 117520 0 790
792 0 500268 203199 117560 0 791
793 0 500354 203130 117680 0 792
794 0 500297 203152 117760 0 793
795 0 500295 203065 117880 0 794
796 0 500344 203079 118000 0 795
797 0 500303 203062 118080 0 796
798 0 500243 203050 118120 0 797
799 0 500220 203021 118160 0 798
800 0 500230 203027 118200 0 799
801 0 500196 203049 118240 0 800
802 0 500184 203019 118280 0 801
803 0 500176 202968 118360 0 802
804 0 500083 202961 118400 0 803
805 0 500078 202971 118440 0 804
806 0 500067 202979 118480 0 805
807 0 500057 202899 118520 0 806
808 0 500084 202871 118560 0 807
809 0 500070 202891 118600 0 808
810 0 499981 202878 118640 0 809
811 0 499987 202872 118680 0 810
812 0 499972 202855 118720 0 811
813 0 499958 202828 118760 0 812
814 0 499957 202801 118800 0 813
815 0 500000 202768 118840 0 814
816 0 499993 202769 118880 0 815
817 0 500001 202749 118920 0 816
818 0 499992 202769 118960 0 817
819 0 500012 202767 119000 0 818
820 0 500019 202736 119040 0 819
821 0 499994 202731 119080 0 820
822 0 500011 202730 119120 0 821
823 0 500032 202656 119160 0 822
824 0 500021 202653 119200 0 823
825 0 500046 202618 119240 0 824
826 0 500053 202639 119280 0 825
827 0 500047 202593 119320 0 826
828 0 500058 202605 119400 0 827
829 0 500012 202482 119480 0 828
830 0 500054 202466 119560 0 829
831 0 499975 202425 119640 0 830
832 0 499942 202424 119720 0 831
833 0 499961 202404 119800 0 832
834 0 499975 202398 119840 0 833
835 0 499990 202323 119880 0 834
836 0 499990 202298 119960 0 835
837 0 499957 202242 120040 0 836
838 0 499976 202265 120120 0 837
839 0 500001 202283 120200 0 838
840 0 500026 202308 120280 0 839
841 0 499990 202237 120360 0 840
842 0 499978 202137 120440 0 841
843 0 499974 202052 120520 0 842
844 0 499983 202074 120600 0 843
845 0 499931 202058 120720 0 844
846 0 499945 202007 120800 0 845
847 0 499932 201969 120880 0 846
848 0 499800 201774 120960 0 847
849 0 499782 201725 121040 0 848
850 0 499698 201626 121120 0 849
851 0 499684 201593 121200 0 850
852 0 499665 201489 121280 0 851
853 0 499594 201419 121360 0 852
854 0 499574 201360 121440 0 853
855 0 499561 201328 121520 0 854
856 0 499487 201264 121600 0 855
857 0 499405 201177 121680 0 856
858 0 499380 201114 121760 0 857
859 0 499219 201015 121840 0 858
860 0 499143 200910 121960 0 859
861 0 499074 200761 122080 0 860
862 0 499003 200683 122160 0 861
863 0 498977 200630 122240 0 862
864 0 498960 200573 122280 0 863
865 0 498960 200574 122320 0 864
866 0 498917 200546 122400 0 865
867 0 498898 200547 122520 0 866
868 0 498870 200347 122640 0 867
869 0 498891 200284 122760 0 868
870 0 498873 200138 122880 0 869
871 0 498726 200136 123000 0 870
872 0 498810 199976 123120 0 871
873 0 498650 199839 123240 0 872
874 0 498655 199755 123400 0 873
875 0 498732 199564 123520 0 874
876 0 498742 199574 123640 0 875
877 0 498674 199430 123720 0 876
878 0 498693 199368 123800 0 877
879 0 498792 199379 123880 0 878
880 0 498781 199391 123960 0 879
881 0 498735 199351 124040 0 880
882 0 498658 199254 124120 0 881
883 0 498653 199046 124160 0 882
884 0 498639 199012 124200 0 883
885 0 498596 198945 124240 0 884
886 0 498438 198831 124320 0 885
887 0 498417 198769 124440 0 886
888 0 498357 198716 124520 0 887
889 0 498347 198651 124600 0 888
890 0 498333 198619 124680 0 889
891 0 498244 198560 124760 0 890
892 0 498267 198544 124840 0 891
893 0 498272 198478 124920 0 892
894 0 498241 198373 125000 0 893
895 0 498261 198290 125120 0 894
896 0 498253 198262 125200 0 895
897 0 498133 198191 125280 0 896
898 0 498138 198156 125360 0 897
899 0 498119 198095 125440 0 898
900 0 498097 198052 125520 0 899
901 0 498082 198004 125600 0 900
902 0 498026 197913 125680 0 901
903 0 498017 197877 125760 0 902
904 0 498021 197853 125840 0 903
905 0 498016 197780 125920 0 904
906 0 498100 197726 126000 0 905
907 0 498100 197643 126040 0 906
908 0 498094 197581 126080 0 907
909 0 498047 197487 126160 0 908
910 0 498149 197402 126240 0 909
911 0 498191 197317 126320 0 910
912 0 498273 197233 126400 0 911
913 0 498298 197141 126480 0 912
914 0 498433 197047 126560 0 913
915 0 498462 196964 126640 0 914
916 0 498421 196888 126720 0 915
917 0 498405 196857 126760 0 916
918 0 498409 196816 126800 0 917
919 0 498354 196758 126840 0 918
920 0 498327 196713 126880 0 919
921 0 498329 196667 126920 0 920
922 0 498264 196609 126960 0 921
923 0 498217 196555 127000 0 922
924 0 498169 196552 127040 0 923
925 0 498147 196497 127080 0 924
926 0 498013 196348 127120 0 925
927 0 497983 196298 127160 0 926
928 0 498020 196249 127200 0 927
929 0 498023 196238 127240 0 928
930 0 498063 196211 127280 0 929
931 0 498057 196175 127320 0 930
932 0 498072 196131 127360 0 931
933 0 498084 196104 127400 0 932
934 0 498077 196060 127440 0 933
935 0 498065 195996 127480 0 934
936 0 498070 196011 127520 0 935
937 0 498036 195919 127560 0 936
938 0 498029 195885 127600 0 937
939 0 497971 195859 127640 0 938
940 0 497981 195864 127680 0 939
941 0 497986 195865 127720 0 940
942 0 497934 195751 127760 0 941
943 0 497965 195682 127800 0 942
944 0 497981 195636 127840 0 943
945 0 497988 195634 127880 0 944
946 0 497978 195640 127920 0 945
947 0 497863 195459 128000 0 946
948 0 497880 195369 128080 0 947
949 0 497856 195266 128160 0 948
950 0 497745 195046 128240 0 949
951 0 497719 194907 128320 0 950
952 0 497676 194783 128400 0 951
953 0 497597 194640 128480 0 952
954 0 497598 194624 128560 0 953
955 0 497614 194392 128640 0 954
956 0 497611 194377 128720 0 955
957 0 497609 194348 128800 0 956
958 0 497550 194230 128880 0 957
959 0 497562 194188 128960 0 958
960 0 497548 194155 129000 0 959
961 0 497506 194048 129080 0 960
962 0 497486 194005 129160 0 961
963 0 497493 193826 129240 0 962
964 0 497456 193725 129320 0 963
965 0 497411 193418 129400 0 964
966 0 497473 193221 129480 0 965
967 0 497444 193083 129560 0 966
968 0 497375 192951 129640 0 967
969 0 497381 192877 129680 0 968
970 0 497326 192794 129720 0 969
971 0 497348 192738 129760 0 970
972 0 497312 192706 129800 0 971
973 0 497315 192640 129840 0 972
974 0 497271 192558 129880 0 973
975 0 497264 192519 129920 0 974
976 0 497265 192460 129960 0 975
977 0 497238 192419 130000 0 976
978 0 497223 192324 130040 0 977
979 0 497184 192260 130080 0 978
980 0 497133 192203 130120 0 979
981 0 497145 192111 130200 0 980
982 0 497112 192006 130280 0 981
983 0 497106 191920 130360 0 982
984 0 497054 191872 130440 0 983
985 0 497057 191745 130520 0 984
986 0 496997 191610 130600 0 985
987 0 497032 191509 130680 0 986
988 0 497078 191451 130720 0 987
989 0 496998 191147 130840 0 988
990 0 496997 191137 130920 0 989
991 0 496920 191041 131000 0 990
992 0 496920 190895 131080 0 991
993 0 496924 190728 131160 0 992
994 0 496903 190749 131240 0 993
995 0 496865 190677 131320 0 994
996 0 496791 190600 131360 0 995
997 0 496753 190562 131400 0 996
998 0 496654 190479 131480 0 997
999 0 496657 190495 131520 0 998
1000 0 496577 190368 131640 0 999
1001 0 496571 190225 131680 0 1000
1002 0 496571 190196 131720 0 1001
1003 0 496578 190205 131760 0 1002
1004 0 496535 190139 131800 0 1003
1005 0 496536 190095 131840 0 1004
1006 0 496515 190042 131880 0 1005
1007 0 496520 189999 131920 0 1006
1008 0 496477 189838 132000 0 1007
1009 0 496453 189765 132120 0 1008
1010 0 496416 189645 132240 0 1009
1011 0 496434 189518 132360 0 1010
1012 0 496380 189455 132440 0 1011
1013 0 496344 189436 132480 0 1012
1014 0 496286 189336 132560 0 1013
1015 0 496258 189233 132640 0 1014
1016 0 496260 189077 132720 0 1015
1017 0 496258 189047 132760 0 1016
1018 0 496244 188958 132800 0 1017
1019 0 496275 188915 132840 0 1018
1020 0 496280 188908 132880 0 1019
1021 0 496311 188896 132920 0 1020
1022 0 496305 188789 132960 0 1021
1023 0 496302 188696 133000 0 1022
1024 0 496289 188597 133040 0 1023
1025 0 496280 188595 133080 0 1024
1026 0 496283 188555 133120 0 1025
1027 0 496321 188411 133160 0 1026
1028 0 496310 188395 133200 0 1027
1029 0 496258 188353 133240 0 1028
1030 0 496304 188256 133280 0 1029
1031 0 496301 188242 133320 0 1030
1032 0 496190 188106 133360 0 1031
1033 0 496179 188103 133400 0 1032
1034 0 496047 187973 133440 0 1033
1035 0 496037 187860 133480 0 1034
1036 0 496021 187875 133520 0 1035
1037 0 496015 187866 133560 0 1036
1038 0 495943 187770 133600 0 1037
1039 0 495902 187662 133640 0 1038
1040 0 495848 187623 133680 0 1039
1041 0 495844 187607 133720 0 1040
1042 0 495825 187497 133760 0 1041
1043 0 495834 187388 133800 0 1042
1044 0 495791 187395 133840 0 1043
1045 0 495699 187276 133880 0 1044
1046 0 495727 187178 133960 0 1045
1047 0 495778 187159 134000 0 1046
1048 0 495825 187112 134040 0 1047
1049 0 495888 187087 134080 0 1048
1050 0 495889 187026 134120 0 1049
1051 0 495883 186921 134160 0 1050
1052 0 496081 186774 134200 0 1051
1053 0 496079 186767 134240 0 1052
1054 0 496095 186564 134280 0 1053
1055 0 496086 186501 134320 0 1054
1056 0 496077 186426 134360 0 1055
1057 0 496070 186270 134400 0 1056
1058 0 495974 186189 134440 0 1057
1059 0 495948 186152 134480 0 1058
1060 0 495891 186006 134520 0 1059
1061 0 495871 185925 134560 0 1060
1062 0 495847 185808 134600 0 1061
1063 0 495833 185790 134640 0 1062
1064 0 495817 185679 134680 0 1063
1065 0 495820 185598 134720 0 1064
1066 0 495813 185590 134760 0 1065
1067 0 495807 185585 134800 0 1066
1068 0 495797 185558 134840 0 1067
1069 0 495755 185447 134880 0 1068
1070 0 495704 185399 134920 0 1069
1071 0 495677 185341 134960 0 1070
1072 0 495627 185075 135080 0 1071
1073 0 495603 184996 135160 0 1072
1074 0 495528 184794 135240 0 1073
1075 0 495529 184643 135320 0 1074
1076 0 495478 184456 135400 0 1075
1077 0 495442 184398 135480 0 1076
1078 0 495480 184236 135560 0 1077
1079 0 495449 184067 135640 0 1078
1080 0 495446 183913 135760 0 1079
1081 0 495395 183860 135800 0 1080
1082 0 495306 183613 135960 0 1081
1083 0 495296 183650 136000 0 1082
1084 0 495286 183625 136040 0 1083
1085 0 495260 183462 136080 0 1084
1086 0 495206 183344 136120 0 1085
1087 0 495177 183271 136160 0 1086
1088 0 495133 183181 136200 0 1087
1089 0 495114 183127 136240 0 1088
1090 0 495094 183028 136280 0 1089
1091 0 495032 182964 136320 0 1090
1092 0 495007 182915 136360 0 1091
1093 0 494925 182703 136400 0 1092
1094 0 494905 182681 136440 0 1093
1095 0 494893 182669 136480 0 1094
1096 0 494889 182677 136520 0 1095
1097 0 494875 182676 136560 0 1096
1098 0 494872 182548 136600 0 1097
1099 0 494860 182510 136640 0 1098
1100 0 494856 182452 136680 0 1099
1101 0 494821 182358 136800 0 1100
1102 0 494738 182293 136880 0 1101
1103 0 494724 182136 137000 0 1102
1104 0 494686 182162 137040 0 1103
1105 0 494667 182036 137160 0 1104
1106 0 494715 181852 137280 0 1105
1107 0 494714 181655 137440 0 1106
1108 0 494668 181489 137520 0 1107
1109 0 494722 181263 137640 0 1108
1110 0 494709 180908 137760 0 1109
1111 0 494647 180631 137880 0 1110
1112 0 494606 180564 138000 0 1111
1113 0 494591 180553 138040 0 1112
1114 0 494590 180451 138080 0 1113
1115 0 494602 180348 138120 0 1114
1116 0 494602 180268 138160 0 1115
1117 0 494599 180241 138200 0 1116
1118 0 494604 180188 138240 0 1117
1119 0 494599 180152 138280 0 1118
1120 0 494593 180115 138320 0 1119
1121 0 494597 180070 138360 0 1120
1122 0 494593 180034 138400 0 1121
1123 0 494598 179990 138440 0 1122
1124 0 494599 179952 138480 0 1123
1125 0 494603 179914 138520 0 1124
1126 0 494612 179886 138560 0 1125
1127 0 494607 179830 138600 0 1126
1128 0 494618 179772 138640 0 1127
1129 0 494622 179708 138680 0 1128
1130 0 494628 179643 138720 0 1129
1131 0 494647 179593 138760 0 1130
1132 0 494663 179569 138800 0 1131
1133 0 494688 179538 138840 0 1132
1134 0 494716 179502 138880 0 1133
1135 0 494734 179468 138920 0 1134
1136 0 494746 179438 138960 0 1135
1137 0 494750 179402 139000 0 1136
1138 0 494754 179367 139040 0 1137
1139 0 494759 179333 139080 0 1138
1140 0 494779 179303 139120 0 1139
1141 0 494790 179257 139160 0 1140
1142 0 494809 179229 139200 0 1141
1143 0 494824 179205 139240 0 1142
1144 0 494954 179343 139280 0 1143
1145 0 494959 179337 139320 0 1144
1146 0 494974 179342 139360 0 1145
1147 0 494979 179340 139400 0 1146
1148 0 494976 179350 139440 0 1147
1149 0 494998 179343 139480 0 1148
1150 0 495008 179344 139520 0 1149
1151 0 495008 179308 139560 0 1150
1152 0 495009 179266 139600 0 1151
1153 0 495013 179235 139640 0 1152
1154 0 495018 179189 139680 0 1153
1155 0 495011 179150 139720 0 1154
1156 0 495014 179137 139760 0 1155
1157 0 495013 179108 139800 0 1156
1158 0 495015 179089 139840 0 1157
1159 0 495012 179066 139880 0 1158
1160 0 495008 179054 139920 0 1159
1161 0 494996 178999 139960 0 1160
1162 0 494976 178946 140000 0 1161
1163 0 494946 178891 140040 0 1162
1164 0 494922 178842 140080 0 1163
1165 0 494842 178799 140120 0 1164
1166 0 494840 178851 140160 0 1165
1167 0 494865 178787 140200 0 1166
1168 0 494869 178749 140240 0 1167
1169 0 494888 178705 140280 0 1168
1170 0 494896 178687 140320 0 1169
1171 0 494899 178653 140360 0 1170
1172 0 494884 178595 140400 0 1171
1173 0 494857 178543 140440 0 1172
1174 0 494836 178496 140480 0 1173
1175 0 494823 178441 140520 0 1174
1176 0 494801 178404 140560 0 1175
1177 0 494775 178375 140600 0 1176
1178 0 494743 178327 140640 0 1177
1179 0 494708 178285 140680 0 1178
1180 0 494681 178243 140720 0 1179
1181 0 494648 178191 140760 0 1180
1182 0 494606 178145 140800 0 1181
1183 0 494575 178117 140840 0 1182
1184 0 494574 178094 140880 0 1183
1185 0 494575 178069 140920 0 1184
1186 0 494571 178054 140960 0 1185
1187 0 494569 178036 141000 0 1186
1188 0 494567 178024 141040 0 1187
1189 0 494566 177999 141080 0 1188
1190 0 494551 177929 141120 0 1189
1191 0 494534 177870 141160 0 1190
1192 0 494513 177799 141200 0 1191
1193 0 494496 177725 141240 0 1192
1194 0 494474 177652 141280 0 1193
1195 0 494480 177613 141320 0 1194
1196 0 494479 177577 141360 0 1195
1197 0 494482 177550 141400 0 1196
1198 0 494493 177501 141440 0 1197
1199 0 494496 177470 141480 0 1198
1200 0 494494 177435 141520 0 1199
1201 0 494477 177417 141560 0 1200
1202 0 494464 177377 141600 0 1201
1203 0 494446 177339 141640 0 1202
1204 0 494428 177302 141680 0 1203
1205 0 494409 177271 141720 0 1204
1206 0 494416 177222 141760 0 1205
1207 0 494426 177155 141800 0 1206
1208 0 494438 177078 141840 0 1207
1209 0 494452 177017 141880 0 1208
1210 0 494465 176960 141920 0 1209
1211 0 494475 176919 141960 0 1210
1212 0 494472 176874 142000 0 1211
1213 0 494472 176834 142040 0 1212
1214 0 494471 176791 142080 0 1213
1215 0 494479 176744 142120 0 1214
1216 0 494467 176704 142160 0 1215
1217 0 494471 176648 142200 0 1216
1218 0 494464 176593 142240 0 1217
1219 0 494457 176534 142280 0 1218
1220 0 494455 176471 142320 0 1219
1221 0 494469 176417 142360 0 1220
1222 0 494475 176341 142400 0 1221
1223 0 494476 176270 142440 0 1222
1224 0 494474 176202 142480 0 1223
1225 0 494474 176138 142520 0 1224
1226 0 494470 176072 142560 0 1225
1227 0 494471 176015 142600 0 1226
1228 0 494476 175959 142640 0 1227
1229 0 494485 175899 142680 0 1228
1230 0 494488 175859 142720 0 1229
1231 0 494499 175794 142760 0 1230
1232 0 494500 175746 142800 0 1231
1233 0 494501 175703 142840 0 1232
1234 0 494510 175594 142880 0 1233
1235 0 494514 175486 142920 0 1234
1236 0 494523 175378 142960 0 1235
1237 0 494525 175270 143000 0 1236
1238 0 494541 175151 143040 0 1237
1239 0 494532 175077 143080 0 1238
1240 0 494512 175044 143120 0 1239
1241 0 494499 174964 143160 0 1240
1242 0 494511 174907 143200 0 1241
1243 0 494497 174838 143240 0 1242
1244 0 494492 174794 143280 0 1243
1245 0 494481 174724 143320 0 1244
1246 0 494486 174678 143360 0 1245
1247 0 494468 174635 143400 0 1246
1248 0 494449 174540 143440 0 1247
1249 0 494430 174485 143480 0 1248
1250 0 494408 174425 143520 0 1249
1251 0 494391 174366 143560 0 1250
1252 0 494378 174306 143600 0 1251
1253 0 494368 174261 143640 0 1252
1254 0 494352 174196 143680 0 1253
1255 0 494341 174138 143720 0 1254
1256 0 494331 174066 143760 0 1255
1257 0 494280 173836 143920 0 1256
1258 0 494271 173762 143960 0 1257
1259 0 494257 173689 144000 0 1258
1260 0 494252 173625 144040 0 1259
1261 0 494242 173568 144080 0 1260
1262 0 494231 173520 144120 0 1261
1263 0 494228 173460 144160 0 1262
1264 0 494217 173400 144200 0 1263
1265 0 494210 173376 144240 0 1264
1266 0 494195 173324 144280 0 1265
1267 0 494196 173285 144320 0 1266
1268 0 494196 173256 144360 0 1267
1269 0 494201 173214 144400 0 1268
1270 0 494195 173182 144440 0 1269
1271 0 494195 173153 144480 0 1270
1272 0 494184 173115 144520 0 1271
1273 0 494173 173081 144560 0 1272
1274 0 494168 173045 144600 0 1273
1275 0 494154 173002 144640 0 1274
1276 0 494152 172969 144680 0 1275
1277 0 494138 172929 144720 0 1276
1278 0 494134 172896 144760 0 1277
1279 0 494127 172864 144800 0 1278
1280 0 494118 172832 144840 0 1279
1281 0 494109 172806 144880 0 1280
1282 0 494099 172779 144920 0 1281
1283 0 494089 172744 144960 0 1282
1284 0 494074 172719 145000 0 1283
1285 0 494064 172693 145040 0 1284
1286 0 494078 172639 145080 0 1285
1287 0 494090 172604 145120 0 1286
1288 0 494090 172573 145160 0 1287
1289 0 494099 172521 145200 0 1288
1290 0 494103 172470 145240 0 1289
1291 0 494115 172441 145280 0 1290
1292 0 494092 172406 145320 0 1291
1293 0 494074 172375 145360 0 1292
1294 0 494057 172335 145400 0 1293
1295 0 494044 172304 145440 0 1294
1296 0 494026 172274 145480 0 1295
1297 0 493998 172154 145520 0 1296
1298 0 493973 172062 145560 0 1297
1299 0 493948 171946 145600 0 1298
1300 0 493928 171837 145640 0 1299
1301 0 493926 171794 145680 0 1300
1302 0 493909 171810 145720 0 1301
1303 0 493865 171717 145760 0 1302
1304 0 493859 171711 145800 0 1303
1305 0 493845 171634 145840 0 1304
1306 0 493832 171578 145880 0 1305
1307 0 493821 171509 145920 0 1306
1308 0 493808 171443 145960 0 1307
1309 0 493786 171389 146000 0 1308
1310 0 493787 171356 146040 0 1309
1311 0 493791 171316 146080 0 1310
1312 0 493790 171282 146120 0 1311
1313 0 493775 171258 146160 0 1312
1314 0 493751 171202 146200 0 1313
1315 0 493717 171174 146240 0 1314
1316 0 493666 171121 146280 0 1315
1317 0 493613 171077 146320 0 1316
1318 0 493557 171033 146360 0 1317
1319 0 493535 170991 146400 0 1318
1320 0 493173 170961 146440 0 1319
1321 0 493368 170924 146480 0 1320
1322 0 493464 170900 146520 0 1321
1323 0 493566 170864 146560 0 1322
1324 0 493628 170843 146600 0 1323
1325 0 493658 170837 146640 0 1324
1326 0 493683 170759 146720 0 1325
1327 0 493675 170699 146760 0 1326
1328 0 493673 170639 146800 0 1327
1329 0 493667 170591 146840 0 1328
1330 0 493662 170545 146880 0 1329
1331 0 493661 170519 146920 0 1330
1332 0 493661 170496 146960 0 1331
1333 0 493657 170471 147000 0 1332
1334 0 493648 170450 147040 0 1333
1335 0 493649 170428 147080 0 1334
1336 0 493647 170394 147120 0 1335
1337 0 493646 170356 147160 0 1336
1338 0 493641 170307 147200 0 1337
1339 0 493644 170272 147240 0 1338
1340 0 493630 170265 147280 0 1339
1341 0 493632 170229 147320 0 1340
1342 0 493623 170222 147360 0 1341
1343 0 493627 170215 147400 0 1342
1344 0 493621 170213 147440 0 1343
1345 0 493622 170196 147480 0 1344
1346 0 493642 170161 147520 0 1345
1347 0 493652 170119 147560 0 1346
1348 0 493665 170077 147600 0 1347
1349 0 493676 170033 147640 0 1348
1350 0 493689 169994 147680 0 1349
1351 0 493704 169962 147720 0 1350
1352 0 493703 169963 147760 0 1351
1353 0 493701 169953 147800 0 1352
1354 0 493698 169946 147840 0 1353
1355 0 493708 169950 147880 0 1354
1356 0 493715 169945 147920 0 1355
1357 0 493716 169943 147960 0 1356
1358 0 493710 169911 148000 0 1357
1359 0 493709 169874 148040 0 1358
1360 0 493700 169849 148080 0 1359
1361 0 493692 169812 148120 0 1360
1362 0 493673 169770 148160 0 1361
1363 0 493664 169738 148200 0 1362
1364 0 493634 169691 148240 0 1363
1365 0 493753 169769 148280 0 1364
1366 0 493616 169639 148320 0 1365
1367 0 493586 169571 148360 0 1366
1368 0 493556 169509 148400 0 1367
1369 0 493523 169440 148440 0 1368
1370 0 493509 169394 148480 0 1369
1371 0 493481 169338 148520 0 1370
1372 0 493463 169287 148560 0 1371
1373 0 493433 169188 148640 0 1372
1374 0 493422 169143 148680 0 1373
1375 0 493407 169083 148720 0 1374
1376 0 493397 169022 148760 0 1375
1377 0 493380 168940 148800 0 1376
1378 0 493378 168884 148840 0 1377
1379 0 493356 168804 148880 0 1378
1380 0 493350 168744 148920 0 1379
1381 0 493348 168727 148960 0 1380
1382 0 493343 168735 149000 0 1381
1383 0 493338 168708 149040 0 1382
1384 0 493322 168690 149080 0 1383
1385 0 493324 168679 149120 0 1384
1386 0 493314 168658 149160 0 1385
1387 0 493312 168646 149200 0 1386
1388 0 493290 168602 149240 0 1387
1389 0 493284 168564 149280 0 1388
1390 0 493255 168521 149320 0 1389
1391 0 493238 168467 149360 0 1390
1392 0 493217 168425 149400 0 1391
1393 0 493203 168381 149440 0 1392
1394 0 493175 168340 149480 0 1393
1395 0 493154 168282 149520 0 1394
1396 0 493124 168248 149560 0 1395
1397 0 493130 168326 149600 0 1396
1398 0 493125 168350 149640 0 1397
1399 0 493137 168391 149680 0 1398
1400 0 493133 168429 149720 0 1399
1401 0 493129 168406 149760 0 1400
1402 0 493124 168398 149800 0 1401
1403 0 493157 168428 149840 0 1402
1404 0 493166 168462 149880 0 1403
1405 0 493197 168460 149920 0 1404
1406 0 493227 168399 149960 0 1405
1407 0 493255 168362 150000 0 1406
1408 0 493228 168574 150040 0 1407
1409 0 493166 168548 150080 0 1408
1410 0 493204 168504 150120 0 1409
1411 0 493249 168443 150160 0 1410
1412 0 493266 168396 150200 0 1411
1413 0 493278 168342 150240 0 1412
1414 0 493290 168269 150280 0 1413
1415 0 493300 168196 150320 0 1414
1416 0 493263 168101 150360 0 1415
1417 0 493222 167987 150400 0 1416
1418 0 493165 167821 150440 0 1417
1419 0 493127 167683 150480 0 1418
1420 0 493131 167575 150520 0 1419
1421 0 493124 167430 150560 0 1420
1422 0 493121 167304 150600 0 1421
1423 0 493110 167242 150640 0 1422
1424 0 493096 167145 150680 0 1423
1425 0 493096 167092 150720 0 1424
1426 0 493087 167030 150760 0 1425
1427 0 493084 166969 150800 0 1426
1428 0 493081 166917 150840 0 1427
1429 0 493078 166861 150880 0 1428
1430 0 493066 166830 150920 0 1429
1431 0 493072 166801 150960 0 1430
1432 0 493068 166772 151000 0 1431
1433 0 493060 166777 151040 0 1432
1434 0 493059 166702 151080 0 1433
1435 0 493046 166639 151120 0 1434
1436 0 493037 166582 151160 0 1435
1437 0 493029 166518 151200 0 1436
1438 0 493017 166454 151240 0 1437
1439 0 493003 166410 151280 0 1438
1440 0 492987 166366 151320 0 1439
1441 0 492970 166314 151360 0 1440
1442 0 492952 166277 151400 0 1441
1443 0 492930 166200 151440 0 1442
1444 0 492900 166104 151480 0 1443
1445 0 492877 166020 151520 0 1444
1446 0 492843 165979 151560 0 1445
1447 0 492817 165930 151600 0 1446
1448 0 492792 165897 151640 0 1447
1449 0 492763 165849 151680 0 1448
1450 0 492736 165803 151720 0 1449
1451 0 492739 165759 151760 0 1450
1452 0 492742 165707 151800 0 1451
1453 0 492746 165641 151840 0 1452
1454 0 492743 165583 151880 0 1453
1455 0 492699 165541 151920 0 1454
1456 0 492673 165502 151960 0 1455
1457 0 492641 165488 152000 0 1456
1458 0 492612 165450 152040 0 1457
1459 0 492583 165418 152080 0 1458
1460 0 492582 165392 152120 0 1459
1461 0 492581 165361 152160 0 1460
1462 0 492578 165327 152200 0 1461
1463 0 492574 165295 152240 0 1462
1464 0 492573 165263 152280 0 1463
1465 0 492567 165219 152320 0 1464
1466 0 492561 165189 152360 0 1465
1467 0 492549 165152 152400 0 1466
1468 0 492555 165132 152440 0 1467
1469 0 492549 165105 152480 0 1468
1470 0 492541 165039 152520 0 1469
1471 0 492538 164970 152560 0 1470
1472 0 492535 164900 152600 0 1471
1473 0 492529 164820 152640 0 1472
1474 0 492523 164804 152680 0 1473
1475 0 492510 164786 152720 0 1474
1476 0 492502 164777 152760 0 1475
1477 0 492498 164760 152800 0 1476
1478 0 492488 164754 152840 0 1477
1479 0 492481 164722 152880 0 1478
1480 0 492473 164680 152920 0 1479
1481 0 492458 164646 152960 0 1480
1482 0 492452 164621 153000 0 1481
1483 0 492470 164541 153040 0 1482
1484 0 492489 164469 153080 0 1483
1485 0 492507 164373 153120 0 1484
1486 0 492532 164308 153160 0 1485
1487 0 492547 164227 153200 0 1486
1488 0 492541 164199 153240 0 1487
1489 0 492530 164157 153280 0 1488
1490 0 492522 164131 153320 0 1489
1491 0 492507 164094 153360 0 1490
1492 0 492503 164056 153400 0 1491
1493 0 492482 163992 153440 0 1492
1494 0 492464 163931 153480 0 1493
1495 0 492447 163855 153520 0 1494
1496 0 492426 163780 153560 0 1495
1497 0 492403 163705 153600 0 1496
1498 0 492387 163649 153640 0 1497
1499 0 492373 163597 153680 0 1498
1500 0 492365 163552 153720 0 1499
1501 0 492351 163513 153760 0 1500
1502 0 492347 163484 153800 0 1501
1503 0 492323 163445 153840 0 1502
1504 0 492299 163398 153880 0 1503
1505 0 492275 163362 153920 0 1504
1506 0 492247 163311 153960 0 1505
1507 0 492231 163306 154000 0 1506
1508 0 492221 163304 154040 0 1507
1509 0 492211 163277 154080 0 1508
1510 0 492196 163256 154120 0 1509
1511 0 492174 163246 154160 0 1510
1512 0 492167 163176 154200 0 1511
1513 0 492146 163105 154240 0 1512
1514 0 492139 163049 154280 0 1513
1515 0 492120 162991 154320 0 1514
1516 0 492111 162965 154360 0 1515
1517 0 492112 162922 154400 0 1516
1518 0 492108 162883 154440 0 1517
1519 0 492098 162838 154480 0 1518
1520 0 492086 162797 154520 0 1519
1521 0 492076 162794 154560 0 1520
1522 0 492065 162778 154600 0 1521
1523 0 492055 162778 154640 0 1522
1524 0 492041 162752 154680 0 1523
1525 0 492022 162730 154720 0 1524
1526 0 492012 162666 154760 0 1525
1527 0 492000 162604 154800 0 1526
1528 0 491980 162528 154840 0 1527
1529 0 491966 162454 154880 0 1528
1530 0 491951 162388 154920 0 1529
1531 0 491945 162325 154960 0 1530
1532 0 491947 162283 155000 0 1531
1533 0 491942 162227 155040 0 1532
1534 0 491931 162181 155080 0 1533
1535 0 491925 162099 155120 0 1534
1536 0 491919 162088 155160 0 1535
1537 0 491917 162079 155200 0 1536
1538 0 491912 162062 155240 0 1537
1539 0 491904 162036 155280 0 1538
1540 0 491893 162035 155320 0 1539
1541 0 491881 161986 155360 0 1540
1542 0 491873 161953 155400 0 1541
1543 0 491858 161916 155440 0 1542
1544 0 491844 161867 155480 0 1543
1545 0 491831 161820 155520 0 1544
1546 0 491821 161784 155560 0 1545
1547 0 491822 161753 155600 0 1546
1548 0 491809 161719 155640 0 1547
1549 0 491810 161687 155680 0 1548
1550 0 491790 161668 155720 0 1549
1551 0 491796 161600 155760 0 1550
1552 0 491787 161544 155800 0 1551
1553 0 491769 161494 155840 0 1552
1554 0 491770 161439 155880 0 1553
1555 0 491771 161347 155920 0 1554
1556 0 491805 161337 155960 0 1555
1557 0 491772 161175 156000 0 1556
1558 0 491753 161056 156040 0 1557
1559 0 491721 160978 156080 0 1558
1560 0 491703 160898 156120 0 1559
1561 0 491685 160825 156160 0 1560
1562 0 491663 160767 156200 0 1561
1563 0 491638 160696 156240 0 1562
1564 0 491614 160614 156280 0 1563
1565 0 491592 160544 156320 0 1564
1566 0 491575 160482 156360 0 1565
1567 0 491554 160416 156400 0 1566
1568 0 491559 160348 156440 0 1567
1569 0 491556 160273 156480 0 1568
1570 0 491570 160208 156520 0 1569
1571 0 491571 160137 156560 0 1570
1572 0 491576 160071 156600 0 1571
1573 0 491588 159962 156640 0 1572
1574 0 491580 159869 156680 0 1573
1575 0 491583 159789 156720 0 1574
1576 0 491584 159771 156760 0 1575
1577 0 491583 159745 156800 0 1576
1578 0 491577 159718 156840 0 1577
1579 0 491576 159702 156880 0 1578
1580 0 491572 159697 156920 0 1579
1581 0 491568 159689 156960 0 1580
1582 0 491571 159643 157000 0 1581
1583 0 491583 159598 157040 0 1582
1584 0 491586 159547 157080 0 1583
1585 0 491589 159511 157120 0 1584
1586 0 491591 159475 157160 0 1585
1587 0 491571 159423 157200 0 1586
1588 0 491539 159367 157240 0 1587
1589 0 491508 159312 157280 0 1588
1590 0 491480 159260 157320 0 1589
1591 0 491451 159211 157360 0 1590
1592 0 491425 159152 157400 0 1591
1593 0 491402 159098 157440 0 1592
1594 0 491382 159042 157480 0 1593
1595 0 491358 158991 157520 0 1594
1596 0 491341 158928 157560 0 1595
1597 0 491312 158880 157600 0 1596
1598 0 491294 158823 157640 0 1597
1599 0 491270 158792 157680 0 1598
1600 0 491251 158751 157720 0 1599
1601 0 491233 158699 157760 0 1600
1602 0 491215 158678 157800 0 1601
1603 0 491201 158645 157840 0 1602
1604 0 491187 158600 157880 0 1603
1605 0 491163 158542 157920 0 1604
1606 0 491139 158535 157960 0 1605
1607 0 491114 158506 158000 0 1606
1608 0 491098 158465 158040 0 1607
1609 0 491075 158438 158080 0 1608
1610 0 491055 158406 158120 0 1609
1611 0 491055 158472 158160 0 1610
1612 0 491063 158451 158200 0 1611
1613 0 491066 158415 158240 0 1612
1614 0 491067 158383 158280 0 1613
1615 0 491071 158353 158320 0 1614
1616 0 491071 158298 158360 0 1615
1617 0 491075 158232 158400 0 1616
1618 0 491076 158183 158440 0 1617
1619 0 491088 158117 158480 0 1618
1620 0 491066 158102 158520 0 1619
1621 0 491055 158078 158560 0 1620
1622 0 491056 158067 158600 0 1621
1623 0 491034 158055 158640 0 1622
1624 0 491014 158047 158680 0 1623
1625 0 491000 158030 158720 0 1624
1626 0 490994 158016 158760 0 1625
1627 0 490990 157981 158800 0 1626
1628 0 490979 157956 158840 0 1627
1629 0 490972 157931 158880 0 1628
1630 0 490964 157913 158920 0 1629
1631 0 490966 157903 158960 0 1630
1632 0 490968 157901 159000 0 1631
1633 0 490970 157898 159040 0 1632
1634 0 490953 157886 159080 0 1633
1635 0 490954 157882 159120 0 1634
1636 0 490953 157876 159160 0 1635
1637 0 490943 157827 159200 0 1636
1638 0 490924 157797 159240 0 1637
1639 0 490906 157760 159280 0 1638
1640 0 490877 157728 159320 0 1639
1641 0 490854 157693 159360 0 1640
1642 0 490835 157663 159400 0 1641
1643 0 490832 157659 159440 0 1642
1644 0 490805 157654 159480 0 1643
1645 0 490786 157658 159520 0 1644
1646 0 490762 157642 159560 0 1645
1647 0 490752 157614 159600 0 1646
1648 0 490750 157580 159640 0 1647
1649 0 490745 157556 159680 0 1648
1650 0 490730 157531 159720 0 1649
1651 0 490724 157499 159760 0 1650
1652 0 490709 157470 159800 0 1651
1653 0 490697 157429 159840 0 1652
1654 0 490677 157427 159880 0 1653
1655 0 490634 157412 159920 0 1654
1656 0 490595 157466 159960 0 1655
1657 0 490571 157450 160000 0 1656
1658 0 490544 157411 160040 0 1657
1659 0 490516 157394 160080 0 1658
1660 0 490474 157373 160120 0 1659
1661 0 490451 157356 160160 0 1660
1662 0 490420 157341 160200 0 1661
1663 0 490396 157280 160240 0 1662
1664 0 490369 157220 160280 0 1663
1665 0 490351 157172 160320 0 1664
1666 0 490332 157124 160360 0 1665
1667 0 490310 157064 160400 0 1666
1668 0 490284 157056 160440 0 1667
1669 0 490255 157032 160480 0 1668
1670 0 490226 156993 160520 0 1669
1671 0 490210 156994 160560 0 1670
1672 0 490169 156990 160600 0 1671
1673 0 490160 156941 160640 0 1672
1674 0 490149 156897 160680 0 1673
1675 0 490127 156842 160720 0 1674
1676 0 490114 156792 160760 0 1675
1677 0 490092 156749 160800 0 1676
1678 0 490068 156701 160840 0 1677
1679 0 490056 156639 160880 0 1678
1680 0 490031 156619 160920 0 1679
1681 0 490007 156562 160960 0 1680
1682 0 489971 156487 161000 0 1681
1683 0 489931 156402 161040 0 1682
1684 0 489899 156307 161080 0 1683
1685 0 489877 156217 161120 0 1684
1686 0 489820 156180 161160 0 1685
1687 0 489763 156142 161200 0 1686
1688 0 489707 156086 161240 0 1687
1689 0 489646 156028 161280 0 1688
1690 0 489585 156011 161320 0 1689
1691 0 489526 156002 161360 0 1690
1692 0 489461 155999 161400 0 1691
1693 0 489418 155980 161440 0 1692
1694 0 489359 155973 161480 0 1693
1695 0 489296 156007 161520 0 1694
1696 0 489238 156007 161560 0 1695
1697 0 489183 155999 161600 0 1696
1698 0 489087 155927 161640 0 1697
1699 0 488973 155921 161680 0 1698
1700 0 488883 155870 161720 0 1699
1701 0 488786 155818 161760 0 1700
1702 0 488764 155754 161800 0 1701
1703 0 488734 155675 161840 0 1702
1704 0 488693 155625 161880 0 1703
1705 0 488678 155545 161920 0 1704
1706 0 488636 155521 161960 0 1705
1707 0 488594 155474 162000 0 1706
1708 0 488545 155444 162040 0 1707
1709 0 488486 155430 162080 0 1708
1710 0 488424 155410 162120 0 1709
1711 0 488381 155342 162160 0 1710
1712 0 488348 155266 162200 0 1711
1713 0 488320 155203 162240 0 1712
1714 0 488282 155150 162280 0 1713
1715 0 488251 155071 162320 0 1714
1716 0 488220 155024 162360 0 1715
1717 0 488211 154928 162400 0 1716
1718 0 488166 154877 162440 0 1717
1719 0 488120 154813 162480 0 1718
1720 0 488066 154774 162520 0 1719
1721 0 488013 154726 162560 0 1720
1722 0 487956 154696 162600 0 1721
1723 0 487905 154650 162640 0 1722
1724 0 487857 154618 162680 0 1723
1725 0 487806 154586 162720 0 1724
1726 0 487749 154565 162760 0 1725
1727 0 487706 154510 162800 0 1726
1728 0 487675 154466 162840 0 1727
1729 0 487634 154429 162880 0 1728
1730 0 487607 154385 162920 0 1729
1731 0 487549 154376 162960 0 1730
1732 0 487510 154358 163000 0 1731
1733 0 487463 154327 163040 0 1732
1734 0 487440 154280 163080 0 1733
1735 0 487401 154237 163120 0 1734
1736 0 487375 154153 163160 0 1735
1737 0 487335 154080 163200 0 1736
1738 0 487304 153997 163240 0 1737
1739 0 487218 154012 163280 0 1738
1740 0 487180 153929 163320 0 1739
1741 0 487170 153872 163360 0 1740
1742 0 487153 153835 163400 0 1741
1743 0 487140 153826 163440 0 1742
1744 0 487111 153809 163480 0 1743
1745 0 487082 153761 163520 0 1744
1746 0 487044 153692 163560 0 1745
1747 0 487002 153641 163600 0 1746
1748 0 486959 153609 163640 0 1747
1749 0 486913 153616 163680 0 1748
1750 0 486873 153604 163720 0 1749
1751 0 486843 153595 163760 0 1750
1752 0 486805 153600 163800 0 1751
1753 0 486768 153559 163840 0 1752
1754 0 486723 153536 163880 0 1753
1755 0 486681 153505 163920 0 1754
1756 0 486665 153492 163960 0 1755
1757 0 486661 153459 164000 0 1756
1758 0 486644 153426 164040 0 1757
1759 0 486619 153384 164080 0 1758
1760 0 486589 153334 164120 0 1759
1761 0 486550 153273 164160 0 1760
1762 0 486509 153237 164200 0 1761
1763 0 486484 153197 164240 0 1762
1764 0 486472 153175 164280 0 1763
1765 0 486432 153163 164320 0 1764
1766 0 486415 153145 164360 0 1765
1767 0 486398 153115 164400 0 1766
1768 0 486383 153076 164440 0 1767
1769 0 486375 153053 164480 0 1768
1770 0 486363 153036 164520 0 1769
1771 0 486349 153013 164560 0 1770
1772 0 486343 152985 164600 0 1771
1773 0 486315 153006 164640 0 1772
1774 0 486299 152974 164680 0 1773
1775 0 486304 152954 164720 0 1774
1776 0 486286 152927 164760 0 1775
1777 0 486279 152898 164800 0 1776
1778 0 486278 152849 164840 0 1777
1779 0 486274 152827 164880 0 1778
1780 0 486200 152863 164920 0 1779
1781 0 486180 152805 164960 0 1780
1782 0 486181 152747 165000 0 1781
1783 0 486142 152713 165040 0 1782
1784 0 486107 152671 165080 0 1783
1785 0 486064 152703 165120 0 1784
1786 0 486019 152707 165160 0 1785
1787 0 485987 152728 165200 0 1786
1788 0 485943 152733 165240 0 1787
1789 0 485894 152759 165280 0 1788
1790 0 485869 152731 165320 0 1789
1791 0 485840 152710 165360 0 1790
1792 0 485815 152669 165400 0 1791
1793 0 485788 152628 165440 0 1792
1794 0 485769 152566 165480 0 1793
1795 0 485745 152534 165520 0 1794
1796 0 485715 152509 165560 0 1795
1797 0 485691 152474 165600 0 1796
1798 0 485660 152474 165640 0 1797
1799 0 485627 152435 165680 0 1798
1800 0 485597 152402 165720 0 1799
1801 0 485572 152369 165760 0 1800
1802 0 485543 152323 165800 0 1801
1803 0 485481 152314 165840 0 1802
1804 0 485416 152295 165880 0 1803
1805 0 485347 152253 165920 0 1804
1806 0 485276 152221 165960 0 1805
1807 0 485235 152099 166000 0 1806
1808 0 485199 151964 166040 0 1807
1809 0 485171 151834 166080 0 1808
1810 0 485132 151768 166120 0 1809
1811 0 485073 151751 166160 0 1810
1812 0 485029 151682 166200 0 1811
1813 0 485004 151647 166240 0 1812
1814 0 484973 151588 166280 0 1813
1815 0 484928 151511 166320 0 1814
1816 0 484889 151451 166360 0 1815
1817 0 484850 151402 166400 0 1816
1818 0 484809 151323 166440 0 1817
1819 0 484777 151249 166480 0 1818
1820 0 484731 151248 166520 0 1819
1821 0 484675 151228 166560 0 1820
1822 0 484653 151167 166600 0 1821
1823 0 484638 151065 166640 0 1822
1824 0 484626 150977 166680 0 1823
1825 0 484612 150896 166720 0 1824
1826 0 484563 150862 166760 0 1825
1827 0 484525 150839 166800 0 1826
1828 0 484483 150799 166840 0 1827
1829 0 484444 150770 166880 0 1828
1830 0 484393 150741 166920 0 1829
1831 0 484372 150656 166960 0 1830
1832 0 484355 150565 167000 0 1831
1833 0 484340 150481 167040 0 1832
1834 0 484315 150396 167080 0 1833
1835 0 484277 150304 167120 0 1834
1836 0 484242 150212 167160 0 1835
1837 0 484212 150126 167200 0 1836
1838 0 484134 150068 167240 0 1837
1839 0 484059 149986 167280 0 1838
1840 0 483984 149922 167320 0 1839
1841 0 483903 149877 167360 0 1840
1842 0 483821 149822 167400 0 1841
1843 0 483732 149732 167440 0 1842
1844 0 483656 149631 167480 0 1843
1845 0 483589 149541 167520 0 1844
1846 0 483543 149454 167560 0 1845
1847 0 483477 149364 167600 0 1846
1848 0 483405 149290 167640 0 1847
1849 0 483356 149105 167720 0 1848
1850 0 483336 149024 167760 0 1849
1851 0 483311 148959 167800 0 1850
1852 0 483282 148871 167840 0 1851
1853 0 483268 148776 167880 0 1852
1854 0 483212 148740 167920 0 1853
1855 0 483172 148705 167960 0 1854
1856 0 483136 148664 168000 0 1855
1857 0 483066 148624 168040 0 1856
1858 0 483014 148575 168080 0 1857
1859 0 482963 148530 168120 0 1858
1860 0 482919 148476 168160 0 1859
1861 0 482870 148443 168200 0 1860
1862 0 482824 148396 168240 0 1861
1863 0 482783 148365 168280 0 1862
1864 0 482747 148322 168320 0 1863
1865 0 482714 148281 168360 0 1864
1866 0 482694 148210 168400 0 1865
1867 0 482612 148262 168440 0 1866
1868 0 482574 148279 168480 0 1867
1869 0 482525 148286 168520 0 1868
1870 0 482501 148216 168560 0 1869
1871 0 482486 148143 168600 0 1870
1872 0 482454 148077 168640 0 1871
1873 0 482414 148101 168680 0 1872
1874 0 482376 148105 168720 0 1873
1875 0 482343 148106 168760 0 1874
1876 0 482298 148106 168800 0 1875
1877 0 482264 148093 168840 0 1876
1878 0 482181 148063 168880 0 1877
1879 0 482114 148021 168920 0 1878
1880 0 482044 147988 168960 0 1879
1881 0 481965 147945 169000 0 1880
1882 0 481875 147927 169040 0 1881
1883 0 481828 147907 169080 0 1882
1884 0 481783 147872 169120 0 1883
1885 0 481733 147846 169160 0 1884
1886 0 481672 147824 169200 0 1885
1887 0 481651 147783 169240 0 1886
1888 0 481614 147744 169280 0 1887
1889 0 481581 147699 169320 0 1888
1890 0 481551 147633 169360 0 1889
1891 0 481517 147623 169400 0 1890
1892 0 481501 147620 169440 0 1891
1893 0 481454 147606 169480 0 1892
1894 0 481417 147603 169520 0 1893
1895 0 481389 147597 169560 0 1894
1896 0 481368 147592 169600 0 1895
1897 0 481327 147569 169640 0 1896
1898 0 481289 147540 169680 0 1897
1899 0 481274 147505 169720 0 1898
1900 0 481237 147483 169760 0 1899
1901 0 481201 147458 169800 0 1900
1902 0 481166 147452 169840 0 1901
1903 0 481110 147456 169880 0 1902
1904 0 481061 147449 169920 0 1903
1905 0 481028 147424 169960 0 1904
1906 0 480974 147414 170000 0 1905
1907 0 480937 147358 170040 0 1906
1908 0 480886 147304 170080 0 1907
1909 0 480844 147227 170120 0 1908
1910 0 480801 147166 170160 0 1909
1911 0 480772 147094 170200 0 1910
1912 0 480721 147041 170240 0 1911
1913 0 480698 147013 170280 0 1912
1914 0 480650 147003 170320 0 1913
1915 0 480621 146996 170360 0 1914
1916 0 480624 146984 170400 0 1915
1917 0 480552 146978 170440 0 1916
1918 0 480538 146964 170480 0 1917
1919 0 480509 146955 170520 0 1918
1920 0 480479 146951 170560 0 1919
1921 0 480455 146945 170600 0 1920
1922 0 480407 146945 170640 0 1921
1923 0 480364 146942 170680 0 1922
1924 0 480324 146928 170720 0 1923
1925 0 480274 146926 170760 0 1924
1926 0 480243 146884 170800 0 1925
1927 0 480199 146860 170840 0 1926
1928 0 480139 146832 170880 0 1927
1929 0 480111 146801 170920 0 1928
1930 0 480072 146781 170960 0 1929
1931 0 480032 146758 171000 0 1930
1932 0 479996 146737 171040 0 1931
1933 0 479960 146714 171080 0 1932
1934 0 479847 146646 171120 0 1933
1935 0 479739 146584 171160 0 1934
1936 0 479635 146516 171200 0 1935
1937 0 479542 146528 171240 0 1936
1938 0 479445 146530 171280 0 1937
1939 0 479386 146523 171320 0 1938
1940 0 479302 146524 171360 0 1939
1941 0 479214 146447 171400 0 1940
1942 0 479130 146356 171440 0 1941
1943 0 479039 146284 171480 0 1942
1944 0 478970 146212 171520 0 1943
1945 0 478883 146145 171560 0 1944
1946 0 478805 146062 171600 0 1945
1947 0 478714 146070 171640 0 1946
1948 0 478618 146124 171680 0 1947
1949 0 478515 146130 171720 0 1948
1950 0 478470 146097 171760 0 1949
1951 0 478438 146078 171800 0 1950
1952 0 478397 146050 171840 0 1951
1953 0 478328 146024 171880 0 1952
1954 0 478249 146007 171920 0 1953
1955 0 478166 145980 171960 0 1954
1956 0 478074 145954 172000 0 1955
1957 0 478040 145934 172040 0 1956
1958 0 478034 145909 172080 0 1957
1959 0 477983 145887 172120 0 1958
1960 0 477962 145866 172160 0 1959
1961 0 477920 145847 172200 0 1960
1962 0 477894 145828 172240 0 1961
1963 0 477851 145824 172280 0 1962
1964 0 477829 145810 172320 0 1963
1965 0 477800 145781 172360 0 1964
1966 0 477759 145765 172400 0 1965
1967 0 477745 145733 172440 0 1966
1968 0 477724 145701 172480 0 1967
1969 0 477701 145688 172520 0 1968
1970 0 477691 145673 172560 0 1969
1971 0 477665 145656 172600 0 1970
1972 0 477624 145617 172640 0 1971
1973 0 477576 145579 172680 0 1972
1974 0 477528 145547 172720 0 1973
1975 0 477490 145508 172760 0 1974
1976 0 477449 145469 172800 0 1975
1977 0 477381 145419 172840 0 1976
1978 0 477354 145378 172880 0 1977
1979 0 477310 145362 172920 0 1978
1980 0 477261 145343 172960 0 1979
1981 0 477219 145319 173000 0 1980
1982 0 477185 145272 173040 0 1981
1983 0 477144 145239 173080 0 1982
1984 0 477090 145227 173120 0 1983
1985 0 477082 145185 173160 0 1984
1986 0 477031 145163 173200 0 1985
1987 0 476982 145180 173240 0 1986
1988 0 476959 145200 173280 0 1987
1989 0 476921 145217 173320 0 1988
1990 0 476875 145246 173360 0 1989
1991 0 476846 145259 173400 0 1990
1992 0 476808 145274 173440 0 1991
1993 0 476747 145226 173480 0 1992
1994 0 476725 145177 173520 0 1993
1995 0 476662 145136 173560 0 1994
1996 0 476618 145089 173600 0 1995
1997 0 476566 145085 173640 0 1996
1998 0 476530 145034 173680 0 1997
1999 0 476481 145053 173720 0 1998
2000 0 476458 145048 173760 0 1999
2001 0 476415 145069 173800 0 2000
2002 0 476380 145091 173840 0 2001
2003 0 476351 145097 173880 0 2002
2004 0 476321 145105 173920 0 2003
2005 0 476285 145049 173960 0 2004
2006 0 476244 144988 174000 0 2005
2007 0 476188 145003 174040 0 2006
2008 0 476117 144950 174080 0 2007
2009 0 476055 144785 174160 0 2008
2010 0 476000 144761 174200 0 2009
2011 0 475934 144732 174240 0 2010
2012 0 475879 144709 174280 0 2011
2013 0 475821 144684 174320 0 2012
2014 0 475779 144666 174360 0 2013
2015 0 475692 144681 174400 0 2014
2016 0 475647 144673 174440 0 2015
2017 0 475594 144665 174480 0 2016
2018 0 475545 144655 174520 0 2017
2019 0 475482 144696 174560 0 2018
2020 0 475418 144732 174600 0 2019
2021 0 475366 144772 174640 0 2020
2022 0 475309 144806 174680 0 2021
2023 0 475244 144805 174720 0 2022
2024 0 475166 144801 174760 0 2023
2025 0 475114 144781 174800 0 2024
2026 0 475042 144768 174840 0 2025
2027 0 474956 144706 174880 0 2026
2028 0 474861 144628 174920 0 2027
2029 0 474754 144576 174960 0 2028
2030 0 474622 144493 175000 0 2029
2031 0 474467 144427 175040 0 2030
2032 0 474344 144362 175080 0 2031
2033 0 474188 144310 175120 0 2032
2034 0 474067 144265 175160 0 2033
2035 0 473929 144238 175200 0 2034
2036 0 473822 144200 175240 0 2035
2037 0 473676 144228 175280 0 2036
2038 0 473584 144220 175320 0 2037
2039 0 473510 144188 175360 0 2038
2040 0 473368 144279 175400 0 2039
2041 0 472837 143668 175440 0 2040
2042 0 472694 143643 175480 0 2041
2043 0 472566 143626 175520 0 2042
2044 0 472411 143622 175560 0 2043
2045 0 472279 143613 175600 0 2044
2046 0 472191 143609 175640 0 2045
2047 0 472109 143606 175680 0 2046
2048 0 472012 143619 175720 0 2047
2049 0 471874 143554 175760 0 2048
2050 0 471750 143476 175800 0 2049
2051 0 471591 143424 175840 0 2050
2052 0 471490 143383 175880 0 2051
2053 0 471370 143355 175920 0 2052
2054 0 471258 143327 175960 0 2053
2055 0 471109 143280 176000 0 2054
2056 0 470969 143232 176040 0 2055
2057 0 470824 143180 176080 0 2056
2058 0 470739 143199 176120 0 2057
2059 0 470650 143207 176160 0 2058
2060 0 470560 143219 176200 0 2059
2061 0 470420 143192 176240 0 2060
2062 0 470283 143138 176280 0 2061
2063 0 470144 143085 176320 0 2062
2064 0 470050 143059 176360 0 2063
2065 0 469987 143026 176400 0 2064
2066 0 469851 143003 176440 0 2065
2067 0 469777 142940 176480 0 2066
2068 0 469703 142868 176520 0 2067
2069 0 469632 142803 176560 0 2068
2070 0 469566 142872 176600 0 2069
2071 0 469518 142940 176640 0 2070
2072 0 469367 143237 176680 0 2071
2073 0 469127 143052 176720 0 2072
2074 0 468997 142813 176760 0 2073
2075 0 468957 142646 176800 0 2074
2076 0 468820 142576 176840 0 2075
2077 0 468721 142568 176880 0 2076
2078 0 468624 142558 176920 0 2077
2079 0 468517 142548 176960 0 2078
2080 0 468412 142545 177000 0 2079
2081 0 468329 142515 177040 0 2080
2082 0 468257 142480 177080 0 2081
2083 0 468161 142442 177120 0 2082
2084 0 468118 142430 177160 0 2083
2085 0 468073 142409 177200 0 2084
2086 0 468029 142401 177240 0 2085
2087 0 468010 142399 177280 0 2086
2088 0 467974 142392 177320 0 2087
2089 0 467953 142375 177360 0 2088
2090 0 467918 142383 177400 0 2089
2091 0 467768 142363 177440 0 2090
2092 0 467638 142334 177480 0 2091
2093 0 467506 142296 177520 0 2092
2094 0 467393 142261 177560 0 2093
2095 0 467329 142210 177600 0 2094
2096 0 467304 142101 177640 0 2095
2097 0 467238 142023 177680 0 2096
2098 0 467142 142014 177720 0 2097
2099 0 467073 141954 177760 0 2098
2100 0 466962 142026 177800 0 2099
2101 0 466883 141997 177840 0 2100
2102 0 466814 142002 177880 0 2101
2103 0 466781 141974 177920 0 2102
2104 0 466734 141947 177960 0 2103
2105 0 466660 141993 178000 0 2104
2106 0 466560 142027 178040 0 2105
2107 0 466464 142054 178080 0 2106
2108 0 465984 141729 178120 0 2107
2109 0 465923 141732 178160 0 2108
2110 0 465851 141757 178200 0 2109
2111 0 465746 141746 178240 0 2110
2112 0 465622 141764 178280 0 2111
2113 0 465523 141643 178320 0 2112
2114 0 465442 141668 178360 0 2113
2115 0 465391 141644 178400 0 2114
2116 0 465338 141609 178440 0 2115
2117 0 465282 141594 178480 0 2116
2118 0 465169 141563 178520 0 2117
2119 0 465071 141516 178560 0 2118
2120 0 464967 141500 178600 0 2119
2121 0 464849 141456 178640 0 2120
2122 0 464727 141413 178680 0 2121
2123 0 464597 141385 178720 0 2122
2124 0 464490 141365 178760 0 2123
2125 0 464368 141379 178800 0 2124
2126 0 464270 141387 178840 0 2125
2127 0 464204 141377 178880 0 2126
2128 0 464127 141358 178920 0 2127
2129 0 463972 141342 179000 0 2128
2130 0 463914 141340 179040 0 2129
2131 0 463863 141308 179080 0 2130
2132 0 463812 141273 179120 0 2131
2133 0 463766 141295 179160 0 2132
2134 0 463723 141310 179200 0 2133
2135 0 463670 141326 179240 0 2134
2136 0 463649 141401 179280 0 2135
2137 0 463632 141490 179320 0 2136
2138 0 463574 141427 179360 0 2137
2139 0 463509 141336 179400 0 2138
2140 0 463395 141295 179440 0 2139
2141 0 463270 141262 179480 0 2140
2142 0 463191 141210 179520 0 2141
2143 0 463110 141153 179560 0 2142
2144 0 463097 141152 179600 0 2143
2145 0 463087 141146 179640 0 2144
2146 0 463057 141080 179680 0 2145
2147 0 463017 141009 179720 0 2146
2148 0 463000 141006 179760 0 2147
2149 0 463021 141033 179800 0 2148
2150 0 462868 140964 179840 0 2149
2151 0 462776 140888 179880 0 2150
2152 0 462678 140918 179920 0 2151
2153 0 462592 140946 179960 0 2152
2154 0 462510 140989 180000 0 2153
2155 0 462417 141073 180040 0 2154
2156 0 462262 141024 180080 0 2155
2157 0 462081 140967 180120 0 2156
2158 0 461991 140758 180160 0 2157
2159 0 461877 140777 180200 0 2158
2160 0 461801 140671 180240 0 2159
2161 0 461694 140649 180280 0 2160
2162 0 461592 140595 180320 0 2161
2163 0 461501 140594 180360 0 2162
2164 0 461433 140558 180400 0 2163
2165 0 461356 140563 180440 0 2164
2166 0 461330 140576 180480 0 2165
2167 0 461185 140550 180520 0 2166
2168 0 461053 140529 180560 0 2167
2169 0 460980 140490 180600 0 2168
2170 0 460915 140456 180640 0 2169
2171 0 460852 140465 180680 0 2170
2172 0 460782 140467 180720 0 2171
2173 0 460687 140512 180760 0 2172
2174 0 460584 140569 180800 0 2173
2175 0 460551 140549 180840 0 2174
2176 0 460493 140539 180880 0 2175
2177 0 460355 140558 180920 0 2176
2178 0 460223 140578 180960 0 2177
2179 0 460109 140618 181000 0 2178
2180 0 459993 140644 181040 0 2179
2181 0 459901 140594 181080 0 2180
2182 0 459804 140545 181120 0 2181
2183 0 459580 140555 181160 0 2182
2184 0 459374 140584 181200 0 2183
2185 0 459449 140366 181240 0 2184
2186 0 459297 140758 181280 0 2185
2187 0 459317 140686 181320 0 2186
2188 0 459221 140662 181360 0 2187
2189 0 459095 140675 181400 0 2188
2190 0 458874 140687 181440 0 2189
2191 0 458666 140701 181480 0 2190
2192 0 458574 140689 181520 0 2191
2193 0 458477 140680 181560 0 2192
2194 0 458432 140674 181600 0 2193
2195 0 458337 140692 181640 0 2194
2196 0 458285 140689 181680 0 2195
2197 0 458229 140706 181720 0 2196
2198 0 458188 140725 181760 0 2197
2199 0 458132 140745 181800 0 2198
2200 0 458074 140673 181840 0 2199
2201 0 458016 140602 181880 0 2200
2202 0 457947 140548 181920 0 2201
2203 0 457906 140485 181960 0 2202
2204 0 458028 140670 182000 0 2203
2205 0 457794 140506 182040 0 2204
2206 0 457750 140459 182080 0 2205
2207 0 457721 140421 182120 0 2206
2208 0 457696 140461 182160 0 2207
2209 0 457672 140485 182200 0 2208
2210 0 457653 140515 182240 0 2209
2211 0 457660 140538 182280 0 2210
2212 0 457605 140579 182320 0 2211
2213 0 457493 140541 182360 0 2212
2214 0 457368 140490 182400 0 2213
2215 0 457224 140455 182440 0 2214
2216 0 457115 140403 182480 0 2215
2217 0 457041 140403 182520 0 2216
2218 0 456966 140400 182560 0 2217
2219 0 456886 140388 182600 0 2218
2220 0 456800 140386 182640 0 2219
2221 0 456759 140348 182680 0 2220
2222 0 456680 140344 182720 0 2221
2223 0 456610 140325 182760 0 2222
2224 0 456523 140339 182800 0 2223
2225 0 456439 140373 182840 0 2224
2226 0 456414 140415 182880 0 2225
2227 0 456384 140465 182920 0 2226
2228 0 456325 140360 182960 0 2227
2229 0 456266 140263 183000 0 2228
2230 0 456244 140131 183040 0 2229
2231 0 456206 140272 183080 0 2230
2232 0 456043 140275 183120 0 2231
2233 0 455882 140241 183160 0 2232
2234 0 455789 140245 183200 0 2233
2235 0 455706 140253 183240 0 2234
2236 0 455600 140297 183280 0 2235
2237 0 455513 140331 183320 0 2236
2238 0 455450 140400 183360 0 2237
2239 0 455397 140456 183400 0 2238
2240 0 455230 140430 183440 0 2239
2241 0 455155 140483 183480 0 2240
2242 0 455075 140544 183520 0 2241
2243 0 454935 140553 183560 0 2242
2244 0 454806 140568 183600 0 2243
2245 0 454620 140536 183640 0 2244
2246 0 454385 140549 183680 0 2245
2247 5 454234 140564 183720 0 2246
2248 0 454077 140549 183760 0 2247
2249 0 453674 140361 183800 0 2248
2250 0 453591 140382 183840 0 2249
2251 0 453508 140417 183880 0 2250
2252 0 453398 140478 183920 0 2251
2253 0 453315 140530 183960 0 2252
2254 0 453204 140539 184000 0 2253
2255 0 453095 140560 184040 0 2254
2256 0 452962 140506 184080 0 2255
2257 0 452829 140470 184120 0 2256
2258 0 452699 140522 184160 0 2257
2259 0 452577 140569 184200 0 2258
2260 0 452441 140557 184240 0 2259
2261 0 452312 140571 184280 0 2260
2262 0 452170 140592 184320 0 2261
2263 0 452001 140639 184360 0 2262
2264 0 451863 140647 184400 0 2263
2265 0 451782 140722 184440 0 2264
2266 0 451702 140776 184480 0 2265
2267 0 451626 140833 184520 0 2266
2268 0 451508 140899 184560 0 2267
2269 0 451428 140930 184600 0 2268
2270 0 451319 140970 184640 0 2269
2271 0 451264 141002 184680 0 2270
2272 0 451198 141030 184720 0 2271
2273 0 451165 141068 184760 0 2272
2274 0 451099 141066 184800 0 2273
2275 0 451029 141081 184840 0 2274
2276 0 450915 141061 184880 0 2275
2277 0 450793 141056 184920 0 2276
2278 0 450757 141086 184960 0 2277
2279 0 450719 141093 185000 0 2278
2280 0 450647 141132 185040 0 2279
2281 0 450572 141172 185080 0 2280
2282 0 450560 141260 185120 0 2281
2283 0 450547 141349 185160 0 2282
2284 0 450468 141347 185200 0 2283
2285 0 450370 141368 185240 0 2284
2286 0 450326 141357 185280 0 2285
2287 0 450271 141343 185320 0 2286
2288 0 450201 141348 185360 0 2287
2289 0 450155 141334 185400 0 2288
2290 0 450106 141318 185440 0 2289
2291 0 449972 141305 185480 0 2290
2292 0 449873 141288 185520 0 2291
2293 0 449798 141338 185560 0 2292
2294 0 449712 141384 185600 0 2293
2295 0 449630 141414 185640 0 2294
2296 0 449540 141425 185680 0 2295
2297 0 449402 141447 185720 0 2296
2298 0 449255 141472 185760 0 2297
2299 0 449187 141481 185800 0 2298
2300 0 449107 141481 185840 0 2299
2301 0 449059 141476 185880 0 2300
2302 0 449004 141474 185920 0 2301
2303 0 448932 141506 185960 0 2302
2304 0 448848 141568 186000 0 2303
2305 0 448747 141523 186080 0 2304
2306 0 448610 141509 186120 0 2305
2307 0 448485 141480 186160 0 2306
2308 0 448411 141548 186200 0 2307
2309 0 448332 141602 186240 0 2308
2310 0 448231 141677 186280 0 2309
2311 0 448119 141751 186320 0 2310
2312 0 447944 141819 186360 0 2311
2313 0 447778 141874 186400 0 2312
2314 0 447696 141877 186440 0 2313
2315 0 447623 141875 186480 0 2314
2316 0 447540 141877 186520 0 2315
2317 0 447461 141876 186560 0 2316
2318 0 447389 141882 186600 0 2317
2319 0 447315 141880 186640 0 2318
2320 0 447273 141860 186680 0 2319
2321 0 447229 141848 186720 0 2320
2322 0 447186 141843 186760 0 2321
2323 0 447107 141796 186800 0 2322
2324 0 447026 141738 186840 0 2323
2325 0 446948 141721 186880 0 2324
2326 0 446874 141693 186920 0 2325
2327 0 446833 141683 186960 0 2326
2328 0 446786 141671 187000 0 2327
2329 0 446752 141651 187040 0 2328
2330 0 446715 141635 187080 0 2329
2331 0 446645 141590 187120 0 2330
2332 0 446597 141557 187160 0 2331
2333 0 446502 141539 187200 0 2332
2334 0 446393 141517 187240 0 2333
2335 0 446364 141556 187280 0 2334
2336 0 446333 141592 187320 0 2335
2337 0 446296 141632 187360 0 2336
2338 0 446270 141660 187400 0 2337
2339 0 446247 141647 187440 0 2338
2340 0 446214 141637 187480 0 2339
2341 0 446174 141683 187520 0 2340
2342 0 446132 141739 187560 0 2341
2343 0 446085 141772 187600 0 2342
2344 0 446032 141808 187640 0 2343
2345 0 446001 141865 187680 0 2344
2346 0 445948 141944 187720 0 2345
2347 0 445948 141992 187760 0 2346
2348 0 445940 142054 187800 0 2347
2349 0 445738 141913 187840 0 2348
2350 5 445738 141967 187880 0 2349
2351 0 444321 141646 187880 0 2350
2352 0 442821 141309 187840 0 2351
2353 0 442182 141289 187800 0 2352
2354 0 441522 141279 187760 0 2353
2355 0 441277 141268 187720 0 2354
2356 0 441066 141232 187680 0 2355
2357 0 440849 141225 187640 0 2356
2358 0 440622 141215 187600 0 2357
2359 0 440252 141104 187560 0 2358
2360 0 439879 140996 187520 0 2359
2361 0 439383 140907 187480 0 2360
2362 0 438887 140809 187440 0 2361
2363 0 437297 140467 187400 0 2362
2364 0 435706 140141 187360 0 2363
2365 0 432694 139630 187360 0 2364
2366 0 430878 138329 187400 0 2365
2367 5 429106 137828 187440 0 2366
2368 0 427557 137434 187480 0 2367
2369 0 427543 137492 187520 0 2368
2370 0 427535 137549 187560 0 2369
2371 0 427520 137636 187600 0 2370
2372 0 427503 137702 187640 0 2371
2373 0 427498 137766 187680 0 2372
2374 0 427508 137790 187720 0 2373
2375 0 427535 137806 187760 0 2374
2376 0 427550 137828 187800 0 2375
2377 0 427600 137836 187840 0 2376
2378 0 427652 137836 187880 0 2377
2379 0 427709 137849 187920 0 2378
2380 0 427727 137821 187960 0 2379
2381 0 427757 137799 188000 0 2380
2382 0 427816 137712 188040 0 2381
2383 0 427870 137619 188080 0 2382
2384 0 427903 137603 188120 0 2383
2385 0 427934 137582 188160 0 2384
2386 0 427940 137586 188200 0 2385
2387 0 427963 137593 188240 0 2386
2388 0 427925 137630 188280 0 2387
2389 0 427914 137684 188320 0 2388
2390 0 427891 137693 188360 0 2389
2391 0 427864 137706 188400 0 2390
2392 0 427838 137712 188440 0 2391
2393 0 427801 137723 188480 0 2392
2394 0 427792 137732 188520 0 2393
2395 0 427763 137742 188560 0 2394
2396 0 427732 137757 188600 0 2395
2397 0 427695 137770 188640 0 2396
2398 0 427627 137792 188680 0 2397
2399 0 427555 137829 188720 0 2398
2400 0 427558 137872 188760 0 2399
2401 0 427572 137911 188800 0 2400
2402 0 427559 137934 188840 0 2401
2403 0 427541 137958 188880 0 2402
2404 0 427567 137980 188920 0 2403
2405 0 427586 137991 188960 0 2404
2406 0 427574 138018 189000 0 2405
2407 0 427553 138074 189040 0 2406
2408 0 427542 138078 189080 0 2407
2409 0 427515 138089 189120 0 2408
2410 0 427504 138128 189160 0 2409
2411 0 427501 138163 189200 0 2410
2412 0 427500 138207 189240 0 2411
2413 0 427498 138258 189280 0 2412
2414 0 427501 138277 189320 0 2413
2415 0 427496 138311 189360 0 2414
2416 0 427483 138319 189400 0 2415
2417 0 427465 138340 189440 0 2416
2418 0 427424 138362 189480 0 2417
2419 0 427388 138381 189520 0 2418
2420 0 427389 138416 189560 0 2419
2421 0 427398 138450 189600 0 2420
2422 0 427383 138491 189640 0 2421
2423 0 427379 138510 189680 0 2422
2424 0 427367 138549 189720 0 2423
2425 0 427360 138522 189760 0 2424
2426 0 427348 138500 189800 0 2425
2427 0 427340 138491 189840 0 2426
2428 0 427308 138488 189880 0 2427
2429 0 427300 138489 189920 0 2428
2430 0 427282 138499 189960 0 2429
2431 0 427288 138521 190000 0 2430
2432 0 427282 138540 190040 0 2431
2433 0 427273 138565 190080 0 2432
2434 0 427276 138574 190120 0 2433
2435 0 427217 138584 190160 0 2434
2436 0 427197 138564 190200 0 2435
2437 0 427188 138541 190240 0 2436
2438 0 427176 138555 190280 0 2437
2439 0 427192 138554 190320 0 2438
2440 0 427147 138581 190360 0 2439
2441 0 427137 138607 190400 0 2440
2442 0 427106 138604 190440 0 2441
2443 0 427073 138600 190480 0 2442
2444 0 427070 138630 190520 0 2443
2445 0 427059 138644 190560 0 2444
2446 0 427051 138660 190600 0 2445
2447 0 427045 138662 190640 0 2446
2448 0 426997 138665 190680 0 2447
2449 0 426959 138650 190720 0 2448
2450 0 426951 138663 190760 0 2449
2451 0 426941 138682 190800 0 2450
2452 0 426923 138660 190840 0 2451
2453 0 426899 138645 190880 0 2452
2454 0 426881 138663 190920 0 2453
2455 0 426860 138687 190960 0 2454
2456 0 426815 138708 191000 0 2455
2457 0 426769 138710 191040 0 2456
2458 0 426760 138709 191080 0 2457
2459 0 426747 138725 191120 0 2458
2460 0 426715 138719 191160 0 2459
2461 0 426685 138644 191200 0 2460
2462 0 426660 138654 191240 0 2461
2463 0 426586 138643 191280 0 2462
2464 0 426554 138668 191320 0 2463
2465 0 426507 138676 191360 0 2464
2466 0 426454 138695 191400 0 2465
2467 0 426452 138715 191440 0 2466
2468 0 426444 138733 191480 0 2467
2469 0 426430 138721 191520 0 2468
2470 0 426420 138717 191560 0 2469
2471 0 426369 138723 191600 0 2470
2472 0 426338 138716 191640 0 2471
2473 0 426307 138723 191680 0 2472
2474 0 426273 138729 191720 0 2473
2475 0 426272 138736 191760 0 2474
2476 0 426262 138747 191800 0 2475
2477 0 426246 138766 191840 0 2476
2478 0 426252 138785 191880 0 2477
2479 0 426231 138809 191920 0 2478
2480 0 426246 138819 191960 0 2479
2481 0 426197 138832 192000 0 2480
2482 0 426156 138842 192040 0 2481
2483 0 426090 138845 192080 0 2482
2484 0 426031 138857 192120 0 2483
2485 0 426017 138883 192160 0 2484
2486 0 425986 138895 192200 0 2485
2487 0 425961 138916 192240 0 2486
2488 0 425945 138930 192280 0 2487
2489 0 425897 138934 192320 0 2488
2490 0 425837 138928 192360 0 2489
2491 0 425807 138945 192400 0 2490
2492 0 425791 138964 192440 0 2491
2493 0 425731 138999 192480 0 2492
2494 0 425684 139031 192520 0 2493
2495 0 425644 139058 192560 0 2494
2496 0 425615 139096 192600 0 2495
2497 0 425562 139095 192640 0 2496
2498 0 425531 139115 192680 0 2497
2499 0 425489 139114 192720 0 2498
2500 0 425460 139135 192760 0 2499
2501 0 425435 139136 192800 0 2500
2502 0 425395 139139 192840 0 2501
2503 0 425365 139126 192880 0 2502
2504 0 425336 139113 192920 0 2503
2505 0 425264 139126 192960 0 2504
2506 0 425207 139153 193000 0 2505
2507 0 425192 139182 193040 0 2506
2508 0 425195 139201 193080 0 2507
2509 0 425198 139221 193120 0 2508
2510 0 425190 139226 193160 0 2509
2511 0 425182 139231 193200 0 2510
2512 0 425172 139232 193240 0 2511
2513 0 425160 139232 193280 0 2512
2514 0 425145 139240 193320 0 2513
2515 0 425136 139241 193360 0 2514
2516 0 425122 139254 193400 0 2515
2517 0 425110 139245 193440 0 2516
2518 0 425101 139236 193480 0 2517
2519 0 425098 139238 193520 0 2518
2520 0 425078 139221 193560 0 2519
2521 0 425068 139217 193600 0 2520
2522 0 425064 139216 193640 0 2521
2523 0 425059 139221 193680 0 2522
2524 0 425051 139218 193720 0 2523
2525 0 425045 139223 193760 0 2524
2526 0 425036 139234 193800 0 2525
2527 0 425028 139227 193840 0 2526
2528 0 425017 139228 193880 0 2527
2529 0 425005 139228 193920 0 2528
2530 0 425000 139231 193960 0 2529
2531 0 424977 139231 194000 0 2530
2532 0 424944 139224 194040 0 2531
2533 0 424924 139225 194080 0 2532
2534 0 424870 139237 194120 0 2533
2535 0 424822 139242 194160 0 2534
2536 0 424773 139250 194200 0 2535
2537 0 424760 139258 194240 0 2536
2538 0 424756 139275 194280 0 2537
2539 0 424714 139272 194320 0 2538
2540 0 424672 139281 194360 0 2539
2541 0 424630 139274 194400 0 2540
2542 0 424609 139287 194440 0 2541
2543 0 424598 139294 194480 0 2542
2544 0 424584 139305 194520 0 2543
2545 0 424565 139326 194560 0 2544
2546 0 424536 139342 194600 0 2545
2547 0 424511 139352 194640 0 2546
2548 0 424425 139358 194680 0 2547
2549 0 424330 139362 194720 0 2548
2550 0 424324 139370 194760 0 2549
2551 0 424320 139390 194800 0 2550
2552 0 424321 139409 194840 0 2551
2553 0 424317 139406 194880 0 2552
2554 0 424324 139420 194920 0 2553
2555 0 424318 139413 194960 0 2554
2556 0 424295 139425 195000 0 2555
2557 0 424262 139454 195040 0 2556
2558 0 424245 139493 195080 0 2557
2559 0 424229 139531 195120 0 2558
2560 0 424202 139560 195160 0 2559
2561 0 424181 139610 195200 0 2560
2562 0 424160 139664 195240 0 2561
2563 0 424153 139705 195280 0 2562
2564 0 424141 139740 195320 0 2563
2565 0 424140 139768 195360 0 2564
2566 0 424136 139799 195400 0 2565
2567 0 424135 139828 195440 0 2566
2568 0 424006 139850 195480 0 2567
2569 0 423978 139870 195520 0 2568
2570 0 423943 139878 195560 0 2569
2571 0 423955 139900 195600 0 2570
2572 0 423963 139919 195640 0 2571
2573 0 423959 139925 195680 0 2572
2574 0 423975 139948 195720 0 2573
2575 0 423979 139965 195760 0 2574
2576 0 423972 139966 195800 0 2575
2577 0 423972 139985 195840 0 2576
2578 0 423966 140002 195880 0 2577
2579 0 423957 140013 195920 0 2578
2580 0 423943 140018 195960 0 2579
2581 0 423924 140034 196000 0 2580
2582 0 423904 140039 196040 0 2581
2583 0 423886 140036 196080 0 2582
2584 0 423880 140042 196120 0 2583
2585 0 423854 140027 196160 0 2584
2586 0 423840 140044 196200 0 2585
2587 0 423836 140056 196240 0 2586
2588 0 423816 140051 196280 0 2587
2589 0 423799 140055 196320 0 2588
2590 0 423784 140060 196360 0 2589
2591 0 423777 140074 196400 0 2590
2592 0 423766 140078 196440 0 2591
2593 0 423746 140068 196480 0 2592
2594 0 423732 140072 196520 0 2593
2595 0 423706 140078 196560 0 2594
2596 0 423710 140069 196600 0 2595
2597 0 423725 140075 196640 0 2596
2598 0 423730 140075 196680 0 2597
2599 0 423492 140149 196720 0 2598
2600 0 423455 140175 196760 0 2599
2601 0 423416 140208 196800 0 2600
2602 0 423376 140259 196840 0 2601
2603 0 423344 140319 196880 0 2602
2604 0 423325 140331 196920 0 2603
2605 0 423301 140360 196960 0 2604
2606 0 423153 140453 197000 0 2605
2607 0 423055 140486 197040 0 2606
2608 0 422955 140523 197080 0 2607
2609 0 422852 140550 197120 0 2608
2610 0 422854 140569 197160 0 2609
2611 0 422867 140603 197200 0 2610
2612 0 422798 140653 197240 0 2611
2613 0 422728 140689 197280 0 2612
2614 0 422692 140723 197320 0 2613
2615 0 422650 140737 197360 0 2614
2616 0 422586 140778 197400 0 2615
2617 0 422522 140814 197440 0 2616
2618 0 422467 140854 197480 0 2617
2619 0 422400 140877 197520 0 2618
2620 0 422362 140925 197560 0 2619
2621 0 422345 140973 197600 0 2620
2622 0 422321 141040 197640 0 2621
2623 0 422286 141102 197680 0 2622
2624 0 422263 141133 197720 0 2623
2625 0 422246 141172 197760 0 2624
2626 0 422215 141204 197800 0 2625
2627 0 422189 141249 197840 0 2626
2628 0 422162 141290 197880 0 2627
2629 0 422143 141337 197920 0 2628
2630 0 422131 141375 197960 0 2629
2631 0 422108 141417 198000 0 2630
2632 0 422110 141470 198080 0 2631
2633 0 422113 141501 198120 0 2632
2634 0 422104 141554 198160 0 2633
2635 0 422090 141601 198200 0 2634
2636 0 422073 141645 198240 0 2635
2637 0 422058 141692 198280 0 2636
2638 0 422039 141700 198320 0 2637
2639 0 422044 141739 198360 0 2638
2640 0 422039 141780 198400 0 2639
2641 0 422013 141804 198440 0 2640
2642 0 421993 141843 198480 0 2641
2643 0 421976 141884 198520 0 2642
2644 0 421976 141918 198560 0 2643
2645 0 421968 141951 198600 0 2644
2646 0 421977 141998 198640 0 2645
2647 0 421891 142159 198680 0 2646
2648 0 421807 142325 198720 0 2647
2649 0 421408 142502 198760 0 2648
2650 0 421292 142586 198800 0 2649
2651 0 421162 142735 198840 0 2650
2652 0 421119 142795 198880 0 2651
2653 0 421092 142827 198920 0 2652
2654 0 421069 142871 198960 0 2653
2655 0 420993 142936 199000 0 2654
2656 0 420915 143003 199040 0 2655
2657 0 420902 143020 199080 0 2656
2658 0 420888 143039 199120 0 2657
2659 0 420881 143059 199160 0 2658
2660 0 420863 143064 199200 0 2659
2661 0 420773 143088 199240 0 2660
2662 0 420686 143109 199280 0 2661
2663 0 420592 143149 199320 0 2662
2664 0 420511 143198 199360 0 2663
2665 0 420521 143246 199400 0 2664
2666 0 420531 143296 199440 0 2665
2667 0 420457 143306 199480 0 2666
2668 0 420389 143307 199520 0 2667
2669 0 420370 143320 199560 0 2668
2670 0 420342 143326 199600 0 2669
2671 0 420295 143369 199640 0 2670
2672 0 420253 143424 199680 0 2671
2673 0 420171 143471 199720 0 2672
2674 0 420085 143515 199760 0 2673
2675 0 419989 143550 199800 0 2674
2676 0 419890 143578 199840 0 2675
2677 0 419827 143612 199880 0 2676
2678 0 419800 143620 199920 0 2677
2679 0 419784 143623 199960 0 2678
2680 0 419668 143718 200000 0 2679
2681 0 419578 143917 200040 0 2680
2682 0 419602 144041 200080 0 2681
2683 0 419628 144193 200120 0 2682
2684 0 419664 144280 200160 0 2683
2685 0 419717 144370 200200 0 2684
2686 0 419761 144473 200240 0 2685
2687 0 419812 144563 200280 0 2686
2688 0 419825 144663 200320 0 2687
2689 0 419837 144765 200360 0 2688
2690 0 419854 144819 200400 0 2689
2691 0 419884 144912 200480 0 2690
2692 0 419917 144969 200520 0 2691
2693 0 419894 144959 200560 0 2692
2694 0 419871 144947 200600 0 2693
2695 0 419866 144931 200640 0 2694
2696 0 419819 144865 200680 0 2695
2697 0 419774 144825 200720 0 2696
2698 0 419728 144779 200760 0 2697
2699 0 419668 144754 200800 0 2698
2700 0 419604 144739 200840 0 2699
2701 0 419527 144744 200880 0 2700
2702 0 419444 144765 200920 0 2701
2703 0 419330 144743 200960 0 2702
2704 0 419227 144731 201000 0 2703
2705 0 419162 144682 201040 0 2704
2706 0 419112 144723 201080 0 2705
2707 0 419076 144769 201120 0 2706
2708 0 419057 144815 201160 0 2707
2709 0 418988 144871 201200 0 2708
2710 0 418931 144910 201240 0 2709
2711 0 418755 144978 201280 0 2710
2712 0 418608 145053 201320 0 2711
2713 0 418534 145079 201360 0 2712
2714 0 418485 145118 201400 0 2713
2715 0 418467 145159 201440 0 2714
2716 0 418457 145190 201480 0 2715
2717 0 418450 145233 201520 0 2716
2718 0 418423 145262 201560 0 2717
2719 0 418404 145294 201600 0 2718
2720 0 418385 145324 201640 0 2719
2721 0 418370 145369 201680 0 2720
2722 0 418336 145418 201720 0 2721
2723 0 418303 145472 201760 0 2722
2724 0 418213 145532 201800 0 2723
2725 0 418141 145596 201840 0 2724
2726 0 418020 145677 201880 0 2725
2727 0 417947 145744 201920 0 2726
2728 0 417866 145826 201960 0 2727
2729 0 417798 145885 202000 0 2728
2730 0 417696 146157 202040 0 2729
2731 0 417701 146170 202080 0 2730
2732 0 417702 146174 202120 0 2731
2733 0 417702 146190 202160 0 2732
2734 0 417688 146199 202200 0 2733
2735 0 417697 146214 202240 0 2734
2736 0 417688 146239 202280 0 2735
2737 0 417683 146252 202320 0 2736
2738 0 417689 146279 202360 0 2737
2739 0 417696 146303 202400 0 2738
2740 0 417698 146325 202440 0 2739
2741 0 417695 146358 202480 0 2740
2742 0 417689 146381 202520 0 2741
2743 0 417690 146414 202560 0 2742
2744 0 417659 146472 202600 0 2743
2745 0 417635 146552 202640 0 2744
2746 0 417592 146609 202680 0 2745
2747 0 417598 146703 202720 0 2746
2748 0 417603 146797 202760 0 2747
2749 0 417574 146882 202800 0 2748
2750 0 417542 146882 202840 0 2749
2751 0 417532 146902 202880 0 2750
2752 0 417532 146921 202920 0 2751
2753 0 417475 146937 202960 0 2752
2754 0 417463 146959 203000 0 2753
2755 0 417424 146990 203040 0 2754
2756 0 417387 147007 203080 0 2755
2757 0 417362 147052 203120 0 2756
2758 0 417349 147062 203160 0 2757
2759 0 417331 147075 203200 0 2758
2760 0 417318 147094 203240 0 2759
2761 5 417297 147120 203280 0 2760
2762 0 417251 147182 203320 0 2761
2763 0 417227 147267 203360 0 2762
2764 0 417311 147488 203400 0 2763
2765 0 417292 147517 203440 0 2764
2766 0 417270 147544 203480 0 2765
2767 0 417266 147602 203520 0 2766
2768 0 417248 147646 203560 0 2767
2769 0 417275 147700 203600 0 2768
2770 0 417200 147763 203640 0 2769
2771 0 417181 147814 203680 0 2770
2772 0 417208 147871 203720 0 2771
2773 0 417238 147917 203760 0 2772
2774 5 417335 148143 203800 0 2773
2775 0 417432 148330 203840 0 2774
2776 0 417417 148361 203880 0 2775
2777 0 417369 148513 203920 0 2776
2778 0 417338 148531 203960 0 2777
2779 0 417319 148546 204000 0 2778
2780 0 417304 148587 204040 0 2779
2781 0 417298 148632 204080 0 2780
2782 5 417284 148703 204120 0 2781
2783 0 417275 148769 204160 0 2782
2784 5 417203 148970 204200 0 2783
2785 0 417189 149006 204240 0 2784
2786 0 417177 149044 204280 0 2785
2787 0 417077 149203 204320 0 2786
2788 0 417090 149231 204360 0 2787
2789 0 417094 149232 204400 0 2788
2790 0 417096 149233 204440 0 2789
2791 0 417101 149240 204480 0 2790
2792 0 417064 149306 204520 0 2791
2793 0 417032 149367 204560 0 2792
2794 0 416924 149593 204600 0 2793
2795 0 416865 149641 204640 0 2794
2796 0 416806 149700 204680 0 2795
2797 0 416795 149704 204720 0 2796
2798 0 416792 149718 204760 0 2797
2799 0 416778 149638 204800 0 2798
2800 0 416764 149568 204840 0 2799
2801 0 416767 149519 204880 0 2800
2802 0 416776 149494 204920 0 2801
2803 0 416798 149493 204960 0 2802
2804 0 416824 149510 205000 0 2803
2805 0 416648 149384 205040 0 2804
2806 0 416605 149410 205080 0 2805
2807 0 416577 149433 205120 0 2806
2808 5 416575 150085 205160 0 2807
2809 0 416606 150183 205200 0 2808
2810 0 416716 150515 205240 0 2809
2811 0 416742 150590 205280 0 2810
2812 0 416761 150627 205320 0 2811
2813 0 416809 150717 205360 0 2812
2814 0 416862 150815 205400 0 2813
2815 5 416926 150933 205440 0 2814
2816 0 416991 151022 205480 0 2815
2817 0 417071 151128 205520 0 2816
2818 0 417283 151389 205560 0 2817
2819 0 417353 151487 205600 0 2818
2820 0 417410 151561 205640 0 2819
2821 0 417452 151627 205680 0 2820
2822 0 417509 151724 205720 0 2821
2823 5 417560 151796 205760 0 2822
2824 0 417577 151844 205800 0 2823
2825 0 417560 151969 205840 0 2824
2826 0 417534 152086 205880 0 2825
2827 0 417525 152110 205920 0 2826
2828 0 417525 152125 205960 0 2827
2829 0 417514 152140 206000 0 2828
2830 0 417486 152137 206040 0 2829
2831 0 417476 152147 206080 0 2830
2832 0 417463 152160 206120 0 2831
2833 0 417392 152271 206160 0 2832
2834 0 417338 152363 206200 0 2833
2835 0 417302 152381 206240 0 2834
2836 0 417252 152385 206280 0 2835
2837 0 417229 152346 206320 0 2836
2838 0 417199 152301 206360 0 2837
2839 0 417165 152264 206400 0 2838
2840 0 417121 152242 206440 0 2839
2841 0 417099 152212 206480 0 2840
2842 0 417094 152224 206520 0 2841
2843 0 417048 152253 206560 0 2842
2844 0 417036 152278 206600 0 2843
2845 0 417020 152308 206640 0 2844
2846 0 417028 152317 206680 0 2845
2847 0 417044 152345 206720 0 2846
2848 0 417057 152380 206760 0 2847
2849 0 417099 152396 206800 0 2848
2850 0 417134 152419 206840 0 2849
2851 0 417142 152429 206880 0 2850
2852 0 417156 152441 206920 0 2851
2853 0 417168 152463 206960 0 2852
2854 0 417184 152484 207000 0 2853
2855 0 417203 152509 207040 0 2854
2856 0 417214 152542 207080 0 2855
2857 0 417245 152592 207120 0 2856
2858 0 417283 152656 207160 0 2857
2859 0 417305 152724 207200 0 2858
2860 0 417338 152786 207240 0 2859
2861 0 417374 152876 207280 0 2860
2862 0 417401 152958 207320 0 2861
2863 5 417413 153008 207360 0 2862
2864 0 417431 153058 207400 0 2863
2865 0 417441 153112 207440 0 2864
2866 0 417453 153163 207480 0 2865
2867 0 417464 153193 207520 0 2866
2868 0 417467 153215 207560 0 2867
2869 5 417476 153259 207600 0 2868
2870 0 417486 153287 207640 0 2869
2871 0 417497 153317 207680 0 2870
2872 0 417501 153353 207720 0 2871
2873 0 417355 153655 207760 0 2872
2874 0 417356 153698 207800 0 2873
2875 0 417347 153743 207840 0 2874
2876 0 417336 153825 207880 0 2875
2877 0 417331 153943 207920 0 2876
2878 0 417343 154027 207960 0 2877
2879 5 417361 154114 208000 0 2878
2880 0 417441 154193 208040 0 2879
2881 0 417522 154263 208080 0 2880
2882 0 417891 154469 208120 0 2881
2883 0 418088 154564 208160 0 2882
2884 0 418289 154668 208200 0 2883
2885 5 418363 154718 208240 0 2884
2886 0 418439 154757 208280 0 2885
2887 0 418581 154862 208320 0 2886
2888 0 418645 155009 208360 0 2887
2889 0 418645 155048 208400 0 2888
2890 0 418640 155089 208440 0 2889
2891 0 418669 155228 208480 0 2890
2892 0 418696 155367 208520 0 2891
2893 0 418778 155472 208560 0 2892
2894 0 418862 155556 208600 0 2893
2895 0 418888 155599 208640 0 2894
2896 6 418903 155644 208680 0 2895
2897 0 454804 141240 183760 0 2247
2898 0 454948 141387 183800 0 2897
2899 0 454930 141502 183840 0 2898
2900 0 455019 141561 183880 0 2899
2901 0 455088 141535 183920 0 2900
2902 0 455115 141581 183960 0 2901
2903 0 455138 141645 184000 0 2902
2904 0 455139 141728 184040 0 2903
2905 0 455149 141763 184080 0 2904
2906 0 455159 141798 184120 0 2905
2907 0 455169 141841 184160 0 2906
2908 0 455185 141866 184200 0 2907
2909 0 455150 141970 184240 0 2908
2910 0 455133 142105 184280 0 2909
2911 0 455147 142182 184320 0 2910
2912 0 455153 142278 184360 0 2911
2913 0 455182 142332 184400 0 2912
2914 0 455195 142400 184440 0 2913
2915 0 455183 142452 184480 0 2914
2916 0 455177 142498 184520 0 2915
2917 0 455189 142581 184560 0 2916
2918 0 455208 142641 184600 0 2917
2919 0 455220 142701 184640 0 2918
2920 0 455242 142745 184680 0 2919
2921 0 455251 142796 184720 0 2920
2922 0 455254 142853 184760 0 2921
2923 0 455248 142907 184800 0 2922
2924 0 455253 142975 184840 0 2923
2925 0 455303 143031 184880 0 2924
2926 0 455341 143110 184920 0 2925
2927 0 455327 143153 184960 0 2926
2928 0 455297 143178 185000 0 2927
2929 0 455314 143232 185040 0 2928
2930 0 455334 143286 185080 0 2929
2931 0 455328 143321 185120 0 2930
2932 0 455324 143358 185160 0 2931
2933 0 455367 143376 185200 0 2932
2934 0 455372 143418 185240 0 2933
2935 0 455354 143476 185280 0 2934
2936 0 455361 143510 185320 0 2935
2937 0 455345 143575 185360 0 2936
2938 0 455342 143628 185400 0 2937
2939 0 455347 143695 185440 0 2938
2940 0 455346 143752 185480 0 2939
2941 0 455346 143817 185520 0 2940
2942 0 455337 143896 185560 0 2941
2943 0 455390 143940 185600 0 2942
2944 0 455422 143979 185640 0 2943
2945 0 455485 143995 185680 0 2944
2946 0 455506 144046 185720 0 2945
2947 0 455518 144118 185760 0 2946
2948 0 455535 144180 185800 0 2947
2949 0 455535 144222 185840 0 2948
2950 0 455523 144260 185880 0 2949
2951 0 455514 144299 185920 0 2950
2952 0 455537 144359 185960 0 2951
2953 0 455552 144420 186000 0 2952
2954 0 455546 144491 186080 0 2953
2955 0 455529 144551 186120 0 2954
2956 0 455510 144599 186160 0 2955
2957 0 455513 144663 186200 0 2956
2958 0 455521 144712 186240 0 2957
2959 0 455533 144756 186280 0 2958
2960 0 455549 144774 186320 0 2959
2961 0 455565 144794 186360 0 2960
2962 0 455557 144829 186400 0 2961
2963 0 455557 144844 186440 0 2962
2964 0 455556 144855 186480 0 2963
2965 0 455545 144868 186520 0 2964
2966 0 455564 144885 186560 0 2965
2967 0 455575 144914 186600 0 2966
2968 0 455585 144940 186640 0 2967
2969 0 455603 144950 186680 0 2968
2970 0 455622 144966 186720 0 2969
2971 0 455639 144989 186760 0 2970
2972 0 455692 144997 186800 0 2971
2973 0 455740 145005 186840 0 2972
2974 0 455790 145002 186880 0 2973
2975 0 455812 145012 186920 0 2974
2976 0 455833 145035 186960 0 2975
2977 0 455854 145053 187000 0 2976
2978 0 455895 145070 187040 0 2977
2979 0 455929 145102 187080 0 2978
2980 0 455953 145124 187120 0 2979
2981 0 455981 145156 187160 0 2980
2982 0 456008 145191 187200 0 2981
2983 0 456081 145202 187240 0 2982
2984 0 456090 145231 187280 0 2983
2985 0 456108 145251 187320 0 2984
2986 0 456094 145297 187360 0 2985
2987 0 456093 145337 187400 0 2986
2988 0 456072 145394 187440 0 2987
2989 0 456096 145433 187480 0 2988
2990 0 456108 145446 187520 0 2989
2991 0 456109 145496 187560 0 2990
2992 0 456109 145545 187600 0 2991
2993 0 456150 145558 187640 0 2992
2994 0 456204 145582 187680 0 2993
2995 0 456230 145612 187720 0 2994
2996 0 456251 145633 187760 0 2995
2997 0 456272 145658 187800 0 2996
2998 0 456274 145687 187840 0 2997
2999 0 456259 145726 187880 0 2998
3000 0 456264 145761 187920 0 2999
3001 0 456267 145787 187960 0 3000
3002 0 456265 145828 188000 0 3001
3003 0 456257 145864 188040 0 3002
3004 0 456308 145895 188080 0 3003
3005 0 456358 145909 188120 0 3004
3006 0 456397 145934 188160 0 3005
3007 0 456426 145950 188200 0 3006
3008 0 456451 145977 188240 0 3007
3009 0 456457 146011 188280 0 3008
3010 0 456483 146046 188320 0 3009
3011 0 456511 146061 188360 0 3010
3012 0 456556 146069 188400 0 3011
3013 0 456618 146064 188440 0 3012
3014 0 456644 146080 188480 0 3013
3015 0 456686 146099 188520 0 3014
3016 0 456734 146130 188560 0 3015
3017 0 456784 146157 188600 0 3016
3018 0 456818 146188 188640 0 3017
3019 0 456926 146189 188680 0 3018
3020 0 457024 146202 188720 0 3019
3021 0 457025 146255 188760 0 3020
3022 0 457053 146299 188800 0 3021
3023 0 457061 146338 188840 0 3022
3024 0 457073 146386 188880 0 3023
3025 0 457093 146431 188920 0 3024
3026 0 457136 146461 188960 0 3025
3027 0 457136 146509 189000 0 3026
3028 0 457158 146562 189040 0 3027
3029 0 457174 146637 189080 0 3028
3030 0 457209 146699 189120 0 3029
3031 0 457227 146763 189160 0 3030
3032 0 457317 146843 189200 0 3031
3033 0 457397 146935 189240 0 3032
3034 0 457430 147016 189280 0 3033
3035 0 457475 147090 189320 0 3034
3036 0 457517 147166 189360 0 3035
3037 0 457562 147244 189400 0 3036
3038 0 457617 147322 189440 0 3037
3039 0 457648 147381 189480 0 3038
3040 0 457693 147417 189520 0 3039
3041 0 457725 147473 189560 0 3040
3042 0 457777 147503 189600 0 3041
3043 0 457822 147535 189640 0 3042
3044 0 457874 147551 189680 0 3043
3045 0 457887 147589 189720 0 3044
3046 0 457909 147610 189760 0 3045
3047 0 457932 147628 189800 0 3046
3048 0 457993 147653 189840 0 3047
3049 0 458047 147678 189880 0 3048
3050 0 458088 147710 189920 0 3049
3051 0 458098 147744 189960 0 3050
3052 0 458142 147766 190000 0 3051
3053 0 458155 147796 190040 0 3052
3054 0 458346 147931 190080 0 3053
3055 0 458351 147972 190120 0 3054
3056 0 458386 148000 190160 0 3055
3057 0 458427 148119 190200 0 3056
3058 0 458494 148227 190240 0 3057
3059 0 458688 148844 190280 0 3058
3060 0 458709 148904 190320 0 3059
3061 0 458735 148968 190360 0 3060
3062 0 458962 149166 190400 0 3061
3063 0 458975 149184 190440 0 3062
3064 5 458998 149204 190480 0 3063
3065 0 459157 149417 190520 0 3064
3066 0 459177 149624 190560 0 3065
3067 0 459142 149769 190600 0 3066
3068 0 459119 149845 190640 0 3067
3069 0 459093 149917 190680 0 3068
3070 0 459092 149950 190720 0 3069
3071 0 459075 150006 190760 0 3070
3072 0 459062 150055 190800 0 3071
3073 5 459036 150089 190840 0 3072
3074 0 459020 150137 190880 0 3073
3075 0 459028 150210 190920 0 3074
3076 0 459048 150289 190960 0 3075
3077 0 459070 150364 191000 0 3076
3078 0 459082 150437 191040 0 3077
3079 0 459095 150497 191080 0 3078
3080 0 459087 150810 191120 0 3079
3081 0 459077 150833 191160 0 3080
3082 0 459068 150869 191200 0 3081
3083 0 459046 150877 191240 0 3082
3084 0 459046 150901 191280 0 3083
3085 0 459016 150923 191320 0 3084
3086 0 458990 150949 191360 0 3085
3087 0 458988 150967 191400 0 3086
3088 0 458956 151014 191440 0 3087
3089 0 458952 151033 191480 0 3088
3090 0 458920 151056 191520 0 3089
3091 0 458901 151088 191560 0 3090
3092 0 458902 151095 191600 0 3091
3093 0 458884 151120 191640 0 3092
3094 5 458878 151137 191680 0 3093
3095 0 458881 151194 191720 0 3094
3096 0 458876 151255 191760 0 3095
3097 0 458944 151413 191800 0 3096
3098 0 458946 151424 191840 0 3097
3099 0 459678 152456 191880 0 3098
3100 0 459674 152445 191920 0 3099
3101 0 459678 152544 191960 0 3100
3102 0 459704 152657 192000 0 3101
3103 0 459718 152728 192040 0 3102
3104 0 459744 152812 192080 0 3103
3105 5 459752 152882 192120 0 3104
3106 0 459776 152973 192160 0 3105
3107 0 459790 153076 192200 0 3106
3108 0 459807 153166 192240 0 3107
3109 0 459810 153529 192280 0 3108
3110 0 459794 153549 192320 0 3109
3111 0 459782 153573 192360 0 3110
3112 0 459792 153612 192400 0 3111
3113 0 459778 153646 192440 0 3112
3114 0 459783 153688 192480 0 3113
3115 0 459785 153728 192520 0 3114
3116 0 459792 153765 192560 0 3115
3117 0 459780 153782 192600 0 3116
3118 0 459780 153811 192640 0 3117
3119 0 459757 153824 192680 0 3118
3120 0 459739 153750 192720 0 3119
3121 0 459735 153687 192760 0 3120
3122 0 459715 153612 192800 0 3121
3123 0 459722 153641 192840 0 3122
3124 0 459712 153664 192880 0 3123
3125 0 459711 153689 192920 0 3124
3126 5 459734 153643 192960 0 3125
3127 0 459746 153590 193000 0 3126
3128 0 459768 153539 193040 0 3127
3129 5 459965 153530 193080 0 3128
3130 0 460224 154219 193120 0 3129
3131 0 460063 154690 193160 0 3130
3132 0 459337 154954 193200 0 3131
3133 0 459248 154969 193240 0 3132
3134 0 459146 154980 193280 0 3133
3135 0 459060 155012 193320 0 3134
3136 0 458898 155023 193360 0 3135
3137 0 458727 155022 193400 0 3136
3138 0 458706 155059 193440 0 3137
3139 0 458681 155088 193480 0 3138
3140 0 458656 155124 193520 0 3139
3141 0 458632 155155 193560 0 3140
3142 0 458553 155192 193600 0 3141
3143 0 458467 155235 193640 0 3142
3144 0 458389 155275 193680 0 3143
3145 0 458354 155321 193720 0 3144
3146 0 458305 155347 193760 0 3145
3147 0 458273 155393 193800 0 3146
3148 0 458233 155438 193840 0 3147
3149 0 458183 155484 193880 0 3148
3150 0 458137 155538 193920 0 3149
3151 0 458091 155598 193960 0 3150
3152 0 458064 155619 194000 0 3151
3153 0 458046 155645 194040 0 3152
3154 0 458031 155671 194080 0 3153
3155 0 458009 155691 194120 0 3154
3156 0 457974 155733 194160 0 3155
3157 0 457953 155762 194200 0 3156
3158 0 457965 155821 194240 0 3157
3159 5 457966 155871 194280 0 3158
3160 0 457275 156475 194280 0 3159
3161 0 457022 156800 194280 0 3160
3162 0 456763 156969 194320 0 3161
3163 0 456617 157009 194360 0 3162
3164 0 456475 157055 194400 0 3163
3165 5 456054 157593 194400 0 3164
3166 0 456025 157655 194440 0 3165
3167 0 456023 157661 194480 0 3166
3168 0 456025 157673 194520 0 3167
3169 0 456026 157683 194560 0 3168
3170 0 456030 157704 194600 0 3169
3171 0 456045 157778 194640 0 3170
3172 0 456059 157856 194680 0 3171
3173 0 455994 157949 194720 0 3172
3174 0 455922 158019 194760 0 3173
3175 0 455920 158046 194800 0 3174
3176 0 455922 158072 194840 0 3175
3177 0 455906 158108 194880 0 3176
3178 0 455909 158160 194920 0 3177
3179 0 455840 158227 194960 0 3178
3180 0 455778 158293 195000 0 3179
3181 0 455770 158373 195040 0 3180
3182 0 455742 158454 195080 0 3181
3183 0 455712 158523 195120 0 3182
3184 0 455686 158602 195160 0 3183
3185 0 455541 158838 195200 0 3184
3186 0 455470 158938 195240 0 3185
3187 0 455339 159089 195280 0 3186
3188 0 455219 159224 195320 0 3187
3189 0 455104 159373 195360 0 3188
3190 0 454984 159611 195320 0 3189
3191 0 454763 159925 195280 0 3190
3192 5 454486 160355 195280 0 3191
3193 0 454264 160422 195320 0 3192
3194 0 454060 160468 195360 0 3193
3195 0 453983 160481 195400 0 3194
3196 0 453906 160477 195440 0 3195
3197 0 453831 160500 195480 0 3196
3198 0 453750 160524 195520 0 3197
3199 0 453726 160557 195560 0 3198
3200 0 453696 160582 195600 0 3199
3201 0 453621 160633 195640 0 3200
3202 0 453545 160667 195680 0 3201
3203 0 453520 160691 195720 0 3202
3204 0 453506 160719 195760 0 3203
3205 0 453450 160760 195800 0 3204
3206 0 453400 160811 195840 0 3205
3207 0 453311 160840 195880 0 3206
3208 0 453222 160863 195920 0 3207
3209 0 453175 160886 195960 0 3208
3210 0 453128 160912 196000 0 3209
3211 0 453023 160921 196040 0 3210
3212 0 452926 160934 196080 0 3211
3213 0 452912 160942 196120 0 3212
3214 0 452904 160956 196160 0 3213
3215 0 452830 160930 196200 0 3214
3216 0 452775 160927 196240 0 3215
3217 0 452604 160967 196280 0 3216
3218 0 452443 161006 196320 0 3217
3219 0 452194 161238 196360 0 3218
3220 0 451942 161463 196400 0 3219
3221 0 451570 161720 196400 0 3220
3222 0 451166 161841 196440 0 3221
3223 0 451039 161909 196480 0 3222
3224 0 450956 161949 196520 0 3223
3225 0 450890 161993 196560 0 3224
3226 0 450753 162019 196600 0 3225
3227 5 450620 162038 196640 0 3226
3228 0 450437 162138 196680 0 3227
3229 0 450367 162199 196720 0 3228
3230 0 450300 162270 196760 0 3229
3231 0 450198 162322 196800 0 3230
3232 0 450194 162329 196840 0 3231
3233 0 450202 162348 196880 0 3232
3234 0 450133 162389 196920 0 3233
3235 0 450063 162427 196960 0 3234
3236 0 450050 162474 197000 0 3235
3237 0 450028 162523 197040 0 3236
3238 0 450000 162613 197080 0 3237
3239 0 449968 162706 197120 0 3238
3240 0 449957 162778 197160 0 3239
3241 0 449952 162846 197200 0 3240
3242 0 449934 162915 197240 0 3241
3243 0 449914 162963 197280 0 3242
3244 0 449874 162993 197320 0 3243
3245 0 449846 163019 197360 0 3244
3246 0 449816 163039 197400 0 3245
3247 0 449821 163069 197440 0 3246
3248 0 449791 163072 197480 0 3247
3249 0 449825 163097 197520 0 3248
3250 6 449850 163115 197560 0 3249
3251 0 425999 136993 187440 0 2367
3252 0 424754 136762 187400 0 3251
3253 0 424606 136725 187360 0 3252
3254 0 424565 136668 187320 0 3253
3255 0 424514 136613 187280 0 3254
3256 0 424172 136537 187240 0 3255
3257 0 423834 136466 187200 0 3256
3258 0 423673 136411 187160 0 3257
3259 0 423515 136351 187120 0 3258
3260 0 422943 136275 187080 0 3259
3261 0 422375 136194 187040 0 3260
3262 0 421539 136335 187000 0 3261
3263 0 420484 136407 186960 0 3262
3264 0 418432 136605 186920 0 3263
3265 0 418081 136545 186880 0 3264
3266 0 417750 136473 186840 0 3265
3267 0 417693 136432 186800 0 3266
3268 0 417647 136390 186760 0 3267
3269 0 417660 136326 186720 0 3268
3270 0 417692 136256 186680 0 3269
3271 0 417717 136202 186640 0 3270
3272 0 417752 136137 186600 0 3271
3273 0 417697 136117 186560 0 3272
3274 0 417639 136096 186520 0 3273
3275 0 417596 136076 186480 0 3274
3276 0 417572 136044 186440 0 3275
3277 0 417545 136011 186400 0 3276
3278 0 417524 135958 186360 0 3277
3279 0 417473 135924 186320 0 3278
3280 0 417424 135886 186280 0 3279
3281 0 417330 135902 186240 0 3280
3282 0 417247 135919 186200 0 3281
3283 0 417133 135977 186160 0 3282
3284 0 417032 136024 186120 0 3283
3285 0 416580 136042 186080 0 3284
3286 0 416014 135953 186000 0 3285
3287 0 415269 135860 185960 0 3286
3288 0 414907 135756 185920 0 3287
3289 0 414560 135641 185880 0 3288
3290 0 414010 135654 185840 0 3289
3291 0 413455 135662 185800 0 3290
3292 0 411294 135545 185760 0 3291
3293 0 407873 136033 185760 0 3292
3294 5 405277 135514 185800 0 3293
3295 0 402900 135424 185840 0 3294
3296 0 402232 135500 185880 0 3295
3297 0 401998 135640 185920 0 3296
3298 0 401774 135758 185960 0 3297
3299 0 401172 135670 186000 0 3298
3300 0 400711 135558 186080 0 3299
3301 0 400173 135553 186120 0 3300
3302 0 399644 135523 186160 0 3301
3303 0 399460 135571 186200 0 3302
3304 0 399263 135633 186240 0 3303
3305 0 398954 135654 186280 0 3304
3306 0 398636 135658 186320 0 3305
3307 0 396570 135829 186480 0 3306
3308 0 395286 135898 186600 0 3307
3309 0 394522 135873 186760 0 3308
3310 0 393506 136013 186920 0 3309
3311 0 392355 136155 187080 0 3310
3312 0 390234 136422 187280 0 3311
3313 5 387066 136943 187440 0 3312
3314 0 385060 137435 187440 0 3313
3315 0 384291 137912 187280 0 3314
3316 0 383489 138244 187160 0 3315
3317 0 382374 138510 187000 0 3316
3318 0 381334 138431 186840 0 3317
3319 0 379880 138835 186840 0 3318
3320 0 379198 138756 186680 0 3319
3321 0 378998 138725 186480 0 3320
3322 0 378095 138432 186320 0 3321
3323 0 376457 137580 186160 0 3322
3324 0 375578 137148 186000 0 3323
3325 0 374978 136907 185760 0 3324
3326 5 373896 136588 185600 0 3325
3327 0 373359 136428 185520 0 3326
3328 5 372981 136411 185400 0 3327
3329 0 370988 135585 185400 0 3328
3330 5 370508 134651 185400 0 3329
3331 5 370485 134616 185280 0 3330
3332 0 370459 134588 185160 0 3331
3333 0 370458 134618 185120 0 3332
3334 0 370450 134740 184960 0 3333
3335 0 370453 134833 184760 0 3334
3336 5 370453 134888 184640 0 3335
3337 0 370069 134846 184400 0 3336
3338 5 370007 134841 184360 0 3337
3339 0 369759 133826 184360 0 3338
3340 5 369763 133233 184240 0 3339
3341 0 369461 133002 184120 0 3340
3342 0 369362 132926 184080 0 3341
3343 0 369212 132858 183920 0 3342
3344 0 369175 132841 183880 0 3343
3345 0 369042 132555 183760 0 3344
3346 0 369016 132504 183720 0 3345
3347 0 368938 132347 183600 0 3346
3348 0 368874 132153 183440 0 3347
3349 5 368144 131943 183440 0 3348
3350 0 368031 131778 183280 0 3349
3351 0 367971 131672 183200 0 3350
3352 0 367918 131559 183120 0 3351
3353 5 367964 131367 183000 0 3352
3354 0 367978 131300 182960 0 3353
3355 0 367994 131234 182920 0 3354
3356 0 368039 131185 182840 0 3355
3357 0 368064 131160 182800 0 3356
3358 0 368110 131109 182720 0 3357
3359 0 368122 131116 182600 0 3358
3360 5 368130 131121 182520 0 3359
3361 0 368133 131123 182480 0 3360
3362 0 368017 131088 182360 0 3361
3363 5 367940 131067 182280 0 3362
3364 0 367874 130889 182080 0 3363
3365 0 367840 130729 181920 0 3364
3366 0 367828 130492 181760 0 3365
3367 0 367865 130461 181560 0 3366
3368 0 367822 130307 181400 0 3367
3369 0 367801 130232 181320 0 3368
3370 0 367605 129923 181200 0 3369
3371 0 367731 129648 181120 0 3370
3372 0 367784 129528 181000 0 3371
3373 0 367719 129308 180840 0 3372
3374 0 367680 129237 180720 0 3373
3375 0 367529 129095 180520 0 3374
3376 0 367537 128962 180320 0 3375
3377 0 367412 128867 180160 0 3376
3378 0 367272 128685 180000 0 3377
3379 0 367165 128658 179800 0 3378
3380 0 367132 128714 179640 0 3379
3381 0 367102 128671 179440 0 3380
3382 0 367086 128706 179280 0 3381
3383 0 367056 128735 179120 0 3382
3384 0 366958 128726 178920 0 3383
3385 0 366886 128700 178760 0 3384
3386 0 366900 128744 178600 0 3385
3387 0 366838 128829 178440 0 3386
3388 0 366844 128848 178240 0 3387
3389 0 366882 128817 178040 0 3388
3390 0 366880 128982 177880 0 3389
3391 0 366836 129030 177680 0 3390
3392 0 366834 129034 177640 0 3391
3393 0 366821 129041 177480 0 3392
3394 0 366679 129044 177280 0 3393
3395 0 366851 129052 177040 0 3394
3396 0 366855 129009 176880 0 3395
3397 0 366858 128988 176800 0 3396
3398 0 366868 129004 176760 0 3397
3399 0 366887 129069 176560 0 3398
3400 0 367078 129059 176480 0 3399
3401 0 367298 128899 176440 0 3400
3402 0 367237 129082 176400 0 3401
3403 0 367237 129076 176360 0 3402
3404 0 367235 129074 176280 0 3403
3405 0 367232 129071 176240 0 3404
3406 0 367407 129257 176040 0 3405
3407 0 367453 129287 175880 0 3406
3408 0 367489 129361 175680 0 3407
3409 5 367543 129381 175600 0 3408
3410 0 367565 129391 175560 0 3409
3411 5 367692 129450 175520 0 3410
3412 0 368064 129622 175400 0 3411
3413 0 368109 129642 175320 0 3412
3414 0 368131 129595 175200 0 3413
3415 0 368170 129594 175080 0 3414
3416 0 368253 129686 174920 0 3415
3417 0 368258 129704 174760 0 3416
3418 0 368275 129808 174600 0 3417
3419 5 368268 129801 174520 0 3418
3420 5 368259 129797 174440 0 3419
3421 0 368249 129629 174280 0 3420
3422 0 368248 129621 174240 0 3421
3423 0 368258 129592 174080 0 3422
3424 5 368315 129628 174040 0 3423
3425 0 368494 129734 173920 0 3424
3426 5 368577 129738 173840 0 3425
3427 0 368659 129744 173760 0 3426
3428 0 368761 129840 173600 0 3427
3429 0 368863 129953 173480 0 3428
3430 0 369043 129965 173320 0 3429
3431 0 369039 129932 173280 0 3430
3432 0 369032 129867 173200 0 3431
3433 0 369028 129834 173160 0 3432
3434 0 369022 129928 172960 0 3433
3435 5 369061 129980 172880 0 3434
3436 0 369096 130091 172800 0 3435
3437 0 369123 130108 172600 0 3436
3438 0 369129 130111 172560 0 3437
3439 0 369278 130082 172480 0 3438
3440 0 369652 130012 172280 0 3439
3441 0 369806 129945 172200 0 3440
3442 0 369885 129916 172160 0 3441
3443 0 370060 129860 172040 0 3442
3444 5 369993 129872 171960 0 3443
3445 0 370213 129556 171960 0 3444
3446 0 370641 129571 171960 0 3445
3447 0 370690 129576 171880 0 3446
3448 0 370669 129487 171720 0 3447
3449 0 370841 129383 171600 0 3448
3450 0 370859 129299 171480 0 3449
3451 0 370922 129246 171320 0 3450
3452 0 371059 129206 171160 0 3451
3453 0 371167 129212 171000 0 3452
3454 0 371232 129201 170840 0 3453
3455 0 371368 129135 170680 0 3454
3456 0 371349 129068 170560 0 3455
3457 0 371326 129085 170360 0 3456
3458 0 371422 129123 170200 0 3457
3459 0 371443 129128 170080 0 3458
3460 0 371471 129081 169880 0 3459
3461 0 371403 128906 169680 0 3460
3462 0 371444 128809 169480 0 3461
3463 0 371563 128813 169240 0 3462
3464 0 371688 128875 169160 0 3463
3465 0 371817 128940 169080 0 3464
3466 0 372067 128992 168960 0 3465
3467 0 372154 128926 168880 0 3466
3468 0 372173 129111 168640 0 3467
3469 0 372241 129284 168520 0 3468
3470 0 372338 129298 168400 0 3469
3471 0 372459 129392 168240 0 3470
3472 0 372596 129365 168120 0 3471
3473 0 372667 129426 168000 0 3472
3474 0 372676 129477 167880 0 3473
3475 0 372717 129474 167800 0 3474
3476 0 372768 129458 167640 0 3475
3477 0 372761 129489 167560 0 3476
3478 0 372696 129514 167440 0 3477
3479 0 372729 129604 167320 0 3478
3480 0 372765 129728 167200 0 3479
3481 0 372861 129782 167080 0 3480
3482 0 372921 129738 167000 0 3481
3483 0 372970 129797 166880 0 3482
3484 0 373008 129985 166720 0 3483
3485 0 372996 130058 166600 0 3484
3486 0 373157 130232 166480 0 3485
3487 0 373155 130377 166440 0 3486
3488 0 373171 130346 166400 0 3487
3489 0 373228 130382 166360 0 3488
3490 0 373255 130437 166320 0 3489
3491 0 373428 130627 166320 0 3490
3492 0 373839 130990 166200 0 3491
3493 0 373795 131000 166080 0 3492
3494 0 373795 131043 165960 0 3493
3495 0 373998 131310 165840 0 3494
3496 0 374013 131428 165720 0 3495
3497 0 374045 131497 165560 0 3496
3498 0 374105 131512 165440 0 3497
3499 0 374180 131442 165280 0 3498
3500 0 374204 131430 165240 0 3499
3501 0 374207 131433 165200 0 3500
3502 0 374204 131439 165120 0 3501
3503 0 374202 131442 165080 0 3502
3504 0 374246 131618 164960 0 3503
3505 0 374276 131731 164840 0 3504
3506 0 374272 131635 164720 0 3505
3507 0 374346 131766 164480 0 3506
3508 0 374362 131790 164440 0 3507
3509 0 374325 132057 164280 0 3508
3510 5 374307 132133 164160 0 3509
3511 0 374307 132151 164120 0 3510
3512 0 374079 132134 163920 0 3511
3513 0 374040 132132 163880 0 3512
3514 0 373984 132121 163840 0 3513
3515 0 374031 132120 163760 0 3514
3516 5 374124 132056 163480 0 3515
3517 0 374129 132046 163440 0 3516
3518 0 374149 132043 163400 0 3517
3519 0 374145 132032 163360 0 3518
3520 0 374164 132025 163320 0 3519
3521 0 374201 132012 163240 0 3520
3522 0 374228 131996 163160 0 3521
3523 0 374277 132103 163120 0 3522
3524 5 374315 132208 163080 0 3523
3525 0 375466 132378 163120 0 3524
3526 0 375776 132337 162960 0 3525
3527 0 376039 132225 162800 0 3526
3528 0 376355 132230 162600 0 3527
3529 0 376612 132235 162400 0 3528
3530 0 376960 132266 162240 0 3529
3531 0 377184 132201 162080 0 3530
3532 0 377352 132323 161880 0 3531
3533 0 377581 132456 161720 0 3532
3534 0 377887 132497 161600 0 3533
3535 0 378186 132453 161440 0 3534
3536 0 378237 132515 161400 0 3535
3537 5 378344 132636 161320 0 3536
3538 5 378399 132696 161280 0 3537
3539 0 378461 132578 161200 0 3538
3540 0 378538 132500 161040 0 3539
3541 5 378661 132430 160920 0 3540
3542 0 379054 132498 160880 0 3541
3543 0 379283 132366 160800 0 3542
3544 0 379403 132297 160760 0 3543
3545 5 379733 132004 160680 0 3544
3546 0 380085 131802 160560 0 3545
3547 0 380389 131858 160520 0 3546
3548 0 380453 131858 160440 0 3547
3549 6 380593 131851 160240 0 3548
3550 0 445738 142025 187920 0 2350
3551 0 445648 142022 187960 0 3550
3552 0 445544 142035 188000 0 3551
3553 0 445540 141969 188040 0 3552
3554 0 445515 141902 188080 0 3553
3555 0 445568 141934 188120 0 3554
3556 0 445619 141963 188160 0 3555
3557 0 445606 142009 188200 0 3556
3558 0 445593 142056 188240 0 3557
3559 0 445582 142105 188280 0 3558
3560 0 445553 142181 188320 0 3559
3561 0 445558 142247 188360 0 3560
3562 0 445550 142304 188400 0 3561
3563 0 445512 142373 188440 0 3562
3564 0 445480 142455 188480 0 3563
3565 0 445506 142544 188520 0 3564
3566 0 445586 142616 188560 0 3565
3567 0 445750 142830 188600 0 3566
3568 0 446021 143061 188640 0 3567
3569 0 446048 143127 188680 0 3568
3570 0 446076 143197 188720 0 3569
3571 0 446101 143275 188760 0 3570
3572 0 446129 143353 188800 0 3571
3573 0 446122 143410 188840 0 3572
3574 0 446133 143466 188880 0 3573
3575 0 446142 143553 188920 0 3574
3576 0 446173 143626 188960 0 3575
3577 0 446178 143667 189000 0 3576
3578 0 446191 143728 189040 0 3577
3579 0 446172 143804 189080 0 3578
3580 0 446176 143872 189120 0 3579
3581 0 446184 143922 189160 0 3580
3582 0 446192 143965 189200 0 3581
3583 0 446192 144008 189240 0 3582
3584 0 446188 144056 189280 0 3583
3585 0 446203 144082 189320 0 3584
3586 0 446210 144116 189360 0 3585
3587 0 446185 144168 189400 0 3586
3588 0 446206 144205 189440 0 3587
3589 0 446194 144237 189480 0 3588
3590 0 446204 144249 189520 0 3589
3591 0 446195 144305 189560 0 3590
3592 0 446204 144343 189600 0 3591
3593 0 446220 144368 189640 0 3592
3594 0 446232 144385 189680 0 3593
3595 0 446243 144430 189720 0 3594
3596 0 446246 144464 189760 0 3595
3597 0 446274 144470 189800 0 3596
3598 0 446276 144491 189840 0 3597
3599 0 446283 144512 189880 0 3598
3600 0 446297 144475 189920 0 3599
3601 0 446287 144522 189960 0 3600
3602 0 446316 144545 190000 0 3601
3603 0 446325 144618 190040 0 3602
3604 0 446354 144705 190080 0 3603
3605 0 446395 144761 190120 0 3604
3606 0 446416 144850 190160 0 3605
3607 0 446398 144887 190200 0 3606
3608 0 446498 144958 190240 0 3607
3609 0 446477 145015 190280 0 3608
3610 0 446465 145067 190320 0 3609
3611 0 446468 145102 190360 0 3610
3612 0 446465 145132 190400 0 3611
3613 0 446472 145200 190440 0 3612
3614 0 446486 145268 190480 0 3613
3615 0 446462 145327 190520 0 3614
3616 0 446523 145360 190560 0 3615
3617 0 446579 145387 190600 0 3616
3618 0 446585 145445 190640 0 3617
3619 0 446594 145494 190680 0 3618
3620 0 446612 145521 190720 0 3619
3621 0 446634 145547 190760 0 3620
3622 0 446623 145589 190800 0 3621
3623 0 446620 145627 190840 0 3622
3624 0 446686 145690 190880 0 3623
3625 0 446743 145745 190920 0 3624
3626 0 446746 145775 190960 0 3625
3627 0 446758 145808 191000 0 3626
3628 0 446800 145825 191040 0 3627
3629 0 446832 145825 191080 0 3628
3630 0 446842 145844 191120 0 3629
3631 0 446864 145860 191160 0 3630
3632 0 446842 145839 191200 0 3631
3633 0 446860 145879 191240 0 3632
3634 0 446870 145854 191280 0 3633
3635 0 446886 145839 191320 0 3634
3636 0 446931 145831 191360 0 3635
3637 0 446983 145830 191400 0 3636
3638 0 447003 145843 191440 0 3637
3639 0 447026 145840 191480 0 3638
3640 0 447033 145848 191520 0 3639
3641 0 447049 145858 191560 0 3640
3642 0 447056 145867 191600 0 3641
3643 0 447061 145887 191640 0 3642
3644 0 447059 145903 191680 0 3643
3645 0 447036 145932 191720 0 3644
3646 0 447071 145930 191760 0 3645
3647 0 447066 145944 191800 0 3646
3648 0 447109 145993 191840 0 3647
3649 0 447146 146018 191880 0 3648
3650 0 447175 146038 191920 0 3649
3651 0 447205 146064 191960 0 3650
3652 0 447230 146089 192000 0 3651
3653 0 447252 146135 192040 0 3652
3654 0 447269 146182 192080 0 3653
3655 0 447254 146214 192120 0 3654
3656 0 447247 146240 192160 0 3655
3657 0 447254 146274 192200 0 3656
3658 0 447263 146303 192240 0 3657
3659 0 447258 146314 192280 0 3658
3660 0 447268 146347 192320 0 3659
3661 0 447275 146379 192360 0 3660
3662 0 447272 146402 192400 0 3661
3663 0 447358 146451 192440 0 3662
3664 0 447366 146477 192480 0 3663
3665 0 447383 146510 192520 0 3664
3666 0 447396 146534 192560 0 3665
3667 0 447414 146557 192600 0 3666
3668 0 447415 146598 192640 0 3667
3669 0 447429 146638 192680 0 3668
3670 0 447409 146653 192720 0 3669
3671 0 447406 146678 192760 0 3670
3672 0 447431 146710 192800 0 3671
3673 0 447457 146748 192840 0 3672
3674 0 447450 146777 192880 0 3673
3675 0 447546 146786 192920 0 3674
3676 0 447643 146800 192960 0 3675
3677 0 447637 146830 193000 0 3676
3678 0 447627 146849 193040 0 3677
3679 0 447633 146867 193080 0 3678
3680 0 447634 146886 193120 0 3679
3681 0 447625 146897 193160 0 3680
3682 0 447618 146914 193200 0 3681
3683 0 447542 146892 193240 0 3682
3684 0 447467 146894 193280 0 3683
3685 0 447515 146894 193320 0 3684
3686 0 447550 146883 193360 0 3685
3687 0 447587 146898 193400 0 3686
3688 0 447632 146912 193440 0 3687
3689 0 447632 146938 193480 0 3688
3690 0 447626 146972 193520 0 3689
3691 0 447627 146999 193560 0 3690
3692 0 447615 147025 193600 0 3691
3693 0 447602 147052 193640 0 3692
3694 0 447570 147059 193680 0 3693
3695 0 447554 147065 193720 0 3694
3696 0 447547 147073 193760 0 3695
3697 0 447534 147061 193800 0 3696
3698 0 447542 147062 193840 0 3697
3699 0 447526 147065 193880 0 3698
3700 0 447524 147057 193920 0 3699
3701 0 447524 147010 193960 0 3700
3702 0 447516 146966 194000 0 3701
3703 0 447552 146983 194040 0 3702
3704 0 447564 147029 194080 0 3703
3705 0 447585 147082 194120 0 3704
3706 0 447563 147138 194160 0 3705
3707 0 447534 147178 194200 0 3706
3708 0 447547 147200 194240 0 3707
3709 0 447539 147218 194280 0 3708
3710 0 447540 147216 194320 0 3709
3711 0 447535 147224 194360 0 3710
3712 0 447531 147270 194400 0 3711
3713 0 447524 147314 194440 0 3712
3714 0 447533 147382 194480 0 3713
3715 0 447544 147445 194520 0 3714
3716 0 447576 147658 194560 0 3715
3717 0 447537 147772 194600 0 3716
3718 0 447504 147891 194640 0 3717
3719 0 447509 147897 194680 0 3718
3720 0 447517 147907 194720 0 3719
3721 0 447612 147909 194760 0 3720
3722 0 447699 147903 194800 0 3721
3723 0 447976 147852 194840 0 3722
3724 5 448582 147650 194840 0 3723
3725 0 448373 147720 194880 0 3724
3726 0 448356 147744 194920 0 3725
3727 0 448351 147763 194960 0 3726
3728 0 448442 147755 195000 0 3727
3729 0 448537 147740 195040 0 3728
3730 0 448550 147774 195080 0 3729
3731 0 448558 147800 195120 0 3730
3732 0 448559 147813 195160 0 3731
3733 0 448565 147838 195200 0 3732
3734 0 448597 147851 195240 0 3733
3735 0 448898 147806 195280 0 3734
3736 0 448857 147837 195320 0 3735
3737 5 448781 147867 195360 0 3736
3738 0 448753 147928 195400 0 3737
3739 0 448678 148176 195440 0 3738
3740 0 448717 148213 195480 0 3739
3741 0 448761 148263 195520 0 3740
3742 0 448909 148404 195560 0 3741
3743 0 448916 148423 195600 0 3742
3744 0 448914 148436 195640 0 3743
3745 0 448928 148479 195680 0 3744
3746 0 448937 148518 195720 0 3745
3747 0 448956 148548 195760 0 3746
3748 0 448969 148576 195800 0 3747
3749 0 448986 148616 195840 0 3748
3750 0 448983 148745 195880 0 3749
3751 0 448985 148753 195920 0 3750
3752 0 448996 148775 195960 0 3751
3753 0 449056 148805 196000 0 3752
3754 0 449112 148820 196040 0 3753
3755 0 449144 148867 196080 0 3754
3756 0 449164 148901 196120 0 3755
3757 0 449193 148916 196160 0 3756
3758 0 449179 148910 196200 0 3757
3759 0 449230 149052 196240 0 3758
3760 0 449301 149238 196280 0 3759
3761 5 449343 149635 196320 0 3760
3762 0 449437 149784 196360 0 3761
3763 5 449461 149807 196400 0 3762
3764 0 449494 149835 196440 0 3763
3765 0 449501 149879 196480 0 3764
3766 0 449512 149918 196520 0 3765
3767 0 449527 149933 196560 0 3766
3768 0 449479 150140 196600 0 3767
3769 5 449487 150147 196640 0 3768
3770 0 449494 150153 196680 0 3769
3771 0 449501 150154 196720 0 3770
3772 0 449531 150177 196760 0 3771
3773 0 449567 150189 196800 0 3772
3774 0 449565 150186 196840 0 3773
3775 0 449590 150201 196880 0 3774
3776 0 449641 150179 196920 0 3775
3777 0 449703 150290 196960 0 3776
3778 0 449736 150344 197000 0 3777
3779 0 449743 150353 197040 0 3778
3780 0 449764 150375 197080 0 3779
3781 0 449814 150378 197120 0 3780
3782 5 449956 150361 197160 0 3781
3783 0 450308 150458 197200 0 3782
3784 0 450670 150531 197240 0 3783
3785 0 450711 150535 197280 0 3784
3786 0 450750 150540 197320 0 3785
3787 0 450757 150544 197360 0 3786
3788 0 450850 150655 197400 0 3787
3789 5 450877 150688 197440 0 3788
3790 0 450898 150709 197480 0 3789
3791 0 451025 150633 197520 0 3790
3792 5 451062 150650 197560 0 3791
3793 0 451082 150648 197600 0 3792
3794 0 451089 150669 197640 0 3793
3795 0 451094 150689 197680 0 3794
3796 0 451112 150721 197720 0 3795
3797 0 451117 150737 197760 0 3796
3798 5 451117 150710 197800 0 3797
3799 0 451133 150728 197840 0 3798
3800 0 451153 150738 197880 0 3799
3801 0 451131 150829 197920 0 3800
3802 0 451104 150913 197960 0 3801
3803 0 451132 150917 198000 0 3802
3804 0 451165 150922 198080 0 3803
3805 0 451463 150817 198120 0 3804
3806 0 451676 150826 198160 0 3805
3807 0 451850 150779 198200 0 3806
3808 0 451838 150800 198240 0 3807
3809 0 451834 150793 198280 0 3808
3810 0 451840 150805 198320 0 3809
3811 0 451851 150787 198360 0 3810
3812 0 451859 150774 198400 0 3811
3813 0 451868 150780 198440 0 3812
3814 0 451875 150791 198480 0 3813
3815 0 451889 150802 198520 0 3814
3816 0 451896 150811 198560 0 3815
3817 0 451908 150818 198600 0 3816
3818 0 451905 150799 198640 0 3817
3819 0 451905 150755 198680 0 3818
3820 0 451899 150707 198720 0 3819
3821 0 451896 150685 198760 0 3820
3822 5 451897 150694 198800 0 3821
3823 0 451900 150696 198840 0 3822
3824 0 451912 150656 198880 0 3823
3825 0 451927 150617 198920 0 3824
3826 6 452157 150588 198960 0 3825
3827 0 491247 245387 57480 284 216
3828 0 491392 245613 57120 406 3827
3829 0 491570 245878 56960 329 3828
3830 0 491750 245809 56920 329 3829
3831 0 491799 246121 56640 0 3830
3832 0 491953 246414 56360 60 3831
3833 5 492336 246946 56040 307 3832
3834 0 493195 247456 55680 245 3833
3835 0 493376 247984 55400 226 3834
3836 0 493701 248557 55120 202 3835
3837 0 493543 248858 54800 101 3836
3838 0 493716 249187 54400 260 3837
3839 0 494104 249416 54040 414 3838
3840 0 494284 249634 53760 397 3839
3841 0 494854 250007 53320 32 3840
3842 0 494902 250081 53040 32 3841
3843 0 495518 250275 53000 339 3842
3844 0 495536 250440 52960 266 3843
3845 5 495541 250489 52920 266 3844
3846 5 495622 250666 52800 284 3845
3847 0 494680 251199 52800 91 3846
3848 0 494587 251579 52520 32 3847
3849 0 494663 251780 52280 32 3848
3850 0 494659 252258 51960 0 3849
3851 0 494570 252689 51640 0 3850
3852 0 494640 253125 51320 0 3851
3853 0 494791 253571 51040 0 3852
3854 0 494845 253564 50960 40 3853
3855 0 494504 252116 50920 0 3854
3856 0 494660 253474 50880 32 3855
3857 0 494583 253949 50640 0 3856
3858 0 494601 253895 50480 32 3857
3859 0 494587 253888 50440 32 3858
3860 0 494628 253869 50400 32 3859
3861 0 494567 253896 50320 32 3860
3862 0 494500 253967 50280 32 3861
3863 0 494598 254024 50240 32 3862
3864 0 494560 254331 49920 32 3863
3865 0 494907 254389 49840 128 3864
3866 0 494717 254431 49800 120 3865
3867 0 495190 254498 49520 268 3866
3868 5 495515 254481 49400 243 3867
3869 0 493763 254611 49400 172 3868
3870 0 493362 254729 49120 245 3869
3871 0 492812 254798 48840 200 3870
3872 0 492179 254963 48560 250 3871
3873 0 491632 255023 48120 143 3872
3874 0 491519 255145 47840 229 3873
3875 0 491537 255269 47760 229 3874
3876 0 490734 255741 47720 0 3875
3877 0 491667 255438 47680 229 3876
3878 0 492029 255459 47440 196 3877
3879 5 491894 255492 47240 206 3878
3880 0 491840 255919 47120 200 3879
3881 0 491733 256773 46880 0 3880
3882 0 491722 256725 46760 141 3881
3883 0 491679 256861 46720 141 3882
3884 0 491280 256736 46680 0 3883
3885 0 491459 256733 46400 150 3884
3886 0 491443 256886 46280 150 3885
3887 5 491432 256988 46200 226 3886
3888 0 490149 257431 46200 80 3887
3889 0 489471 257334 46200 175 3888
3890 0 488869 257627 46000 214 3889
3891 0 488143 257846 45680 163 3890
3892 0 487383 258350 45440 260 3891
3893 5 487423 259168 45200 322 3892
3894 0 487503 259172 44960 322 3893
3895 5 487283 259254 44880 302 3894
3896 0 487552 259919 44840 164 3895
3897 5 487874 260829 44600 163 3896
3898 5 488019 261281 44480 183 3897
3899 5 488448 261536 44720 86 3898
3900 0 488640 261760 44720 164 3899
3901 0 488768 261888 44760 269 3900
3902 0 488960 262080 44840 324 3901
3903 5 488992 262112 44880 322 3902
3904 0 489152 262272 45000 186 3903
3905 0 489344 262464 45120 210 3904
3906 0 489504 262496 45360 303 3905
3907 0 489664 262560 45560 362 3906
3908 0 489728 262816 45640 387 3907
3909 0 489952 262944 45560 413 3908
3910 0 490208 263008 45480 273 3909
3911 0 490464 263040 45480 256 3910
3912 0 490688 263168 45480 241 3911
3913 5 490816 263200 45440 257 3912
3914 0 491040 263104 45360 229 3913
3915 0 491264 262976 45320 136 3914
3916 0 491520 262976 45320 40 3915
3917 0 491776 262976 45320 75 3916
3918 0 492032 262976 45200 135 3917
3919 0 492224 262912 45040 186 3918
3920 0 492384 263104 45000 166 3919
3921 0 492544 263232 45320 194 3920
3922 0 492672 263328 45080 304 3921
3923 0 492800 263552 45160 219 3922
3924 5 492832 263584 45200 181 3923
3925 0 492832 263424 45400 120 3924
3926 0 492992 263360 45600 101 3925
3927 0 493152 263328 45800 122 3926
3928 5 493408 263328 45800 153 3927
3929 0 493408 263104 45640 122 3928
3930 0 493248 262944 45440 81 3929
3931 0 493184 262784 45240 96 3930
3932 0 493184 262624 45040 81 3931
3933 0 493184 262496 44800 71 3932
3934 0 493248 262336 44600 108 3933
3935 0 493376 262176 44400 160 3934
3936 5 493408 262144 44360 154 3935
3937 0 493600 262112 44200 163 3936
3938 0 493760 262016 44000 189 3937
3939 0 493920 261984 43800 143 3938
3940 5 494016 261888 43680 175 3939
3941 0 493824 261696 43640 96 3940
3942 0 493664 261504 43600 75 3941
3943 0 493632 261248 43560 120 3942
3944 0 493600 261056 43360 96 3943
3945 0 493600 260896 43160 154 3944
3946 0 493600 260640 43120 102 3945
3947 0 493600 260384 43040 75 3946
3948 0 493600 260128 43000 81 3947
3949 0 493600 259872 43000 128 3948
3950 0 493664 259616 43040 168 3949
3951 0 493728 259392 43160 197 3950
3952 0 493728 259136 43160 143 3951
3953 0 493728 258880 43160 164 3952
3954 5 493728 258688 43120 181 3953
3955 0 493888 258496 43040 153 3954
3956 0 494080 258304 43040 98 3955
3957 0 494240 258080 42960 115 3956
3958 0 494368 257856 42960 86 3957
3959 0 494560 257664 42960 81 3958
3960 0 494784 257600 42800 122 3959
3961 0 495008 257568 42640 135 3960
3962 0 495168 257600 42440 166 3961
3963 5 495296 257696 42240 157 3962
3964 0 495456 257728 42040 156 3963
3965 0 495648 257920 41960 128 3964
3966 0 495808 258080 42120 32 3965
3967 5 495872 258048 42400 178 3966
3968 0 495840 257888 42600 134 3967
3969 0 495712 257728 42800 124 3968
3970 0 495584 257568 42960 136 3969
3971 0 495424 257408 43080 154 3970
3972 0 495264 257248 43280 124 3971
3973 0 495104 257088 43400 209 3972
3974 0 494848 257088 43520 131 3973
3975 0 494688 257056 43720 128 3974
3976 5 494464 257024 43800 204 3975
3977 0 494432 257024 43520 218 3976
3978 0 494432 256864 43320 183 3977
3979 0 494592 256672 43160 134 3978
3980 0 494752 256512 43000 115 3979
3981 0 494912 256352 42800 209 3980
3982 0 495136 256224 42640 197 3981
3983 0 495392 256224 42560 200 3982
3984 0 495616 256224 42440 198 3983
3985 0 495808 256224 42240 253 3984
3986 0 495904 256192 42000 176 3985
3987 0 496096 256256 41800 206 3986
3988 0 496288 256160 41600 178 3987
3989 5 496448 256000 41440 140 3988
3990 0 496672 255904 41360 107 3989
3991 0 496832 255808 41160 104 3990
3992 5 496928 255808 41040 75 3991
3993 0 497088 255712 40840 75 3992
3994 0 497280 255712 40640 143 3993
3995 0 497504 255776 40480 98 3994
3996 0 497760 255904 40440 137 3995
3997 0 498016 255936 40400 128 3996
3998 0 498240 255936 40240 164 3997
3999 0 498464 256064 40160 140 3998
4000 0 498656 256288 40160 108 3999
4001 0 498912 256352 40120 137 4000
4002 0 499168 256384 40120 136 4001
4003 0 499424 256448 40120 71 4002
4004 0 499616 256576 39920 40 4003
4005 5 499680 256640 39840 75 4004
4006 5 499840 256736 39840 81 4005
4007 0 500032 256928 39800 108 4006
4008 5 500064 256960 39800 107 4007
4009 0 500320 256832 39720 64 4008
4010 0 500480 256704 39560 160 4009
4011 0 500704 256736 39440 96 4010
4012 0 500928 256864 39440 45 4011
4013 6 500992 256928 39440 32 4012
4014 5 369037 134924 184120 0 3338
4015 0 368755 135155 184000 0 4014
4016 0 368333 134927 183880 0 4015
4017 0 368042 134912 183680 0 4016
4018 5 367929 134895 183560 0 4017
4019 0 367700 134916 183480 0 4018
4020 0 367540 134895 183360 0 4019
4021 0 367336 134864 183240 0 4020
4022 0 367231 134948 183040 0 4021
4023 0 366946 134923 182880 0 4022
4024 0 366782 134891 182720 0 4023
4025 0 366690 134917 182560 0 4024
4026 0 366578 134946 182480 0 4025
4027 0 366479 135048 182400 0 4026
4028 0 366429 135102 182360 0 4027
4029 0 366287 135129 182240 0 4028
4030 0 366090 135151 182120 0 4029
4031 0 365930 135070 182040 0 4030
4032 0 365462 135204 181920 0 4031
4033 0 365362 135266 181880 0 4032
4034 0 365163 135394 181800 0 4033
4035 0 365238 135370 181600 0 4034
4036 0 365227 135407 181520 0 4035
4037 0 365218 135441 181440 0 4036
4038 0 365227 135382 181400 0 4037
4039 0 365239 135322 181360 0 4038
4040 0 365198 135218 181320 0 4039
4041 0 365081 134910 181200 0 4040
4042 0 364876 134755 181080 0 4041
4043 5 364672 134603 180960 0 4042
4044 0 364602 134541 180920 0 4043
4045 0 364062 134066 180600 0 4044
4046 5 363973 134086 180560 0 4045
4047 0 363888 134111 180520 0 4046
4048 0 363729 134144 180400 0 4047
4049 0 363531 134080 180200 0 4048
4050 0 363583 134062 180160 0 4049
4051 0 363447 134072 180080 0 4050
4052 0 363140 134077 179960 0 4051
4053 0 363047 134032 179880 0 4052
4054 0 362897 134016 179800 0 4053
4055 0 362928 134026 179680 0 4054
4056 0 362898 134129 179560 0 4055
4057 0 362929 134197 179440 0 4056
4058 0 363290 134004 179360 0 4057
4059 0 363229 134039 179120 0 4058
4060 0 363234 134054 179000 0 4059
4061 0 363230 134191 178840 0 4060
4062 0 363311 134188 178720 0 4061
4063 0 363357 134216 178600 0 4062
4064 0 363270 134311 178480 0 4063
4065 0 363286 134369 178360 0 4064
4066 0 363288 134329 178200 0 4065
4067 0 363438 134415 178000 0 4066
4068 0 363527 134544 177880 0 4067
4069 0 363535 134547 177840 0 4068
4070 0 363563 134547 177720 0 4069
4071 0 363590 134550 177640 0 4070
4072 0 363600 134552 177600 0 4071
4073 0 363618 134530 177440 0 4072
4074 0 363706 134556 177360 0 4073
4075 0 363795 134580 177280 0 4074
4076 0 363788 134558 177200 0 4075
4077 0 363775 134523 177080 0 4076
4078 0 363863 134591 176920 0 4077
4079 0 363825 134426 176760 0 4078
4080 0 363827 134400 176720 0 4079
4081 0 363842 134380 176680 0 4080
4082 0 363862 134340 176560 0 4081
4083 0 363943 134291 176400 0 4082
4084 0 364042 134263 176280 0 4083
4085 0 364106 134248 176200 0 4084
4086 0 364183 134306 176120 0 4085
4087 0 364260 134367 176040 0 4086
4088 5 364335 134414 175960 0 4087
4089 0 364420 134448 175880 0 4088
4090 0 364456 134479 175840 0 4089
4091 0 364464 134449 175800 0 4090
4092 0 364479 134380 175680 0 4091
4093 0 364484 134356 175640 0 4092
4094 0 364743 134588 175440 0 4093
4095 0 364728 134607 175400 0 4094
4096 0 364682 134690 175280 0 4095
4097 0 364625 134711 175200 0 4096
4098 0 364574 134758 175120 0 4097
4099 5 364560 134732 175000 0 4098
4100 0 364552 134715 174920 0 4099
4101 0 364518 134557 174760 0 4100
4102 0 364511 134559 174720 0 4101
4103 0 364514 134524 174640 0 4102
4104 0 364513 134500 174560 0 4103
4105 0 364525 134497 174400 0 4104
4106 0 364522 134541 174320 0 4105
4107 0 364520 134583 174240 0 4106
4108 0 364512 134626 174040 0 4107
4109 0 364613 134746 173920 0 4108
4110 0 364644 134785 173880 0 4109
4111 0 364826 134834 173760 0 4110
4112 0 364906 134915 173640 0 4111
4113 0 364968 135022 173560 0 4112
4114 0 365129 135077 173480 0 4113
4115 0 365254 135165 173400 0 4114
4116 0 365320 135213 173320 0 4115
4117 0 365352 135212 173280 0 4116
4118 0 365391 135215 173240 0 4117
4119 0 365452 135203 173160 0 4118
4120 0 365537 135216 173080 0 4119
4121 0 365654 135188 172960 0 4120
4122 0 365730 135210 172840 0 4121
4123 0 365824 135237 172720 0 4122
4124 0 365869 135267 172600 0 4123
4125 0 365898 135267 172520 0 4124
4126 0 365899 135289 172440 0 4125
4127 0 365876 135271 172360 0 4126
4128 0 365874 135304 172280 0 4127
4129 0 365941 135260 172200 0 4128
4130 0 366041 135261 172120 0 4129
4131 0 366115 135249 172040 0 4130
4132 0 366109 135285 171880 0 4131
4133 0 366145 135288 171800 0 4132
4134 0 366211 135263 171720 0 4133
4135 0 366190 135323 171600 0 4134
4136 0 366162 135361 171560 0 4135
4137 0 366194 135364 171480 0 4136
4138 0 366234 135349 171360 0 4137
4139 0 366245 135361 171280 0 4138
4140 0 366268 135309 171240 0 4139
4141 0 366219 135349 171200 0 4140
4142 0 366102 135357 171120 0 4141
4143 0 366060 135427 171000 0 4142
4144 0 365912 135512 170920 0 4143
4145 0 365817 135548 170800 0 4144
4146 0 365739 135609 170680 0 4145
4147 0 365621 135652 170560 0 4146
4148 0 365544 135692 170440 0 4147
4149 0 365537 135780 170280 0 4148
4150 0 365474 135768 170160 0 4149
4151 0 365432 135770 170080 0 4150
4152 0 365411 135770 170040 0 4151
4153 0 365389 135770 170000 0 4152
4154 0 365369 135777 169880 0 4153
4155 0 365378 135773 169760 0 4154
4156 0 365397 135716 169600 0 4155
4157 0 365495 135674 169440 0 4156
4158 5 365547 135683 169400 0 4157
4159 0 365638 135702 169320 0 4158
4160 0 365931 135784 169200 0 4159
4161 0 366125 135837 169120 0 4160
4162 0 366172 135838 169040 0 4161
4163 5 366197 135827 168960 0 4162
4164 0 366252 135819 168840 0 4163
4165 5 366081 135750 168680 0 4164
4166 0 365993 135718 168600 0 4165
4167 5 364279 135403 168520 0 4166
4168 0 363841 135179 168480 0 4167
4169 5 363401 134956 168440 0 4168
4170 0 363405 134944 168400 0 4169
4171 0 363419 134907 168280 0 4170
4172 0 363426 134893 168240 0 4171
4173 0 363420 134952 168120 0 4172
4174 5 363387 134960 168000 0 4173
4175 0 363375 134965 167960 0 4174
4176 0 363366 134971 167920 0 4175
4177 0 363346 134961 167880 0 4176
4178 0 363216 134875 167640 0 4177
4179 0 363178 134923 167560 0 4178
4180 0 363103 135021 167400 0 4179
4181 0 363099 135020 167360 0 4180
4182 0 363094 135008 167320 0 4181
4183 0 363082 134989 167200 0 4182
4184 0 363068 135020 167160 0 4183
4185 0 363045 135031 167120 0 4184
4186 5 362993 135126 166960 0 4185
4187 0 362987 135140 166920 0 4186
4188 0 362985 135167 166720 0 4187
4189 0 362910 135236 166600 0 4188
4190 0 362855 135277 166520 0 4189
4191 0 362760 135401 166480 0 4190
4192 0 362813 135552 166440 0 4191
4193 6 362801 135553 166400 0 4192
4194 0 385952 137097 187640 0 3313
4195 0 384454 137428 187920 0 4194
4196 0 384287 136968 188200 0 4195
4197 0 384135 136810 188440 0 4196
4198 0 383708 136312 188440 0 4197
4199 0 381378 134764 188440 0 4198
4200 0 381299 134236 188240 0 4199
4201 0 380717 133739 188240 0 4200
4202 0 380364 133344 188080 0 4201
4203 0 380309 133214 187920 0 4202
4204 0 380344 133062 187760 0 4203
4205 0 380305 132992 187600 0 4204
4206 0 380213 132878 187400 0 4205
4207 0 380149 132785 187160 0 4206
4208 0 379988 132616 186960 0 4207
4209 0 379784 132518 186720 0 4208
4210 0 379701 132402 186640 0 4209
4211 0 379673 132239 186480 0 4210
4212 0 378920 131849 186320 0 4211
4213 0 376889 130348 186320 0 4212
4214 0 376884 130001 186160 0 4213
4215 0 375917 129523 186160 0 4214
4216 0 375561 129116 186160 0 4215
4217 0 374661 128500 186160 0 4216
4218 0 374716 128270 185960 0 4217
4219 0 374330 127643 185680 0 4218
4220 5 374093 127402 185640 0 4219
4221 0 373383 126679 185520 0 4220
4222 0 372798 126257 185360 0 4221
4223 0 372361 125752 185160 0 4222
4224 0 371752 125544 184960 0 4223
4225 0 370860 125132 184960 0 4224
4226 0 370533 124991 184800 0 4225
4227 0 370256 124753 184600 0 4226
4228 0 370205 124655 184440 0 4227
4229 5 369041 124338 184440 0 4228
4230 0 368991 124084 184240 0 4229
4231 0 368906 123871 184000 0 4230
4232 0 368891 123626 183840 0 4231
4233 0 368744 123539 183640 0 4232
4234 0 368453 123399 183440 0 4233
4235 0 368289 123285 183280 0 4234
4236 0 368212 123356 183120 0 4235
4237 0 367858 123382 182960 0 4236
4238 0 367759 123456 182880 0 4237
4239 0 367587 123505 182720 0 4238
4240 0 367458 123529 182520 0 4239
4241 0 367053 123508 182360 0 4240
4242 0 366934 123556 182240 0 4241
4243 0 366760 123759 182080 0 4242
4244 0 366553 123726 181960 0 4243
4245 0 366586 123863 181800 0 4244
4246 0 366406 123875 181760 0 4245
4247 0 366240 123874 181680 0 4246
4248 0 365842 123854 181560 0 4247
4249 0 365586 123940 181360 0 4248
4250 0 365434 123762 181280 0 4249
4251 0 365354 123700 181240 0 4250
4252 0 364775 123894 181240 0 4251
4253 0 364602 123884 181200 0 4252
4254 0 364066 123902 181080 0 4253
4255 0 363997 123860 181040 0 4254
4256 0 363856 123782 180960 0 4255
4257 0 363783 123737 180920 0 4256
4258 0 363538 123746 180760 0 4257
4259 0 363510 123755 180720 0 4258
4260 0 363316 123764 180480 0 4259
4261 0 363246 123742 180440 0 4260
4262 0 363036 123671 180320 0 4261
4263 0 362966 123646 180280 0 4262
4264 0 362727 123473 180120 0 4263
4265 0 362657 123428 180080 0 4264
4266 0 362608 123395 180040 0 4265
4267 0 362549 123356 180000 0 4266
4268 0 362331 123398 179920 0 4267
4269 0 362097 123423 179840 0 4268
4270 0 361984 123426 179800 0 4269
4271 0 361921 123596 179680 0 4270
4272 0 361832 123724 179560 0 4271
4273 5 359760 123828 179360 0 4272
4274 0 359720 123825 179320 0 4273
4275 0 359513 123824 179120 0 4274
4276 0 359497 123810 179080 0 4275
4277 0 359434 123777 178920 0 4276
4278 0 359397 123770 178880 0 4277
4279 0 359323 123749 178800 0 4278
4280 0 359276 123715 178760 0 4279
4281 0 359277 123729 178720 0 4280
4282 0 359286 123718 178600 0 4281
4283 0 359280 123714 178560 0 4282
4284 0 359136 123806 178480 0 4283
4285 0 358921 123944 178360 0 4284
4286 0 358088 124010 178280 0 4285
4287 0 357800 124064 178120 0 4286
4288 0 357608 124242 177960 0 4287
4289 0 357563 124378 177760 0 4288
4290 0 357434 124450 177520 0 4289
4291 0 357178 124531 177520 0 4290
4292 0 356869 124462 177520 0 4291
4293 0 356523 124624 177520 0 4292
4294 0 355831 124575 177520 0 4293
4295 0 355736 124606 177320 0 4294
4296 0 355538 124638 177160 0 4295
4297 0 355266 124635 176920 0 4296
4298 0 354720 124497 176920 0 4297
4299 0 354236 124254 176920 0 4298
4300 0 354014 124223 176720 0 4299
4301 0 353323 124287 176720 0 4300
4302 0 353305 124354 176640 0 4301
4303 0 353302 124376 176560 0 4302
4304 0 353096 124373 176480 0 4303
4305 0 352941 124422 176360 0 4304
4306 0 352887 124397 176320 0 4305
4307 0 352745 124385 176200 0 4306
4308 5 352344 124251 176200 0 4307
4309 0 351563 124359 176200 0 4308
4310 0 351136 124178 176200 0 4309
4311 5 350559 124467 176200 0 4310
4312 0 350562 124481 176160 0 4311
4313 0 350554 124536 176000 0 4312
4314 0 350594 124547 175920 0 4313
4315 0 350616 124550 175880 0 4314
4316 0 350677 124568 175760 0 4315
4317 0 350660 124583 175720 0 4316
4318 0 350616 124629 175600 0 4317
4319 5 350599 124645 175560 0 4318
4320 0 349902 124298 175560 0 4319
4321 0 349642 124235 175560 0 4320
4322 0 348913 124452 175560 0 4321
4323 0 348664 124615 175400 0 4322
4324 0 348492 124648 175200 0 4323
4325 0 348368 124682 175040 0 4324
4326 0 348273 124752 174960 0 4325
4327 0 348247 124759 174920 0 4326
4328 0 348165 124771 174800 0 4327
4329 0 348071 124956 174760 0 4328
4330 0 347873 125102 174720 0 4329
4331 0 347637 125148 174680 0 4330
4332 0 347419 125129 174640 0 4331
4333 0 347340 125086 174520 0 4332
4334 0 347259 125046 174360 0 4333
4335 0 347236 125037 174320 0 4334
4336 0 346691 125137 174280 0 4335
4337 5 346126 125554 174280 0 4336
4338 5 344851 125356 174280 0 4337
4339 5 344898 125246 174080 0 4338
4340 0 344969 125207 173920 0 4339
4341 0 344970 125220 173880 0 4340
4342 0 344943 125194 173720 0 4341
4343 0 345055 125366 173640 0 4342
4344 0 345167 125537 173560 0 4343
4345 0 344922 125548 173560 0 4344
4346 0 344678 125708 173560 0 4345
4347 0 344540 125703 173560 0 4346
4348 0 344310 125483 173560 0 4347
4349 0 344282 125427 173440 0 4348
4350 0 344122 125526 173280 0 4349
4351 0 344064 125550 173240 0 4350
4352 0 343964 125612 173160 0 4351
4353 0 343858 125667 173080 0 4352
4354 0 343659 125665 172880 0 4353
4355 0 343624 125792 172800 0 4354
4356 0 343573 125870 172720 0 4355
4357 0 343548 125905 172680 0 4356
4358 0 343516 125859 172600 0 4357
4359 0 343456 125762 172520 0 4358
4360 0 343380 125752 172480 0 4359
4361 0 343204 125696 172400 0 4360
4362 0 342990 125732 172280 0 4361
4363 5 342925 125603 172200 0 4362
4364 0 342929 125593 172160 0 4363
4365 0 342927 125618 172120 0 4364
4366 0 343038 125565 172040 0 4365
4367 0 343104 125590 172000 0 4366
4368 0 343158 125588 171960 0 4367
4369 0 343224 125477 171920 0 4368
4370 6 343253 125472 171840 0 4369
4371 0 370089 134183 185520 0 3330
4372 0 369320 133831 185680 0 4371
4373 0 369142 133734 185720 0 4372
4374 0 368997 134039 185920 0 4373
4375 0 368968 134102 185960 0 4374
4376 0 368546 134028 186160 0 4375
4377 0 368422 133908 186280 0 4376
4378 0 368380 133867 186320 0 4377
4379 0 368335 133810 186360 0 4378
4380 0 368170 133853 186520 0 4379
4381 0 368125 133863 186560 0 4380
4382 5 367989 133985 186640 0 4381
4383 0 367913 133786 186680 0 4382
4384 0 367839 133587 186720 0 4383
4385 0 367620 133080 186880 0 4384
4386 0 367508 132826 186960 0 4385
4387 0 367502 132749 187000 0 4386
4388 0 367476 132440 187160 0 4387
4389 0 367419 132441 187200 0 4388
4390 5 367308 132442 187280 0 4389
4391 0 367247 132440 187320 0 4390
4392 0 367195 132443 187360 0 4391
4393 5 367093 132384 187440 0 4392
4394 0 366982 132328 187520 0 4393
4395 0 366873 132272 187600 0 4394
4396 5 366876 132029 187720 0 4395
4397 0 366875 131946 187760 0 4396
4398 0 366736 132093 187920 0 4397
4399 0 366721 132059 187960 0 4398
4400 0 366602 132008 188160 0 4399
4401 0 366585 131993 188200 0 4400
4402 5 366560 131982 188240 0 4401
4403 0 366261 131316 188240 0 4402
4404 0 366201 131162 188400 0 4403
4405 0 365638 130909 188560 0 4404
4406 0 365581 131045 188720 0 4405
4407 0 365604 131092 188920 0 4406
4408 0 365612 131109 188960 0 4407
4409 0 365710 131145 189080 0 4408
4410 0 365774 131167 189160 0 4409
4411 5 365830 131245 189240 0 4410
4412 5 363511 131089 189240 0 4411
4413 0 363490 131165 189320 0 4412
4414 0 363480 131192 189360 0 4413
4415 0 363457 131244 189440 0 4414
4416 0 363451 131265 189560 0 4415
4417 5 363438 131300 189720 0 4416
4418 5 361750 129826 189720 0 4417
4419 5 357451 129924 189720 0 4418
4420 0 357447 129923 189760 0 4419
4421 0 357442 129908 189840 0 4420
4422 0 357425 129868 190080 0 4421
4423 0 357189 129787 190240 0 4422
4424 0 357076 129758 190320 0 4423
4425 0 357171 129932 190520 0 4424
4426 0 357054 129956 190560 0 4425
4427 0 356937 129980 190600 0 4426
4428 0 356818 130003 190640 0 4427
4429 0 356576 130043 190720 0 4428
4430 0 356537 129867 190920 0 4429
4431 0 356538 129887 191000 0 4430
4432 0 356541 129909 191080 0 4431
4433 0 356495 129909 191120 0 4432
4434 0 356365 129911 191240 0 4433
4435 0 356320 129913 191280 0 4434
4436 0 355710 130419 191280 0 4435
4437 5 354947 130577 191280 0 4436
4438 0 354905 130653 191320 0 4437
4439 0 354678 130623 191480 0 4438
4440 0 354633 130631 191520 0 4439
4441 0 354544 130630 191600 0 4440
4442 0 354459 130656 191680 0 4441
4443 0 354411 130659 191720 0 4442
4444 5 354306 130647 191800 0 4443
4445 0 354212 130612 191880 0 4444
4446 0 354137 130663 192120 0 4445
4447 5 354115 130668 192200 0 4446
4448 0 352672 130486 192200 0 4447
4449 5 349634 131143 192200 0 4448
4450 0 349550 131256 192240 0 4449
4451 0 349080 131938 192480 0 4450
4452 0 347942 132624 192800 0 4451
4453 0 347499 133112 192960 0 4452
4454 5 346647 133456 193040 0 4453
4455 5 346479 133609 192840 0 4454
4456 0 345333 133208 192840 0 4455
4457 0 345008 133249 192680 0 4456
4458 0 344873 133253 192560 0 4457
4459 0 344797 133195 192440 0 4458
4460 0 344684 133270 192280 0 4459
4461 0 344598 133128 192120 0 4460
4462 0 344557 133069 192000 0 4461
4463 0 343897 133101 192000 0 4462
4464 0 343686 133086 191840 0 4463
4465 0 343309 133106 191640 0 4464
4466 0 342948 133199 191480 0 4465
4467 0 342702 133259 191320 0 4466
4468 0 342597 133270 191120 0 4467
4469 0 342446 133271 190920 0 4468
4470 0 341909 133254 190800 0 4469
4471 0 341508 133335 190680 0 4470
4472 0 341072 133334 190520 0 4471
4473 0 340865 133261 190360 0 4472
4474 0 340626 133354 190200 0 4473
4475 0 340510 133371 190040 0 4474
4476 0 340235 133366 189880 0 4475
4477 0 340127 133413 189720 0 4476
4478 0 339864 133457 189520 0 4477
4479 0 339415 133365 189320 0 4478
4480 0 339155 133308 189160 0 4479
4481 0 338703 133281 189000 0 4480
4482 0 337686 133373 189000 0 4481
4483 5 336362 133809 189160 0 4482
4484 0 336290 133812 189200 0 4483
4485 0 336010 133824 189360 0 4484
4486 0 336061 133876 189560 0 4485
4487 0 336081 133895 189640 0 4486
4488 0 336097 133855 189720 0 4487
4489 0 336128 133815 189880 0 4488
4490 0 336059 133820 190080 0 4489
4491 0 336017 133806 190200 0 4490
4492 0 336008 133782 190280 0 4491
4493 0 335974 133731 190440 0 4492
4494 0 335794 133891 190560 0 4493
4495 0 335808 134169 190640 0 4494
4496 0 335810 134304 190680 0 4495
4497 0 335858 134406 190760 0 4496
4498 0 335905 134496 190840 0 4497
4499 5 335937 134440 190920 0 4498
4500 0 335954 134418 190960 0 4499
4501 0 335993 134407 191000 0 4500
4502 0 336034 134395 191040 0 4501
4503 0 336116 134373 191120 0 4502
4504 0 336211 134271 191200 0 4503
4505 0 336277 134324 191280 0 4504
4506 0 336390 134290 191360 0 4505
4507 0 336575 134212 191480 0 4506
4508 0 336637 134190 191520 0 4507
4509 0 336581 134103 191680 0 4508
4510 5 336567 134085 191720 0 4509
4511 0 336624 133996 191800 0 4510
4512 5 336687 133925 191880 0 4511
4513 0 336754 133561 191880 0 4512
4514 0 337024 133615 192000 0 4513
4515 0 337083 133638 192200 0 4514
4516 6 337093 133765 192280 0 4515
4517 5 361800 134202 180960 0 4043
4518 5 361169 133873 180960 0 4517
4519 5 359814 133911 180960 0 4518
4520 0 359630 133705 181080 0 4519
4521 0 359594 133660 181120 0 4520
4522 0 359579 133607 181160 0 4521
4523 0 359151 133735 181240 0 4522
4524 0 359061 133893 181280 0 4523
4525 0 358911 133874 181320 0 4524
4526 0 358821 133932 181440 0 4525
4527 0 358772 133975 181520 0 4526
4528 0 358680 134017 181600 0 4527
4529 0 358687 133809 181800 0 4528
4530 0 358652 133711 181880 0 4529
4531 0 358631 133662 181920 0 4530
4532 0 358614 133614 181960 0 4531
4533 0 358593 133545 182000 0 4532
4534 0 358696 133985 182040 0 4533
4535 5 358483 133458 182120 0 4534
4536 0 358445 133421 182160 0 4535
4537 0 358320 133271 182280 0 4536
4538 0 358240 133171 182360 0 4537
4539 0 358158 133072 182440 0 4538
4540 0 358050 133011 182480 0 4539
4541 0 357944 132948 182520 0 4540
4542 0 357732 132826 182600 0 4541
4543 0 357360 132635 182680 0 4542
4544 0 357171 132542 182720 0 4543
4545 0 356795 132352 182800 0 4544
4546 0 356698 132308 182880 0 4545
4547 5 356507 132219 183040 0 4546
4548 5 354566 132022 183040 0 4547
4549 0 354233 131957 183200 0 4548
4550 0 353986 131960 183320 0 4549
4551 0 353911 131973 183360 0 4550
4552 0 353830 131974 183400 0 4551
4553 0 353563 132067 183480 0 4552
4554 0 353299 132166 183560 0 4553
4555 0 352498 132105 183760 0 4554
4556 5 352308 132336 183880 0 4555
4557 0 352366 132503 184120 0 4556
4558 0 352376 132554 184160 0 4557
4559 0 352451 132818 184360 0 4558
4560 0 352485 133230 184600 0 4559
4561 0 352595 133437 184840 0 4560
4562 0 352684 133613 185000 0 4561
4563 0 352800 133733 185160 0 4562
4564 0 352808 133955 185320 0 4563
4565 0 352824 134185 185480 0 4564
4566 0 352811 134261 185520 0 4565
4567 0 352795 134409 185640 0 4566
4568 0 352756 134660 185800 0 4567
4569 0 352818 134825 185960 0 4568
4570 0 352954 134873 186080 0 4569
4571 0 353019 135011 186120 0 4570
4572 0 353019 135115 186160 0 4571
4573 0 352988 135179 186240 0 4572
4574 0 352975 135047 186440 0 4573
4575 0 352982 135084 186600 0 4574
4576 0 353100 135124 186800 0 4575
4577 0 353074 135266 186920 0 4576
4578 0 353117 135368 187040 0 4577
4579 0 353086 135419 187120 0 4578
4580 0 353102 135442 187240 0 4579
4581 0 353062 135455 187320 0 4580
4582 0 353004 135484 187440 0 4581
4583 0 352979 135610 187520 0 4582
4584 0 352909 135689 187640 0 4583
4585 0 352943 135898 188040 0 4584
4586 0 352862 135999 188160 0 4585
4587 0 352705 136147 188320 0 4586
4588 0 352809 136571 188520 0 4587
4589 0 352943 137019 188720 0 4588
4590 0 352996 137124 188920 0 4589
4591 0 353008 137149 188960 0 4590
4592 0 353191 137058 189200 0 4591
4593 0 353213 137118 189240 0 4592
4594 0 353360 137093 189360 0 4593
4595 0 353403 137102 189400 0 4594
4596 0 353446 137110 189440 0 4595
4597 0 353593 137217 189560 0 4596
4598 5 353742 137323 189680 0 4597
4599 0 353787 137338 189760 0 4598
4600 0 353832 137350 189840 0 4599
4601 0 353923 137377 190000 0 4600
4602 0 353902 137381 190040 0 4601
4603 0 353784 137402 190280 0 4602
4604 0 353815 137418 190320 0 4603
4605 0 353905 137458 190440 0 4604
4606 0 353934 137470 190480 0 4605
4607 0 354074 137434 190560 0 4606
4608 0 354280 137373 190680 0 4607
4609 0 354278 137365 190720 0 4608
4610 5 354277 137358 190760 0 4609
4611 0 354274 137337 190840 0 4610
4612 0 354269 137315 190920 0 4611
4613 0 354207 137364 191000 0 4612
4614 0 354110 137434 191120 0 4613
4615 0 353995 137466 191240 0 4614
4616 0 353914 137466 191320 0 4615
4617 0 353950 137532 191400 0 4616
4618 0 353987 137599 191480 0 4617
4619 0 353992 137594 191600 0 4618
4620 0 353980 137600 191640 0 4619
4621 0 353967 137607 191680 0 4620
4622 6 353878 137619 191720 0 4621
4623 0 359926 133851 180720 0 4519
4624 0 359924 133835 180680 0 4623
4625 0 359890 133784 180480 0 4624
4626 0 359861 133731 180360 0 4625
4627 0 359833 133676 180240 0 4626
4628 5 359821 133634 180160 0 4627
4629 0 359360 133411 180160 0 4628
4630 0 359000 133286 180080 0 4629
4631 0 358820 133219 180000 0 4630
4632 0 358698 133304 179880 0 4631
4633 0 358573 133271 179800 0 4632
4634 0 358512 133281 179720 0 4633
4635 0 358290 133251 179600 0 4634
4636 0 358235 133169 179400 0 4635
4637 0 358083 133108 179200 0 4636
4638 0 357843 133001 179040 0 4637
4639 0 357618 133086 178920 0 4638
4640 0 357577 133140 178800 0 4639
4641 0 357459 133233 178600 0 4640
4642 0 357253 133193 178480 0 4641
4643 0 357078 133142 178320 0 4642
4644 0 356853 133082 178160 0 4643
4645 0 356748 133002 178000 0 4644
4646 0 356630 133076 177800 0 4645
4647 0 356553 133149 177600 0 4646
4648 0 356499 133210 177440 0 4647
4649 0 356391 133278 177240 0 4648
4650 0 356356 133345 177000 0 4649
4651 0 356210 133218 176800 0 4650
4652 0 355951 133164 176720 0 4651
4653 0 355943 133209 176680 0 4652
4654 0 355812 133350 176520 0 4653
4655 0 355830 133442 176360 0 4654
4656 0 355567 133468 176120 0 4655
4657 0 355194 133369 175960 0 4656
4658 0 355134 133463 175760 0 4657
4659 0 354933 133472 175560 0 4658
4660 0 354879 133466 175400 0 4659
4661 0 354742 133535 175320 0 4660
4662 0 354720 133594 175200 0 4661
4663 0 354730 133698 175080 0 4662
4664 0 354719 133797 174920 0 4663
4665 0 354440 133836 174720 0 4664
4666 0 354207 133899 174640 0 4665
4667 0 353907 133918 174480 0 4666
4668 0 353559 133851 174320 0 4667
4669 0 353384 133792 174200 0 4668
4670 0 353172 133852 174080 0 4669
4671 0 352891 133810 173960 0 4670
4672 5 352264 133552 173840 0 4671
4673 0 352048 133441 173760 0 4672
4674 0 351803 133421 173600 0 4673
4675 0 351815 133411 173440 0 4674
4676 0 351687 133474 173320 0 4675
4677 0 351615 133537 173240 0 4676
4678 0 351495 133527 173120 0 4677
4679 0 351491 133503 173000 0 4678
4680 0 351520 133539 172880 0 4679
4681 0 351642 133875 172760 0 4680
4682 0 351665 133853 172600 0 4681
4683 0 351707 133871 172520 0 4682
4684 0 351673 133829 172440 0 4683
4685 0 351348 134040 172280 0 4684
4686 0 351406 134147 172120 0 4685
4687 0 351538 134130 171920 0 4686
4688 0 351515 134126 171840 0 4687
4689 0 351445 134103 171680 0 4688
4690 0 351163 134167 171560 0 4689
4691 0 351085 134115 171440 0 4690
4692 0 351014 134078 171360 0 4691
4693 0 350835 134074 171200 0 4692
4694 0 350939 134038 170920 0 4693
4695 0 350915 134030 170720 0 4694
4696 0 350668 133938 170600 0 4695
4697 0 350539 133945 170400 0 4696
4698 0 350427 133908 170160 0 4697
4699 0 350378 133833 170000 0 4698
4700 0 350296 133763 169840 0 4699
4701 0 350444 133586 169680 0 4700
4702 0 350308 133474 169480 0 4701
4703 0 350170 133534 169360 0 4702
4704 0 350050 133582 169200 0 4703
4705 0 350058 133579 169040 0 4704
4706 0 350251 133662 168840 0 4705
4707 0 350367 133664 168760 0 4706
4708 0 350262 133733 168640 0 4707
4709 0 350152 133769 168560 0 4708
4710 0 350050 133809 168480 0 4709
4711 0 350191 133784 168280 0 4710
4712 0 350037 133747 168160 0 4711
4713 0 349946 133746 168080 0 4712
4714 6 349958 133745 168000 0 4713
4715 5 499684 252525 52800 263 3846
4716 5 499779 252742 52560 218 4715
4717 5 500373 255040 52560 140 4716
4718 0 504277 257486 52560 296 4717
4719 5 504356 257456 52440 256 4718
4720 5 504405 257358 52320 256 4719
4721 0 504886 258103 52320 297 4720
4722 0 505054 258259 52240 277 4721
4723 0 505266 258269 52120 229 4722
4724 0 505597 258699 51840 205 4723
4725 5 505799 258712 51760 217 4724
4726 0 505999 258782 51680 186 4725
4727 0 506269 258929 51520 153 4726
4728 0 507216 259255 51480 101 4727
4729 0 507704 259572 51160 96 4728
4730 0 507690 259336 50960 96 4729
4731 0 507462 257055 50920 0 4730
4732 0 507647 259463 50880 136 4731
4733 0 507736 259934 50640 217 4732
4734 0 507899 259840 50400 196 4733
4735 0 507887 259786 50360 196 4734
4736 0 507897 259795 50320 178 4735
4737 0 508022 259705 50280 178 4736
4738 0 508226 259663 50240 178 4737
4739 0 508627 259539 50000 0 4738
4740 5 508526 259696 49920 0 4739
4741 0 508464 259867 49720 208 4740
4742 0 508369 260019 49520 208 4741
4743 0 508257 260099 49240 164 4742
4744 0 508401 260075 49000 164 4743
4745 0 508005 259933 48720 164 4744
4746 0 508183 259724 48440 164 4745
4747 0 507817 259466 48160 175 4746
4748 0 507710 259304 47920 104 4747
4749 0 507607 259388 47880 104 4748
4750 0 507663 259314 47840 190 4749
4751 0 507643 259314 47800 190 4750
4752 0 507514 259465 47760 190 4751
4753 0 507178 259854 47680 0 4752
4754 0 507317 259414 47680 196 4753
4755 0 507519 259381 47640 196 4754
4756 5 507664 259259 47600 0 4755
4757 0 507767 258895 47440 0 4756
4758 0 507771 258778 47400 0 4757
4759 5 506293 257787 47400 168 4758
4760 5 506848 258069 47120 153 4759
4761 5 506949 257944 46960 122 4760
4762 0 506928 257929 46920 122 4761
4763 0 505679 259060 46840 0 4762
4764 0 506271 257871 46840 0 4763
4765 0 506851 258528 46800 243 4764
4766 0 506859 258530 46720 204 4765
4767 0 506718 258499 46680 204 4766
4768 0 508731 256529 46440 0 4767
4769 0 506502 258381 46440 204 4768
4770 5 506480 258402 46400 237 4769
4771 0 506359 258817 46080 122 4770
4772 0 506336 258880 45560 91 4771
4773 0 506240 259104 45480 160 4772
4774 5 506176 259168 45440 205 4773
4775 0 506016 259328 45240 40 4774
4776 0 505856 259456 45040 40 4775
4777 5 505824 259456 45000 32 4776
4778 0 505792 259456 44720 32 4777
4779 0 506016 259456 44520 131 4778
4780 0 506208 259456 44320 141 4779
4781 0 506368 259488 44120 207 4780
4782 0 506528 259552 43920 196 4781
4783 0 506656 259776 43840 107 4782
4784 0 506752 260000 43760 153 4783
4785 0 506880 260224 43680 86 4784
4786 0 507008 260448 43560 32 4785
4787 0 507168 260544 43360 163 4786
4788 0 507232 260704 43160 226 4787
4789 0 507136 260832 42960 219 4788
4790 0 507104 260896 42720 160 4789
4791 0 507072 260928 42440 124 4790
4792 0 507200 260800 42080 32 4791
4793 5 507104 260672 41920 128 4792
4794 0 507008 260416 41920 102 4793
4795 0 506976 260160 41920 122 4794
4796 0 506976 259904 41920 107 4795
4797 0 507136 259712 41800 134 4796
4798 0 507232 259520 41640 102 4797
4799 5 507296 259424 41600 128 4798
4800 0 507456 259360 41400 75 4799
4801 0 507520 259392 41160 64 4800
4802 0 507520 259552 40960 102 4801
4803 0 507360 259712 40840 80 4802
4804 6 507328 259744 40840 80 4803
4805 0 360614 123890 179360 0 4273
4806 0 361260 123538 179360 0 4805
4807 0 362138 123758 179360 0 4806
4808 0 362229 123764 179320 0 4807
4809 0 362684 123800 179120 0 4808
4810 0 362567 123926 179000 0 4809
4811 0 362371 124142 178800 0 4810
4812 0 362037 124419 178800 0 4811
4813 0 361330 124334 178800 0 4812
4814 0 360960 124412 178640 0 4813
4815 0 360793 124534 178520 0 4814
4816 0 360773 124529 178320 0 4815
4817 0 360530 124527 178120 0 4816
4818 5 360351 124605 178000 0 4817
4819 0 360232 124664 177920 0 4818
4820 0 360055 124767 177760 0 4819
4821 0 359882 124773 177520 0 4820
4822 0 359652 124997 177400 0 4821
4823 5 359572 124976 177360 0 4822
4824 0 359493 124956 177320 0 4823
4825 0 359273 124977 177200 0 4824
4826 0 359064 125123 177080 0 4825
4827 0 358891 125185 176960 0 4826
4828 0 358692 125223 176840 0 4827
4829 0 358622 125237 176800 0 4828
4830 0 358624 125256 176720 0 4829
4831 0 358455 125429 176600 0 4830
4832 0 358341 125468 176480 0 4831
4833 0 358390 125305 176440 0 4832
4834 0 358291 125525 176400 0 4833
4835 0 358137 125699 176280 0 4834
4836 0 357645 125817 176200 0 4835
4837 0 357266 125946 176080 0 4836
4838 0 356857 126012 175960 0 4837
4839 0 356571 126224 175840 0 4838
4840 0 356229 126391 175680 0 4839
4841 0 356210 126491 175640 0 4840
4842 0 355973 126563 175520 0 4841
4843 0 355878 126601 175440 0 4842
4844 0 355780 126613 175320 0 4843
4845 0 355808 126636 175280 0 4844
4846 0 355707 126627 175200 0 4845
4847 0 355538 126682 175040 0 4846
4848 0 355461 126753 174880 0 4847
4849 0 355236 126828 174720 0 4848
4850 0 355074 126813 174600 0 4849
4851 0 355042 126818 174520 0 4850
4852 0 355006 126829 174440 0 4851
4853 0 354859 126825 174240 0 4852
4854 0 354829 126868 174080 0 4853
4855 0 354706 127071 173920 0 4854
4856 0 354588 127214 173800 0 4855
4857 0 354414 127217 173680 0 4856
4858 0 354333 127334 173480 0 4857
4859 0 354160 127555 173360 0 4858
4860 0 354024 127648 173160 0 4859
4861 0 353983 127786 172960 0 4860
4862 0 353882 127864 172880 0 4861
4863 0 353922 128188 172800 0 4862
4864 0 353777 128462 172640 0 4863
4865 0 353746 128531 172520 0 4864
4866 0 353459 129018 172280 0 4865
4867 0 353272 128889 172040 0 4866
4868 0 353129 128783 171800 0 4867
4869 0 352954 128663 171640 0 4868
4870 0 352954 128627 171600 0 4869
4871 0 352941 128452 171400 0 4870
4872 0 353061 128464 171240 0 4871
4873 0 353115 128475 171160 0 4872
4874 0 353153 128474 171040 0 4873
4875 0 353185 128470 170920 0 4874
4876 0 353131 128473 170800 0 4875
4877 0 353117 128478 170760 0 4876
4878 5 353084 128485 170680 0 4877
4879 0 353080 128165 170520 0 4878
4880 0 353077 128087 170480 0 4879
4881 0 353075 127926 170400 0 4880
4882 0 353074 127769 170320 0 4881
4883 0 353283 127615 170160 0 4882
4884 0 353580 127584 169960 0 4883
4885 0 353564 127576 169920 0 4884
4886 0 353499 127526 169760 0 4885
4887 0 353425 127438 169640 0 4886
4888 0 353400 127405 169600 0 4887
4889 0 353395 127355 169480 0 4888
4890 6 353257 127380 169360 0 4889
4891 0 490688 263424 45400 186 3913
4892 0 490592 263648 45280 183 4891
4893 0 490592 263872 45120 190 4892
4894 0 490720 264096 45000 257 4893
4895 0 490912 264288 45000 175 4894
4896 0 491072 264448 44840 200 4895
4897 0 491296 264576 44760 226 4896
4898 0 491520 264672 44640 178 4897
4899 0 491744 264768 44520 235 4898
4900 0 491936 264864 44360 237 4899
4901 0 492096 264896 44160 181 4900
4902 0 492288 264960 44080 194 4901
4903 5 493536 265299 44080 201 4902
4904 0 493632 265376 43960 181 4903
4905 0 493792 265440 43760 217 4904
4906 0 493856 265472 43520 246 4905
4907 0 494112 265472 43440 189 4906
4908 0 494272 265472 43240 198 4907
4909 5 494432 265504 43040 214 4908
4910 5 494560 265632 42920 166 4909
4911 0 494784 265536 42840 235 4910
4912 0 495008 265504 42680 227 4911
4913 5 495168 265504 42520 197 4912
4914 0 495424 265504 42400 219 4913
4915 0 495584 265632 42200 160 4914
4916 0 495808 265632 42040 136 4915
4917 0 496064 265696 41960 226 4916
4918 5 496256 265696 41840 209 4917
4919 0 496256 265440 41880 128 4918
4920 0 496384 265216 41920 124 4919
4921 0 496576 265024 41960 153 4920
4922 0 496768 264832 41960 175 4921
4923 0 496896 264608 41960 140 4922
4924 0 496960 264384 42080 150 4923
4925 0 496928 264160 42200 209 4924
4926 0 497024 263904 42240 200 4925
4927 5 497056 263872 42240 200 4926
4928 0 497248 263680 42280 164 4927
4929 0 497440 263520 42320 200 4928
4930 0 497600 263328 42360 190 4929
4931 0 497792 263136 42400 120 4930
4932 0 497984 262944 42400 90 4931
4933 0 498208 262816 42360 137 4932
4934 0 498432 262816 42200 197 4933
4935 0 498688 262720 42120 150 4934
4936 0 498912 262688 41960 120 4935
4937 5 499072 262688 41880 128 4936
4938 0 499328 262688 41800 139 4937
4939 0 499584 262688 41680 122 4938
4940 5 499616 262688 41680 120 4939
4941 0 499840 262528 41640 153 4940
4942 5 499936 262528 41560 175 4941
4943 0 500160 262560 41440 202 4942
4944 5 500224 262592 41360 186 4943
4945 0 500416 262560 41160 107 4944
4946 0 500608 262560 40960 120 4945
4947 0 500768 262560 40760 90 4946
4948 0 500992 262464 40600 140 4947
4949 0 501152 262368 40400 115 4948
4950 0 501216 262272 40160 148 4949
4951 0 501216 262176 39880 96 4950
4952 0 501216 262080 39600 124 4951
4953 0 501248 261984 39360 122 4952
4954 0 501280 261952 39080 122 4953
4955 0 501312 261952 38800 175 4954
4956 0 501376 261952 38520 160 4955
4957 0 501504 261952 38280 134 4956
4958 5 501504 261952 38200 148 4957
4959 0 501664 261920 38000 134 4958
4960 0 501856 261920 37800 148 4959
4961 0 502016 261920 37600 101 4960
4962 0 502240 261920 37440 81 4961
4963 0 502464 261920 37320 80 4962
4964 6 502560 261920 37280 51 4963
4965 0 495470 249518 52920 271 3845
4966 0 495801 249642 52640 271 4965
4967 0 496389 249827 52400 200 4966
4968 0 496668 249949 52160 200 4967
4969 0 496975 250071 51920 175 4968
4970 5 498186 249877 51920 320 4969
4971 0 497970 250256 51600 320 4970
4972 0 497962 250383 51520 320 4971
4973 0 497950 250574 51400 266 4972
4974 0 497942 250701 51320 266 4973
4975 0 498029 250794 51240 200 4974
4976 0 498245 251025 51040 108 4975
4977 0 498370 251095 50960 91 4976
4978 0 498484 250611 50920 237 4977
4979 0 498657 250836 50880 108 4978
4980 0 498600 251147 50800 91 4979
4981 0 498870 251048 50640 237 4980
4982 0 498906 251083 50600 237 4981
4983 0 498866 251109 50440 237 4982
4984 5 498864 251085 50400 237 4983
4985 0 499058 250980 50320 324 4984
4986 0 498956 250936 50280 324 4985
4987 5 499254 250626 50200 305 4986
4988 0 499333 250707 50080 305 4987
4989 0 499380 250759 50000 305 4988
4990 0 499437 250815 49920 256 4989
4991 5 499528 250726 49840 256 4990
4992 5 499457 250725 49720 256 4991
4993 0 499471 250688 49640 284 4992
4994 5 499650 250527 49520 277 4993
4995 5 500374 249929 49520 124 4994
4996 5 500318 249026 49520 186 4995
4997 5 500087 248418 49520 101 4996
4998 0 500088 248431 49560 101 4997
4999 0 500093 248481 49720 101 4998
5000 0 500096 248506 49800 101 4999
5001 0 500151 248540 49920 101 5000
5002 0 500232 248321 49960 101 5001
5003 5 500710 248621 50000 0 5002
5004 0 501460 248317 49960 32 5003
5005 0 501311 248509 49920 32 5004
5006 0 501490 248483 49880 32 5005
5007 0 501616 248369 49640 71 5006
5008 0 501766 248308 49280 90 5007
5009 0 501785 248155 48800 122 5008
5010 0 501685 248134 48640 122 5009
5011 0 501481 248154 48360 40 5010
5012 0 501227 248310 48200 81 5011
5013 0 501133 248333 48160 81 5012
5014 0 501193 248477 48000 120 5013
5015 0 501313 248621 47960 120 5014
5016 0 501453 248777 48000 90 5015
5017 0 501917 249277 48200 90 5016
5018 0 502293 249501 48400 108 5017
5019 5 502701 249857 48640 120 5018
5020 0 502726 249911 48800 107 5019
5021 5 502782 250034 49160 172 5020
5022 0 504137 250493 49160 75 5021
5023 0 504672 250496 49160 32 5022
5024 0 504928 250464 49120 101 5023
5025 0 505152 250336 49000 51 5024
5026 5 505248 250336 49000 32 5025
5027 0 505504 250336 49000 96 5026
5028 0 505760 250336 49000 91 5027
5029 0 506016 250304 49000 64 5028
5030 5 506240 250240 49000 102 5029
5031 0 506496 250176 49000 124 5030
5032 0 506656 250016 49160 202 5031
5033 0 506656 249760 49240 32 5032
5034 0 506720 249504 49280 71 5033
5035 0 506880 249376 49440 122 5034
5036 0 507040 249344 49640 51 5035
5037 6 507264 249312 49560 32 5036
5038 0 455890 157737 194360 0 3165
5039 0 455842 157750 194320 0 5038
5040 0 455724 157810 194280 0 5039
5041 0 455608 157866 194240 0 5040
5042 0 455492 157925 194200 0 5041
5043 0 455335 158099 194160 0 5042
5044 0 455020 158385 194200 0 5043
5045 0 454960 158522 194240 0 5044
5046 0 454785 158769 194280 0 5045
5047 0 454683 158960 194320 0 5046
5048 0 454522 159103 194360 0 5047
5049 0 454359 159246 194400 0 5048
5050 0 454155 159477 194440 0 5049
5051 0 453903 159693 194480 0 5050
5052 0 453743 159765 194520 0 5051
5053 0 453584 159839 194560 0 5052
5054 0 453442 159978 194600 0 5053
5055 0 453297 160066 194640 0 5054
5056 0 453165 160179 194680 0 5055
5057 0 453058 160260 194720 0 5056
5058 0 452990 160363 194760 0 5057
5059 0 452921 160464 194800 0 5058
5060 0 452641 160589 194840 0 5059
5061 0 452363 160715 194880 0 5060
5062 0 452084 160836 194920 0 5061
5063 0 451944 160912 194960 0 5062
5064 0 451746 160996 195000 0 5063
5065 0 451591 161062 195040 0 5064
5066 0 451395 161124 195080 0 5065
5067 0 451129 161199 195120 0 5066
5068 0 450592 161211 195160 0 5067
5069 0 450050 161108 195200 0 5068
5070 0 449666 160932 195240 0 5069
5071 0 449338 160825 195280 0 5070
5072 0 449143 160791 195320 0 5071
5073 0 449104 160788 195360 0 5072
5074 0 449064 160794 195400 0 5073
5075 0 448951 160794 195440 0 5074
5076 0 448858 160810 195480 0 5075
5077 0 448777 160838 195520 0 5076
5078 0 448696 160868 195560 0 5077
5079 0 448589 160902 195600 0 5078
5080 0 448489 160947 195640 0 5079
5081 0 448421 160965 195680 0 5080
5082 0 448349 160980 195720 0 5081
5083 0 448292 160973 195760 0 5082
5084 0 448230 160960 195800 0 5083
5085 0 448178 160941 195840 0 5084
5086 0 448120 160928 195880 0 5085
5087 0 448057 160900 195920 0 5086
5088 0 448000 160887 195960 0 5087
5089 0 447930 160878 196000 0 5088
5090 0 447863 160874 196040 0 5089
5091 0 447789 160899 196080 0 5090
5092 0 447721 160932 196120 0 5091
5093 0 447670 160955 196160 0 5092
5094 0 447609 160966 196200 0 5093
5095 5 447565 160996 196240 0 5094
5096 0 446998 161095 196240 0 5095
5097 0 446890 161168 196200 0 5096
5098 0 446861 161189 196160 0 5097
5099 0 446824 161203 196120 0 5098
5100 0 446789 161225 196080 0 5099
5101 0 446759 161258 196040 0 5100
5102 0 446751 161236 196000 0 5101
5103 0 446751 161230 195960 0 5102
5104 0 446739 161221 195920 0 5103
5105 0 446736 161229 195880 0 5104
5106 0 446718 161222 195840 0 5105
5107 6 446703 161229 195800 0 5106
5108 0 491981 257170 47240 0 3879
5109 0 492875 258242 47240 218 5108
5110 0 492924 258460 47480 107 5109
5111 0 492876 258573 47520 107 5110
5112 5 493709 259509 47520 91 5111
5113 5 493438 259691 47680 128 5112
5114 0 493344 260160 48160 51 5113
5115 0 493472 260384 48240 32 5114
5116 0 493600 260544 48400 81 5115
5117 0 493760 260704 48520 140 5116
5118 0 493984 260800 48600 136 5117
5119 0 494208 260928 48720 131 5118
5120 0 494400 261088 48760 122 5119
5121 0 494592 261280 48840 120 5120
5122 0 494816 261472 48840 136 5121
5123 0 495040 261600 48800 81 5122
5124 5 495232 261792 48800 91 5123
5125 0 495296 261824 48800 91 5124
5126 0 495520 261984 48880 96 5125
5127 0 495744 262112 48960 108 5126
5128 0 495968 262240 48960 122 5127
5129 0 496192 262304 48840 75 5128
5130 0 496448 262368 48760 108 5129
5131 0 496672 262496 48720 101 5130
5132 0 496928 262624 48680 137 5131
5133 0 497152 262752 48680 122 5132
5134 0 497408 262848 48680 122 5133
5135 0 497632 263008 48680 81 5134
5136 0 497856 263168 48640 107 5135
5137 0 497984 263328 48440 143 5136
5138 0 498080 263360 48200 64 5137
5139 0 498304 263360 48000 32 5138
5140 0 498464 263584 47960 32 5139
5141 0 498368 263872 47920 32 5140
5142 0 498560 264032 47800 51 5141
5143 0 498720 264256 47760 101 5142
5144 0 498944 264384 47720 80 5143
5145 0 499136 264512 47600 81 5144
5146 0 499296 264640 47440 96 5145
5147 0 499456 264608 47200 139 5146
5148 5 499712 264640 47240 101 5147
5149 0 499439 264746 47040 0 5148
5150 0 499027 265150 46840 0 5149
5151 0 499182 265388 46800 0 5150
5152 0 499239 265538 46760 0 5151
5153 0 499139 265738 46600 0 5152
5154 0 498699 266135 46280 0 5153
5155 0 498592 266272 46120 98 5154
5156 0 498656 266336 46040 71 5155
5157 0 498592 266496 45840 104 5156
5158 0 498592 266656 45640 108 5157
5159 0 498496 266720 45400 128 5158
5160 0 498528 266880 45160 122 5159
5161 0 498464 266912 44920 178 5160
5162 0 498336 266880 44680 86 5161
5163 0 498176 266848 44440 71 5162
5164 0 498016 267008 44320 71 5163
5165 0 497920 267200 44160 32 5164
5166 0 497760 267072 44000 64 5165
5167 0 497632 267040 43760 51 5166
5168 0 497536 267040 43520 45 5167
5169 0 497312 267104 43360 81 5168
5170 0 497152 266912 43280 90 5169
5171 0 496992 266784 43440 51 5170
5172 0 496832 266720 43640 32 5171
5173 6 496736 266656 43880 71 5172
5174 0 460267 152771 191680 0 3094
5175 0 460403 153283 191640 0 5174
5176 0 460462 153617 191600 0 5175
5177 0 460416 153711 191560 0 5176
5178 0 460473 153895 191520 0 5177
5179 0 460504 153991 191480 0 5178
5180 0 460522 154031 191440 0 5179
5181 0 460583 154031 191400 0 5180
5182 0 460590 154073 191360 0 5181
5183 0 460644 154099 191320 0 5182
5184 0 460678 154139 191280 0 5183
5185 0 460693 154131 191240 0 5184
5186 0 460723 154146 191200 0 5185
5187 0 460726 154115 191160 0 5186
5188 0 460807 154096 191120 0 5187
5189 0 460877 154091 191080 0 5188
5190 0 460941 154081 191040 0 5189
5191 0 460966 154078 191000 0 5190
5192 0 460988 154082 190960 0 5191
5193 0 460953 153989 190920 0 5192
5194 0 460967 153932 190880 0 5193
5195 0 460990 153883 190840 0 5194
5196 0 461013 153843 190800 0 5195
5197 0 461038 153838 190760 0 5196
5198 0 461058 153820 190720 0 5197
5199 0 461101 153799 190680 0 5198
5200 0 461148 153776 190640 0 5199
5201 0 461218 153710 190600 0 5200
5202 0 461290 153654 190560 0 5201
5203 0 461275 153558 190520 0 5202
5204 0 461276 153465 190480 0 5203
5205 0 461268 153402 190440 0 5204
5206 0 461267 153338 190400 0 5205
5207 0 461209 153288 190360 0 5206
5208 0 461140 153246 190320 0 5207
5209 0 461133 153182 190280 0 5208
5210 0 461121 153163 190240 0 5209
5211 0 461116 153145 190200 0 5210
5212 0 461151 153166 190160 0 5211
5213 0 461182 153194 190120 0 5212
5214 0 461205 153182 190080 0 5213
5215 0 461212 153179 190040 0 5214
5216 0 461225 153139 190000 0 5215
5217 0 461230 153103 189960 0 5216
5218 0 461237 153061 189920 0 5217
5219 0 461267 153022 189880 0 5218
5220 0 461252 153000 189840 0 5219
5221 0 461242 152987 189800 0 5220
5222 0 461229 152976 189760 0 5221
5223 0 461212 152979 189720 0 5222
5224 0 461216 152965 189680 0 5223
5225 0 461230 152945 189640 0 5224
5226 6 461287 152919 189600 0 5225
5227 0 350654 132107 183880 0 4556
5228 0 350175 131728 183680 0 5227
5229 0 349747 131620 183680 0 5228
5230 0 349107 131815 183680 0 5229
5231 0 348866 131680 183520 0 5230
5232 0 348567 131352 183320 0 5231
5233 0 348134 131258 183160 0 5232
5234 0 348077 131012 183160 0 5233
5235 5 347689 130711 183160 0 5234
5236 5 346964 130391 183160 0 5235
5237 5 346898 130487 182920 0 5236
5238 0 344614 130705 182920 0 5237
5239 0 344302 130767 182800 0 5238
5240 5 344087 130820 182720 0 5239
5241 0 344014 130095 182720 0 5240
5242 0 343940 129979 182560 0 5241
5243 5 343564 129613 182520 0 5242
5244 0 343316 129155 182520 0 5243
5245 0 342606 128718 182640 0 5244
5246 0 342428 128709 182680 0 5245
5247 0 341978 128209 182680 0 5246
5248 0 341252 128044 182680 0 5247
5249 0 340829 127964 182560 0 5248
5250 0 340662 127971 182440 0 5249
5251 0 340413 127921 182280 0 5250
5252 0 340467 127937 182160 0 5251
5253 0 340505 127908 182040 0 5252
5254 0 340604 127805 181880 0 5253
5255 0 340571 127716 181760 0 5254
5256 0 340594 127593 181600 0 5255
5257 0 340389 127526 181480 0 5256
5258 0 340350 127509 181440 0 5257
5259 0 340197 127425 181280 0 5258
5260 0 340168 127110 181200 0 5259
5261 0 340149 127104 181160 0 5260
5262 0 340113 127099 181080 0 5261
5263 0 340076 127093 181000 0 5262
5264 0 340006 126975 180840 0 5263
5265 0 339997 126945 180800 0 5264
5266 0 340006 126943 180760 0 5265
5267 0 339937 126850 180680 0 5266
5268 5 339766 126643 180560 0 5267
5269 0 339714 126575 180520 0 5268
5270 0 339592 126458 180320 0 5269
5271 0 339572 126402 180280 0 5270
5272 0 339560 126354 180240 0 5271
5273 0 339525 126241 180160 0 5272
5274 0 339744 126379 180080 0 5273
5275 0 339477 126128 180000 0 5274
5276 0 339353 125979 179800 0 5275
5277 0 339366 125796 179760 0 5276
5278 6 339345 125808 179720 0 5277
5279 0 354073 130743 192240 0 4447
5280 0 353986 130892 192320 0 5279
5281 0 353961 130995 192360 0 5280
5282 0 353869 131133 192440 0 5281
5283 0 353829 131156 192480 0 5282
5284 0 353620 131218 192640 0 5283
5285 0 353553 131200 192680 0 5284
5286 0 353331 131188 192840 0 5285
5287 0 353135 131236 192960 0 5286
5288 0 353085 131256 193000 0 5287
5289 0 352953 131384 193200 0 5288
5290 0 352924 131425 193280 0 5289
5291 0 352891 131455 193360 0 5290
5292 0 352870 131566 193480 0 5291
5293 0 352834 131582 193520 0 5292
5294 0 352712 131483 193640 0 5293
5295 0 352642 131486 193760 0 5294
5296 0 352608 131484 193800 0 5295
5297 0 352559 131494 193920 0 5296
5298 0 352544 131563 194000 0 5297
5299 0 352475 131625 194040 0 5298
5300 0 352409 131657 194080 0 5299
5301 0 352213 131660 194200 0 5300
5302 0 352171 131719 194320 0 5301
5303 0 352143 131735 194360 0 5302
5304 0 352096 131773 194440 0 5303
5305 0 352005 131902 194560 0 5304
5306 0 351975 132009 194680 0 5305
5307 0 351969 132055 194720 0 5306
5308 0 351818 132321 194840 0 5307
5309 0 351774 132356 194920 0 5308
5310 0 351731 132394 195000 0 5309
5311 0 351759 132524 195080 0 5310
5312 0 351523 132953 195160 0 5311
5313 0 351396 133097 195280 0 5312
5314 0 351418 133211 195320 0 5313
5315 0 351439 133322 195360 0 5314
5316 0 351436 133575 195480 0 5315
5317 0 351478 133709 195520 0 5316
5318 0 351528 133780 195560 0 5317
5319 0 351533 133873 195600 0 5318
5320 0 351617 133920 195760 0 5319
5321 0 351666 134012 195840 0 5320
5322 6 351762 134088 195960 0 5321
5323 0 367969 123808 184440 0 4229
5324 0 367701 123820 184680 0 5323
5325 0 367209 123933 184840 0 5324
5326 0 366478 123813 184920 0 5325
5327 0 365821 123653 185000 0 5326
5328 5 365183 123303 185080 0 5327
5329 0 362490 123085 185080 0 5328
5330 0 362193 123298 185080 0 5329
5331 5 360277 122463 185080 0 5330
5332 5 359989 122411 185000 0 5331
5333 5 357604 122439 185000 0 5332
5334 0 357565 122411 184960 0 5333
5335 0 357407 122294 184800 0 5334
5336 0 357372 122229 184720 0 5335
5337 0 357316 122126 184600 0 5336
5338 0 357184 122118 184400 0 5337
5339 5 356980 122113 184280 0 5338
5340 5 356512 122763 184280 0 5339
5341 5 355291 122889 184280 0 5340
5342 5 354395 123043 184280 0 5341
5343 0 354362 123127 184320 0 5342
5344 0 354294 123305 184400 0 5343
5345 0 354188 123562 184520 0 5344
5346 0 353893 123558 184680 0 5345
5347 0 353743 123557 184760 0 5346
5348 0 353259 123656 184880 0 5347
5349 0 353521 123774 185040 0 5348
5350 0 353718 123866 185160 0 5349
5351 0 353844 124179 185440 0 5350
5352 0 353782 124454 185600 0 5351
5353 0 353783 124751 185760 0 5352
5354 0 353704 124900 185840 0 5353
5355 0 353695 124937 185880 0 5354
5356 0 353633 125134 186080 0 5355
5357 0 353531 125217 186160 0 5356
5358 0 353534 125462 186240 0 5357
5359 0 353463 125528 186320 0 5358
5360 0 353392 125560 186360 0 5359
5361 0 353287 125601 186440 0 5360
5362 0 353266 125636 186560 0 5361
5363 6 353310 125627 186600 0 5362
5364 5 495804 254595 49200 71 3868
5365 5 497902 255062 49200 175 5364
5366 5 499037 255308 49200 102 5365
5367 5 500944 254665 49200 0 5366
5368 5 501360 254900 49440 0 5367
5369 5 500297 254484 49440 128 5368
5370 0 500444 254211 49600 148 5369
5371 0 500960 254112 49800 90 5370
5372 0 501152 253920 49920 122 5371
5373 0 501408 253920 49920 150 5372
5374 0 501664 253792 49920 148 5373
5375 0 501920 253760 49920 150 5374
5376 0 502176 253632 49920 60 5375
5377 5 502336 253504 49920 40 5376
5378 0 502592 253408 49880 163 5377
5379 0 502848 253376 49840 186 5378
5380 0 503104 253344 49840 200 5379
5381 0 503296 253376 49680 134 5380
5382 0 503456 253344 49480 107 5381
5383 0 503584 253248 49280 60 5382
5384 0 503552 253152 49000 32 5383
5385 0 503520 253024 48760 32 5384
5386 0 503712 252928 48560 60 5385
5387 0 503936 252928 48400 71 5386
5388 0 504192 252864 48280 71 5387
5389 0 504448 252800 48280 40 5388
5390 0 504672 252640 48280 86 5389
5391 0 504896 252512 48280 107 5390
5392 0 505120 252352 48280 102 5391
5393 5 505344 252352 48320 137 5392
5394 0 505344 252512 48680 32 5393
5395 0 505472 252544 48920 32 5394
5396 0 505600 252352 49080 64 5395
5397 0 505728 252224 49320 81 5396
5398 0 505856 252000 49360 104 5397
5399 0 505856 251776 49240 71 5398
5400 0 505920 251520 49120 51 5399
5401 6 506016 251424 49040 71 5400
5402 0 499750 255328 52160 101 4717
5403 0 499315 255746 51840 219 5402
5404 0 498995 256239 51640 156 5403
5405 0 498864 256907 51520 139 5404
5406 0 498935 257276 51360 154 5405
5407 0 498842 257937 51120 60 5406
5408 0 498841 258195 51040 75 5407
5409 0 498827 258244 51000 75 5408
5410 0 498791 258149 50960 75 5409
5411 5 498539 258184 50880 75 5410
5412 0 499282 258821 50880 0 5411
5413 0 499976 260730 50880 0 5412
5414 0 500389 261259 50880 45 5413
5415 0 500343 261553 50800 51 5414
5416 0 500457 261918 50600 0 5415
5417 0 500536 262001 50400 75 5416
5418 0 500577 262020 50360 75 5417
5419 0 500614 262026 50320 75 5418
5420 0 500657 262011 50280 75 5419
5421 0 500762 262100 50240 75 5420
5422 0 500811 262080 50200 75 5421
5423 0 500862 262120 50160 75 5422
5424 0 500906 262140 50120 75 5423
5425 0 501021 262188 50040 86 5424
5426 0 501043 262300 49880 102 5425
5427 0 501115 262387 49720 91 5426
5428 0 501272 262413 49640 91 5427
5429 0 501605 262541 49400 128 5428
5430 5 501720 262603 49320 128 5429
5431 0 502719 262414 49320 60 5430
5432 0 503001 262216 49480 96 5431
5433 0 503431 262102 49680 122 5432
5434 0 503741 262030 49880 81 5433
5435 0 504409 262021 49880 75 5434
5436 0 504600 261992 49720 80 5435
5437 0 504957 261954 49560 107 5436
5438 6 505128 261987 49480 64 5437
5439 0 417470 153036 205760 0 2823
5440 0 417376 153154 205720 0 5439
5441 0 417277 153094 205680 0 5440
5442 0 417191 153039 205640 0 5441
5443 0 417105 152997 205600 0 5442
5444 0 417007 152913 205560 0 5443
5445 0 416950 152841 205520 0 5444
5446 0 416890 152755 205480 0 5445
5447 0 416854 152681 205440 0 5446
5448 5 416805 152587 205400 0 5447
5449 0 416420 152552 205360 0 5448
5450 0 416292 152534 205320 0 5449
5451 0 416252 152582 205280 0 5450
5452 0 416213 152640 205240 0 5451
5453 0 416184 152641 205200 0 5452
5454 0 416180 152648 205160 0 5453
5455 0 416115 152634 205120 0 5454
5456 0 416053 152623 205080 0 5455
5457 0 416050 152626 205040 0 5456
5458 0 416014 152578 205000 0 5457
5459 0 415986 152550 204960 0 5458
5460 0 415957 152500 204920 0 5459
5461 0 415933 152452 204880 0 5460
5462 0 415944 152494 204840 0 5461
5463 0 415955 152512 204800 0 5462
5464 0 415975 152536 204760 0 5463
5465 0 415964 152530 204720 0 5464
5466 0 415958 152529 204680 0 5465
5467 0 415941 152490 204640 0 5466
5468 0 415832 152421 204600 0 5467
5469 0 415810 152389 204560 0 5468
5470 0 415810 152381 204520 0 5469
5471 0 415785 152398 204480 0 5470
5472 0 415757 152422 204440 0 5471
5473 0 415760 152424 204400 0 5472
5474 6 415760 152429 204360 0 5473
5475 0 448845 150326 197160 0 3782
5476 0 448667 150172 197200 0 5475
5477 0 448628 150122 197240 0 5476
5478 0 448575 150053 197280 0 5477
5479 0 448569 150038 197320 0 5478
5480 5 448532 149924 197360 0 5479
5481 0 448246 149117 197360 0 5480
5482 0 448409 148875 197400 0 5481
5483 0 448485 148847 197440 0 5482
5484 0 448546 148779 197480 0 5483
5485 0 448679 148736 197520 0 5484
5486 0 448820 148701 197560 0 5485
5487 0 449002 148798 197600 0 5486
5488 0 449181 148899 197640 0 5487
5489 0 449233 148973 197680 0 5488
5490 0 449342 149098 197720 0 5489
5491 0 449439 149157 197760 0 5490
5492 0 449476 149194 197800 0 5491
5493 0 449506 149230 197840 0 5492
5494 0 449538 149253 197880 0 5493
5495 0 449575 149288 197920 0 5494
5496 0 449636 149312 197960 0 5495
5497 0 449684 149345 198000 0 5496
5498 0 449700 149379 198080 0 5497
5499 0 449719 149406 198120 0 5498
5500 0 449715 149535 198160 0 5499
5501 0 449703 149682 198200 0 5500
5502 0 449708 149736 198240 0 5501
5503 0 449700 149761 198280 0 5502
5504 0 449715 149782 198320 0 5503
5505 0 449732 149808 198360 0 5504
5506 0 449636 149870 198400 0 5505
5507 0 449568 149914 198440 0 5506
5508 0 449558 149927 198480 0 5507
5509 0 449558 149945 198520 0 5508
5510 6 449535 149979 198560 0 5509
5511 0 459487 151666 190840 0 3073
5512 0 459567 151737 190800 0 5511
5513 0 459616 151773 190760 0 5512
5514 0 459666 151796 190720 0 5513
5515 0 459750 151829 190680 0 5514
5516 0 459838 151857 190640 0 5515
5517 0 459904 151867 190600 0 5516
5518 0 459985 151901 190560 0 5517
5519 0 460011 151886 190520 0 5518
5520 0 460045 151867 190480 0 5519
5521 0 460089 151913 190440 0 5520
5522 0 460141 151956 190400 0 5521
5523 0 460131 152012 190360 0 5522
5524 0 460117 152077 190320 0 5523
5525 0 460095 152125 190280 0 5524
5526 0 460061 152164 190240 0 5525
5527 0 460073 152126 190200 0 5526
5528 0 460078 152096 190160 0 5527
5529 0 460079 152087 190120 0 5528
5530 0 460092 152069 190080 0 5529
5531 0 460092 152057 190040 0 5530
5532 0 460158 152049 190000 0 5531
5533 0 460215 152054 189960 0 5532
5534 0 460271 152046 189920 0 5533
5535 0 460306 152044 189880 0 5534
5536 0 460311 152058 189840 0 5535
5537 0 460345 152031 189800 0 5536
5538 0 460371 152009 189760 0 5537
5539 0 460350 152034 189720 0 5538
5540 0 460322 152048 189680 0 5539
5541 0 460301 152062 189640 0 5540
5542 0 460294 152080 189600 0 5541
5543 0 460281 152099 189560 0 5542
5544 0 460289 152105 189520 0 5543
5545 0 460296 152118 189480 0 5544
5546 6 460331 152070 189440 0 5545
5547 0 496128 258144 42440 208 3967
5548 0 496352 258272 42440 139 5547
5549 0 496544 258080 42360 32 5548
5550 5 496768 257824 42080 208 5549
5551 0 496640 258016 41960 136 5550
5552 0 496608 258272 41880 153 5551
5553 0 496672 258496 41760 136 5552
5554 0 496704 258752 41720 175 5553
5555 5 496704 258816 41720 189 5554
5556 5 496704 258976 41520 186 5555
5557 0 496832 259168 41320 156 5556
5558 0 496960 259392 41200 154 5557
5559 0 497120 259584 41120 156 5558
5560 0 497216 259840 41120 166 5559
5561 5 497408 260032 41120 102 5560
5562 0 497568 260160 40960 102 5561
5563 0 497792 260256 40880 98 5562
5564 0 498016 260352 40760 75 5563
5565 0 498240 260480 40720 139 5564
5566 0 498464 260544 40600 107 5565
5567 5 498528 260544 40600 128 5566
5568 0 498784 260544 40520 51 5567
5569 0 499008 260640 40200 32 5568
5570 0 499040 260672 39920 64 5569
5571 0 499232 260800 39760 86 5570
5572 0 499392 260960 39600 81 5571
5573 0 499584 261152 39600 60 5572
5574 0 499808 261312 39520 139 5573
5575 0 500032 261216 39400 166 5574
5576 0 500128 261152 39160 124 5575
5577 0 500160 261024 38920 104 5576
5578 0 500160 260896 38680 51 5577
5579 0 500192 260736 38480 32 5578
5580 0 500256 260512 38360 71 5579
5581 6 500256 260352 38240 96 5580
5582 0 496448 265856 41720 204 4918
5583 0 496640 265920 41560 156 5582
5584 0 496864 265984 41440 181 5583
5585 5 497056 265984 41360 150 5584
5586 0 497280 265856 41320 71 5585
5587 0 497536 265728 41240 124 5586
5588 0 497792 265600 41160 91 5587
5589 0 497984 265408 41080 86 5588
5590 0 498208 265280 41000 139 5589
5591 0 498368 265056 40960 122 5590
5592 0 498528 264896 40800 128 5591
5593 5 498624 264864 40680 140 5592
5594 0 498784 264928 40480 96 5593
5595 0 498848 264928 40200 101 5594
5596 0 498912 264896 39960 140 5595
5597 0 498912 264768 39720 124 5596
5598 0 499008 264736 39480 189 5597
5599 0 499232 264608 39400 120 5598
5600 0 499360 264512 39200 104 5599
5601 0 499360 264448 38920 137 5600
5602 0 499552 264480 38760 139 5601
5603 0 499776 264480 38560 122 5602
5604 5 499808 264480 38520 120 5603
5605 0 500000 264544 38360 139 5604
5606 0 500224 264544 38200 124 5605
5607 0 500480 264544 38160 102 5606
5608 0 500704 264544 38000 124 5607
5609 0 500960 264608 37960 64 5608
5610 0 501216 264608 37920 102 5609
5611 0 501472 264576 37920 122 5610
5612 0 501696 264480 37840 98 5611
5613 0 501888 264288 37800 51 5612
5614 0 502080 264160 37680 75 5613
5615 0 502304 264000 37680 60 5614
5616 6 502336 264000 37680 60 5615
5617 5 500386 249917 49400 120 4995
5618 0 500334 250061 49120 202 5617
5619 0 500356 250043 48920 317 5618
5620 0 500387 250018 48640 331 5619
5621 0 500414 249997 48400 256 5620
5622 0 500418 249993 48360 256 5621
5623 0 500426 249993 48240 256 5622
5624 0 500414 249931 48160 256 5623
5625 0 500338 249745 48080 209 5624
5626 0 500428 249737 47920 272 5625
5627 5 500706 249585 47800 304 5626
5628 0 500310 249915 47760 0 5627
5629 0 500066 250155 47720 0 5628
5630 5 499402 250115 47720 0 5629
5631 0 499510 249961 47760 0 5630
5632 0 499562 249853 47800 0 5631
5633 0 499350 249865 47840 0 5632
5634 0 499276 249776 47880 0 5633
5635 0 499166 249796 47920 0 5634
5636 0 499022 249680 47960 0 5635
5637 0 498964 249666 48000 0 5636
5638 0 498968 249718 48080 0 5637
5639 0 499030 249906 48160 0 5638
5640 0 499054 249984 48200 0 5639
5641 0 499016 249954 48240 0 5640
5642 0 498998 249964 48280 0 5641
5643 0 499018 249984 48360 0 5642
5644 0 498984 249920 48440 0 5643
5645 0 498888 249902 48560 0 5644
5646 0 498850 249899 48680 0 5645
5647 0 498888 249857 48720 0 5646
5648 0 498786 249803 48760 0 5647
5649 0 498714 249795 48800 0 5648
5650 0 498705 249783 48840 0 5649
5651 6 498696 249771 48880 0 5650
5652 5 496520 254769 48960 264 5364
5653 5 496900 255783 48960 0 5652
5654 0 496675 255760 48720 51 5653
5655 5 496562 255749 48600 51 5654
5656 0 495878 256169 48600 245 5655
5657 0 496257 256905 48600 226 5656
5658 5 496160 257882 48600 209 5657
5659 0 496280 257743 48360 197 5658
5660 0 496528 259322 48160 198 5659
5661 0 497152 259744 48240 75 5660
5662 0 497344 259936 48280 120 5661
5663 0 497536 260128 48400 128 5662
5664 0 497728 260320 48480 136 5663
5665 0 497920 260512 48600 120 5664
5666 0 498080 260672 48720 153 5665
5667 0 498272 260864 48720 128 5666
5668 0 498368 261120 48720 32 5667
5669 0 498496 261344 48680 137 5668
5670 0 498560 261536 48480 32 5669
5671 0 498496 261568 48240 32 5670
5672 0 498400 261504 48000 81 5671
5673 5 498400 261504 47880 120 5672
5674 0 498240 261472 47680 40 5673
5675 0 497984 261472 47680 32 5674
5676 0 497728 261440 47720 60 5675
5677 0 497504 261312 47800 81 5676
5678 0 497344 261216 48000 32 5677
5679 0 497152 261344 48160 32 5678
5680 0 496960 261536 48240 51 5679
5681 0 496896 261728 48400 45 5680
5682 0 496960 261984 48480 51 5681
5683 0 497152 262208 48480 71 5682
5684 0 497376 262368 48480 75 5683
5685 0 497632 262368 48560 64 5684
5686 6 497728 262336 48680 32 5685
5687 5 346987 130437 182840 0 5237
5688 0 347024 130421 182800 0 5687
5689 0 347110 130399 182720 0 5688
5690 0 347187 130372 182640 0 5689
5691 0 347307 130330 182520 0 5690
5692 0 347384 130302 182440 0 5691
5693 0 347404 130266 182400 0 5692
5694 0 347424 130229 182360 0 5693
5695 0 347362 130313 182240 0 5694
5696 0 347342 130341 182200 0 5695
5697 0 347464 130330 182120 0 5696
5698 5 347576 130412 182040 0 5697
5699 0 348164 130195 182040 0 5698
5700 0 348223 130100 181920 0 5699
5701 0 348287 130128 181800 0 5700
5702 0 348322 130119 181640 0 5701
5703 0 348349 130114 181600 0 5702
5704 0 348460 130092 181440 0 5703
5705 0 348754 130117 181280 0 5704
5706 0 348573 129858 181240 0 5705
5707 0 348631 129868 181080 0 5706
5708 0 348625 129835 181040 0 5707
5709 0 348609 129729 180920 0 5708
5710 0 348604 129689 180880 0 5709
5711 0 348609 129562 180720 0 5710
5712 5 348602 129548 180680 0 5711
5713 5 348567 129487 180560 0 5712
5714 0 348568 129488 180520 0 5713
5715 0 348505 129477 180440 0 5714
5716 5 348430 129444 180360 0 5715
5717 0 348393 129428 180320 0 5716
5718 0 348076 129547 180200 0 5717
5719 6 348074 129584 180160 0 5718
5720 0 348751 130566 192200 0 4449
5721 0 348609 130011 192080 0 5720
5722 0 348243 129669 191920 0 5721
5723 0 348225 129526 191800 0 5722
5724 0 348214 129428 191720 0 5723
5725 0 348293 129384 191640 0 5724
5726 0 348414 129340 191520 0 5725
5727 0 348424 129348 191480 0 5726
5728 0 348483 129396 191360 0 5727
5729 5 348489 129494 191320 0 5728
5730 0 348427 129415 191280 0 5729
5731 5 348348 129615 191200 0 5730
5732 0 348323 129553 191160 0 5731
5733 0 348287 129598 191120 0 5732
5734 0 348024 129520 190920 0 5733
5735 0 347929 129523 190760 0 5734
5736 0 347856 129523 190640 0 5735
5737 0 347884 129434 190560 0 5736
5738 0 347931 129327 190440 0 5737
5739 0 347924 129283 190400 0 5738
5740 0 347917 129243 190360 0 5739
5741 0 347926 129185 190280 0 5740
5742 0 347848 129257 190080 0 5741
5743 0 347823 129236 190040 0 5742
5744 0 347749 129179 189920 0 5743
5745 0 347373 129412 189880 0 5744
5746 5 347340 129456 189840 0 5745
5747 0 347428 129296 189800 0 5746
5748 0 347427 129306 189760 0 5747
5749 6 347399 129323 189720 0 5748
5750 0 499776 253344 52360 309 4716
5751 0 499808 253600 52400 350 5750
5752 0 499968 253792 52480 313 5751
5753 0 500064 254048 52520 307 5752
5754 0 500224 254272 52440 228 5753
5755 0 500448 254400 52440 178 5754
5756 0 500576 254528 52440 202 5755
5757 0 500800 254656 52440 228 5756
5758 0 501056 254688 52520 284 5757
5759 0 501216 254816 52680 281 5758
5760 0 501472 254912 52720 300 5759
5761 0 501664 255104 52720 271 5760
5762 0 501856 255296 52720 294 5761
5763 0 502048 255488 52720 275 5762
5764 0 502176 255744 52760 278 5763
5765 0 502304 255968 52760 286 5764
5766 0 502464 256192 52720 360 5765
5767 0 502592 256416 52720 358 5766
5768 0 502784 256640 52720 292 5767
5769 0 502944 256800 52560 295 5768
5770 0 503168 256992 52560 226 5769
5771 0 503392 257152 52560 226 5770
5772 0 503584 257280 52600 270 5771
5773 0 503680 257120 52800 150 5772
5774 0 503808 256960 52960 128 5773
5775 0 503968 256768 53080 128 5774
5776 0 504160 256576 53120 80 5775
5777 0 504384 256736 53120 51 5776
5778 0 504576 256928 53120 40 5777
5779 6 504704 257024 53120 60 5778
5780 0 502268 252459 52800 240 4715
5781 0 502423 252320 52960 239 5780
5782 0 503055 252256 53000 32 5781
5783 0 503361 252111 53040 137 5782
5784 0 503567 252086 53080 137 5783
5785 5 504847 251858 53080 172 5784
5786 5 506696 252918 53080 172 5785
5787 0 507234 252898 53040 163 5786
5788 0 507406 253052 53000 164 5787
5789 0 507302 252967 52960 164 5788
5790 0 507516 253027 52680 164 5789
5791 0 507445 253171 52520 279 5790
5792 5 507410 253243 52440 279 5791
5793 0 507424 253664 52160 102 5792
5794 0 507424 253920 52120 75 5793
5795 5 507392 253952 52080 64 5794
5796 0 507200 254112 52000 32 5795
5797 0 507040 254048 52200 32 5796
5798 5 506880 253984 52320 64 5797
5799 0 506784 254176 52160 154 5798
5800 5 506720 254240 52080 154 5799
5801 0 506528 254304 51920 131 5800
5802 0 506272 254304 51920 154 5801
5803 0 506112 254496 52000 160 5802
5804 0 505920 254688 52040 91 5803
5805 0 505760 254880 52080 137 5804
5806 0 505504 254976 52160 139 5805
5807 0 505248 254848 52240 148 5806
5808 6 505088 254816 52400 51 5807
5809 0 346564 133547 193080 0 4454
5810 0 346406 133738 193160 0 5809
5811 0 346079 134104 193320 0 5810
5812 0 346076 134418 193440 0 5811
5813 0 346004 134504 193560 0 5812
5814 5 345977 134524 193600 0 5813
5815 0 345592 135547 193600 0 5814
5816 0 345596 135917 193600 0 5815
5817 0 345483 136014 193600 0 5816
5818 0 345595 136787 193600 0 5817
5819 0 345575 136994 193480 0 5818
5820 0 345541 137057 193440 0 5819
5821 0 345545 137114 193400 0 5820
5822 0 345468 137252 193280 0 5821
5823 0 345170 137498 193080 0 5822
5824 5 344715 137783 192920 0 5823
5825 5 344691 137786 192840 0 5824
5826 0 344693 137833 192680 0 5825
5827 0 344529 138092 192520 0 5826
5828 0 344295 138354 192400 0 5827
5829 0 344222 138433 192360 0 5828
5830 0 343953 138745 192200 0 5829
5831 0 343970 138776 192040 0 5830
5832 0 343973 138775 192000 0 5831
5833 0 343975 138747 191840 0 5832
5834 0 344132 138817 191680 0 5833
5835 6 344142 138861 191640 0 5834
5836 0 496896 257600 42120 197 5550
5837 0 497120 257472 42120 154 5836
5838 0 497344 257344 42040 148 5837
5839 5 497440 257248 42000 153 5838
5840 0 497696 257216 41920 120 5839
5841 0 497920 257216 41760 120 5840
5842 0 498112 257088 41600 209 5841
5843 0 498272 256992 41400 148 5842
5844 0 498464 256960 41240 120 5843
5845 0 498720 256896 41200 137 5844
5846 0 498944 256896 41080 160 5845
5847 0 499136 257056 41000 80 5846
5848 0 499328 257248 41000 80 5847
5849 0 499488 257440 40920 104 5848
5850 0 499552 257696 40840 104 5849
5851 0 499616 257952 40760 120 5850
5852 0 499648 258144 40560 96 5851
5853 0 499712 258336 40360 102 5852
5854 0 499840 258496 40160 137 5853
5855 0 500000 258624 39960 128 5854
5856 0 500160 258752 39760 131 5855
5857 0 500320 258816 39520 107 5856
5858 0 500480 258944 39320 128 5857
5859 0 500512 259104 39080 122 5858
5860 0 500672 259264 38880 98 5859
5861 0 500832 259424 38760 91 5860
5862 6 501024 259488 38680 51 5861
5863 0 494400 265792 43040 107 4910
5864 0 494368 265952 43240 32 5863
5865 0 494464 266112 43480 51 5864
5866 0 494624 266272 43600 96 5865
5867 0 494848 266336 43720 160 5866
5868 0 495104 266336 43720 140 5867
5869 0 495360 266464 43720 137 5868
5870 0 495616 266528 43720 120 5869
5871 0 495872 266592 43640 96 5870
5872 0 496128 266592 43640 86 5871
5873 0 496384 266592 43600 101 5872
5874 0 496640 266560 43600 75 5873
5875 0 496896 266464 43600 60 5874
5876 0 497120 266336 43600 45 5875
5877 0 497344 266208 43640 108 5876
5878 0 497536 266144 43800 75 5877
5879 5 497760 266144 44000 141 5878
5880 0 497920 266144 44200 185 5879
5881 0 498080 266144 44400 217 5880
5882 0 498336 266080 44400 176 5881
5883 0 498560 265952 44400 98 5882
5884 0 498752 265824 44560 81 5883
5885 0 498912 265664 44680 107 5884
5886 0 499104 265440 44680 107 5885
5887 0 499136 265184 44680 75 5886
5888 0 499136 265024 44480 71 5887
5889 6 499200 264864 44280 45 5888
5890 0 506944 258816 46120 260 4770
5891 0 507072 258976 45920 239 5890
5892 0 507168 259072 45680 137 5891
5893 0 507328 259072 45440 71 5892
5894 5 507360 259072 45400 60 5893
5895 0 507520 259040 45200 71 5894
5896 5 507680 259008 45000 128 5895
5897 0 507840 259072 44800 96 5896
5898 0 508000 259104 44560 104 5897
5899 0 508064 259200 44320 157 5898
5900 0 508192 259264 44080 148 5899
5901 0 508224 259424 43880 122 5900
5902 0 508256 259552 43640 98 5901
5903 0 508352 259648 43400 128 5902
5904 0 508448 259712 43160 153 5903
5905 0 508608 259744 42920 45 5904
5906 0 508672 259840 42680 75 5905
5907 0 508672 259936 42440 45 5906
5908 0 508736 259968 42200 64 5907
5909 0 508832 259968 41960 75 5908
5910 5 508864 259936 41920 32 5909
5911 0 508896 259744 41720 32 5910
5912 0 508768 259520 41600 60 5911
5913 0 508640 259584 41360 51 5912
5914 0 508416 259552 41240 75 5913
5915 0 508192 259488 41120 75 5914
5916 6 508160 259488 41120 75 5915
5917 5 504458 257677 47400 0 4759
5918 0 504308 257746 47520 104 5917
5919 5 504258 257769 47560 104 5918
5920 0 504352 257792 48160 122 5919
5921 0 504192 257728 48360 221 5920
5922 5 504128 257728 48440 221 5921
5923 0 503872 257728 48440 153 5922
5924 5 503712 257824 48640 124 5923
5925 0 503552 257920 48840 101 5924
5926 0 503392 257792 49040 71 5925
5927 0 503264 257632 49240 64 5926
5928 0 503104 257472 49360 135 5927
5929 0 502944 257248 49360 122 5928
5930 0 502784 257024 49360 197 5929
5931 0 502720 256800 49240 224 5930
5932 0 502688 256672 49160 190 5931
5933 0 502880 256480 49160 141 5932
5934 0 503136 256416 49080 102 5933
5935 0 503392 256416 49040 81 5934
5936 5 503552 256544 48880 40 5935
5937 0 503712 256544 48680 90 5936
5938 0 503808 256416 48480 120 5937
5939 0 503808 256256 48280 80 5938
5940 0 503808 256000 48200 40 5939
5941 0 503808 255744 48160 32 5940
5942 0 504000 255552 48160 32 5941
5943 6 504096 255360 48120 32 5942
5944 0 344821 125409 174360 0 4338
5945 0 344768 125488 174480 0 5944
5946 0 344735 125467 174520 0 5945
5947 5 344639 125415 174640 0 5946
5948 0 344645 125391 174760 0 5947
5949 0 344667 125653 174920 0 5948
5950 0 344588 125727 175080 0 5949
5951 5 344434 125626 175200 0 5950
5952 0 344449 125866 175280 0 5951
5953 0 344414 125995 175360 0 5952
5954 0 344323 125983 175480 0 5953
5955 0 344300 126084 175640 0 5954
5956 0 344026 126147 175760 0 5955
5957 0 343838 126496 175840 0 5956
5958 5 342938 126818 175800 0 5957
5959 5 342949 126905 175880 0 5958
5960 0 342935 126992 176080 0 5959
5961 0 342666 127176 176160 0 5960
5962 0 342551 127219 176240 0 5961
5963 0 342445 127197 176440 0 5962
5964 0 342151 127284 176640 0 5963
5965 0 342116 127370 176720 0 5964
5966 0 341946 127553 176880 0 5965
5967 0 341990 127740 176920 0 5966
5968 6 342099 127808 177000 0 5967
5969 5 499968 264640 47240 75 5148
5970 0 501380 264544 47040 0 5969
5971 0 502805 264136 47200 0 5970
5972 0 503518 264104 47000 0 5971
5973 0 503667 264138 46960 0 5972
5974 0 503529 264345 46840 0 5973
5975 0 504337 264649 46720 0 5974
5976 5 504789 264427 46560 99 5975
5977 0 504704 264576 46480 124 5976
5978 0 504896 264544 46320 60 5977
5979 0 505120 264384 46320 60 5978
5980 5 505312 264320 46200 122 5979
5981 0 505152 264352 46000 40 5980
5982 0 505024 264288 45760 32 5981
5983 0 504960 264224 45520 32 5982
5984 0 504800 264224 45280 98 5983
5985 0 504768 264160 45040 96 5984
5986 0 504800 264128 44760 102 5985
5987 0 504800 264128 44480 81 5986
5988 0 504832 264160 44200 122 5987
5989 0 504800 264192 43920 81 5988
5990 0 504864 264128 43680 64 5989
5991 0 505024 264096 43440 71 5990
5992 6 505056 264064 43400 60 5991
5993 0 359830 133610 180080 0 4628
5994 0 360052 134034 179960 0 5993
5995 0 359911 134190 179840 0 5994
5996 0 359768 134344 179720 0 5995
5997 0 359668 134627 179480 0 5996
5998 5 359659 134861 179440 0 5997
5999 0 359642 135334 179360 0 5998
6000 0 359646 135329 179320 0 5999
6001 0 359649 135325 179280 0 6000
6002 0 359655 135317 179200 0 6001
6003 0 359660 135312 179160 0 6002
6004 0 359571 135279 178920 0 6003
6005 0 359555 135302 178880 0 6004
6006 0 359506 135371 178760 0 6005
6007 0 359554 135428 178680 0 6006
6008 0 359604 135486 178600 0 6007
6009 5 359656 135484 178520 0 6008
6010 0 359100 135636 178480 0 6009
6011 0 359070 135632 178440 0 6010
6012 0 359037 135629 178400 0 6011
6013 0 359209 135601 178280 0 6012
6014 0 359214 135605 178160 0 6013
6015 6 359253 135616 178080 0 6014
6016 0 357523 122531 185120 0 5333
6017 0 357471 122580 185200 0 6016
6018 0 357471 122681 185240 0 6017
6019 0 357202 122527 185480 0 6018
6020 0 357159 122517 185520 0 6019
6021 0 357114 122404 185720 0 6020
6022 0 357264 121876 185720 0 6021
6023 5 356937 121160 185720 0 6022
6024 0 356936 121253 185840 0 6023
6025 0 356917 121349 185960 0 6024
6026 0 356906 121420 186000 0 6025
6027 0 356859 121631 186160 0 6026
6028 0 356846 121684 186200 0 6027
6029 5 356826 121758 186320 0 6028
6030 0 356810 121807 186400 0 6029
6031 0 356797 121859 186480 0 6030
6032 0 356851 121785 186640 0 6031
6033 0 356867 121724 186720 0 6032
6034 0 356656 121559 187040 0 6033
6035 0 356671 121327 187240 0 6034
6036 0 356655 121168 187320 0 6035
6037 0 356598 121069 187360 0 6036
6038 6 356593 121211 187480 0 6037
6039 0 359978 122364 184960 0 5332
6040 0 359968 122318 184920 0 6039
6041 0 359957 122271 184880 0 6040
6042 0 359925 122126 184760 0 6041
6043 0 359901 122019 184680 0 6042
6044 0 359876 121912 184600 0 6043
6045 0 359777 121357 184400 0 6044
6046 0 359627 120961 184200 0 6045
6047 0 359342 120669 184080 0 6046
6048 0 359312 120656 184040 0 6047
6049 0 359195 120543 184000 0 6048
6050 0 359185 120402 183960 0 6049
6051 0 359159 120226 183920 0 6050
6052 0 359134 120061 183880 0 6051
6053 0 359118 119784 183800 0 6052
6054 5 358959 119385 183640 0 6053
6055 0 358887 119199 183560 0 6054
6056 0 358851 119097 183520 0 6055
6057 0 358761 118880 183440 0 6056
6058 0 358754 118874 183360 0 6057
6059 0 358779 118869 183240 0 6058
6060 0 358863 118913 183120 0 6059
6061 6 358838 118958 183040 0 6060
6062 0 497152 266240 41320 128 5585
6063 0 497344 266336 41160 64 6062
6064 5 497504 266336 41120 51 6063
6065 0 497664 266336 40920 51 6064
6066 0 497920 266336 40840 60 6065
6067 0 498176 266336 40800 86 6066
6068 0 498432 266336 40800 120 6067
6069 0 498688 266336 40720 139 6068
6070 0 498912 266464 40680 160 6069
6071 0 499168 266496 40680 120 6070
6072 0 499328 266496 40480 98 6071
6073 5 499360 266496 40440 81 6072
6074 5 499488 266496 40360 80 6073
6075 0 499744 266464 40360 51 6074
6076 0 499936 266272 40240 64 6075
6077 0 500096 266176 40040 75 6076
6078 5 500160 266176 39960 108 6077
6079 0 500416 266112 39920 120 6078
6080 0 500672 266112 39920 124 6079
6081 0 500928 266016 39920 96 6080
6082 0 501184 265888 39880 51 6081
6083 0 501376 265696 39880 60 6082
6084 6 501568 265472 39880 40 6083
6085 5 487043 258203 44840 141 3895
6086 0 486907 258096 44680 75 6085
6087 0 486972 257763 44480 134 6086
6088 0 486858 257665 44320 175 6087
6089 0 486969 257595 44120 150 6088
6090 0 486971 257588 44000 150 6089
6091 0 486972 257586 43960 150 6090
6092 0 486770 257756 43880 186 6091
6093 5 486696 257728 43840 176 6092
6094 0 486628 257696 43800 176 6093
6095 0 486272 257792 43120 200 6094
6096 5 486240 257792 43080 221 6095
6097 0 486240 257952 42840 219 6096
6098 5 486240 258080 42680 228 6097
6099 0 486240 258304 42560 189 6098
6100 0 486176 258496 42400 75 6099
6101 5 486048 258656 42320 75 6100
6102 0 486208 258784 42160 98 6101
6103 0 486368 258912 42000 60 6102
6104 0 486528 259072 41840 32 6103
6105 0 486720 258688 41600 32 6104
6106 0 486880 258528 41800 32 6105
6107 6 486912 258368 42040 71 6106
6108 0 449549 147945 195360 0 3737
6109 0 450159 148750 195360 0 6108
6110 0 450067 149255 195320 0 6109
6111 0 450043 149356 195280 0 6110
6112 0 450004 149459 195240 0 6111
6113 5 449995 149521 195200 0 6112
6114 0 449974 149565 195160 0 6113
6115 0 450209 149417 195120 0 6114
6116 0 450206 149394 195080 0 6115
6117 0 450202 149356 195040 0 6116
6118 0 450186 149332 195000 0 6117
6119 0 450190 149317 194960 0 6118
6120 0 450232 149278 194920 0 6119
6121 0 450294 149236 194880 0 6120
6122 0 450363 149201 194840 0 6121
6123 0 450413 149151 194800 0 6122
6124 0 450463 149102 194760 0 6123
6125 0 450583 148950 194720 0 6124
6126 0 450604 148913 194680 0 6125
6127 0 450622 148873 194640 0 6126
6128 0 450614 148867 194600 0 6127
6129 6 450602 148864 194560 0 6128
6130 0 500411 248813 50520 75 5003
6131 0 500352 249040 50680 60 6130
6132 0 500131 248953 50720 60 6131
6133 0 500021 248942 50760 60 6132
6134 0 499965 249013 50800 0 6133
6135 0 499965 248841 50840 0 6134
6136 0 500086 248782 50880 60 6135
6137 0 500186 248877 50960 60 6136
6138 0 500144 248743 51040 0 6137
6139 0 499965 248636 51200 0 6138
6140 0 499787 248458 51360 0 6139
6141 0 499835 248399 51440 0 6140
6142 0 499775 248337 51520 0 6141
6143 0 499653 248301 51640 0 6142
6144 0 499567 248285 51680 0 6143
6145 0 499475 248187 51720 0 6144
6146 0 499431 248177 51760 0 6145
6147 0 499397 248143 51880 0 6146
6148 0 499075 248071 52240 0 6147
6149 0 498741 248096 52400 0 6148
6150 0 498521 248148 52520 0 6149
6151 6 498435 248150 52560 0 6150
6152 0 448710 148216 196400 0 3763
6153 0 448596 147750 196400 0 6152
6154 0 448565 147469 196440 0 6153
6155 0 448575 147482 196480 0 6154
6156 0 448589 147495 196520 0 6155
6157 0 448598 147502 196560 0 6156
6158 0 448613 147507 196600 0 6157
6159 0 448617 147524 196640 0 6158
6160 0 448629 147517 196680 0 6159
6161 0 448645 147502 196720 0 6160
6162 0 448673 147505 196760 0 6161
6163 5 448715 147473 196800 0 6162
6164 0 448176 147641 196800 0 6163
6165 0 448030 147621 196840 0 6164
6166 0 448051 147634 196880 0 6165
6167 0 448087 147645 196920 0 6166
6168 0 448110 147652 196960 0 6167
6169 0 448132 147659 197000 0 6168
6170 0 448159 147672 197040 0 6169
6171 0 448179 147685 197080 0 6170
6172 6 448243 147736 197120 0 6171
6173 0 345944 134532 193640 0 5814
6174 0 345915 134545 193680 0 6173
6175 0 345850 134543 193720 0 6174
6176 0 345798 134551 193760 0 6175
6177 0 345711 134571 193840 0 6176
6178 0 345546 134583 193960 0 6177
6179 0 345384 134309 194080 0 6178
6180 0 345325 134215 194120 0 6179
6181 0 345379 134254 194160 0 6180
6182 0 345502 134328 194280 0 6181
6183 0 345625 134402 194400 0 6182
6184 0 345762 134666 194480 0 6183
6185 0 345782 134757 194520 0 6184
6186 5 345842 134947 194600 0 6185
6187 0 346630 134356 194640 0 6186
6188 0 346772 134270 194800 0 6187
6189 0 346784 134151 194880 0 6188
6190 0 347012 134249 195000 0 6189
6191 0 347163 134284 195120 0 6190
6192 0 347220 134245 195160 0 6191
6193 6 347165 134527 195200 0 6192
6194 0 347066 129510 182840 0 5687
6195 5 348335 128437 182840 0 6194
6196 5 348399 128177 182800 0 6195
6197 0 348478 127936 182760 0 6196
6198 5 348493 127937 182600 0 6197
6199 0 348519 127592 182480 0 6198
6200 0 348504 127528 182440 0 6199
6201 5 348490 127474 182400 0 6200
6202 0 348702 127038 182360 0 6201
6203 0 348685 127009 182280 0 6202
6204 0 348532 127082 182160 0 6203
6205 0 348637 127091 182080 0 6204
6206 0 348774 127075 182040 0 6205
6207 0 348783 126932 181960 0 6206
6208 0 348755 126844 181920 0 6207
6209 0 348644 126722 181840 0 6208
6210 0 348512 126533 181720 0 6209
6211 5 348509 126281 181600 0 6210
6212 0 348659 126008 181640 0 6211
6213 0 348600 125813 181720 0 6212
6214 6 348563 125773 181800 0 6213
6215 0 504128 257984 48520 136 5922
6216 0 504160 258144 48720 134 6215
6217 0 504256 258304 48920 141 6216
6218 5 504352 258336 49040 163 6217
6219 0 504384 258496 49240 137 6218
6220 0 504480 258688 49440 107 6219
6221 0 504672 258880 49560 81 6220
6222 0 504864 259040 49600 120 6221
6223 0 505056 259232 49600 75 6222
6224 0 505312 259328 49600 81 6223
6225 0 505536 259456 49600 96 6224
6226 0 505760 259616 49600 124 6225
6227 0 505952 259808 49560 122 6226
6228 5 506176 259904 49520 45 6227
6229 0 506368 260096 49480 128 6228
6230 0 506592 260256 49440 120 6229
6231 0 506784 260448 49400 81 6230
6232 0 506944 260640 49360 32 6231
6233 0 507136 260832 49240 115 6232
6234 0 507360 260928 49160 120 6233
6235 6 507456 260928 49160 75 6234
6236 0 336042 133756 189080 0 4483
6237 5 335786 133572 189000 0 6236
6238 0 335556 133428 188960 0 6237
6239 5 335400 132846 188880 0 6238
6240 0 335171 132723 188760 0 6239
6241 0 335190 132741 188720 0 6240
6242 0 334851 132499 188520 0 6241
6243 0 334948 132514 188440 0 6242
6244 0 335083 132362 188280 0 6243
6245 5 335114 132272 188200 0 6244
6246 5 335275 132285 188120 0 6245
6247 0 335868 132103 188080 0 6246
6248 0 336225 132000 188000 0 6247
6249 5 336333 132022 187960 0 6248
6250 0 336039 131872 187840 0 6249
6251 0 335984 131761 187760 0 6250
6252 0 335908 131651 187640 0 6251
6253 0 335885 131615 187600 0 6252
6254 0 335867 131660 187520 0 6253
6255 6 335839 131671 187400 0 6254
6256 0 454749 160392 195240 0 3192
6257 0 454854 160402 195200 0 6256
6258 0 454900 160469 195160 0 6257
6259 0 455033 160456 195120 0 6258
6260 0 455226 160436 195080 0 6259
6261 0 455547 160516 195080 0 6260
6262 0 455800 160468 195080 0 6261
6263 0 455837 160427 195120 0 6262
6264 0 455861 160394 195160 0 6263
6265 0 455857 160386 195200 0 6264
6266 0 455879 160399 195240 0 6265
6267 0 455895 160413 195280 0 6266
6268 0 455914 160403 195320 0 6267
6269 0 455933 160400 195360 0 6268
6270 0 455946 160400 195400 0 6269
6271 0 455976 160386 195440 0 6270
6272 0 456020 160374 195480 0 6271
6273 0 456040 160394 195520 0 6272
6274 0 456059 160410 195560 0 6273
6275 6 456071 160439 195600 0 6274
6276 0 494304 256896 43960 189 3976
6277 0 494048 256864 44040 204 6276
6278 0 493792 256864 44120 164 6277
6279 0 493568 256864 44240 197 6278
6280 5 493536 256864 44240 207 6279
6281 0 493344 256992 44400 192 6280
6282 0 493280 257504 44080 32 6281
6283 0 493536 257632 44120 45 6282
6284 0 493728 257824 44080 51 6283
6285 0 493856 258048 44120 80 6284
6286 0 493984 258304 44120 81 6285
6287 0 494112 258528 44040 128 6286
6288 0 494048 258720 43880 71 6287
6289 0 493920 258944 43800 101 6288
6290 0 494048 259104 43960 101 6289
6291 0 494304 259232 44000 40 6290
6292 0 494400 259424 43840 32 6291
6293 0 494464 259680 43800 80 6292
6294 0 494656 259840 43880 120 6293
6295 6 494752 259872 43880 90 6294
6296 0 505696 259680 45080 75 4777
6297 0 505696 259936 45120 51 6296
6298 0 505792 260160 45040 108 6297
6299 0 505888 260416 44960 81 6298
6300 0 506048 260576 44800 75 6299
6301 0 506176 260736 44600 90 6300
6302 0 506240 260992 44520 115 6301
6303 0 506272 261216 44360 104 6302
6304 0 506208 261376 44160 135 6303
6305 0 506048 261600 44080 150 6304
6306 0 505920 261760 43880 108 6305
6307 0 505792 261920 43680 32 6306
6308 0 505632 262144 43640 51 6307
6309 0 505632 262400 43720 40 6308
6310 0 505792 262624 43720 32 6309
6311 0 505984 262784 43800 32 6310
6312 0 506176 262976 43800 51 6311
6313 0 506048 263200 43800 96 6312
6314 0 505824 263296 43720 107 6313
6315 6 505792 263328 43720 104 6314
6316 0 500623 249024 49440 96 4996
6317 5 500697 249033 49320 96 6316
6318 0 500699 249079 49280 96 6317
6319 5 500755 249086 49160 96 6318
6320 0 500995 249002 49120 32 6319
6321 0 500799 248870 48800 0 6320
6322 0 500795 248766 48720 0 6321
6323 0 500791 248661 48640 0 6322
6324 0 500783 248587 48600 0 6323
6325 0 500749 248541 48480 0 6324
6326 0 500727 248511 48400 0 6325
6327 0 500711 248446 48200 81 6326
6328 0 500549 248128 48040 0 6327
6329 0 500513 248091 48000 0 6328
6330 0 500495 248047 47960 0 6329
6331 0 500595 248107 47920 0 6330
6332 0 500703 248369 47880 0 6331
6333 0 500691 248127 47840 0 6332
6334 0 500721 248135 47800 0 6333
6335 6 500661 248193 47760 0 6334
6336 0 346414 133690 192760 0 4455
6337 0 346437 133907 192640 0 6336
6338 0 346457 134129 192520 0 6337
6339 0 346489 134224 192480 0 6338
6340 0 346481 134309 192440 0 6339
6341 5 346569 134716 192280 0 6340
6342 5 346493 134818 192240 0 6341
6343 0 346420 135144 192160 0 6342
6344 0 346293 135599 192040 0 6343
6345 0 346246 135700 191880 0 6344
6346 0 346233 135596 191760 0 6345
6347 0 346230 135564 191720 0 6346
6348 0 346159 135620 191640 0 6347
6349 0 346087 135675 191560 0 6348
6350 0 346045 135667 191520 0 6349
6351 0 345962 135646 191440 0 6350
6352 0 345918 135634 191400 0 6351
6353 0 345844 135853 191040 0 6352
6354 6 345851 135849 190960 0 6353
6355 0 363310 131176 189760 0 4417
6356 0 363237 131191 189800 0 6355
6357 0 363243 131161 189880 0 6356
6358 5 363275 131163 190040 0 6357
6359 5 363158 132427 190040 0 6358
6360 0 363047 132619 190280 0 6359
6361 0 362946 132697 190360 0 6360
6362 0 362978 132969 190480 0 6361
6363 0 362999 133045 190520 0 6362
6364 0 363031 133130 190560 0 6363
6365 0 363004 133177 190600 0 6364
6366 5 362920 133197 190680 0 6365
6367 5 361992 133561 190680 0 6366
6368 0 361627 133849 190720 0 6367
6369 0 361327 133842 190800 0 6368
6370 0 361096 133895 190840 0 6369
6371 0 360992 134086 190800 0 6370
6372 0 360943 134157 190720 0 6371
6373 6 360921 134158 190680 0 6372
6374 0 360324 122594 185200 0 5331
6375 0 360355 122686 185240 0 6374
6376 0 360386 122778 185360 0 6375
6377 0 360318 122794 185400 0 6376
6378 0 360258 122809 185440 0 6377
6379 0 360067 122856 185560 0 6378
6380 0 360005 122877 185600 0 6379
6381 0 359944 122897 185640 0 6380
6382 0 359936 122939 185680 0 6381
6383 0 359932 123014 185760 0 6382
6384 0 359911 123086 185840 0 6383
6385 5 359905 123122 185880 0 6384
6386 0 359986 123014 185920 0 6385
6387 0 360141 122959 185960 0 6386
6388 0 360366 122988 186000 0 6387
6389 0 360428 123037 186080 0 6388
6390 5 360305 123251 186200 0 6389
6391 0 360137 123325 186320 0 6390
6392 6 360150 123319 186360 0 6391
6393 5 364045 123034 185040 0 5328
6394 0 364053 122954 184960 0 6393
6395 0 364089 122702 184800 0 6394
6396 0 364116 122512 184720 0 6395
6397 0 364144 122258 184560 0 6396
6398 0 364147 122194 184520 0 6397
6399 0 364147 122126 184480 0 6398
6400 0 364169 122049 184440 0 6399
6401 0 364207 121900 184360 0 6400
6402 0 364247 121741 184280 0 6401
6403 0 364153 121550 184240 0 6402
6404 0 364118 121353 184160 0 6403
6405 0 364162 121184 184080 0 6404
6406 0 364321 120884 183960 0 6405
6407 0 364378 120766 183920 0 6406
6408 0 364411 120703 183840 0 6407
6409 0 364393 120579 183760 0 6408
6410 0 364416 120481 183640 0 6409
6411 6 364458 120467 183560 0 6410
6412 0 448614 150026 197400 0 5480
6413 0 448644 150083 197440 0 6412
6414 0 448832 150345 197480 0 6413
6415 0 448842 150394 197520 0 6414
6416 0 448857 150443 197560 0 6415
6417 0 448852 150498 197600 0 6416
6418 0 448848 150553 197640 0 6417
6419 0 448863 150689 197680 0 6418
6420 0 448890 150735 197720 0 6419
6421 0 448897 150760 197760 0 6420
6422 0 448921 150785 197800 0 6421
6423 0 448935 150800 197840 0 6422
6424 0 448949 150806 197880 0 6423
6425 0 448973 150836 197920 0 6424
6426 0 448991 150850 197960 0 6425
6427 0 449005 150872 198000 0 6426
6428 0 448996 150802 198080 0 6427
6429 6 449002 150782 198120 0 6428
6430 0 457999 155855 194320 0 3159
6431 0 458017 155813 194360 0 6430
6432 0 458018 155825 194400 0 6431
6433 0 458016 155837 194440 0 6432
6434 0 457946 155811 194480 0 6433
6435 0 457890 155792 194520 0 6434
6436 0 457829 155766 194560 0 6435
6437 0 457804 155767 194600 0 6436
6438 0 457776 155770 194640 0 6437
6439 0 457793 155760 194680 0 6438
6440 0 457821 155766 194720 0 6439
6441 0 457866 155796 194760 0 6440
6442 0 457912 155865 194800 0 6441
6443 0 457961 155946 194840 0 6442
6444 0 457959 155956 194880 0 6443
6445 0 457970 155977 194920 0 6444
6446 0 457988 155961 194960 0 6445
6447 6 458005 155947 195000 0 6446
6448 0 366895 131550 187440 0 4393
6449 0 366903 131423 187400 0 6448
6450 0 366929 131437 187360 0 6449
6451 0 367053 131488 187160 0 6450
6452 0 367169 131603 187000 0 6451
6453 0 367270 131663 186840 0 6452
6454 0 367516 131800 186720 0 6453
6455 0 367614 131787 186600 0 6454
6456 0 367754 131771 186480 0 6455
6457 0 367735 131759 186360 0 6456
6458 0 367733 131661 186200 0 6457
6459 0 367779 131559 186160 0 6458
6460 0 367869 131414 186080 0 6459
6461 0 367939 131320 186000 0 6460
6462 0 368191 131399 185880 0 6461
6463 0 368690 131419 185920 0 6462
6464 0 368766 131441 185960 0 6463
6465 6 368757 131559 186080 0 6464
6466 0 493024 263744 45160 181 3924
6467 0 493248 263872 45160 101 6466
6468 0 493440 264064 45160 32 6467
6469 0 493632 264096 45000 168 6468
6470 5 493792 264256 44920 190 6469
6471 0 493696 264096 44720 198 6470
6472 0 493760 263936 44480 294 6471
6473 0 493984 263776 44480 239 6472
6474 0 494144 263616 44320 197 6473
6475 0 494304 263456 44120 186 6474
6476 5 494368 263392 44080 229 6475
6477 5 494304 263477 43920 159 6476
6478 0 495596 263077 43760 0 6477
6479 0 496060 263105 43520 0 6478
6480 5 495904 262752 43440 237 6479
6481 0 496096 262944 43320 276 6480
6482 0 496256 263008 43120 164 6481
6483 6 496288 263008 43080 163 6482
6484 0 498190 258234 50840 32 5411
6485 0 497968 258625 50640 178 6484
6486 0 497774 258678 50400 163 6485
6487 0 497556 258678 50320 71 6486
6488 0 497687 258608 50280 163 6487
6489 5 497537 258564 50240 71 6488
6490 0 497538 258944 50240 140 6489
6491 0 497479 259025 50160 120 6490
6492 5 497330 259508 50040 104 6491
6493 5 497853 260243 50040 32 6492
6494 5 497998 260360 50200 80 6493
6495 0 498170 260403 50240 80 6494
6496 0 498204 260413 50280 51 6495
6497 0 498355 260360 50320 115 6496
6498 0 498449 260494 50400 98 6497
6499 0 499111 260675 50440 122 6498
6500 0 499817 260927 50480 64 6499
6501 6 500201 261229 50640 45 6500
6502 0 359565 123778 179440 0 4273
6503 0 359524 123813 179560 0 6502
6504 0 359405 123796 179760 0 6503
6505 0 359544 123925 179880 0 6504
6506 0 359453 123930 179920 0 6505
6507 0 359444 123913 179960 0 6506
6508 5 359443 123906 180000 0 6507
6509 0 359415 123909 180040 0 6508
6510 0 359352 123904 180080 0 6509
6511 0 359274 123938 180120 0 6510
6512 0 359191 123906 180240 0 6511
6513 0 359109 123945 180440 0 6512
6514 0 359085 123917 180560 0 6513
6515 0 358995 123964 180720 0 6514
6516 0 358963 124072 180840 0 6515
6517 0 359036 124113 181000 0 6516
6518 6 359029 124152 181040 0 6517
6519 0 373085 136201 185240 0 3328
6520 0 373066 136022 185160 0 6519
6521 0 372901 135864 185040 0 6520
6522 0 372607 135681 184960 0 6521
6523 0 372291 135592 184800 0 6522
6524 0 372195 135563 184640 0 6523
6525 0 372131 135558 184520 0 6524
6526 0 372051 135377 184360 0 6525
6527 0 371955 135200 184320 0 6526
6528 0 371811 134899 184200 0 6527
6529 0 371778 134746 184120 0 6528
6530 0 371675 134621 184040 0 6529
6531 0 371664 134328 183960 0 6530
6532 0 371626 134064 183880 0 6531
6533 0 371650 133718 183800 0 6532
6534 0 371664 133301 183720 0 6533
6535 6 371653 133109 183600 0 6534
6536 0 506016 258976 45400 124 4774
6537 0 505856 258816 45200 45 6536
6538 0 505696 258656 45000 143 6537
6539 0 505568 258464 44800 176 6538
6540 0 505536 258304 44600 91 6539
6541 0 505536 258144 44400 75 6540
6542 0 505536 257984 44200 140 6541
6543 0 505536 257824 44000 128 6542
6544 0 505536 257632 43800 140 6543
6545 0 505568 257408 43680 122 6544
6546 0 505568 257248 43480 148 6545
6547 0 505696 257120 43280 71 6546
6548 0 505856 256960 43080 71 6547
6549 0 506016 256928 42880 96 6548
6550 0 506240 256960 42760 102 6549
6551 0 506496 257024 42720 51 6550
6552 6 506656 257024 42640 64 6551
6553 0 486624 258272 45280 115 6085
6554 5 486464 258272 45320 40 6553
6555 0 486240 258272 45440 60 6554
6556 0 485984 258272 45480 40 6555
6557 0 485728 258336 45480 51 6556
6558 0 485472 258336 45480 51 6557
6559 0 485216 258304 45520 51 6558
6560 0 484960 258304 45520 51 6559
6561 0 484704 258304 45600 75 6560
6562 0 484448 258336 45600 140 6561
6563 0 484256 258528 45600 90 6562
6564 0 484032 258624 45520 60 6563
6565 0 483808 258752 45400 80 6564
6566 0 483552 258816 45360 32 6565
6567 0 483296 258880 45280 64 6566
6568 0 483072 259008 45200 75 6567
6569 6 482944 259040 45200 71 6568
6570 0 507598 257152 47120 120 4760
6571 0 507623 256873 47320 0 6570
6572 5 507343 256938 47520 32 6571
6573 0 507232 256800 48080 128 6572
6574 0 507072 256576 48120 75 6573
6575 0 506912 256416 48280 32 6574
6576 0 506720 256224 48360 60 6575
6577 0 506464 256096 48400 32 6576
6578 0 506272 255904 48400 40 6577
6579 0 506016 255840 48440 90 6578
6580 0 505824 255680 48520 120 6579
6581 0 505568 255584 48560 148 6580
6582 0 505312 255552 48560 150 6581
6583 0 505088 255520 48400 86 6582
6584 0 504928 255456 48200 32 6583
6585 0 504992 255392 47960 32 6584
6586 6 505056 255488 47840 32 6585
6587 0 491509 257230 46000 200 3887
6588 0 491936 257024 45520 217 6587
6589 0 492096 257024 45320 229 6588
6590 5 492192 256992 45200 275 6589
6591 0 492384 256864 45000 164 6590
6592 0 492256 256704 44600 32 6591
6593 0 492512 256224 44320 98 6592
6594 0 492320 256032 44320 122 6593
6595 0 492128 255840 44320 221 6594
6596 0 492096 255584 44320 221 6595
6597 0 491936 255424 44440 256 6596
6598 0 491856 255371 44640 206 6597
6599 0 491840 255360 44680 196 6598
6600 0 491744 255456 44920 163 6599
6601 0 491744 255456 45200 32 6600
6602 0 491872 255552 45440 128 6601
6603 6 492000 255712 45640 81 6602
6604 0 499767 250067 50200 0 4987
6605 0 499707 249978 50240 0 6604
6606 0 499647 249889 50280 0 6605
6607 0 499445 249904 50480 0 6606
6608 0 499169 250120 50760 0 6607
6609 0 499141 250176 50800 0 6608
6610 0 499147 250018 50840 0 6609
6611 0 499367 249874 50880 0 6610
6612 0 499543 250010 50960 0 6611
6613 0 499771 249866 51040 0 6612
6614 0 499799 249766 51120 0 6613
6615 0 499769 249617 51240 0 6614
6616 0 499796 249566 51280 0 6615
6617 0 499851 249463 51360 0 6616
6618 0 499849 249392 51440 0 6617
6619 0 499837 249378 51480 0 6618
6620 6 499843 249358 51520 0 6619
6621 0 504862 251741 53160 235 5785
6622 0 505553 250808 53160 137 6621
6623 0 505752 250714 53040 164 6622
6624 0 505600 250304 52600 80 6623
6625 0 505440 250144 52400 148 6624
6626 0 505344 250016 52160 176 6625
6627 0 505184 249952 51960 120 6626
6628 0 504992 249920 51800 160 6627
6629 0 504736 249888 51800 160 6628
6630 0 504480 249888 51720 143 6629
6631 0 504224 249856 51640 140 6630
6632 0 503968 249824 51560 60 6631
6633 0 503808 249696 51360 32 6632
6634 0 503552 249696 51240 51 6633
6635 0 503296 249728 51160 86 6634
6636 0 503040 249728 51160 156 6635
6637 6 502848 249728 51120 107 6636
6638 0 417110 146281 203280 0 2761
6639 0 416622 146009 203280 0 6638
6640 0 416519 146013 203320 0 6639
6641 0 416442 146042 203360 0 6640
6642 0 416431 146030 203400 0 6641
6643 0 416420 146017 203440 0 6642
6644 0 416397 146020 203480 0 6643
6645 0 416376 146028 203520 0 6644
6646 0 416362 146020 203560 0 6645
6647 0 416339 146012 203600 0 6646
6648 0 416395 146011 203640 0 6647
6649 0 416460 146012 203680 0 6648
6650 0 416513 146025 203720 0 6649
6651 0 416565 146027 203760 0 6650
6652 0 416575 145996 203800 0 6651
6653 6 416582 145972 203840 0 6652
6654 0 450009 148600 196640 0 3769
6655 0 450118 148503 196680 0 6654
6656 0 450175 148365 196720 0 6655
6657 0 450217 148341 196760 0 6656
6658 0 450252 148299 196800 0 6657
6659 0 450296 148231 196840 0 6658
6660 5 450355 148174 196880 0 6659
6661 0 450733 148064 196920 0 6660
6662 0 450883 147954 196960 0 6661
6663 0 450954 147794 197000 0 6662
6664 0 450956 147782 197040 0 6663
6665 0 450960 147776 197080 0 6664
6666 0 450872 147711 197120 0 6665
6667 0 450889 147711 197160 0 6666
6668 0 450905 147719 197200 0 6667
6669 6 450851 147669 197240 0 6668
6670 0 348317 128442 182880 0 6195
6671 0 348279 128455 182960 0 6670
6672 0 348241 128468 183040 0 6671
6673 0 348161 128486 183200 0 6672
6674 0 348166 128460 183280 0 6673
6675 5 348192 128467 183360 0 6674
6676 0 348149 128434 183400 0 6675
6677 0 348053 128413 183560 0 6676
6678 0 348090 128393 183600 0 6677
6679 0 348203 128312 183720 0 6678
6680 0 348318 128330 183800 0 6679
6681 0 348481 128347 183920 0 6680
6682 0 348505 128550 184160 0 6681
6683 0 348547 128627 184240 0 6682
6684 0 348590 128694 184320 0 6683
6685 6 348631 128764 184360 0 6684
6686 0 448908 147623 194800 0 3724
6687 0 449129 147732 194760 0 6686
6688 0 449116 147708 194720 0 6687
6689 0 449113 147702 194680 0 6688
6690 0 449142 147753 194640 0 6689
6691 0 449133 147802 194600 0 6690
6692 0 449117 147831 194560 0 6691
6693 0 449094 147875 194520 0 6692
6694 0 449039 147858 194480 0 6693
6695 0 448946 147797 194440 0 6694
6696 0 448949 147749 194400 0 6695
6697 0 448948 147740 194360 0 6696
6698 0 448983 147732 194320 0 6697
6699 0 449012 147712 194280 0 6698
6700 0 449035 147700 194240 0 6699
6701 6 449056 147733 194200 0 6700
6702 0 494176 261952 43480 102 3940
6703 0 494336 262016 43280 137 6702
6704 0 494528 262112 43080 124 6703
6705 0 494720 262208 42880 163 6704
6706 0 494976 262208 42840 178 6705
6707 0 495232 262208 42840 101 6706
6708 5 495296 262240 42840 91 6707
6709 0 495200 262528 42240 128 6708
6710 0 495392 262592 42080 128 6709
6711 0 495616 262688 41960 107 6710
6712 0 495840 262752 41840 86 6711
6713 0 496000 262880 41680 98 6712
6714 0 496256 262912 41560 136 6713
6715 0 496448 262912 41360 120 6714
6716 0 496672 262976 41200 91 6715
6717 6 496800 262976 41200 80 6716
6718 0 507520 259232 45520 122 5894
6719 0 507616 259488 45520 128 6718
6720 0 507680 259744 45520 181 6719
6721 0 507872 259936 45480 160 6720
6722 0 507872 260192 45480 163 6721
6723 0 508000 260384 45360 71 6722
6724 0 508128 260608 45320 108 6723
6725 0 508160 260768 45120 122 6724
6726 5 508192 260832 45040 122 6725
6727 0 508160 260896 44800 90 6726
6728 0 508064 261056 44560 32 6727
6729 0 508032 261216 44360 45 6728
6730 0 507968 261376 44160 81 6729
6731 0 507904 261632 44120 71 6730
6732 0 507744 261856 44000 45 6731
6733 6 507712 261984 43920 32 6732
6734 0 499050 250577 49360 284 4994
6735 0 498998 250637 49320 284 6734
6736 0 498990 250657 49200 0 6735
6737 0 498954 250660 49080 0 6736
6738 0 498958 250641 49040 0 6737
6739 0 498966 250602 48960 0 6738
6740 0 499064 250536 48800 0 6739
6741 0 499068 250428 48720 0 6740
6742 0 499104 250424 48680 0 6741
6743 0 499192 250392 48640 0 6742
6744 0 499225 250356 48680 0 6743
6745 0 499236 250348 48720 0 6744
6746 0 499241 250352 48760 0 6745
6747 0 499281 250352 48800 0 6746
6748 0 499312 250362 48880 0 6747
6749 6 499327 250348 48920 0 6748
6750 0 498932 249514 49840 45 4991
6751 0 498740 249350 49800 32 6750
6752 0 498726 249307 49760 32 6751
6753 0 498714 249262 49720 32 6752
6754 5 498696 249173 49680 32 6753
6755 5 498560 249109 49640 32 6754
6756 0 498404 249035 49680 32 6755
6757 0 498336 249039 49720 32 6756
6758 0 498232 249003 49840 0 6757
6759 0 498178 249002 49920 0 6758
6760 0 498390 248760 49960 0 6759
6761 0 498366 248760 50000 0 6760
6762 0 498312 248780 50040 0 6761
6763 0 498244 248670 50160 0 6762
6764 0 498184 248694 50280 0 6763
6765 6 498224 248636 50360 0 6764
6766 0 509741 259307 49920 0 4740
6767 0 509827 259340 49680 0 6766
6768 0 510062 259322 49440 0 6767
6769 0 510411 259239 49160 0 6768
6770 0 510469 259187 48880 0 6769
6771 0 510534 259083 48840 0 6770
6772 0 510752 258914 48720 0 6771
6773 5 510904 258451 48560 0 6772
6774 0 511084 257971 48360 0 6773
6775 5 511189 257658 48240 0 6774
6776 0 511179 257457 48160 0 6775
6777 0 511072 257097 47920 0 6776
6778 0 511223 257136 47880 0 6777
6779 0 511177 257085 47840 0 6778
6780 0 510458 257557 47760 0 6779
6781 6 510077 257790 47680 0 6780
6782 0 417068 153729 208000 0 2879
6783 5 417299 153244 208000 0 6782
6784 0 417282 153218 208040 0 6783
6785 0 417288 153187 208080 0 6784
6786 0 417292 153146 208120 0 6785
6787 0 417289 153112 208160 0 6786
6788 0 417291 153056 208200 0 6787
6789 0 417277 153055 208240 0 6788
6790 0 417295 153035 208280 0 6789
6791 0 417308 153036 208320 0 6790
6792 0 417322 153043 208360 0 6791
6793 0 417333 153024 208400 0 6792
6794 0 417342 153047 208440 0 6793
6795 0 417347 153072 208480 0 6794
6796 6 417302 153099 208520 0 6795
6797 0 417471 147775 203800 0 2774
6798 0 417342 147518 203800 0 6797
6799 0 417399 147156 203840 0 6798
6800 0 417372 147008 203880 0 6799
6801 0 417341 146992 203920 0 6800
6802 0 417319 146978 203960 0 6801
6803 0 417298 146964 204000 0 6802
6804 0 417300 146982 204040 0 6803
6805 0 417300 146993 204080 0 6804
6806 0 417295 147012 204120 0 6805
6807 0 417315 147032 204160 0 6806
6808 0 417335 147054 204200 0 6807
6809 0 417334 147080 204240 0 6808
6810 0 417343 147114 204280 0 6809
6811 6 417357 147067 204320 0 6810
6812 0 353206 123093 184240 0 5342
6813 0 352875 122822 184120 0 6812
6814 0 352615 122581 184000 0 6813
6815 0 352490 122416 183960 0 6814
6816 5 352431 122366 183920 0 6815
6817 0 352373 122206 183760 0 6816
6818 0 352307 122103 183720 0 6817
6819 0 352082 121882 183560 0 6818
6820 0 351922 121636 183400 0 6819
6821 0 351857 121571 183280 0 6820
6822 0 351741 121569 183200 0 6821
6823 0 351552 121680 183080 0 6822
6824 0 351463 121772 182960 0 6823
6825 0 351400 121758 182840 0 6824
6826 6 351394 121789 182800 0 6825
6827 0 459391 153076 193080 0 3129
6828 0 459409 153025 193120 0 6827
6829 0 459398 152961 193160 0 6828
6830 0 459383 152887 193200 0 6829
6831 0 459359 152753 193240 0 6830
6832 0 459307 152605 193280 0 6831
6833 0 459307 152626 193320 0 6832
6834 0 459302 152638 193360 0 6833
6835 0 459298 152604 193400 0 6834
6836 0 459295 152570 193440 0 6835
6837 0 459304 152558 193480 0 6836
6838 0 459310 152553 193520 0 6837
6839 0 459382 152611 193560 0 6838
6840 0 459444 152653 193600 0 6839
6841 6 459468 152673 193640 0 6840
6842 0 504352 258112 49200 148 6218
6843 0 504288 257952 49400 122 6842
6844 0 504256 257792 49600 128 6843
6845 0 504288 257632 49800 164 6844
6846 0 504480 257440 49880 128 6845
6847 0 504640 257248 49920 122 6846
6848 0 504800 257056 50000 164 6847
6849 0 504896 256832 50080 80 6848
6850 0 505024 256640 50240 101 6849
6851 0 505184 256576 50440 131 6850
6852 0 505440 256480 50480 183 6851
6853 0 505696 256384 50480 154 6852
6854 0 505920 256224 50520 45 6853
6855 0 506144 256096 50520 40 6854
6856 6 506336 256096 50520 75 6855
6857 0 500458 249855 49720 124 4995
6858 0 500486 249867 49840 124 6857
6859 0 500568 249884 49920 0 6858
6860 0 500798 249688 49960 0 6859
6861 0 500802 249698 50000 0 6860
6862 0 500768 249928 50160 0 6861
6863 0 500688 250047 50240 0 6862
6864 0 500648 250106 50280 0 6863
6865 0 500748 250270 50440 0 6864
6866 0 500880 250320 50360 0 6865
6867 0 500968 250466 50120 0 6866
6868 0 501136 250450 50000 0 6867
6869 0 501102 250568 49960 0 6868
6870 0 500880 250840 49920 0 6869
6871 6 500904 250850 49880 0 6870
6872 0 499455 251483 49720 80 4992
6873 0 499515 251669 49600 108 6872
6874 0 499728 251743 49400 124 6873
6875 0 500001 251704 49160 122 6874
6876 0 500143 251668 48920 71 6875
6877 0 500279 251645 48760 60 6876
6878 0 500320 251627 48720 60 6877
6879 0 500378 251598 48640 71 6878
6880 0 500482 251527 48520 71 6879
6881 0 500620 251432 48360 128 6880
6882 0 500670 251171 48160 86 6881
6883 5 502412 251089 48160 124 6882
6884 0 502390 251079 48120 160 6883
6885 0 502303 251039 47960 107 6884
6886 6 502237 251009 47840 64 6885
6887 0 499101 255517 48960 154 5366
6888 5 499315 255762 48800 208 6887
6889 0 499445 255843 48760 221 6888
6890 5 499682 255961 48720 176 6889
6891 0 500288 255968 48400 98 6890
6892 0 500544 255968 48400 137 6891
6893 0 500800 256032 48400 186 6892
6894 0 501024 256160 48440 202 6893
6895 0 501248 256288 48520 148 6894
6896 0 501504 256320 48520 134 6895
6897 0 501760 256320 48560 120 6896
6898 0 502016 256320 48560 32 6897
6899 5 502272 256320 48560 101 6898
6900 0 502432 256448 48720 40 6899
6901 6 502528 256512 48960 60 6900
6902 0 496096 250752 53000 282 3846
6903 0 496320 250816 52840 295 6902
6904 0 496544 250944 52760 281 6903
6905 0 496736 251104 52840 277 6904
6906 0 496960 251264 52840 290 6905
6907 0 497184 251360 52720 386 6906
6908 0 497440 251328 52640 327 6907
6909 0 497696 251360 52640 316 6908
6910 0 497856 251648 52480 346 6909
6911 0 498112 251616 52440 328 6910
6912 0 498336 251520 52560 316 6911
6913 0 498560 251520 52680 266 6912
6914 0 498752 251680 52800 194 6913
6915 0 498976 251808 52800 136 6914
6916 6 499200 251968 52800 200 6915
6917 5 366675 136069 169400 0 4158
6918 0 367400 136486 169400 0 6917
6919 0 367473 136518 169520 0 6918
6920 0 367551 136556 169640 0 6919
6921 5 367839 136209 169720 0 6920
6922 0 367508 136490 169760 0 6921
6923 0 367489 136488 169840 0 6922
6924 0 367447 136657 170000 0 6923
6925 5 367444 136729 170040 0 6924
6926 0 367436 136926 170080 0 6925
6927 0 367432 137050 170160 0 6926
6928 0 367400 137116 170280 0 6927
6929 0 367427 137268 170400 0 6928
6930 6 367429 137345 170480 0 6929
6931 0 493536 256704 44040 166 6280
6932 0 493568 256544 43840 120 6931
6933 0 493536 256352 43680 226 6932
6934 0 493440 256160 43520 81 6933
6935 0 493280 256000 43320 51 6934
6936 0 493184 255776 43240 45 6935
6937 0 493056 255584 43120 192 6936
6938 5 492992 255520 43120 221 6937
6939 0 492512 255968 42960 197 6938
6940 0 492256 255968 42960 150 6939
6941 0 492032 255840 42960 115 6940
6942 0 491840 255616 42960 154 6941
6943 0 491616 255776 43600 32 6942
6944 6 491616 255872 43600 32 6943
6945 0 494592 265408 43240 96 4909
6946 0 494752 265248 43440 81 6945
6947 0 494912 265120 43600 136 6946
6948 0 495072 264992 43760 150 6947
6949 0 495296 264992 43960 189 6948
6950 0 495424 265088 44160 108 6949
6951 0 495520 265248 44360 128 6950
6952 0 495520 265408 44560 64 6951
6953 0 495520 265632 44720 86 6952
6954 0 495488 265888 44840 140 6953
6955 0 495360 266112 45000 108 6954
6956 0 495360 266272 45200 189 6955
6957 0 495456 266432 45400 101 6956
6958 6 495488 266464 45440 80 6957
6959 0 501095 248827 49280 32 6317
6960 0 501179 248678 49240 32 6959
6961 0 501275 248603 49080 32 6960
6962 5 501301 248539 49040 90 6961
6963 0 501515 248373 49040 107 6962
6964 0 501525 248316 48920 107 6963
6965 0 501523 248284 48840 122 6964
6966 0 501471 248304 48760 122 6965
6967 0 501369 248386 48720 101 6966
6968 0 501375 248403 48760 101 6967
6969 0 501381 248415 48800 101 6968
6970 0 501383 248414 48840 107 6969
6971 0 501387 248423 48880 107 6970
6972 6 501404 248423 48920 107 6971
6973 0 506976 253280 52120 200 5792
6974 0 506816 253440 51960 160 6973
6975 0 506656 253600 51800 134 6974
6976 0 506496 253632 51600 163 6975
6977 5 506336 253696 51400 224 6976
6978 0 506080 253792 51320 183 6977
6979 0 505888 253984 51320 107 6978
6980 0 505632 254048 51360 64 6979
6981 0 505376 253952 51480 71 6980
6982 0 505216 253824 51640 45 6981
6983 0 505024 253664 51800 75 6982
6984 0 504800 253568 51920 96 6983
6985 0 504576 253472 52040 102 6984
6986 6 504448 253344 52200 98 6985
6987 0 416764 150906 205160 0 2808
6988 0 416743 151026 205120 0 6987
6989 0 416663 151001 205080 0 6988
6990 0 416609 151016 205040 0 6989
6991 0 416546 151008 205000 0 6990
6992 0 416465 151009 204960 0 6991
6993 0 416381 151015 204920 0 6992
6994 0 416351 151018 204880 0 6993
6995 0 416322 151034 204840 0 6994
6996 0 416249 151089 204800 0 6995
6997 0 416180 151152 204760 0 6996
6998 0 416025 151193 204720 0 6997
6999 6 415878 151238 204680 0 6998
7000 0 459281 149854 190480 0 3064
7001 0 459120 150366 190480 0 7000
7002 0 459157 150526 190440 0 7001
7003 0 459195 150533 190400 0 7002
7004 0 459224 150547 190360 0 7003
7005 0 459246 150533 190320 0 7004
7006 0 459276 150526 190280 0 7005
7007 0 459356 150388 190240 0 7006
7008 0 459447 150248 190200 0 7007
7009 0 459495 150211 190160 0 7008
7010 0 459533 150177 190120 0 7009
7011 0 459610 150123 190080 0 7010
7012 6 459702 150151 190040 0 7011
7013 0 499119 255242 49400 160 5366
7014 0 499234 255149 49680 160 7013
7015 0 499359 255157 49760 210 7014
7016 0 499400 255152 49800 210 7015
7017 5 499440 255147 49840 210 7016
7018 0 499396 255158 49920 0 7017
7019 0 499468 255015 50000 0 7018
7020 0 499542 255032 50080 0 7019
7021 0 499468 255045 50160 0 7020
7022 5 499430 255062 50200 0 7021
7023 0 499468 255025 50240 0 7022
7024 0 499624 255015 50320 0 7023
7025 6 499734 255019 50400 0 7024
7026 0 356486 132106 183080 0 4547
7027 0 356484 132034 183120 0 7026
7028 0 356419 131529 183240 0 7027
7029 0 356318 131435 183280 0 7028
7030 0 356236 131555 183320 0 7029
7031 0 356222 131608 183400 0 7030
7032 0 356271 131489 183520 0 7031
7033 0 356615 131190 183600 0 7032
7034 0 356602 131232 183720 0 7033
7035 0 356671 131234 183760 0 7034
7036 0 356979 131234 183840 0 7035
7037 6 357049 131251 183920 0 7036
7038 5 354767 130849 191200 0 4437
7039 0 354507 131179 191080 0 7038
7040 0 354469 131258 190960 0 7039
7041 0 354432 131295 190880 0 7040
7042 0 354403 131421 190800 0 7041
7043 0 354364 131533 190720 0 7042
7044 0 354365 131546 190680 0 7043
7045 0 354364 131568 190600 0 7044
7046 0 354358 131585 190520 0 7045
7047 0 354506 131758 190320 0 7046
7048 0 354558 131980 190160 0 7047
7049 6 354546 132065 190120 0 7048
7050 0 496768 258912 41960 104 5555
7051 0 496864 259072 42160 91 7050
7052 0 497056 259264 42280 185 7051
7053 0 497216 259456 42360 51 7052
7054 0 497408 259648 42400 60 7053
7055 0 497632 259808 42400 75 7054
7056 0 497888 259936 42360 90 7055
7057 0 498112 260096 42280 45 7056
7058 0 498368 260160 42320 60 7057
7059 0 498560 260160 42520 75 7058
7060 0 498752 260064 42720 51 7059
7061 6 498784 260032 42720 40 7060
7062 0 496960 263776 42480 148 4927
7063 0 496800 263776 42680 163 7062
7064 0 496672 263808 42920 139 7063
7065 5 496672 263872 43120 45 7064
7066 0 496416 263872 43120 64 7065
7067 0 496160 263904 43120 60 7066
7068 0 495936 264064 43120 96 7067
7069 0 495712 264064 43240 176 7068
7070 0 495488 264064 43440 124 7069
7071 0 495392 264128 43680 90 7070
7072 0 495392 264160 43960 64 7071
7073 6 495392 264160 44040 51 7072
7074 0 495168 265248 42480 32 4913
7075 0 495040 265056 42280 32 7074
7076 5 495104 264992 42240 91 7075
7077 0 495360 264928 42240 178 7076
7078 0 495616 264992 42240 178 7077
7079 0 495744 265024 42480 32 7078
7080 0 496000 265024 42560 51 7079
7081 0 496256 265056 42560 137 7080
7082 0 496512 265056 42560 86 7081
7083 0 496768 265120 42520 75 7082
7084 0 496928 265248 42360 104 7083
7085 6 497056 265312 42280 98 7084
7086 0 503392 250336 49120 108 5021
7087 5 503488 250336 49120 107 7086
7088 0 503648 250336 49120 175 7087
7089 0 503584 250176 48920 160 7088
7090 0 503584 249920 48880 128 7089
7091 0 503744 249696 48840 156 7090
7092 0 503840 249600 48840 226 7091
7093 0 503712 249408 48640 210 7092
7094 0 503616 249248 48440 226 7093
7095 0 503520 249024 48360 156 7094
7096 0 503456 248800 49040 32 7095
7097 6 503648 248800 49160 45 7096
7098 0 487996 259757 45360 160 3893
7099 0 488256 260089 45440 178 7098
7100 0 488510 260217 45560 178 7099
7101 0 488329 260349 45720 178 7100
7102 0 488137 260471 45920 75 7101
7103 0 488219 260383 46080 124 7102
7104 0 488357 260241 46240 124 7103
7105 0 488280 260068 46440 51 7104
7106 0 488522 259607 46480 0 7105
7107 0 488789 260112 46520 75 7106
7108 0 488818 260171 46640 91 7107
7109 6 488808 260149 46760 91 7108
7110 5 508760 252676 53080 300 5786
7111 5 508765 252518 53040 243 7110
7112 0 508992 252032 53240 271 7111
7113 0 508928 251776 53200 175 7112
7114 0 508736 251584 53200 172 7113
7115 0 508512 251520 53320 226 7114
7116 0 508320 251584 53120 75 7115
7117 0 508160 251584 52920 148 7116
7118 0 507904 251584 52840 124 7117
7119 0 507648 251648 52960 32 7118
7120 0 507392 251648 53040 45 7119
7121 6 507328 251584 53000 60 7120
7122 0 505024 252480 53360 175 5785
7123 0 505216 252672 53360 124 7122
7124 0 505408 252864 53360 115 7123
7125 0 505664 252960 53320 153 7124
7126 0 505920 252992 53320 197 7125
7127 0 505824 252832 53520 137 7126
7128 0 505856 252672 53720 186 7127
7129 0 505856 252416 53720 172 7128
7130 0 505888 252192 53600 154 7129
7131 0 505984 252032 53400 32 7130
7132 0 506080 252192 53200 32 7131
7133 6 506208 252512 53480 32 7132
7134 0 492576 246848 56480 284 3833
7135 0 492864 246752 56400 267 7134
7136 0 492992 246528 56320 189 7135
7137 0 492960 246272 56280 115 7136
7138 0 492768 246080 56280 81 7137
7139 0 492576 245888 56200 90 7138
7140 5 492448 245824 56160 108 7139
7141 0 492448 245984 56360 32 7140
7142 0 492640 245792 57000 98 7141
7143 5 492544 245696 57000 108 7142
7144 0 492544 245440 56800 32 7143
7145 6 492256 245472 56840 32 7144
7146 0 359572 135651 179480 0 5998
7147 0 359531 135658 179520 0 7146
7148 0 359520 135661 179560 0 7147
7149 0 359516 135637 179600 0 7148
7150 0 359572 135646 179680 0 7149
7151 5 359611 135653 179760 0 7150
7152 0 359119 135557 179800 0 7151
7153 0 358929 135649 179840 0 7152
7154 0 359004 135752 179920 0 7153
7155 0 359122 135804 180000 0 7154
7156 6 359098 135849 180080 0 7155
7157 0 498816 264672 40760 75 5593
7158 0 499008 264512 40840 102 7157
7159 0 499264 264480 40840 102 7158
7160 0 499520 264352 40880 98 7159
7161 0 499776 264256 40920 81 7160
7162 0 500032 264224 40920 75 7161
7163 0 500288 264160 40920 101 7162
7164 0 500544 264096 40880 75 7163
7165 0 500768 263968 40960 75 7164
7166 0 501024 263904 41000 60 7165
7167 6 501216 263808 40880 45 7166
7168 0 493472 265248 44160 214 4903
7169 0 493504 265088 44360 124 7168
7170 0 493600 264960 44560 71 7169
7171 0 493664 265152 44760 75 7170
7172 0 493760 265376 44840 120 7171
7173 0 493920 265600 44840 40 7172
7174 0 494112 265792 44800 108 7173
7175 0 494304 265984 44720 124 7174
7176 0 494496 266176 44640 128 7175
7177 0 494688 266368 44600 160 7176
7178 6 494912 266432 44600 160 7177
7179 5 498631 261522 47680 71 5673
7180 5 499136 262560 47680 124 7179
7181 0 499264 262816 47680 120 7180
7182 5 499424 262944 47720 148 7181
7183 0 499552 262976 47960 51 7182
7184 0 499744 263104 48080 98 7183
7185 0 499968 263232 48080 102 7184
7186 0 500192 263360 48080 107 7185
7187 0 500416 263520 47960 51 7186
7188 0 500608 263680 47800 51 7187
7189 6 500640 263712 47760 64 7188
7190 0 498596 249767 52200 0 4970
7191 0 498530 249801 52360 0 7190
7192 0 498514 249809 52400 0 7191
7193 0 498530 249841 52520 0 7192
7194 0 498498 249782 52600 0 7193
7195 0 498488 249778 52640 0 7194
7196 0 498450 249763 52680 0 7195
7197 0 498439 249764 52720 0 7196
7198 0 498416 249757 52760 0 7197
7199 0 498347 249743 52800 0 7198
7200 6 498283 249728 52840 0 7199
7201 0 418323 152820 207600 0 2869
7202 0 418664 152980 207640 0 7201
7203 0 418731 153060 207680 0 7202
7204 0 418765 153165 207720 0 7203
7205 0 418808 153271 207760 0 7204
7206 0 418846 153350 207800 0 7205
7207 0 418872 153429 207840 0 7206
7208 0 418879 153438 207880 0 7207
7209 0 418889 153486 207920 0 7208
7210 6 418852 153483 207960 0 7209
7211 0 350574 124660 175520 0 4319
7212 0 350585 124679 175480 0 7211
7213 0 350642 124750 175360 0 7212
7214 5 350659 124770 175320 0 7213
7215 5 351218 124755 175280 0 7214
7216 0 351822 124816 175200 0 7215
7217 0 351867 124816 175160 0 7216
7218 0 351915 124824 175120 0 7217
7219 0 352052 124889 175000 0 7218
7220 6 351991 124853 174920 0 7219
7221 0 449150 149750 195200 0 6113
7222 0 448865 149723 195160 0 7221
7223 0 448845 149722 195120 0 7222
7224 0 448842 149704 195080 0 7223
7225 0 448825 149672 195040 0 7224
7226 0 448813 149639 195000 0 7225
7227 0 448815 149600 194960 0 7226
7228 0 448823 149514 194920 0 7227
7229 0 448816 149504 194880 0 7228
7230 6 448848 149537 194840 0 7229
7231 0 351710 133442 173880 0 4672
7232 5 351594 133450 174000 0 7231
7233 0 350965 133625 174040 0 7232
7234 0 350801 133699 174160 0 7233
7235 0 350631 133767 174280 0 7234
7236 0 350559 133816 174360 0 7235
7237 0 350503 134000 174400 0 7236
7238 0 350375 134259 174480 0 7237
7239 0 350262 134278 174520 0 7238
7240 6 350250 134283 174560 0 7239
7241 0 366037 130944 189280 0 4411
7242 0 366064 130921 189400 0 7241
7243 0 366101 130927 189520 0 7242
7244 0 366015 130974 189560 0 7243
7245 5 366037 130918 189720 0 7244
7246 0 366169 130467 189800 0 7245
7247 0 366257 130379 189840 0 7246
7248 0 366380 130278 189960 0 7247
7249 0 366454 130182 190080 0 7248
7250 6 366439 130127 190200 0 7249
7251 0 499040 262944 41840 91 4937
7252 0 499008 263200 41840 71 7251
7253 0 499008 263456 41800 81 7252
7254 0 498944 263616 41600 60 7253
7255 0 498784 263744 41400 75 7254
7256 0 498560 263776 41280 107 7255
7257 0 498336 263680 41120 80 7256
7258 0 498080 263648 41080 71 7257
7259 0 497856 263488 40960 115 7258
7260 6 497792 263264 40960 40 7259
7261 0 488060 260008 44560 207 3897
7262 0 488495 259714 44360 0 7261
7263 0 488586 259709 44160 0 7262
7264 0 488570 259736 44000 0 7263
7265 0 488421 259702 43800 0 7264
7266 0 488193 259651 43720 0 7265
7267 0 488105 259891 43720 0 7266
7268 0 488039 259944 43640 0 7267
7269 0 487955 259977 43560 0 7268
7270 6 487824 259945 43440 0 7269
7271 0 507520 257024 48200 96 6572
7272 0 507680 257088 48400 148 7271
7273 0 507840 257056 48600 128 7272
7274 0 507904 257056 48880 153 7273
7275 0 508064 257024 49080 164 7274
7276 0 508224 257024 49280 128 7275
7277 0 508480 256928 49320 128 7276
7278 0 508736 256864 49400 101 7277
7279 0 508992 256800 49400 96 7278
7280 6 509056 256832 49480 101 7279
7281 0 502080 253216 50360 32 5377
7282 0 501632 253184 50640 32 7281
7283 0 501792 252928 50880 32 7282
7284 0 501856 252960 51120 75 7283
7285 0 502112 252864 51200 102 7284
7286 0 502240 252608 51240 135 7285
7287 0 502336 252512 51480 185 7286
7288 0 502272 252416 51720 164 7287
7289 0 502080 252256 51760 102 7288
7290 6 502048 252224 51760 86 7289
7291 0 372945 132541 163480 0 3516
7292 0 372494 132366 163440 0 7291
7293 0 372430 132385 163400 0 7292
7294 0 372315 132375 163320 0 7293
7295 0 372303 132359 163280 0 7294
7296 0 372265 132317 163200 0 7295
7297 0 372259 132313 163160 0 7296
7298 0 372310 132325 163040 0 7297
7299 6 372245 132334 163000 0 7298
7300 0 450075 161905 196640 0 3227
7301 0 450011 161826 196680 0 7300
7302 0 450000 161764 196720 0 7301
7303 0 449963 161712 196760 0 7302
7304 0 449933 161666 196800 0 7303
7305 0 449911 161628 196840 0 7304
7306 0 449899 161602 196880 0 7305
7307 0 449866 161540 196920 0 7306
7308 6 449837 161556 196960 0 7307
7309 0 450566 150656 196320 0 3761
7310 0 450696 150851 196280 0 7309
7311 0 450727 150918 196240 0 7310
7312 0 450768 151003 196200 0 7311
7313 0 450802 151047 196160 0 7312
7314 0 450822 151091 196120 0 7313
7315 0 450904 151285 196080 0 7314
7316 0 451044 151328 196040 0 7315
7317 6 451194 151306 196000 0 7316
7318 0 346145 135467 192320 0 6341
7319 0 346110 135699 192520 0 7318
7320 0 346130 135756 192600 0 7319
7321 0 346236 135847 192640 0 7320
7322 0 346281 135946 192720 0 7321
7323 0 346276 135951 192800 0 7322
7324 0 346253 135970 192920 0 7323
7325 0 346265 136116 193040 0 7324
7326 6 346256 136173 193120 0 7325
7327 0 346695 130492 183280 0 5236
7328 5 346745 130542 183360 0 7327
7329 0 346706 130638 183480 0 7328
7330 0 346724 130673 183520 0 7329
7331 0 346761 130742 183600 0 7330
7332 0 346742 130780 183680 0 7331
7333 0 346671 130742 183760 0 7332
7334 0 346434 130685 183800 0 7333
7335 6 346346 130621 183880 0 7334
7336 0 360027 123830 180000 0 6508
7337 0 360566 123585 179960 0 7336
7338 0 360577 123580 180000 0 7337
7339 0 360479 123652 180080 0 7338
7340 0 360636 123761 180160 0 7339
7341 0 360591 123938 180240 0 7340
7342 0 360670 124033 180320 0 7341
7343 0 360717 124122 180400 0 7342
7344 6 360768 124173 180520 0 7343
7345 0 363960 123247 185120 0 6393
7346 5 363918 123650 185480 0 7345
7347 0 364005 123741 185560 0 7346
7348 0 364377 124066 185560 0 7347
7349 0 364567 124119 185680 0 7348
7350 0 364591 124130 185720 0 7349
7351 0 364651 124153 185800 0 7350
7352 0 364721 124170 185920 0 7351
7353 6 364748 124227 186000 0 7352
7354 0 496448 258976 41480 154 5556
7355 0 496224 259104 41560 71 7354
7356 5 496192 259136 41600 40 7355
7357 0 495936 259168 41680 104 7356
7358 5 495840 259264 41800 80 7357
7359 0 495840 259520 41720 104 7358
7360 0 495968 259744 41680 80 7359
7361 0 496000 260000 41600 81 7360
7362 6 496096 260128 41600 32 7361
7363 0 486016 257600 43080 181 6096
7364 0 485792 257536 43200 168 7363
7365 0 485536 257440 43240 183 7364
7366 0 485280 257440 43280 124 7365
7367 0 485120 257600 43480 40 7366
7368 0 485056 257760 43680 32 7367
7369 0 485216 257920 43880 91 7368
7370 0 485376 258144 43960 71 7369
7371 6 485440 258208 43960 120 7370
7372 0 488800 262272 45000 275 3903
7373 0 488544 262336 45040 209 7372
7374 0 488288 262400 45120 181 7373
7375 0 488032 262432 45120 134 7374
7376 0 487840 262624 45120 45 7375
7377 0 487648 262816 45120 60 7376
7378 0 487488 262976 45000 81 7377
7379 0 487296 263168 45000 32 7378
7380 6 487232 263328 45040 32 7379
7381 0 492256 257248 45120 258 6590
7382 0 492192 257472 45000 107 7381
7383 0 492192 257728 45000 60 7382
7384 0 492032 257888 44800 71 7383
7385 0 491872 257952 44600 96 7384
7386 0 491712 257920 44400 51 7385
7387 0 491552 257760 44200 96 7386
7388 0 491616 257696 43960 32 7387
7389 6 491680 257696 43880 45 7388
7390 0 507552 254112 51920 101 5795
7391 0 507712 254208 51720 153 7390
7392 0 507872 254304 51520 186 7391
7393 0 508128 254368 51480 150 7392
7394 0 508352 254528 51560 153 7393
7395 0 508576 254688 51560 234 7394
7396 0 508800 254816 51560 221 7395
7397 0 508832 254816 51560 224 7396
7398 6 508928 254656 51840 75 7397
7399 0 367489 136389 168960 0 4163
7400 0 367754 136368 168880 0 7399
7401 0 367899 136317 168800 0 7400
7402 0 367998 136251 168680 0 7401
7403 0 368077 136207 168560 0 7402
7404 0 368114 136171 168440 0 7403
7405 0 368106 136132 168360 0 7404
7406 6 368089 136010 168240 0 7405
7407 0 366580 135925 169520 0 6917
7408 0 366570 135883 169600 0 7407
7409 0 366491 135940 169680 0 7408
7410 0 366392 136037 169840 0 7409
7411 0 366391 136050 169920 0 7410
7412 0 366471 136074 170080 0 7411
7413 0 366512 136096 170240 0 7412
7414 6 366523 136145 170320 0 7413
7415 0 346116 125366 174360 0 4337
7416 0 346100 125268 174520 0 7415
7417 0 346137 125360 174680 0 7416
7418 0 346191 125394 174840 0 7417
7419 0 346298 125337 174960 0 7418
7420 0 346254 125274 175000 0 7419
7421 0 346148 125370 175040 0 7420
7422 6 346139 125335 175120 0 7421
7423 0 349860 124529 176320 0 4311
7424 0 349548 124615 176440 0 7423
7425 0 349471 124544 176600 0 7424
7426 5 349607 124508 176640 0 7425
7427 0 349149 124536 176680 0 7426
7428 0 349021 124538 176800 0 7427
7429 0 348958 124483 176920 0 7428
7430 6 349085 124440 177000 0 7429
7431 0 368109 131971 183480 0 3349
7432 0 368040 132032 183560 0 7431
7433 0 368006 132061 183600 0 7432
7434 0 367742 132197 183680 0 7433
7435 0 367608 132420 183800 0 7434
7436 5 367629 132627 184000 0 7435
7437 0 367599 132813 184000 0 7436
7438 6 367580 132929 184040 0 7437
7439 0 459117 152150 192120 0 3105
7440 0 458837 152018 192160 0 7439
7441 0 458755 151976 192200 0 7440
7442 0 458677 151925 192240 0 7441
7443 0 458657 151931 192280 0 7442
7444 0 458632 151927 192320 0 7443
7445 0 458622 151945 192360 0 7444
7446 6 458620 151975 192400 0 7445
7447 0 486048 257760 42240 178 6098
7448 0 485824 257856 42080 120 7447
7449 0 485760 257984 41840 64 7448
7450 0 485600 257984 41600 32 7449
7451 0 485440 257792 41520 60 7450
7452 0 485280 257632 41720 40 7451
7453 0 485184 257568 41960 71 7452
7454 6 485216 257632 41960 102 7453
7455 0 501354 249519 47760 242 5627
7456 0 501522 249503 47680 244 7455
7457 0 501695 249344 47560 120 7456
7458 5 501974 249155 47480 189 7457
7459 0 502778 249139 47520 32 7458
7460 0 502362 249299 47720 32 7459
7461 0 502730 249143 47840 32 7460
7462 6 502714 248519 48040 0 7461
7463 0 493900 259453 47240 157 5112
7464 0 493911 259411 47080 157 7463
7465 0 493956 259396 47040 157 7464
7466 0 494028 259399 47000 98 7465
7467 0 494108 259355 46960 98 7466
7468 0 494161 259340 46920 75 7467
7469 0 492961 260081 46840 0 7468
7470 6 494124 259963 46760 0 7469
7471 0 500543 249190 49120 120 6319
7472 0 500397 249060 48960 120 7471
7473 0 500288 248999 48840 0 7472
7474 0 500186 249177 48760 0 7473
7475 0 500111 249211 48720 0 7474
7476 0 500131 249181 48680 0 7475
7477 0 500227 249169 48640 0 7476
7478 6 500170 249122 48600 0 7477
7479 0 416568 152833 208000 0 6783
7480 0 416111 152691 208040 0 7479
7481 0 416147 152731 208080 0 7480
7482 0 416089 152714 208120 0 7481
7483 0 416010 152730 208160 0 7482
7484 0 416018 152699 208200 0 7483
7485 6 416023 152674 208240 0 7484
7486 0 417911 148283 204200 0 2784
7487 0 418058 148136 204240 0 7486
7488 0 418106 148167 204280 0 7487
7489 0 418158 148184 204320 0 7488
7490 0 418240 148192 204360 0 7489
7491 0 418319 148117 204400 0 7490
7492 6 418326 148108 204440 0 7491
7493 0 366389 135417 168640 0 4165
7494 0 366542 135329 168560 0 7493
7495 5 366558 135166 168400 0 7494
7496 0 366480 134974 168320 0 7495
7497 0 366387 134901 168240 0 7496
7498 0 366379 134926 168120 0 7497
7499 6 366443 134917 168040 0 7498
7500 0 450348 150591 197440 0 3789
7501 0 450082 150240 197440 0 7500
7502 0 449930 150138 197480 0 7501
7503 0 449857 150113 197520 0 7502
7504 0 449791 150089 197560 0 7503
7505 0 449792 150091 197600 0 7504
7506 6 449803 150101 197640 0 7505
7507 0 354693 137088 189680 0 4598
7508 0 354545 136642 189640 0 7507
7509 0 354637 136517 189760 0 7508
7510 0 354704 136484 189840 0 7509
7511 0 354698 136486 189920 0 7510
7512 0 354802 136373 189960 0 7511
7513 6 354809 136360 190000 0 7512
7514 5 367977 130127 172880 0 3435
7515 0 367741 130076 172880 0 7514
7516 0 367604 130174 172880 0 7515
7517 0 367529 130312 172800 0 7516
7518 0 367530 130363 172720 0 7517
7519 0 367486 130369 172640 0 7518
7520 6 367423 130377 172600 0 7519
7521 0 352431 123869 176240 0 4308
7522 0 352498 123751 176400 0 7521
7523 0 352520 123592 176520 0 7522
7524 0 352426 123560 176560 0 7523
7525 0 352438 123461 176600 0 7524
7526 0 352551 123326 176640 0 7525
7527 6 352538 123331 176680 0 7526
7528 5 342503 131414 182720 0 5240
7529 0 342233 131408 182880 0 7528
7530 0 342036 131415 183000 0 7529
7531 0 342085 131359 183120 0 7530
7532 0 342109 131311 183200 0 7531
7533 0 341955 131281 183320 0 7532
7534 6 342005 131330 183400 0 7533
7535 0 353636 130636 191760 0 4444
7536 0 353275 130565 191680 0 7535
7537 0 352927 130583 191520 0 7536
7538 0 352898 130602 191440 0 7537
7539 0 352912 130752 191320 0 7538
7540 0 352975 130685 191240 0 7539
7541 6 352987 130656 191200 0 7540
7542 0 354953 132110 182960 0 4548
7543 0 354910 132116 182880 0 7542
7544 0 354967 132086 182840 0 7543
7545 0 355085 132026 182800 0 7544
7546 0 355137 132005 182720 0 7545
7547 0 355006 132107 182640 0 7546
7548 6 354998 132174 182600 0 7547
7549 0 363283 131158 190080 0 6358
7550 0 363337 131130 190160 0 7549
7551 0 363411 131148 190240 0 7550
7552 0 363586 131144 190360 0 7551
7553 5 363605 131148 190480 0 7552
7554 0 364280 131231 190520 0 7553
7555 6 364437 131283 190560 0 7554
7556 0 357076 129837 189600 0 4419
7557 5 357032 129822 189560 0 7556
7558 0 356810 129941 189440 0 7557
7559 5 356715 129934 189320 0 7558
7560 5 356635 130003 189280 0 7559
7561 0 356602 130020 189200 0 7560
7562 6 356659 130043 189120 0 7561
7563 0 353217 122691 183880 0 6816
7564 0 353214 122640 183760 0 7563
7565 0 353211 122590 183640 0 7564
7566 0 353257 122586 183600 0 7565
7567 0 353442 122573 183440 0 7566
7568 0 353495 122626 183320 0 7567
7569 6 353442 122623 183200 0 7568
7570 0 361945 134335 181080 0 4517
7571 0 361868 134259 181160 0 7570
7572 0 361681 134288 181440 0 7571
7573 5 362184 134287 181600 0 7572
7574 0 362429 134220 181560 0 7573
7575 0 362541 134239 181520 0 7574
7576 6 362622 134200 181480 0 7575
7577 0 355014 122822 184200 0 5341
7578 0 354972 122708 184120 0 7577
7579 5 354930 122610 184080 0 7578
7580 0 354509 122732 184040 0 7579
7581 0 354420 122705 183960 0 7580
7582 0 354323 122658 183880 0 7581
7583 6 354333 122622 183840 0 7582
7584 0 368487 135243 184160 0 4014
7585 0 368394 135409 184280 0 7584
7586 0 368390 135573 184400 0 7585
7587 0 368366 135666 184480 0 7586
7588 0 368360 135748 184560 0 7587
7589 0 368362 135783 184600 0 7588
7590 6 368381 135815 184640 0 7589
7591 0 495104 257568 42120 139 3963
7592 0 494912 257568 41920 134 7591
7593 0 494752 257664 41720 163 7592
7594 0 494656 257888 41600 120 7593
7595 0 494528 258144 41520 80 7594
7596 0 494368 258336 41480 81 7595
7597 6 494272 258400 41480 71 7596
7598 0 505248 250240 48760 32 5026
7599 0 505152 250080 48560 107 7598
7600 0 505120 249920 48360 107 7599
7601 0 505024 249728 48200 80 7600
7602 0 505024 249472 48120 120 7601
7603 0 504992 249216 48040 96 7602
7604 6 504896 249120 48040 60 7603
7605 0 501316 248554 49000 90 6962
7606 0 501295 248517 48880 107 7605
7607 0 501247 248521 48720 40 7606
7608 0 501263 248485 48680 40 7607
7609 0 501325 248473 48640 40 7608
7610 0 501315 248445 48600 40 7609
7611 6 501379 248367 48480 40 7610
7612 0 497864 251125 50400 178 4984
7613 0 497720 251145 50160 0 7612
7614 0 497648 251077 50000 0 7613
7615 0 497540 251133 49960 0 7614
7616 0 497288 251349 49920 0 7615
7617 0 497268 251329 49880 0 7616
7618 6 497184 251333 49760 0 7617
7619 0 505215 259171 51760 0 4725
7620 0 505059 259345 51720 0 7619
7621 0 504558 259488 51600 0 7620
7622 0 503988 259807 51400 0 7621
7623 0 503460 260044 51200 0 7622
7624 0 503040 259954 51000 0 7623
7625 6 502940 259725 50960 0 7624
7626 0 417327 152666 205400 0 5448
7627 0 417771 152524 205400 0 7626
7628 0 417955 152547 205360 0 7627
7629 0 417973 152515 205320 0 7628
7630 0 417965 152499 205280 0 7629
7631 6 417959 152493 205240 0 7630
7632 0 362589 134312 168040 0 4174
7633 0 362721 134065 168120 0 7632
7634 0 362659 133919 168200 0 7633
7635 0 362598 133899 168240 0 7634
7636 0 362537 133878 168280 0 7635
7637 6 362439 133799 168360 0 7636
7638 0 364363 135170 168560 0 4167
7639 0 364348 135110 168680 0 7638
7640 0 364213 135076 168800 0 7639
7641 0 364209 135104 168840 0 7640
7642 0 364161 135094 168920 0 7641
7643 6 364136 135095 169000 0 7642
7644 0 450942 151688 197800 0 3798
7645 0 451070 152216 197800 0 7644
7646 0 450950 152536 197800 0 7645
7647 0 450953 152554 197760 0 7646
7648 0 450858 152555 197680 0 7647
7649 6 450864 152514 197640 0 7648
7650 0 448925 147442 196840 0 6163
7651 0 449072 147475 196880 0 7650
7652 0 449153 147497 196920 0 7651
7653 0 449170 147556 196960 0 7652
7654 0 449197 147592 197000 0 7653
7655 6 449268 147689 197040 0 7654
7656 0 346257 125536 174040 0 4339
7657 0 346544 125576 174000 0 7656
7658 0 346336 125587 173800 0 7657
7659 5 346190 125499 173680 0 7658
7660 0 346205 125507 173560 0 7659
7661 6 346173 125457 173480 0 7660
7662 0 447358 161042 196280 0 5095
7663 0 447284 161031 196320 0 7662
7664 0 447200 161030 196360 0 7663
7665 0 447151 161009 196400 0 7664
7666 0 447098 161026 196440 0 7665
7667 6 447118 161039 196480 0 7666
7668 0 334790 132711 188080 0 6246
7669 5 334765 132691 188040 0 7668
7670 0 334524 132557 188000 0 7669
7671 0 334462 132537 187880 0 7670
7672 0 334445 132418 187800 0 7671
7673 6 334458 132423 187720 0 7672
7674 0 335199 132469 188880 0 6239
7675 0 334787 132372 188960 0 7674
7676 0 334812 132499 189120 0 7675
7677 0 334639 132579 189240 0 7676
7678 0 334630 132663 189320 0 7677
7679 6 334633 132712 189360 0 7678
7680 0 369152 131772 182520 0 3360
7681 0 369444 131872 182440 0 7680
7682 0 369528 131949 182360 0 7681
7683 0 369543 131975 182240 0 7682
7684 0 369601 131659 182040 0 7683
7685 6 369843 132174 181920 0 7684
7686 0 499968 256576 40040 148 4006
7687 0 500064 256576 40320 32 7686
7688 0 500224 256672 40520 32 7687
7689 0 500288 256832 40720 32 7688
7690 0 500032 256832 40680 45 7689
7691 6 499936 256864 40640 51 7690
7692 0 492960 255264 43120 197 6938
7693 0 493152 255040 43160 32 7692
7694 0 493312 254976 43400 51 7693
7695 0 493312 254976 43680 32 7694
7696 0 493312 254976 43960 71 7695
7697 6 493312 254976 44160 45 7696
7698 0 500416 262560 41520 107 4944
7699 0 500672 262528 41560 40 7698
7700 0 500928 262496 41560 40 7699
7701 0 501184 262464 41600 60 7700
7702 0 501408 262560 41720 134 7701
7703 6 501600 262688 41760 51 7702
7704 0 499200 266592 40240 51 6073
7705 0 499008 266592 40040 32 7704
7706 0 498816 266688 39880 40 7705
7707 0 498624 266880 39880 71 7706
7708 0 498464 266944 39680 32 7707
7709 6 498432 266912 39640 32 7708
7710 0 492512 258592 42560 81 3954
7711 0 492256 258656 42520 91 7710
7712 0 492032 258784 42440 40 7711
7713 0 491904 258784 42200 45 7712
7714 0 491936 258880 41960 64 7713
7715 6 491936 258880 41920 64 7714
7716 0 497504 266560 41240 75 6064
7717 0 497632 266784 41280 64 7716
7718 0 497792 266944 41400 101 7717
7719 0 497792 266944 41680 45 7718
7720 0 497664 266848 41880 51 7719
7721 6 497600 266784 42000 40 7720
7722 5 495008 264960 42240 98 7076
7723 0 494976 264736 42040 131 7722
7724 0 494848 264736 41800 60 7723
7725 0 494656 264832 41640 40 7724
7726 0 494432 264704 41680 75 7725
7727 6 494400 264704 41680 60 7726
7728 0 494272 263520 43840 124 6477
7729 0 494272 263584 43560 32 7728
7730 0 494304 263552 43280 75 7729
7731 0 494464 263520 43080 75 7730
7732 0 494688 263520 42920 32 7731
7733 6 494720 263520 42880 32 7732
7734 0 494432 263328 44320 163 6476
7735 0 494368 263296 44600 64 7734
7736 0 494291 263238 44720 64 7735
7737 0 494240 263200 44800 64 7736
7738 0 494144 263200 45040 51 7737
7739 6 494144 263200 45080 32 7738
7740 0 505536 264192 46240 120 5980
7741 0 505664 263968 46320 128 7740
7742 0 505888 263776 46320 134 7741
7743 0 505856 263616 46520 140 7742
7744 0 506048 263584 46680 128 7743
7745 6 506144 263616 46640 86 7744
7746 0 508928 260864 45480 71 6726
7747 0 509120 260672 45480 150 7746
7748 0 509248 260480 45640 163 7747
7749 0 509120 260384 45840 75 7748
7750 0 509120 260064 46240 51 7749
7751 6 509088 260064 46280 60 7750
7752 5 502849 249949 49280 172 5021
7753 0 502129 249757 49280 0 7752
7754 0 502189 249813 49400 0 7753
7755 0 502129 249845 49520 0 7754
7756 0 502126 249852 49560 0 7755
7757 6 502135 249872 49640 0 7756
7758 0 505600 252320 48320 160 5393
7759 0 505856 252320 48320 148 7758
7760 0 506016 252192 48160 40 7759
7761 0 506176 252192 47960 40 7760
7762 0 506400 252288 47880 60 7761
7763 6 506560 252288 47880 64 7762
7764 0 499812 248285 49320 0 4997
7765 0 499689 248288 49240 0 7764
7766 0 499689 248309 49200 0 7765
7767 0 499629 248303 49160 0 7766
7768 0 499581 248311 49120 0 7767
7769 6 499543 248257 49040 0 7768
7770 0 506880 254432 52240 186 5800
7771 5 506944 254496 52320 178 7770
7772 0 507072 254688 52160 75 7771
7773 0 507200 254880 52000 32 7772
7774 0 507360 255040 51800 40 7773
7775 6 507584 255136 51720 98 7774
7776 0 506720 253824 52440 40 5798
7777 0 506464 253696 52440 40 7776
7778 0 506208 253568 52440 60 7777
7779 0 505984 253376 52480 51 7778
7780 0 505760 253248 52520 64 7779
7781 6 505536 253152 52480 81 7780
7782 0 506144 253472 51400 172 6977
7783 0 506080 253216 51360 189 7782
7784 0 506112 252960 51360 120 7783
7785 0 506112 252704 51360 128 7784
7786 0 506144 252480 51240 90 7785
7787 6 506208 252384 51120 81 7786
7788 0 342005 125193 172200 0 4363
7789 0 341480 125011 172120 0 7788
7790 5 341197 125059 172040 0 7789
7791 0 341414 125047 171920 0 7790
7792 6 341422 125051 171880 0 7791
7793 0 451937 149279 197600 0 3792
7794 0 452097 149048 197680 0 7793
7795 0 452153 149048 197760 0 7794
7796 0 452233 149042 197840 0 7795
7797 6 452252 149064 197920 0 7796
7798 0 342562 127479 175840 0 5959
7799 0 342558 127474 175800 0 7798
7800 0 342244 127723 175720 0 7799
7801 0 342244 127665 175560 0 7800
7802 6 342326 127628 175440 0 7801
7803 0 342836 126827 175720 0 5958
7804 5 342839 126832 175680 0 7803
7805 0 342833 126833 175640 0 7804
7806 0 342915 126948 175560 0 7805
7807 6 342987 126915 175520 0 7806
7808 0 352223 128985 170640 0 4878
7809 0 351972 129142 170440 0 7808
7810 0 351761 129261 170320 0 7809
7811 0 351686 129278 170160 0 7810
7812 6 351617 129358 170080 0 7811
7813 0 344384 125593 175200 0 5951
7814 0 344226 125567 175360 0 7813
7815 0 344137 125527 175440 0 7814
7816 0 344077 125490 175480 0 7815
7817 6 344011 125542 175560 0 7816
7818 0 336896 134144 190920 0 4499
7819 0 337140 134253 190800 0 7818
7820 0 337167 134340 190680 0 7819
7821 0 337097 134418 190560 0 7820
7822 6 337092 134416 190520 0 7821
7823 0 336840 134073 189000 0 6237
7824 0 336905 134213 188880 0 7823
7825 0 336759 134316 188800 0 7824
7826 0 336637 134329 188720 0 7825
7827 6 336553 134405 188640 0 7826
7828 0 350655 124848 175280 0 7214
7829 0 350642 125015 175200 0 7828
7830 0 350633 125179 175120 0 7829
7831 0 350614 125066 175000 0 7830
7832 6 350580 125116 174960 0 7831
7833 0 368004 130201 172840 0 7514
7834 0 368023 130309 172760 0 7833
7835 0 368130 130393 172680 0 7834
7836 0 368087 130462 172600 0 7835
7837 6 368022 130585 172480 0 7836
7838 0 345819 135064 194680 0 6186
7839 0 345762 135226 194800 0 7838
7840 0 345837 135224 194840 0 7839
7841 0 346107 135171 195000 0 7840
7842 6 345958 135178 195040 0 7841
7843 0 344586 138417 192960 0 5824
7844 0 344569 138445 193040 0 7843
7845 0 344774 138560 193120 0 7844
7846 0 344741 138775 193200 0 7845
7847 6 344710 138820 193240 0 7846
7848 0 344264 130921 182560 0 5240
7849 0 344204 131060 182400 0 7848
7850 0 344349 131127 182280 0 7849
7851 0 344388 131154 182200 0 7850
7852 6 344444 131200 182160 0 7851
7853 0 348832 129635 191200 0 5731
7854 0 348955 129537 191120 0 7853
7855 0 349020 129486 191040 0 7854
7856 0 349051 129477 190960 0 7855
7857 6 349116 129466 190920 0 7856
7858 0 348122 128961 191320 0 5729
7859 0 348313 128693 191240 0 7858
7860 0 348353 128599 191200 0 7859
7861 0 348380 128584 191160 0 7860
7862 6 348412 128573 191120 0 7861
7863 0 363583 135110 175960 0 4088
7864 0 363260 135114 176000 0 7863
7865 0 363173 135063 176040 0 7864
7866 0 363081 135018 176080 0 7865
7867 6 363041 134969 176160 0 7866
7868 0 360992 129884 189920 0 4418
7869 0 361050 129865 190040 0 7868
7870 0 361070 129859 190080 0 7869
7871 0 361317 129918 190160 0 7870
7872 6 361054 129692 190280 0 7871
7873 0 359042 119785 183600 0 6054
7874 0 358992 119804 183480 0 7873
7875 5 358796 119657 183400 0 7874
7876 0 358997 119769 183360 0 7875
7877 6 359116 119790 183280 0 7876
7878 0 356356 121252 186360 0 6029
7879 0 356124 121242 186480 0 7878
7880 0 356189 121175 186560 0 7879
7881 0 356165 121187 186640 0 7880
7882 6 356112 121127 186720 0 7881
7883 0 357108 121017 185680 0 6023
7884 0 357082 120761 185600 0 7883
7885 0 357164 120298 185560 0 7884
7886 0 357206 120144 185480 0 7885
7887 6 357223 120109 185440 0 7886
7888 0 368648 131537 182280 0 3363
7889 0 368712 131508 182160 0 7888
7890 0 368675 131100 182040 0 7889
7891 0 368682 131399 182000 0 7890
7892 6 368719 131425 181960 0 7891
7893 0 366840 131065 187720 0 4396
7894 0 367284 131029 187720 0 7893
7895 0 367322 131108 187800 0 7894
7896 0 367314 131145 187880 0 7895
7897 6 367286 131171 187920 0 7896
7898 0 371886 136871 185400 0 3328
7899 0 371562 137055 185440 0 7898
7900 0 371601 137126 185520 0 7899
7901 0 371643 137173 185560 0 7900
7902 6 371673 137247 185640 0 7901
7903 0 372795 136736 185640 0 3326
7904 0 372782 136873 185760 0 7903
7905 0 372892 137094 186000 0 7904
7906 0 372882 137128 186120 0 7905
7907 6 372678 137075 186160 0 7906
7908 0 500160 257216 39800 86 4008
7909 0 500352 257408 39680 120 7908
7910 0 500544 257568 39600 60 7909
7911 0 500736 257760 39600 71 7910
7912 6 500768 257792 39600 51 7911
7913 0 499488 256832 39760 98 4005
7914 0 499392 257056 39680 32 7913
7915 0 499392 257312 39640 40 7914
7916 0 499424 257504 39800 32 7915
7917 6 499488 257568 39880 32 7916
7918 0 499936 262272 41520 75 4942
7919 0 500032 262016 41600 81 7918
7920 0 500064 261760 41480 148 7919
7921 0 500032 261568 41320 45 7920
7922 6 499840 261504 41280 32 7921
7923 0 497920 266048 43800 32 5879
7924 0 498080 265888 43600 131 7923
7925 0 498272 265856 43440 96 7924
7926 0 498464 265824 43280 60 7925
7927 6 498560 265792 43280 40 7926
7928 0 493216 261728 44560 32 3936
7929 0 493216 261696 43960 32 7928
7930 0 492512 261376 43400 81 7929
7931 0 492288 261376 43240 51 7930
7932 6 492032 261376 43240 51 7931
7933 0 493632 263328 45920 189 3928
7934 0 493824 263264 46120 128 7933
7935 0 494048 263168 46240 80 7934
7936 0 494208 263008 46400 51 7935
7937 6 494240 262976 46440 40 7936
7938 0 485888 258816 42160 60 6101
7939 0 485824 259008 41960 75 7938
7940 0 485696 259168 41800 71 7939
7941 0 485536 259328 41680 71 7940
7942 6 485344 259488 41680 64 7941
7943 0 498816 261536 47520 32 7179
7944 0 499424 261408 48240 32 7943
7945 0 499776 261632 47400 32 7944
7946 0 500000 261312 47000 32 7945
7947 6 500096 261056 47160 32 7946
7948 0 500396 255294 49840 32 7017
7949 5 500370 255670 49840 32 7948
7950 0 500334 255924 49840 0 7949
7951 0 500360 255973 49800 0 7950
7952 6 500402 255992 49760 0 7951
7953 0 417944 154625 208240 0 2885
7954 0 417876 154653 208280 0 7953
7955 0 417804 154695 208320 0 7954
7956 6 417741 154730 208360 0 7955
7957 0 417523 151423 205440 0 2815
7958 0 417692 151377 205400 0 7957
7959 0 417685 151320 205360 0 7958
7960 6 417687 151275 205320 0 7959
7961 0 416788 149705 204120 0 2782
7962 0 416824 149841 204080 0 7961
7963 0 416834 149858 204040 0 7962
7964 6 416921 149920 204000 0 7963
7965 0 378498 132514 160880 0 3541
7966 0 378330 132591 160840 0 7965
7967 0 378258 132629 160760 0 7966
7968 6 378047 132699 160680 0 7967
7969 0 378967 132669 161280 0 3538
7970 0 379093 132564 161320 0 7969
7971 0 379062 132532 161400 0 7970
7972 6 379090 132502 161440 0 7971
7973 0 363374 134962 168520 0 4169
7974 0 363228 135006 168640 0 7973
7975 0 362971 135003 168720 0 7974
7976 6 362899 134983 168760 0 7975
7977 0 367994 135790 169800 0 6921
7978 0 368194 135743 169920 0 7977
7979 0 368219 135712 169960 0 7978
7980 6 368297 135619 170080 0 7979
7981 0 337046 134004 191880 0 4512
7982 0 337031 134024 191960 0 7981
7983 0 336987 134023 192000 0 7982
7984 6 337001 134067 192040 0 7983
7985 0 337487 131897 187960 0 6249
7986 0 337581 131837 187920 0 7985
7987 0 337681 131830 187880 0 7986
7988 6 337795 131805 187840 0 7987
7989 0 336399 132092 188200 0 6245
7990 0 336702 132091 188240 0 7989
7991 0 336689 132117 188360 0 7990
7992 6 336664 132124 188400 0 7991
7993 0 340238 127196 180520 0 5268
7994 0 340431 127266 180480 0 7993
7995 0 340582 127185 180360 0 7994
7996 6 340592 127204 180280 0 7995
7997 0 351711 124508 175320 0 7215
7998 0 351497 123958 175400 0 7997
7999 0 351454 123828 175320 0 7998
8000 6 351524 123883 175280 0 7999
8001 0 351323 124760 175120 0 7215
8002 5 351243 124772 175040 0 8001
8003 0 351219 124547 175040 0 8002
8004 6 351201 124503 175000 0 8003
8005 0 351585 133699 174080 0 7232
8006 0 351615 133915 174200 0 8005
8007 0 351527 133907 174280 0 8006
8008 6 351543 133879 174320 0 8007
8009 0 345756 130289 183360 0 7328
8010 0 345649 130040 183480 0 8009
8011 0 345393 129856 183480 0 8010
8012 6 345387 129846 183520 0 8011
8013 0 368002 130036 174400 0 3420
8014 0 367850 130080 174400 0 8013
8015 0 367813 130083 174320 0 8014
8016 6 367838 130079 174240 0 8015
8017 0 347431 131165 183040 0 5235
8018 0 347409 131279 182880 0 8017
8019 0 347305 131381 182760 0 8018
8020 6 347255 131377 182680 0 8019
8021 0 349376 131095 192040 0 4449
8022 0 349527 131080 191960 0 8021
8023 0 349603 131073 191920 0 8022
8024 6 350173 130889 191840 0 8023
8025 0 366696 129830 175600 0 3409
8026 0 366546 129909 175480 0 8025
8027 0 366580 129924 175440 0 8026
8028 6 366642 129949 175360 0 8027
8029 0 359733 135483 178400 0 6009
8030 0 360037 135481 178280 0 8029
8031 0 360109 135492 178160 0 8030
8032 6 360105 135518 178120 0 8031
8033 5 363036 133320 190800 0 6366
8034 0 363077 133363 190840 0 8033
8035 0 362898 133311 190920 0 8034
8036 6 362842 133316 190960 0 8035
8037 0 363225 131187 189120 0 4412
8038 0 363098 131278 189080 0 8037
8039 0 362894 131161 188960 0 8038
8040 6 362902 131077 188840 0 8039
8041 0 364717 133694 180560 0 4046
8042 0 364888 133550 180400 0 8041
8043 0 365045 133316 180240 0 8042
8044 6 364971 133293 180160 0 8043
8045 0 360956 133563 180960 0 4518
8046 0 360944 133555 181040 0 8045
8047 0 360945 133488 181120 0 8046
8048 6 360972 133532 181160 0 8047
8049 0 459295 153398 192960 0 3126
8050 0 458649 153512 192960 0 8049
8051 0 458631 153740 193120 0 8050
8052 6 458627 153797 193160 0 8051
8053 0 368630 134846 183520 0 4018
8054 0 368798 134695 183480 0 8053
8055 0 368838 134702 183400 0 8054
8056 6 368758 134721 183360 0 8055
8057 0 367309 134906 186680 0 4382
8058 0 367181 135109 186720 0 8057
8059 0 367026 134970 186760 0 8058
8060 6 366949 134818 186800 0 8059
8061 0 371275 134426 184600 0 3336
8062 0 371247 134200 184520 0 8061
8063 0 371186 134004 184480 0 8062
8064 6 371150 133910 184440 0 8063
8065 0 406814 135821 185880 0 3294
8066 0 407042 135968 186000 0 8065
8067 0 407155 136222 186200 0 8066
8068 6 407122 136191 186400 0 8067
8069 0 498528 260768 40720 75 5567
8070 0 498496 260928 40920 71 8069
8071 0 498528 261120 41120 45 8070
8072 6 498656 261248 41200 32 8071
8073 0 497568 259904 41280 80 5561
8074 0 497792 259904 41400 32 8073
8075 0 497984 259744 41520 32 8074
8076 6 497984 259648 41520 32 8075
8077 0 501280 261856 38080 208 4958
8078 0 501120 261728 37880 131 8077
8079 0 500928 261568 37840 32 8078
8080 6 500704 261408 37920 101 8079
8081 0 499616 262688 41400 98 4940
8082 0 499456 262560 41200 32 8081
8083 0 499296 262560 41000 75 8082
8084 6 499136 262624 40920 45 8083
8085 0 494816 265088 42040 51 7722
8086 0 494656 265248 41840 81 8085
8087 0 494496 265440 41760 75 8086
8088 6 494496 265600 41760 32 8087
8089 0 507104 260800 41680 64 4793
8090 0 507136 260864 41440 64 8089
8091 0 507168 260928 41200 102 8090
8092 6 507168 260992 41040 32 8091
8093 0 503488 250432 49360 120 7087
8094 0 503552 250496 49600 32 8093
8095 0 503712 250592 49800 81 8094
8096 6 503936 250592 49800 86 8095
8097 0 487332 258084 43840 0 6093
8098 0 487230 258497 43840 0 8097
8099 0 487097 258599 43680 0 8098
8100 6 487042 258637 43600 0 8099
8101 0 488256 261760 44920 32 3899
8102 0 488064 261824 44720 32 8101
8103 0 487936 262016 44880 32 8102
8104 6 487808 262080 44920 32 8103
8105 0 486464 257824 45160 32 6554
8106 0 486816 257664 46040 32 8105
8107 0 486880 257696 46280 32 8106
8108 6 487328 257376 46360 32 8107
8109 0 503925 257882 47640 0 5919
8110 0 503853 257811 47680 32 8109
8111 0 503096 257921 47720 32 8110
8112 6 503662 257775 47760 32 8111
8113 0 507546 258581 46960 0 4761
8114 0 508006 258458 46960 0 8113
8115 0 508000 259176 46800 0 8114
8116 6 508008 259164 46720 0 8115
8117 0 498982 249059 49640 96 6754
8118 5 499036 249049 49600 96 8117
8119 0 499004 248991 49560 96 8118
8120 6 498976 248925 49400 96 8119
8121 0 501118 249721 49400 0 5617
8122 0 501191 249752 49360 0 8121
8123 0 501458 249834 49280 0 8122
8124 6 501468 249834 49240 0 8123
8125 5 499373 260732 50200 60 6494
8126 0 500298 260994 50200 104 8125
8127 0 500582 261009 50040 122 8126
8128 6 500777 261420 49880 120 8127
8129 0 507104 254560 52560 32 7771
8130 0 507264 254784 52560 45 8129
8131 0 507264 255008 52440 32 8130
8132 6 507264 255168 52440 51 8131
8133 0 508434 252370 53000 204 7111
8134 0 508739 252407 52960 243 8133
8135 0 508862 252368 52760 249 8134
8136 6 508942 252468 52560 181 8135
8137 5 508217 252306 53360 45 7110
8138 0 507885 252143 53480 64 8137
8139 0 508107 252204 53920 0 8138
8140 6 508682 252137 54120 0 8139
8141 0 505383 257129 52320 0 4720
8142 0 505738 257065 52280 0 8141
8143 0 506260 257026 52240 0 8142
8144 6 506459 256998 52080 0 8143
8145 0 377812 133131 161320 0 3537
8146 0 377585 133129 161400 0 8145
8147 6 377468 133108 161480 0 8146
8148 0 374363 132311 163040 0 3524
8149 0 374372 132361 162960 0 8148
8150 6 374428 132431 162880 0 8149
8151 0 363539 135475 166920 0 4186
8152 0 363666 135589 166840 0 8151
8153 6 363851 135642 166760 0 8152
8154 0 375089 132380 164160 0 3510
8155 0 375426 132291 164160 0 8154
8156 6 375637 132434 164240 0 8155
8157 0 367057 135210 168400 0 7495
8158 0 367217 135210 168320 0 8157
8159 6 367252 135227 168280 0 8158
8160 0 367424 136502 170080 0 6925
8161 0 367432 136466 170160 0 8160
8162 6 367461 136450 170240 0 8161
8163 0 344531 125032 174640 0 5947
8164 0 344531 124991 174720 0 8163
8165 6 344513 125003 174760 0 8164
8166 0 354403 136582 190760 0 4610
8167 0 354572 136445 190880 0 8166
8168 6 354551 136448 190960 0 8167
8169 0 334876 132769 188000 0 7669
8170 0 334884 132725 187920 0 8169
8171 6 334861 132760 187840 0 8170
8172 0 347899 129767 180560 0 5713
8173 0 347813 129824 180480 0 8172
8174 6 347861 129834 180440 0 8173
8175 0 369928 129883 171880 0 3444
8176 0 369716 129889 171720 0 8175
8177 6 369501 129879 171680 0 8176
8178 0 347303 129496 189800 0 5746
8179 0 347265 129536 189760 0 8178
8180 6 347238 129586 189680 0 8179
8181 0 347118 130735 182040 0 5698
8182 0 347031 130678 181920 0 8181
8183 6 347018 130629 181880 0 8182
8184 0 343539 129509 182360 0 5243
8185 0 343519 129671 182160 0 8184
8186 6 343537 129726 182120 0 8185
8187 0 347626 127438 182600 0 6198
8188 0 347539 127380 182680 0 8187
8189 6 347629 127392 182720 0 8188
8190 0 365407 134316 175000 0 4099
8191 0 365552 134190 174960 0 8190
8192 6 365600 134169 174920 0 8191
8193 0 342549 131466 182600 0 7528
8194 0 342718 131493 182520 0 8193
8195 6 342813 131526 182480 0 8194
8196 0 346369 134418 192200 0 6342
8197 0 346262 134419 192080 0 8196
8198 6 346167 134435 192040 0 8197
8199 0 359712 125063 177320 0 4823
8200 0 359709 125149 177240 0 8199
8201 6 359689 125160 177200 0 8200
8202 0 367358 129709 175480 0 3411
8203 0 367342 129721 175360 0 8202
8204 6 367436 129777 175280 0 8203
8205 0 360517 124488 177960 0 4818
8206 0 360543 124496 177760 0 8205
8207 6 360546 124519 177640 0 8206
8208 0 354679 130363 191160 0 7038
8209 0 354791 130206 191000 0 8208
8210 6 354827 130080 190920 0 8209
8211 0 359835 135717 179800 0 7151
8212 0 359829 135799 179880 0 8211
8213 6 359825 135786 179960 0 8212
8214 0 357175 129243 189520 0 7557
8215 0 357242 129085 189440 0 8214
8216 6 357031 129222 189320 0 8215
8217 0 365882 131223 189760 0 7245
8218 0 365893 131266 189880 0 8217
8219 6 365808 131237 190000 0 8218
8220 0 351698 121896 183920 0 6816
8221 0 351525 121985 184000 0 8220
8222 6 351425 122024 184080 0 8221
8223 0 356947 122124 184240 0 5339
8224 0 356912 122135 184200 0 8223
8225 6 356877 121942 184160 0 8224
8226 0 366793 132472 187280 0 4390
8227 0 366805 132537 187200 0 8226
8228 6 366782 132537 187160 0 8227
8229 0 369800 133286 184360 0 3340
8230 0 369646 133258 184440 0 8229
8231 6 369564 133315 184520 0 8230
8232 0 374493 127663 185600 0 4220
8233 0 374508 127604 185480 0 8232
8234 6 374546 127591 185440 0 8233
8235 0 370205 133900 185280 0 3331
8236 0 369844 133875 185200 0 8235
8237 6 369806 133866 185120 0 8236
8238 0 496352 256064 41080 32 3989
8239 0 496192 255904 40920 32 8238
8240 6 496096 255936 40760 51 8239
8241 0 495648 259104 41960 32 7358
8242 0 495616 258784 42360 32 8241
8243 6 495680 258624 42400 32 8242
8244 0 497184 257088 41840 32 5839
8245 0 497088 256864 41920 80 8244
8246 6 496960 256640 41960 86 8245
8247 0 499648 264544 38320 51 5604
8248 0 499488 264544 38120 115 8247
8249 6 499264 264640 38040 40 8248
8250 0 496672 264032 43320 60 7065
8251 0 496736 264288 43320 75 8250
8252 6 496736 264352 43320 75 8251
8253 0 507296 259264 41800 60 4799
8254 0 507296 259104 42000 32 8253
8255 6 507200 259008 42200 60 8254
8256 0 493824 264512 44880 107 6470
8257 0 493792 264768 44800 60 8256
8258 6 493632 264928 44600 51 8257
8259 0 508864 260096 41720 153 5910
8260 0 508736 260320 41720 64 8259
8261 6 508416 260512 42120 32 8260
8262 0 506240 250176 49280 32 5030
8263 0 506400 250304 49520 32 8262
8264 6 506496 250272 49520 32 8263
8265 0 503424 257664 48480 32 5924
8266 0 503104 257856 48640 32 8265
8267 6 503008 258240 48960 32 8266
8268 0 488231 261731 44240 135 3898
8269 0 488110 261798 43960 0 8268
8270 6 488091 261799 43920 0 8269
8271 0 499616 262816 47600 120 7182
8272 0 499872 262880 47520 64 8271
8273 6 500096 263040 47480 40 8272
8274 0 499554 250065 47680 0 5630
8275 0 499926 249949 47560 0 8274
8276 6 500042 249789 47440 0 8275
8277 0 492558 260063 47720 0 5113
8278 0 493227 259433 47760 137 8277
8279 6 493524 259412 48000 153 8278
8280 0 500208 255041 50200 32 7022
8281 0 500556 255181 50200 32 8280
8282 6 500813 255506 50120 0 8281
8283 0 510166 258642 48560 0 6773
8284 0 510019 258812 48720 0 8283
8285 6 509977 258856 48840 0 8284
8286 0 498620 249117 49480 32 6755
8287 0 498608 249112 49360 32 8286
8288 6 498600 249109 49280 32 8287
8289 0 499354 256265 48800 0 6888
8290 0 499801 256687 48800 0 8289
8291 6 499787 256833 48840 0 8290
8292 0 497896 254877 49040 175 5365
8293 0 497888 254646 48840 175 8292
8294 6 497965 254528 48720 0 8293
8295 0 497240 258363 50240 98 6489
8296 0 496923 258287 50200 51 8295
8297 6 496895 258235 50160 51 8296
8298 0 418132 151752 207360 0 2863
8299 6 418124 151800 207400 0 8298
8300 0 380127 131488 160720 0 3545
8301 6 380162 131476 160680 0 8300
8302 0 378656 133226 161320 0 3538
8303 6 378657 133243 161400 0 8302
8304 0 452309 150594 198840 0 3822
8305 6 452576 150647 198880 0 8304
8306 0 366347 134941 168440 0 7495
8307 6 366331 134934 168480 0 8306
8308 0 340950 124954 172080 0 7790
8309 6 340903 124917 172160 0 8308
8310 0 342641 126749 175640 0 7804
8311 6 342540 126788 175560 0 8310
8312 0 336431 134671 191760 0 4510
8313 6 336615 134809 191840 0 8312
8314 0 346030 125876 173680 0 7659
8315 6 346050 125943 173600 0 8314
8316 0 450242 148409 196920 0 6660
8317 6 450322 148454 197000 0 8316
8318 0 349566 129521 180680 0 5712
8319 6 349608 129496 180720 0 8318
8320 0 348552 126390 181520 0 6211
8321 6 348556 126381 181440 0 8320
8322 0 350031 124395 176680 0 7426
8323 6 350395 124521 176800 0 8322
8324 0 351919 124345 176240 0 4308
8325 6 351667 124280 176320 0 8324
8326 0 348460 127360 182320 0 6201
8327 6 348400 127293 182160 0 8326
8328 0 368194 129837 173800 0 3426
8329 6 368139 129809 173680 0 8328
8330 0 368998 129755 174040 0 3424
8331 6 369246 129515 174040 0 8330
8332 0 348116 128664 182760 0 6196
8333 6 348034 128730 182640 0 8332
8334 0 368202 130239 174560 0 3419
8335 6 368128 130378 174600 0 8334
8336 0 363539 133450 190800 0 8033
8337 6 363782 133504 190880 0 8336
8338 0 357525 133360 182080 0 4535
8339 6 357403 133530 182040 0 8338
8340 0 356434 129865 189240 0 7560
8341 6 356083 129694 189160 0 8340
8342 0 357063 129835 189280 0 7559
8343 6 357079 129714 189160 0 8342
8344 0 362754 132582 189880 0 6359
8345 6 362369 132696 189800 0 8344
8346 0 358504 119534 183360 0 7875
8347 6 358516 119552 183320 0 8346
8348 0 360473 123274 186200 0 6390
8349 6 360498 123285 186240 0 8348
8350 0 362205 134271 181680 0 7573
8351 6 362128 134333 181720 0 8350
8352 0 355094 122760 184000 0 7579
8353 6 355108 122506 183960 0 8352
8354 0 359910 123594 185920 0 6385
8355 6 359886 123693 186000 0 8354
8356 0 356502 122631 184160 0 5340
8357 6 356476 122670 184080 0 8356
8358 0 366641 132486 188280 0 4402
8359 6 366699 132640 188320 0 8358
8360 0 363654 123259 185520 0 7346
8361 6 363717 123209 185560 0 8360
8362 0 367483 130957 183040 0 3353
8363 6 367511 130875 183160 0 8362
8364 0 496384 259360 41800 32 7356
8365 6 496384 259456 41720 32 8364
8366 0 500064 266240 39480 32 6078
8367 6 500192 266048 39240 32 8366
8368 0 495712 262560 43360 228 6480
8369 6 495648 262368 43160 150 8368
8370 0 504832 264352 46600 86 5976
8371 6 505056 264224 46680 32 8370
8372 0 506272 259808 49760 32 6228
8373 6 506272 259808 50000 32 8372
8374 0 507680 258720 44880 32 5896
8375 6 507648 257856 44640 32 8374
8376 0 504301 249469 48640 160 5019
8377 6 504329 249483 48600 160 8376
8378 0 495296 261664 49040 45 5124
8379 6 495424 261632 49120 32 8378
8380 0 499200 262304 47600 40 7180
8381 6 499104 262080 47520 40 8380
8382 0 507977 260077 47600 0 4756
8383 6 508193 259852 47480 0 8382
8384 0 502272 255328 48960 32 6899
8385 6 502432 255200 49120 32 8384
8386 0 511743 256918 48240 0 6775
8387 6 511869 256783 48400 0 8386
8388 0 499364 249041 49560 80 8118
8389 6 499492 249019 49440 80 8388
8390 0 502005 262722 49160 60 5430
8391 6 502141 262821 48840 135 8390
8392 0 496225 258098 48680 207 5658
8393 6 496323 258422 48800 104 8392
8394 0 494400 257485 48600 0 5658
8395 6 494110 257552 48760 0 8394
8396 0 499179 254325 49440 0 5369
8397 6 498827 254303 49560 0 8396
8398 0 500714 254628 49000 0 5367
8399 6 500622 254613 48920 0 8398
8400 0 496235 254601 48640 0 5652
8401 6 496133 254482 48600 0 8400
8402 0 497492 259837 49960 101 6492
8403 6 497336 259925 49760 101 8402
8404 0 496986 259614 50040 80 6492
8405 6 496655 259670 49920 80 8404
8406 0 505322 257141 52440 0 4719
8407 6 505348 256707 52680 0 8406
8408 0 492480 245504 57360 32 7143
8409 6 492256 245280 57440 32 8408
8410 6 348746 129360 180320 0 5716
8411 6 351288 124794 175000 0 8002
8412 6 345624 137242 192840 0 5825
8413 6 349066 128843 183360 0 6675
8414 6 361943 133362 190560 0 6367
8415 6 361996 133619 190760 0 6367
8416 6 363493 131152 190520 0 7553
8417 6 367581 132579 184040 0 7436
8418 6 496864 256160 40720 32 3992
8419 6 499456 266272 40160 32 6074
8420 6 495520 262272 42960 45 6708
8421 6 500192 264576 47360 32 5969
8422 6 503520 257088 49000 32 5936
8423 6 502945 250061 49400 172 7752
8424 6 504234 257794 47200 0 5917
8425 6 502042 249025 47320 202 7458
8426 6 502585 251293 48440 148 6883
8427 6 500337 255787 49920 32 7949
8428 6 499521 255934 48640 221 6890
8429 6 496188 255926 48440 245 5655
8430 6 501607 255014 49560 0 5368
8431 6 499426 260623 49960 60 8125
8432 6 497009 256059 49160 0 5653
8433 6 497738 260675 50040 32 6493
8434 6 508148 253560 53360 75 8137
8435 6 492288 245984 56040 102 7140
```
