## Supplementary material for "Complete connectomic reconstruction of olfactory projection neurons in the fly brain": neuron skeletons: 27295.swc

```
# SWC format file
# based on specifications at http://research.mssm.edu/cnic/swc.html
# Created by pymaid (https://github.com/schlegelp/PyMaid)
# PointNo Label X Y Z Radius Parent
# Labels:
# 0 = undefined
# 1 = soma
# 5 = fork point
# 6 = end point
1 1 422925 220323 67640 2510 -1
2 0 422851 220410 66920 0 1
3 0 422522 219972 66200 0 2
4 0 422817 220319 65360 0 3
5 0 423290 221127 65160 0 4
6 0 423203 221536 65080 0 5
7 0 423167 221654 64840 0 6
8 0 423071 221972 64520 0 7
9 0 423247 222198 64360 0 8
10 0 423366 222328 64200 0 9
11 0 423365 222538 63920 0 10
12 0 423307 222495 63800 0 11
13 0 423408 222732 63600 0 12
14 0 423485 222759 63560 0 13
15 0 423459 222799 63520 0 14
16 0 423749 223357 63080 0 15
17 0 423839 223531 62720 0 16
18 0 424015 223724 62440 0 17
19 0 424115 223777 62280 0 18
20 0 424423 224090 61960 0 19
21 0 424232 224048 61480 0 20
22 0 424710 224107 61360 0 21
23 0 424887 223913 61200 0 22
24 0 425009 223594 61040 0 23
25 0 424841 223168 61000 0 24
26 0 424903 223526 60960 0 25
27 0 424880 223705 60880 0 26
28 0 424919 223788 60840 0 27
29 0 424896 224181 60640 0 28
30 0 424771 224341 60480 0 29
31 0 424730 224620 60320 0 30
32 0 424914 224944 60160 0 31
33 0 424770 225274 59880 0 32
34 0 424678 225253 59800 0 33
35 0 424670 225072 59440 0 34
36 0 424590 224845 59160 0 35
37 0 424610 224863 58800 0 36
38 0 424883 225115 58440 0 37
39 0 425446 225416 58120 0 38
40 0 425750 225587 57720 0 39
41 0 426165 225703 57400 0 40
42 0 426285 225680 57240 0 41
43 0 426251 225613 57200 0 42
44 0 426323 225707 57160 0 43
45 0 426134 226038 57120 0 44
46 0 426293 226044 57000 0 45
47 0 426304 226314 56640 0 46
48 0 426517 226341 56480 0 47
49 0 427081 226510 56320 0 48
50 0 427145 226523 56280 0 49
51 0 427426 226749 55920 0 50
52 0 427490 226798 55760 0 51
53 0 427637 226851 55600 0 52
54 0 427769 226975 55440 0 53
55 0 427961 227458 54880 0 54
56 0 428256 227728 54680 0 55
57 0 428411 227786 54480 0 56
58 0 428589 227986 54360 0 57
59 0 428723 228158 54160 0 58
60 0 428982 228287 54040 0 59
61 0 429573 228513 53880 0 60
62 0 430298 228778 53760 0 61
63 0 431585 229067 53720 0 62
64 0 432385 229089 53680 0 63
65 0 434690 229490 53560 0 64
66 0 436246 230079 53600 0 65
67 0 437700 230386 53720 0 66
68 0 438056 230462 53800 0 67
69 0 438257 230510 53840 0 68
70 0 438636 230597 53920 0 69
71 0 439377 230716 54120 0 70
72 0 440182 230794 54280 0 71
73 0 440779 230956 54320 0 72
74 0 441150 230879 54400 0 73
75 0 441957 231120 54440 0 74
76 0 442388 231267 54480 0 75
77 0 443184 231502 54520 0 76
78 0 444243 232538 54720 0 77
79 0 444801 232907 54760 0 78
80 0 445718 233276 54920 0 79
81 0 446443 233813 55160 0 80
82 0 447290 234407 55320 0 81
83 0 448048 234939 55440 0 82
84 0 448631 235282 55640 0 83
85 5 449619 235638 55640 0 84
86 0 449765 235784 55800 0 85
87 0 450346 235988 56000 0 86
88 0 451222 236149 56240 0 87
89 0 451350 236095 56280 0 88
90 0 451394 236101 56320 0 89
91 0 451777 236232 56440 0 90
92 0 452180 236250 56600 0 91
93 0 452878 236283 56760 0 92
94 0 453918 236136 56640 0 93
95 0 454338 236275 56440 0 94
96 0 454429 236272 56280 0 95
97 0 454491 236272 56160 0 96
98 0 454688 236476 56000 0 97
99 0 454826 237116 55720 0 98
100 0 455062 237478 55320 0 99
101 0 455052 237650 55200 0 100
102 0 455188 237919 55080 0 101
103 0 455683 238760 54960 0 102
104 0 456190 239689 55080 0 103
105 0 456522 240056 55200 0 104
106 0 457037 240462 55240 0 105
107 0 457892 240998 55200 0 106
108 0 459022 241616 55040 0 107
109 0 459980 241755 54880 0 108
110 0 460180 241748 54800 0 109
111 0 461032 241757 54360 0 110
112 0 461653 241664 53840 0 111
113 0 461704 241592 53520 0 112
114 0 461699 241509 53400 0 113
115 0 461774 241453 53240 0 114
116 0 461843 241407 53040 0 115
117 0 461869 241101 52840 0 116
118 0 461899 241169 52720 0 117
119 0 461982 241268 52560 0 118
120 5 463722 241067 52560 189 119
121 0 463789 241050 52600 189 120
122 0 464067 241042 52680 163 121
123 0 464067 240967 52720 163 122
124 0 464203 240936 52760 163 123
125 0 464233 240967 52800 203 124
126 0 464218 240964 52840 203 125
127 0 464299 241125 52920 203 126
128 0 464275 241059 52960 203 127
129 0 464212 241175 53040 203 128
130 0 464234 241097 53080 206 129
131 0 464295 241127 53120 206 130
132 0 464343 241191 53200 206 131
133 0 464406 241203 53320 284 132
134 0 464203 241240 53440 206 133
135 0 464592 241169 53560 275 134
136 0 464672 241226 53640 275 135
137 0 464736 241174 53800 249 136
138 0 464824 241121 53920 200 137
139 0 464973 241089 54080 196 138
140 0 465038 241022 54200 196 139
141 0 465172 240982 54320 249 140
142 0 465295 240962 54440 163 141
143 0 465342 240921 54560 163 142
144 0 465425 240912 54680 150 143
145 0 465552 240845 54800 150 144
146 0 465643 240860 54920 150 145
147 0 465769 240842 55080 150 146
148 0 465870 240804 55200 0 147
149 0 465965 240800 55320 0 148
150 0 465982 240804 55400 0 149
151 0 466176 240754 55560 0 150
152 0 466248 240714 55680 0 151
153 0 466286 240745 55720 0 152
154 0 466430 240649 55840 0 153
155 0 466510 240555 55920 0 154
156 0 466569 240509 56040 0 155
157 0 466621 240416 56160 0 156
158 0 466641 240387 56240 0 157
159 0 466755 240240 56320 0 158
160 0 466763 240202 56400 0 159
161 0 466816 240126 56480 0 160
162 0 466844 239988 56560 0 161
163 0 466837 239921 56640 0 162
164 0 466895 239790 56720 0 163
165 0 466921 239751 56760 0 164
166 0 466941 239694 56840 0 165
167 0 466948 239590 56880 0 166
168 0 466959 239516 56920 0 167
169 0 466965 239458 56960 0 168
170 0 466950 239430 57040 0 169
171 0 466982 239327 57120 0 170
172 0 466979 239286 57160 0 171
173 0 466905 239288 57200 0 172
174 0 466837 239165 57320 0 173
175 0 466811 239122 57400 0 174
176 0 466771 238918 57480 0 175
177 0 466804 238836 57560 0 176
178 0 466817 238792 57640 0 177
179 0 466898 238784 57720 0 178
180 0 466943 238747 57800 0 179
181 0 466979 238745 57840 0 180
182 0 467002 238691 57920 0 181
183 0 467094 238452 58040 0 182
184 0 467075 238132 58160 0 183
185 0 467117 237868 58200 0 184
186 0 467132 237741 58280 0 185
187 0 467126 237649 58320 0 186
188 0 467107 237433 58360 0 187
189 0 467140 237194 58440 0 188
190 0 467178 236999 58480 0 189
191 0 467328 236730 58560 0 190
192 0 467452 236525 58640 0 191
193 0 467522 236414 58720 0 192
194 0 467578 236356 58800 0 193
195 0 467601 236326 58880 0 194
196 0 467695 236213 58920 0 195
197 0 467779 236180 59000 0 196
198 0 467808 236181 59080 0 197
199 0 467833 236195 59160 0 198
200 0 467882 236155 59200 0 199
201 0 468021 235870 59280 0 200
202 0 468082 235828 59360 0 201
203 0 468103 235833 59480 0 202
204 0 468184 235659 59520 0 203
205 0 468693 235308 59600 0 204
206 0 468761 235223 59640 163 205
207 0 468849 235130 59720 163 206
208 0 468891 235108 59760 163 207
209 0 468891 235033 59800 163 208
210 0 469074 235006 59880 163 209
211 0 469162 234957 59960 186 210
212 0 469466 234912 60080 148 211
213 0 469695 234737 60160 160 212
214 0 469764 234653 60280 160 213
215 0 470074 234320 60400 219 214
216 0 470216 234185 60520 221 215
217 0 470276 234110 60640 131 216
218 0 470515 233857 60760 98 217
219 0 470535 233865 60880 98 218
220 0 470699 233830 60920 181 219
221 0 470768 233807 60960 181 220
222 0 470928 233704 61000 181 221
223 0 471102 233456 61120 212 222
224 0 471130 233356 61240 212 223
225 0 471350 233329 61360 249 224
226 0 471491 233335 61480 214 225
227 0 471646 233442 61560 214 226
228 0 471784 233534 61600 192 227
229 0 471977 233641 61720 32 228
230 0 472208 233729 61800 143 229
231 0 472442 233618 61840 32 230
232 0 472016 234258 61880 0 231
233 0 472544 233640 61920 32 232
234 0 472635 233539 61960 32 233
235 0 472762 233488 62080 32 234
236 0 472734 233573 62200 32 235
237 0 472838 233519 62320 32 236
238 0 473286 233559 62440 166 237
239 0 473563 233469 62560 153 238
240 0 473968 233413 62720 80 239
241 0 474259 233393 62880 256 240
242 0 474536 233261 63000 256 241
243 0 474715 233157 63160 270 242
244 0 474787 233104 63320 272 243
245 0 475105 233031 63440 186 244
246 0 475107 233011 63600 186 245
247 0 475477 232981 63720 143 246
248 0 475790 232951 63840 163 247
249 0 476237 232856 64040 178 248
250 0 476485 232839 64200 150 249
251 0 476494 232774 64360 150 250
252 0 476771 232624 64600 204 251
253 0 476979 232519 64760 254 252
254 0 477320 232420 64960 234 253
255 0 477644 232303 65160 245 254
256 0 477983 232235 65360 273 255
257 0 478197 232251 65520 261 256
258 0 478353 232219 65640 262 257
259 0 478438 232134 65720 257 258
260 0 478817 232094 65960 192 259
261 0 478847 232060 66200 257 260
262 0 479245 232094 66440 137 261
263 0 479676 232153 66760 224 262
264 0 480185 232209 67120 229 263
265 0 480227 232210 67280 244 264
266 0 480280 232340 67400 244 265
267 0 480371 232389 67440 244 266
268 0 480543 232430 67480 0 267
269 0 480615 232354 67520 0 268
270 0 480406 232148 67680 206 269
271 0 480388 232149 67840 206 270
272 0 480639 232170 68040 186 271
273 0 480734 232113 68240 237 272
274 0 481064 232205 68400 249 273
275 0 481143 232222 68560 249 274
276 0 481170 232212 68760 282 275
277 0 481161 232233 68960 282 276
278 0 481345 232263 69120 280 277
279 0 481538 232301 69320 226 278
280 0 481524 232335 69520 259 279
281 0 481510 232361 69600 259 280
282 0 481758 232476 69840 189 281
283 0 481738 232539 70040 189 282
284 0 481767 232642 70280 189 283
285 0 481830 232787 70480 196 284
286 0 482019 232902 70680 122 285
287 0 482077 233031 70920 140 286
288 0 482176 233035 71080 141 287
289 0 482376 233111 71280 157 288
290 0 482363 233114 71440 157 289
291 0 482529 233196 71640 186 290
292 0 482707 233149 71800 229 291
293 0 482758 233064 72000 234 292
294 0 482934 233067 72200 246 293
295 0 482927 232994 72400 246 294
296 0 482962 232953 72600 226 295
297 0 482895 232888 72800 198 296
298 0 483006 232858 72960 198 297
299 0 482996 232845 73120 198 298
300 0 483019 232837 73280 198 299
301 0 483010 232850 73440 192 300
302 0 483024 232815 73560 192 301
303 0 483077 232779 73680 185 302
304 0 483083 232755 73840 185 303
305 0 483057 232754 73960 219 304
306 0 482995 232691 74120 219 305
307 0 483062 232745 74280 228 306
308 0 483135 232828 74440 228 307
309 0 483118 232876 74600 235 308
310 0 483280 232853 74760 235 309
311 0 483275 232894 74920 198 310
312 0 483377 232853 75000 197 311
313 0 483368 232895 75160 197 312
314 0 483509 232912 75360 186 313
315 0 483625 232974 75520 181 314
316 0 483748 232930 75680 181 315
317 0 483928 232957 75800 226 316
318 0 483959 233034 76000 226 317
319 0 484127 233088 76120 226 318
320 0 484204 233097 76280 236 319
321 0 484184 233102 76400 236 320
322 0 484436 233111 76560 163 321
323 0 484502 233131 76720 221 322
324 0 484673 233128 76840 221 323
325 0 484719 233133 76960 196 324
326 0 484796 233107 77080 196 325
327 0 484906 233068 77200 196 326
328 0 484981 233053 77320 196 327
329 0 485049 232956 77480 86 328
330 0 485100 232895 77600 86 329
331 0 485167 232863 77760 86 330
332 0 485218 232798 77920 160 331
333 0 485350 232650 78040 139 332
334 0 485359 232622 78200 139 333
335 0 485632 232496 78360 194 334
336 0 485636 232382 78560 186 335
337 0 485654 232383 78720 218 336
338 0 485744 232293 78880 275 337
339 0 485679 232365 79040 275 338
340 0 485780 232289 79200 206 339
341 0 485811 232277 79360 206 340
342 0 485798 232313 79480 163 341
343 0 485815 232323 79640 163 342
344 0 485764 232305 79800 178 343
345 0 485712 232378 79960 128 344
346 0 485678 232349 80080 128 345
347 0 485673 232299 80240 128 346
348 0 485646 232318 80400 128 347
349 0 485712 232300 80560 0 348
350 0 485742 232199 80720 0 349
351 0 485709 232217 80880 0 350
352 0 485830 232083 81080 0 351
353 0 485987 232005 81240 0 352
354 0 486047 231997 81400 0 353
355 0 486126 231897 81600 0 354
356 0 486134 231912 81760 0 355
357 0 486262 231929 81880 0 356
358 0 486349 231890 82040 0 357
359 0 486392 231833 82240 0 358
360 0 486493 231848 82320 0 359
361 0 486545 231754 82400 0 360
362 0 486709 231618 82560 0 361
363 0 486786 231512 82720 0 362
364 0 486747 231433 82880 0 363
365 0 486957 231439 83040 0 364
366 0 487155 231332 83200 0 365
367 0 487396 231289 83360 0 366
368 0 487468 231201 83520 0 367
369 0 487502 231173 83720 0 368
370 0 487533 231102 83880 0 369
371 0 487525 231015 84040 0 370
372 0 487498 230941 84240 0 371
373 0 487476 230769 84400 0 372
374 0 487429 230681 84560 0 373
375 0 487434 230618 84720 0 374
376 0 487486 230530 84800 0 375
377 0 487451 230421 84920 0 376
378 0 487454 230375 85040 0 377
379 0 487442 230283 85160 0 378
380 0 487407 230154 85280 0 379
381 0 487279 230068 85400 0 380
382 0 487304 230034 85560 0 381
383 0 487169 230020 85720 0 382
384 0 487029 229981 85880 0 383
385 0 486995 229983 86000 0 384
386 0 486965 229861 86160 0 385
387 0 486974 229744 86280 0 386
388 0 487042 229694 86360 0 387
389 0 487110 229598 86480 0 388
390 0 487138 229559 86560 0 389
391 0 487189 229473 86640 0 390
392 0 487384 229242 86800 0 391
393 0 487457 229011 86960 0 392
394 0 487497 228869 87000 0 393
395 0 487498 228790 87160 0 394
396 0 487580 228585 87320 0 395
397 0 487682 228508 87440 0 396
398 0 487757 228415 87560 0 397
399 0 487993 228208 87720 0 398
400 0 488030 228125 87840 0 399
401 0 488093 228018 87920 0 400
402 0 488167 227944 88080 0 401
403 0 488231 227805 88200 0 402
404 0 488327 227632 88320 0 403
405 0 488345 227509 88440 0 404
406 0 488227 227429 88480 0 405
407 0 488126 227483 88520 0 406
408 0 488409 227375 88560 0 407
409 0 488431 227370 88600 0 408
410 0 488308 227334 88640 0 409
411 0 488517 227300 88680 0 410
412 0 488615 227150 88720 0 411
413 0 488655 226836 88880 0 412
414 0 488650 226567 89040 0 413
415 0 488637 226421 89200 0 414
416 0 488716 226314 89360 0 415
417 0 488794 226179 89440 0 416
418 0 488857 226101 89560 0 417
419 0 489009 225947 89680 0 418
420 0 489075 225832 89800 0 419
421 0 489030 225868 89960 0 420
422 0 489007 225841 90080 0 421
423 0 489000 225749 90200 0 422
424 0 488784 225694 90360 0 423
425 0 488507 225425 90520 0 424
426 0 489210 225486 90640 0 425
427 0 489316 225312 90800 0 426
428 0 489416 225171 90920 0 427
429 0 489470 224921 91040 0 428
430 0 489444 224966 91200 0 429
431 0 489532 224923 91280 0 430
432 0 489603 224845 91400 0 431
433 0 489543 224654 91560 0 432
434 0 489497 224568 91720 0 433
435 0 489487 224455 91880 0 434
436 0 489487 224355 92040 0 435
437 0 489521 224308 92200 0 436
438 0 489508 224259 92320 0 437
439 5 490114 223263 92320 0 438
440 0 490133 223227 92480 0 439
441 0 490115 223024 92640 0 440
442 0 490098 222680 92800 0 441
443 0 490042 222516 92920 0 442
444 0 490028 222119 93040 0 443
445 0 489978 221864 93120 0 444
446 0 490006 221772 93200 0 445
447 0 490035 221679 93320 0 446
448 0 490099 221656 93480 0 447
449 0 490154 221663 93640 0 448
450 0 490241 221690 93800 0 449
451 0 490339 221720 93960 0 450
452 0 490361 221681 94120 0 451
453 0 490363 221587 94280 0 452
454 0 490389 221622 94480 0 453
455 0 490419 221617 94640 0 454
456 0 490432 221549 94800 0 455
457 0 490437 221498 94920 0 456
458 0 490459 221439 95080 0 457
459 0 490453 221385 95200 0 458
460 0 490490 221332 95320 0 459
461 0 490519 221256 95480 0 460
462 0 490574 221216 95640 0 461
463 0 490598 221184 95800 0 462
464 0 490572 220973 96000 0 463
465 0 490614 220917 96160 0 464
466 0 490622 220773 96320 0 465
467 0 490720 220711 96480 0 466
468 0 490521 220607 96640 0 467
469 0 490539 220512 96800 0 468
470 0 490441 220374 96960 0 469
471 0 490373 220261 97120 0 470
472 0 490397 220197 97320 0 471
473 0 490203 220145 97440 0 472
474 0 490202 220081 97560 0 473
475 0 490215 220009 97680 0 474
476 0 490237 219844 97800 0 475
477 0 490256 219702 97960 0 476
478 0 490287 219553 98120 0 477
479 0 490317 219461 98280 0 478
480 0 490352 219386 98400 0 479
481 0 490376 219279 98560 0 480
482 0 490413 219179 98720 0 481
483 0 490434 219131 98840 0 482
484 0 490496 219054 98960 0 483
485 0 490676 218901 99080 0 484
486 0 490698 218881 99200 0 485
487 0 490732 218800 99320 0 486
488 0 490755 218739 99480 0 487
489 0 490720 218708 99600 0 488
490 0 490830 218707 99680 0 489
491 0 490770 218592 99760 0 490
492 0 490841 218539 99880 0 491
493 0 490817 218348 100040 0 492
494 0 490895 218312 100160 0 493
495 0 490975 218288 100320 0 494
496 0 490636 218106 100400 0 495
497 0 490537 218003 100600 0 496
498 0 490643 217910 100800 0 497
499 0 490735 217761 100960 0 498
500 0 490828 217675 101120 0 499
501 0 490948 217533 101240 0 500
502 0 491041 217458 101400 0 501
503 0 491201 217410 101520 0 502
504 0 491232 217352 101640 0 503
505 0 491323 217284 101720 0 504
506 0 491440 217262 101800 0 505
507 0 491560 217211 101880 0 506
508 0 491657 217126 102000 0 507
509 0 491669 217094 102120 0 508
510 0 491820 216986 102240 0 509
511 0 491784 217006 102360 0 510
512 0 491780 216956 102480 0 511
513 0 491843 216889 102520 0 512
514 0 492079 217029 102560 0 513
515 0 492009 216946 102600 0 514
516 0 492120 216874 102760 0 515
517 0 492196 216739 102920 0 516
518 0 492223 216629 103040 0 517
519 0 492222 216511 103200 0 518
520 0 492130 216282 103360 0 519
521 0 492166 216273 103480 0 520
522 0 492100 216034 103600 0 521
523 0 492048 215913 103760 0 522
524 0 492045 215753 103880 0 523
525 0 492111 215715 104000 0 524
526 0 492026 215561 104120 0 525
527 0 492056 215431 104240 0 526
528 0 492133 215299 104400 0 527
529 0 492224 215039 104560 0 528
530 0 492232 214829 104680 0 529
531 0 492244 214650 104800 0 530
532 0 492090 214476 104920 0 531
533 0 492080 214329 105000 0 532
534 0 491927 214194 105080 0 533
535 0 491803 214035 105120 0 534
536 0 491744 213919 105280 0 535
537 0 491582 213909 105360 0 536
538 0 491556 213921 105400 0 537
539 0 478923 211116 105440 0 538
540 0 491552 213988 105480 0 539
541 0 491419 213979 105640 0 540
542 0 491391 213964 105800 0 541
543 0 491376 213937 106000 0 542
544 0 491356 213942 106120 0 543
545 0 491369 213881 106280 0 544
546 0 491358 213775 106440 0 545
547 0 491608 213801 106600 0 546
548 0 491641 213682 106760 0 547
549 0 491739 213491 106880 0 548
550 0 491763 213391 107040 0 549
551 0 491799 213190 107120 0 550
552 0 491856 212993 107280 0 551
553 0 491843 212972 107320 0 552
554 0 491852 212890 107360 0 553
555 0 491823 212832 107400 0 554
556 0 491837 212825 107440 0 555
557 0 491920 212680 107600 0 556
558 0 491858 212612 107760 0 557
559 0 491762 212513 107960 0 558
560 0 491847 212502 108080 0 559
561 0 491737 212414 108160 0 560
562 0 491710 212308 108320 0 561
563 0 491695 212268 108520 0 562
564 0 491733 212179 108680 0 563
565 0 491776 212164 108760 0 564
566 0 491846 212077 108880 0 565
567 0 491929 211965 109040 0 566
568 0 492030 211910 109200 0 567
569 0 492064 211773 109320 0 568
570 0 492245 211603 109440 0 569
571 0 492362 211428 109600 0 570
572 0 492369 211225 109800 0 571
573 0 492318 210936 109960 0 572
574 0 492149 210820 110120 0 573
575 0 492148 210822 110240 0 574
576 0 491693 210671 110360 0 575
577 0 491457 210612 110560 0 576
578 0 491410 210597 110760 0 577
579 0 491415 210598 110880 0 578
580 0 491258 210554 111040 0 579
581 0 491156 210568 111240 0 580
582 0 490973 210419 111400 0 581
583 0 490953 210226 111560 0 582
584 0 490929 210151 111720 0 583
585 0 490938 210113 111920 0 584
586 0 490940 210004 112120 0 585
587 0 490948 210026 112320 0 586
588 0 490845 209924 112480 0 587
589 0 490887 209914 112600 0 588
590 0 490823 209868 112680 0 589
591 0 490804 209799 112800 0 590
592 0 490743 209698 112920 0 591
593 0 490558 209293 113040 0 592
594 0 490589 209287 113200 0 593
595 0 490220 208123 113320 0 594
596 0 490212 208098 113480 0 595
597 0 490168 208007 113600 0 596
598 0 490125 207884 113800 0 597
599 0 490099 207800 113920 0 598
600 0 490063 207747 114080 0 599
601 0 489869 207704 114200 0 600
602 0 489821 207632 114400 0 601
603 0 489362 207369 114520 0 602
604 0 489291 207160 114640 0 603
605 0 489279 207168 114760 0 604
606 0 489094 207134 114880 0 605
607 0 489107 207144 115000 0 606
608 0 489115 207144 115120 0 607
609 0 488991 206976 115160 0 608
610 0 488866 206762 115320 0 609
611 0 488882 206390 115440 0 610
612 0 488925 206180 115560 0 611
613 0 488941 206077 115720 0 612
614 0 488931 205893 115880 0 613
615 0 488870 205672 116040 0 614
616 0 488926 205456 116200 0 615
617 0 488740 205345 116320 0 616
618 0 488484 205245 116440 0 617
619 0 488382 205229 116560 0 618
620 0 488112 205150 116680 0 619
621 0 487896 205157 116840 0 620
622 0 487927 205180 117040 0 621
623 0 487956 205205 117160 0 622
624 0 487982 205216 117240 0 623
625 0 487728 205069 117320 0 624
626 0 487741 205101 117440 0 625
627 0 487644 204998 117560 0 626
628 0 487609 204842 117680 0 627
629 0 487605 204733 117760 0 628
630 0 487723 204634 117920 0 629
631 0 487782 204577 118040 0 630
632 0 487842 204494 118160 0 631
633 0 487772 204556 118240 0 632
634 0 487767 204335 118320 0 633
635 0 487813 204201 118400 0 634
636 0 487320 203200 118520 0 635
637 0 487249 202896 118640 0 636
638 0 487209 202359 118680 0 637
639 0 487161 202177 118800 0 638
640 0 487051 202081 118920 0 639
641 0 486995 201954 119120 0 640
642 0 486849 201501 119360 0 641
643 0 486620 201151 119520 0 642
644 0 486626 200898 119640 0 643
645 0 486643 200848 119760 0 644
646 0 486682 200545 119920 0 645
647 0 486758 200506 120080 0 646
648 0 486805 200417 120200 0 647
649 0 486921 200454 120320 0 648
650 0 487005 200333 120480 0 649
651 0 487120 200203 120640 0 650
652 0 487116 200076 120760 0 651
653 0 487219 199684 120960 0 652
654 0 487052 199370 121040 0 653
655 0 486914 199014 121200 0 654
656 0 486887 198765 121360 0 655
657 0 486824 198545 121520 0 656
658 0 486874 198415 121640 0 657
659 0 486891 198334 121840 0 658
660 0 486892 198151 122040 0 659
661 0 486885 197999 122200 0 660
662 0 486940 197767 122360 0 661
663 0 486946 197731 122480 0 662
664 0 486898 197602 122600 0 663
665 0 486900 197539 122760 0 664
666 0 486806 197467 122920 0 665
667 0 486810 197336 123080 0 666
668 0 486788 197306 123240 0 667
669 0 486789 197305 123400 0 668
670 0 486688 197130 123480 0 669
671 0 486700 197141 123640 0 670
672 0 486670 197022 123760 0 671
673 0 486516 196711 123880 0 672
674 0 486406 196397 124040 0 673
675 0 486538 196309 124200 0 674
676 0 486461 195828 124400 0 675
677 0 486565 195579 124560 0 676
678 0 486611 195500 124760 0 677
679 0 486663 195326 124880 0 678
680 0 486682 195277 125080 0 679
681 0 486750 195122 125240 0 680
682 0 486766 194933 125480 0 681
683 0 486653 194850 125680 0 682
684 0 486607 194763 125880 0 683
685 0 486433 194743 126000 0 684
686 0 486320 194571 126160 0 685
687 0 486205 194487 126280 0 686
688 0 486162 194386 126400 0 687
689 0 486032 194261 126520 0 688
690 0 486001 194133 126600 0 689
691 0 485997 194058 126680 0 690
692 0 486035 194006 126760 0 691
693 0 485923 193824 126840 0 692
694 0 485965 193739 126880 0 693
695 0 485980 193582 126960 0 694
696 0 485875 193409 127040 0 695
697 0 485951 193112 127160 0 696
698 0 486034 192996 127240 0 697
699 0 485930 192806 127360 0 698
700 0 485920 192576 127480 0 699
701 0 485921 192515 127600 0 700
702 0 485945 192443 127720 0 701
703 0 486123 192268 127840 0 702
704 0 486190 192190 127960 0 703
705 0 486229 192057 128080 0 704
706 0 486226 192040 128200 0 705
707 0 486273 192133 128320 0 706
708 0 486265 191993 128440 0 707
709 0 486250 191882 128560 0 708
710 0 486231 191731 128720 0 709
711 0 486228 191721 128840 0 710
712 0 486226 191704 128960 0 711
713 0 486211 191635 129040 0 712
714 0 486109 190741 129160 0 713
715 0 486163 190631 129280 0 714
716 0 486180 190574 129400 0 715
717 0 486187 190501 129520 0 716
718 0 486184 190379 129640 0 717
719 0 486199 190371 129760 0 718
720 0 486208 190346 129880 0 719
721 0 486299 190224 130000 0 720
722 0 486180 190097 130120 0 721
723 0 486120 190020 130240 0 722
724 0 486140 190038 130360 0 723
725 0 486140 189915 130520 0 724
726 0 486219 189843 130600 0 725
727 0 486305 189755 130680 0 726
728 0 486303 189741 130760 0 727
729 0 486390 189589 130880 0 728
730 0 486455 189398 131120 0 729
731 0 486489 189278 131280 0 730
732 0 486432 189124 131400 0 731
733 0 486080 188801 131560 0 732
734 0 485987 188666 131720 0 733
735 0 485741 188289 131880 0 734
736 0 485777 188279 132040 0 735
737 0 485608 188201 132200 0 736
738 0 485702 188165 132360 0 737
739 0 485755 188118 132520 0 738
740 0 485786 188154 132680 0 739
741 0 485863 188127 132840 0 740
742 0 485910 188016 133000 0 741
743 0 485885 187967 133160 0 742
744 0 485984 187900 133280 0 743
745 0 485901 187771 133440 0 744
746 0 485878 187487 133600 0 745
747 0 485703 187214 133760 0 746
748 0 485419 186984 133920 0 747
749 0 485228 186737 134120 0 748
750 0 484931 186420 134320 0 749
751 0 484856 186323 134560 0 750
752 0 484936 186109 134760 0 751
753 0 484953 186041 134920 0 752
754 0 484948 185661 135080 0 753
755 0 485001 185510 135200 0 754
756 0 484978 185437 135320 0 755
757 0 484976 185295 135480 0 756
758 0 485059 185118 135640 0 757
759 0 485110 184918 135840 0 758
760 0 485074 184863 136000 0 759
761 0 485161 184177 136160 0 760
762 0 485190 183869 136280 0 761
763 0 485152 183769 136440 0 762
764 0 485238 183679 136600 0 763
765 0 485235 183564 136760 0 764
766 0 485240 183500 136920 0 765
767 0 485258 183355 137080 0 766
768 0 485289 183206 137240 0 767
769 0 485317 182969 137440 0 768
770 0 485323 182872 137640 0 769
771 0 485345 182783 137760 0 770
772 0 485424 182639 137880 0 771
773 0 485453 182614 138000 0 772
774 0 485436 182542 138040 0 773
775 0 485456 182482 138080 0 774
776 0 485462 182407 138120 0 775
777 0 485452 182375 138160 0 776
778 0 485428 182378 138200 0 777
779 0 485425 182324 138240 0 778
780 0 485427 182296 138280 0 779
781 0 485437 182263 138320 0 780
782 0 485446 182225 138360 0 781
783 0 485446 182191 138400 0 782
784 0 485443 182129 138440 0 783
785 0 485444 182069 138480 0 784
786 0 485442 182010 138520 0 785
787 0 485437 181956 138560 0 786
788 0 485501 181938 138600 0 787
789 0 485469 181739 138640 0 788
790 0 485443 181555 138680 0 789
791 0 485396 181343 138720 0 790
792 0 485387 181197 138760 0 791
793 0 485415 181155 138800 0 792
794 0 485453 181120 138840 0 793
795 0 485489 181091 138880 0 794
796 0 485522 181043 138920 0 795
797 0 485556 181009 138960 0 796
798 0 485599 180984 139000 0 797
799 0 485633 180955 139040 0 798
800 0 485662 180928 139080 0 799
801 0 485700 180901 139120 0 800
802 0 485725 180892 139160 0 801
803 0 485758 180874 139200 0 802
804 0 485785 180875 139240 0 803
805 0 485730 180934 139280 0 804
806 0 485830 180878 139320 0 805
807 0 485871 180869 139360 0 806
808 0 485900 180867 139400 0 807
809 0 485917 180874 139440 0 808
810 0 485943 180881 139480 0 809
811 0 485962 180885 139520 0 810
812 0 485975 180885 139560 0 811
813 0 485990 180887 139600 0 812
814 0 486016 180860 139640 0 813
815 0 486044 180821 139680 0 814
816 0 486071 180788 139720 0 815
817 0 486074 180766 139760 0 816
818 0 486073 180742 139800 0 817
819 0 486068 180723 139840 0 818
820 0 486071 180693 139880 0 819
821 0 486093 180635 139920 0 820
822 0 486117 180572 139960 0 821
823 0 486141 180504 140000 0 822
824 0 486167 180442 140040 0 823
825 0 486131 180392 140080 0 824
826 0 486293 180248 140120 0 825
827 0 486190 180295 140160 0 826
828 0 486203 180215 140200 0 827
829 0 486227 180142 140240 0 828
830 0 486263 180068 140280 0 829
831 0 486296 180000 140320 0 830
832 0 486328 179929 140360 0 831
833 0 486357 179863 140400 0 832
834 0 486383 179796 140440 0 833
835 0 486409 179733 140480 0 834
836 0 486451 179669 140520 0 835
837 0 486470 179609 140560 0 836
838 0 486492 179552 140600 0 837
839 0 486516 179488 140640 0 838
840 0 486537 179419 140680 0 839
841 0 486553 179405 140720 0 840
842 0 486566 179382 140760 0 841
843 0 486574 179376 140800 0 842
844 0 486592 179365 140840 0 843
845 0 486627 179254 140880 0 844
846 0 486667 179128 140920 0 845
847 0 486704 179020 140960 0 846
848 0 486744 178902 141000 0 847
849 0 486749 178819 141040 0 848
850 0 486762 178725 141080 0 849
851 0 486760 178640 141120 0 850
852 0 486764 178557 141160 0 851
853 0 486774 178499 141200 0 852
854 0 486784 178432 141240 0 853
855 0 486792 178370 141280 0 854
856 0 486799 178307 141320 0 855
857 0 486813 178248 141360 0 856
858 0 486806 178220 141400 0 857
859 0 486798 178197 141440 0 858
860 0 486798 178174 141480 0 859
861 0 486792 178154 141520 0 860
862 0 486789 178144 141560 0 861
863 0 486787 178101 141600 0 862
864 0 486784 178059 141640 0 863
865 0 486777 178018 141680 0 864
866 0 486775 177987 141720 0 865
867 0 486784 177935 141760 0 866
868 0 486800 177876 141800 0 867
869 0 486816 177813 141840 0 868
870 0 486819 177796 141880 0 869
871 0 486828 177774 141920 0 870
872 0 486839 177748 141960 0 871
873 0 486846 177755 142000 0 872
874 0 486857 177721 142040 0 873
875 0 486868 177692 142080 0 874
876 0 486861 177660 142120 0 875
877 0 486865 177636 142160 0 876
878 0 486871 177608 142200 0 877
879 0 486876 177598 142240 0 878
880 0 486882 177561 142280 0 879
881 0 486890 177554 142320 0 880
882 0 486900 177550 142360 0 881
883 0 486907 177547 142400 0 882
884 0 486928 177545 142440 0 883
885 0 486970 177514 142480 0 884
886 0 487025 177484 142520 0 885
887 0 487045 177464 142560 0 886
888 0 487077 177460 142600 0 887
889 0 487102 177446 142640 0 888
890 0 487085 177389 142680 0 889
891 0 487083 177355 142720 0 890
892 0 487092 177330 142760 0 891
893 0 487098 177309 142800 0 892
894 0 487107 177283 142840 0 893
895 0 487126 177266 142880 0 894
896 0 487140 177259 142920 0 895
897 0 487147 177240 142960 0 896
898 0 487154 177219 143000 0 897
899 0 487192 177229 143040 0 898
900 0 487204 177205 143080 0 899
901 0 487206 177218 143120 0 900
902 0 487197 177163 143160 0 901
903 0 487179 177108 143160 0 902
904 0 487145 177080 143240 0 903
905 0 487142 177036 143280 0 904
906 0 487166 177001 143320 0 905
907 0 487176 176976 143360 0 906
908 0 487191 176953 143400 0 907
909 0 487199 176891 143440 0 908
910 0 487244 176759 143480 0 909
911 0 487296 176645 143520 0 910
912 0 487342 176522 143560 0 911
913 0 487393 176398 143600 0 912
914 0 487435 176347 143640 0 913
915 0 487481 176302 143680 0 914
916 0 487520 176272 143720 0 915
917 0 487567 176212 143760 0 916
918 0 487665 176104 143920 0 917
919 0 487690 176076 143960 0 918
920 0 487714 176040 144000 0 919
921 0 487738 176007 144040 0 920
922 0 487780 175930 144080 0 921
923 0 487820 175873 144120 0 922
924 0 487872 175791 144160 0 923
925 0 487916 175717 144200 0 924
926 0 487913 175704 144240 0 925
927 0 487916 175690 144280 0 926
928 0 487924 175665 144320 0 927
929 0 487922 175654 144360 0 928
930 0 487924 175631 144400 0 929
931 0 487998 175558 144440 0 930
932 0 488069 175463 144480 0 931
933 0 488126 175409 144520 0 932
934 0 488164 175353 144560 0 933
935 0 488190 175302 144600 0 934
936 0 488233 175240 144640 0 935
937 0 488270 175187 144680 0 936
938 0 488290 175165 144720 0 937
939 0 488311 175126 144760 0 938
940 0 488333 175095 144800 0 939
941 0 488354 175068 144840 0 940
942 0 488380 175017 144880 0 941
943 0 488408 174966 144920 0 942
944 0 488433 174924 144960 0 943
945 0 488452 174883 145000 0 944
946 0 488472 174843 145040 0 945
947 0 488502 174800 145080 0 946
948 0 488515 174767 145120 0 947
949 0 488529 174723 145160 0 948
950 0 488555 174689 145200 0 949
951 0 488540 174643 145240 0 950
952 0 488537 174608 145280 0 951
953 0 488523 174576 145320 0 952
954 0 488519 174542 145360 0 953
955 0 488523 174451 145400 0 954
956 0 488527 174367 145440 0 955
957 0 488529 174284 145480 0 956
958 0 488538 174200 145520 0 957
959 0 488542 174158 145560 0 958
960 0 488552 174063 145600 0 959
961 0 488564 173995 145640 0 960
962 0 488577 173919 145680 0 961
963 0 488557 173925 145720 0 962
964 0 488544 173860 145760 0 963
965 0 488548 173834 145800 0 964
966 0 488531 173788 145840 0 965
967 0 488531 173742 145880 0 966
968 0 488529 173689 145920 0 967
969 0 488517 173630 145960 0 968
970 0 488551 173551 146000 0 969
971 0 488590 173486 146040 0 970
972 0 488621 173405 146080 0 971
973 0 488666 173345 146120 0 972
974 0 488674 173290 146160 0 973
975 0 488653 173227 146200 0 974
976 0 488630 173181 146240 0 975
977 0 488592 173137 146280 0 976
978 0 488536 173090 146320 0 977
979 0 488491 173048 146360 0 978
980 0 488441 173019 146400 0 979
981 0 488206 172992 146440 0 980
982 0 488334 172975 146480 0 981
983 0 488428 172948 146520 0 982
984 0 488494 172909 146560 0 983
985 0 488526 172837 146600 0 984
986 0 488545 172779 146640 0 985
987 0 488568 172678 146720 0 986
988 0 488615 172561 146760 0 987
989 0 488619 172485 146800 0 988
990 0 488610 172411 146840 0 989
991 0 488610 172368 146880 0 990
992 0 488612 172339 146920 0 991
993 0 488609 172295 146960 0 992
994 0 488609 172255 147000 0 993
995 0 488599 172166 147040 0 994
996 0 488598 172082 147080 0 995
997 0 488599 172004 147120 0 996
998 0 488637 171904 147160 0 997
999 0 488683 171799 147200 0 998
1000 0 488723 171709 147240 0 999
1001 0 488750 171676 147280 0 1000
1002 0 488782 171633 147320 0 1001
1003 0 488799 171612 147360 0 1002
1004 0 488833 171591 147400 0 1003
1005 0 488833 171594 147440 0 1004
1006 0 488843 171585 147480 0 1005
1007 0 488858 171608 147520 0 1006
1008 0 488860 171607 147560 0 1007
1009 0 488927 171577 147600 0 1008
1010 0 488983 171546 147640 0 1009
1011 0 489056 171525 147680 0 1010
1012 0 489071 171531 147720 0 1011
1013 0 489085 171549 147760 0 1012
1014 0 489100 171543 147800 0 1013
1015 0 489113 171551 147840 0 1014
1016 0 489137 171565 147880 0 1015
1017 0 489144 171568 147920 0 1016
1018 0 489145 171573 147960 0 1017
1019 0 489147 171574 148000 0 1018
1020 0 489150 171567 148040 0 1019
1021 0 489131 171543 148080 0 1020
1022 0 489116 171495 148120 0 1021
1023 0 489099 171451 148160 0 1022
1024 0 489097 171416 148200 0 1023
1025 0 489062 171303 148240 0 1024
1026 0 489076 171194 148280 0 1025
1027 0 489026 171076 148320 0 1026
1028 0 489012 170936 148360 0 1027
1029 0 488953 170867 148400 0 1028
1030 0 488916 170806 148440 0 1029
1031 0 488876 170729 148480 0 1030
1032 0 488836 170667 148520 0 1031
1033 0 488783 170573 148560 0 1032
1034 0 488783 170507 148640 0 1033
1035 0 488777 170474 148680 0 1034
1036 0 488763 170424 148720 0 1035
1037 0 488754 170387 148760 0 1036
1038 0 488740 170304 148800 0 1037
1039 0 488752 170237 148840 0 1038
1040 0 488752 170170 148880 0 1039
1041 0 488753 170101 148920 0 1040
1042 0 488783 170073 148960 0 1041
1043 0 488807 170050 149000 0 1042
1044 0 488839 170002 149040 0 1043
1045 0 488861 169986 149080 0 1044
1046 0 488876 169964 149120 0 1045
1047 0 488882 169928 149160 0 1046
1048 0 488900 169901 149200 0 1047
1049 0 488907 169873 149240 0 1048
1050 0 488927 169847 149280 0 1049
1051 0 488931 169820 149320 0 1050
1052 0 488944 169779 149360 0 1051
1053 0 488953 169745 149400 0 1052
1054 0 488953 169730 149440 0 1053
1055 0 488952 169706 149480 0 1054
1056 0 488952 169687 149520 0 1055
1057 0 488951 169660 149560 0 1056
1058 0 488974 169721 149600 0 1057
1059 0 488985 169723 149640 0 1058
1060 0 489010 169723 149680 0 1059
1061 0 489031 169783 149720 0 1060
1062 0 489033 169783 149760 0 1061
1063 0 489051 169800 149800 0 1062
1064 0 489076 169855 149840 0 1063
1065 0 489093 169924 149880 0 1064
1066 0 489113 169981 149920 0 1065
1067 0 489132 170006 149960 0 1066
1068 0 489057 169902 150000 0 1067
1069 0 489058 170012 150040 0 1068
1070 0 489052 169879 150080 0 1069
1071 0 489025 169840 150120 0 1070
1072 0 488994 169778 150160 0 1071
1073 0 488965 169707 150200 0 1072
1074 0 488965 169615 150240 0 1073
1075 0 488963 169510 150280 0 1074
1076 0 488960 169398 150320 0 1075
1077 0 488958 169265 150360 0 1076
1078 0 488943 169150 150400 0 1077
1079 0 488921 168989 150440 0 1078
1080 0 488913 168874 150480 0 1079
1081 0 488906 168755 150520 0 1080
1082 0 488893 168607 150560 0 1081
1083 0 488894 168491 150600 0 1082
1084 0 488890 168383 150640 0 1083
1085 0 488874 168215 150680 0 1084
1086 0 488874 168104 150720 0 1085
1087 0 488878 168064 150760 0 1086
1088 0 488877 167998 150800 0 1087
1089 0 488870 167952 150840 0 1088
1090 0 488877 167887 150880 0 1089
1091 0 488878 167830 150920 0 1090
1092 0 488895 167773 150960 0 1091
1093 0 488891 167708 151000 0 1092
1094 0 488891 167674 151040 0 1093
1095 0 488895 167627 151080 0 1094
1096 0 488911 167595 151120 0 1095
1097 0 488924 167566 151160 0 1096
1098 0 488938 167534 151200 0 1097
1099 0 488949 167500 151240 0 1098
1100 0 488993 167435 151280 0 1099
1101 0 489028 167370 151320 0 1100
1102 0 489064 167299 151360 0 1101
1103 0 489102 167238 151400 0 1102
1104 0 489106 167104 151440 0 1103
1105 0 489105 166968 151480 0 1104
1106 0 489109 166829 151520 0 1105
1107 0 489108 166708 151560 0 1106
1108 0 489085 166672 151600 0 1107
1109 0 489059 166641 151640 0 1108
1110 0 489035 166602 151680 0 1109
1111 0 488947 166492 151720 0 1110
1112 0 488862 166399 151760 0 1111
1113 0 488779 166301 151800 0 1112
1114 0 488694 166181 151840 0 1113
1115 0 488596 166073 151880 0 1114
1116 0 488559 166019 151920 0 1115
1117 0 488534 165973 151960 0 1116
1118 0 488505 165934 152000 0 1117
1119 0 488472 165890 152040 0 1118
1120 0 488449 165857 152080 0 1119
1121 0 488415 165813 152120 0 1120
1122 0 488386 165770 152160 0 1121
1123 0 488353 165721 152200 0 1122
1124 0 488325 165673 152240 0 1123
1125 0 488273 165558 152280 0 1124
1126 0 488218 165437 152320 0 1125
1127 0 488168 165327 152360 0 1126
1128 0 488118 165219 152400 0 1127
1129 0 488125 165211 152440 0 1128
1130 0 488131 165223 152480 0 1129
1131 0 488132 165214 152520 0 1130
1132 0 488139 165207 152560 0 1131
1133 0 488149 165187 152600 0 1132
1134 0 488159 165148 152640 0 1133
1135 0 488170 165111 152680 0 1134
1136 0 488178 165077 152720 0 1135
1137 0 488151 165032 152760 0 1136
1138 0 488134 164982 152800 0 1137
1139 0 488111 164944 152840 0 1138
1140 0 488081 164872 152880 0 1139
1141 0 488055 164817 152920 0 1140
1142 0 488018 164760 152960 0 1141
1143 0 487990 164722 153000 0 1142
1144 0 487953 164663 153040 0 1143
1145 0 487947 164605 153080 0 1144
1146 0 487938 164533 153120 0 1145
1147 0 487935 164473 153160 0 1146
1148 0 487924 164417 153200 0 1147
1149 0 487921 164423 153240 0 1148
1150 0 487919 164424 153280 0 1149
1151 0 487909 164439 153320 0 1150
1152 0 487898 164452 153360 0 1151
1153 0 487867 164417 153400 0 1152
1154 0 487829 164382 153440 0 1153
1155 0 487812 164358 153480 0 1154
1156 0 487789 164316 153520 0 1155
1157 0 487768 164282 153560 0 1156
1158 0 487747 164240 153600 0 1157
1159 0 487769 164148 153640 0 1158
1160 0 487790 164046 153680 0 1159
1161 0 487819 163956 153720 0 1160
1162 0 487834 163960 153760 0 1161
1163 0 487846 163956 153800 0 1162
1164 0 487860 163959 153840 0 1163
1165 0 487869 163936 153880 0 1164
1166 0 487892 163888 153920 0 1165
1167 0 487927 163831 153960 0 1166
1168 0 487941 163773 154000 0 1167
1169 0 487968 163721 154040 0 1168
1170 0 487943 163646 154080 0 1169
1171 0 487912 163565 154120 0 1170
1172 0 487884 163498 154160 0 1171
1173 0 487848 163403 154200 0 1172
1174 0 487808 163342 154240 0 1173
1175 0 487782 163294 154280 0 1174
1176 0 487746 163255 154320 0 1175
1177 0 487705 163218 154360 0 1176
1178 0 487655 163163 154400 0 1177
1179 0 487603 163119 154440 0 1178
1180 0 487541 163055 154480 0 1179
1181 0 487479 163008 154520 0 1180
1182 0 487418 162957 154560 0 1181
1183 0 487404 162931 154600 0 1182
1184 0 487367 162910 154640 0 1183
1185 0 487342 162876 154680 0 1184
1186 0 487316 162846 154720 0 1185
1187 0 487284 162792 154760 0 1186
1188 0 487265 162758 154800 0 1187
1189 0 487237 162704 154840 0 1188
1190 0 487206 162647 154880 0 1189
1191 0 487180 162602 154920 0 1190
1192 0 487158 162545 154960 0 1191
1193 0 487129 162491 155000 0 1192
1194 0 487101 162434 155040 0 1193
1195 0 487068 162376 155080 0 1194
1196 0 487017 162321 155120 0 1195
1197 0 486972 162292 155160 0 1196
1198 0 486920 162257 155200 0 1197
1199 0 486874 162220 155240 0 1198
1200 0 486861 162170 155280 0 1199
1201 0 486833 162150 155320 0 1200
1202 0 486825 162095 155360 0 1201
1203 0 486808 162063 155400 0 1202
1204 0 486764 162014 155440 0 1203
1205 0 486731 161958 155480 0 1204
1206 0 486706 161890 155520 0 1205
1207 0 486683 161835 155560 0 1206
1208 0 486650 161804 155600 0 1207
1209 0 486618 161766 155640 0 1208
1210 0 486608 161731 155680 0 1209
1211 0 486574 161715 155720 0 1210
1212 0 486547 161654 155760 0 1211
1213 0 486528 161617 155800 0 1212
1214 0 486500 161560 155840 0 1213
1215 0 486476 161502 155880 0 1214
1216 0 486462 161459 155920 0 1215
1217 0 486465 161457 155960 0 1216
1218 0 486426 161370 156000 0 1217
1219 0 486390 161287 156040 0 1218
1220 0 486355 161211 156080 0 1219
1221 0 486340 161152 156120 0 1220
1222 0 486325 161101 156160 0 1221
1223 0 486306 161054 156200 0 1222
1224 0 486286 161002 156240 0 1223
1225 0 486259 160912 156280 0 1224
1226 0 486228 160824 156320 0 1225
1227 0 486219 160758 156360 0 1226
1228 0 486191 160686 156400 0 1227
1229 0 486176 160615 156440 0 1228
1230 0 486159 160554 156480 0 1229
1231 0 486148 160497 156520 0 1230
1232 0 486128 160442 156560 0 1231
1233 0 486107 160385 156600 0 1232
1234 0 486092 160322 156640 0 1233
1235 0 486065 160269 156680 0 1234
1236 0 486043 160265 156720 0 1235
1237 0 486012 160239 156760 0 1236
1238 0 485982 160209 156800 0 1237
1239 0 485955 160183 156840 0 1238
1240 0 485923 160154 156880 0 1239
1241 0 485882 160106 156920 0 1240
1242 0 485849 160057 156960 0 1241
1243 0 485811 160011 157000 0 1242
1244 0 485776 159961 157040 0 1243
1245 0 485738 159933 157080 0 1244
1246 0 485701 159926 157120 0 1245
1247 0 485655 159916 157160 0 1246
1248 0 485625 159907 157200 0 1247
1249 0 485608 159885 157240 0 1248
1250 0 485601 159864 157280 0 1249
1251 0 485582 159837 157320 0 1250
1252 0 485562 159811 157360 0 1251
1253 0 485520 159768 157400 0 1252
1254 0 485461 159718 157440 0 1253
1255 0 485423 159672 157480 0 1254
1256 0 485372 159612 157520 0 1255
1257 0 485315 159434 157560 0 1256
1258 0 485294 159393 157600 0 1257
1259 0 485286 159339 157640 0 1258
1260 0 485275 159331 157680 0 1259
1261 0 485255 159281 157720 0 1260
1262 0 485230 159242 157760 0 1261
1263 0 485211 159223 157800 0 1262
1264 0 485181 159201 157840 0 1263
1265 0 485110 159165 157880 0 1264
1266 0 485035 159117 157920 0 1265
1267 0 484984 159129 157960 0 1266
1268 0 484935 159101 158000 0 1267
1269 0 484891 159073 158040 0 1268
1270 0 484887 158984 158080 0 1269
1271 0 484865 158895 158120 0 1270
1272 0 484863 158935 158160 0 1271
1273 0 484835 158881 158200 0 1272
1274 0 484829 158828 158240 0 1273
1275 0 484807 158774 158280 0 1274
1276 0 484752 158722 158320 0 1275
1277 0 484680 158664 158360 0 1276
1278 0 484628 158620 158400 0 1277
1279 0 484603 158603 158440 0 1278
1280 0 484600 158595 158480 0 1279
1281 0 484564 158581 158520 0 1280
1282 0 484551 158573 158560 0 1281
1283 0 484528 158538 158600 0 1282
1284 0 484499 158525 158640 0 1283
1285 0 484463 158500 158680 0 1284
1286 0 484436 158471 158720 0 1285
1287 0 484412 158460 158760 0 1286
1288 0 484414 158413 158800 0 1287
1289 0 484410 158376 158840 0 1288
1290 0 484399 158353 158880 0 1289
1291 0 484390 158315 158920 0 1290
1292 0 484361 158281 158960 0 1291
1293 0 484321 158254 159000 0 1292
1294 0 484288 158216 159040 0 1293
1295 0 484241 158184 159080 0 1294
1296 0 484199 158195 159120 0 1295
1297 0 484154 158201 159160 0 1296
1298 0 484100 158189 159200 0 1297
1299 0 484063 158183 159240 0 1298
1300 0 484024 158193 159280 0 1299
1301 0 483986 158179 159320 0 1300
1302 0 483964 158162 159360 0 1301
1303 0 483939 158150 159400 0 1302
1304 0 483904 158118 159440 0 1303
1305 0 483893 158051 159480 0 1304
1306 0 483849 158029 159520 0 1305
1307 0 483819 157975 159560 0 1306
1308 0 483792 157917 159600 0 1307
1309 0 483756 157863 159640 0 1308
1310 0 483713 157859 159680 0 1309
1311 0 483660 157859 159720 0 1310
1312 0 483610 157852 159760 0 1311
1313 0 483548 157849 159800 0 1312
1314 0 483489 157828 159840 0 1313
1315 0 483419 157796 159880 0 1314
1316 0 483403 157774 159920 0 1315
1317 0 483377 157756 159960 0 1316
1318 0 483353 157726 160000 0 1317
1319 0 483342 157690 160040 0 1318
1320 0 483324 157660 160080 0 1319
1321 0 483304 157655 160120 0 1320
1322 0 483278 157633 160160 0 1321
1323 0 483260 157620 160200 0 1322
1324 0 483238 157591 160240 0 1323
1325 0 483215 157547 160280 0 1324
1326 0 483195 157491 160320 0 1325
1327 0 483159 157424 160360 0 1326
1328 0 483145 157366 160400 0 1327
1329 0 483096 157327 160440 0 1328
1330 0 483057 157278 160480 0 1329
1331 0 483012 157220 160520 0 1330
1332 0 482971 157184 160560 0 1331
1333 0 482920 157104 160600 0 1332
1334 0 482878 157031 160640 0 1333
1335 0 482824 156956 160680 0 1334
1336 0 482776 156875 160720 0 1335
1337 0 482695 156795 160760 0 1336
1338 0 482623 156733 160800 0 1337
1339 0 482534 156676 160840 0 1338
1340 0 482519 156576 160880 0 1339
1341 0 482488 156498 160920 0 1340
1342 0 482467 156405 160960 0 1341
1343 0 482451 156335 161000 0 1342
1344 0 482395 156356 161040 0 1343
1345 0 482332 156391 161080 0 1344
1346 0 482277 156395 161120 0 1345
1347 0 482228 156412 161160 0 1346
1348 0 482178 156375 161200 0 1347
1349 0 482131 156322 161240 0 1348
1350 0 482092 156283 161280 0 1349
1351 0 482034 156228 161320 0 1350
1352 0 482054 156198 161360 0 1351
1353 0 482072 156181 161400 0 1352
1354 0 482094 156135 161440 0 1353
1355 0 482038 156095 161480 0 1354
1356 0 481963 156084 161520 0 1355
1357 0 481899 156049 161560 0 1356
1358 0 481836 156016 161600 0 1357
1359 0 481792 156001 161640 0 1358
1360 0 481736 156022 161680 0 1359
1361 0 481684 155991 161720 0 1360
1362 0 481630 155990 161760 0 1361
1363 0 481594 155964 161800 0 1362
1364 0 481559 155932 161840 0 1363
1365 0 481514 155905 161880 0 1364
1366 0 481486 155869 161920 0 1365
1367 0 481417 155786 161960 0 1366
1368 0 481361 155711 162000 0 1367
1369 0 481279 155628 162040 0 1368
1370 0 481208 155656 162080 0 1369
1371 0 481152 155631 162120 0 1370
1372 0 481096 155626 162160 0 1371
1373 0 481055 155563 162200 0 1372
1374 0 481024 155521 162240 0 1373
1375 0 480959 155480 162280 0 1374
1376 0 480913 155453 162320 0 1375
1377 0 480856 155456 162360 0 1376
1378 0 480805 155451 162400 0 1377
1379 0 480753 155434 162440 0 1378
1380 0 480705 155415 162480 0 1379
1381 0 480648 155413 162520 0 1380
1382 0 480596 155383 162560 0 1381
1383 0 480543 155362 162600 0 1382
1384 0 480432 155299 162640 0 1383
1385 0 480315 155242 162680 0 1384
1386 0 480212 155191 162720 0 1385
1387 0 480111 155147 162760 0 1386
1388 0 480099 155088 162800 0 1387
1389 0 480095 155034 162840 0 1388
1390 0 480076 154978 162880 0 1389
1391 0 480032 154967 162920 0 1390
1392 0 479983 154967 162960 0 1391
1393 0 479930 154960 163000 0 1392
1394 0 479879 154938 163040 0 1393
1395 0 479851 154923 163080 0 1394
1396 0 479769 154811 163120 0 1395
1397 0 479690 154700 163160 0 1396
1398 0 479597 154619 163200 0 1397
1399 0 479543 154599 163240 0 1398
1400 0 479497 154577 163280 0 1399
1401 0 479438 154545 163320 0 1400
1402 0 479411 154454 163360 0 1401
1403 0 479382 154403 163400 0 1402
1404 0 479343 154343 163440 0 1403
1405 0 479262 154238 163480 0 1404
1406 0 479202 154152 163520 0 1405
1407 0 479107 154093 163560 0 1406
1408 0 479015 154049 163600 0 1407
1409 0 478923 153984 163640 0 1408
1410 0 478838 153943 163680 0 1409
1411 0 478788 153882 163720 0 1410
1412 0 478750 153833 163760 0 1411
1413 0 478695 153793 163800 0 1412
1414 0 478658 153766 163840 0 1413
1415 0 478602 153746 163880 0 1414
1416 0 478555 153670 163920 0 1415
1417 0 478501 153602 163960 0 1416
1418 0 478454 153517 164000 0 1417
1419 0 478412 153433 164040 0 1418
1420 0 478364 153342 164080 0 1419
1421 0 478333 153263 164120 0 1420
1422 0 478307 153195 164160 0 1421
1423 0 478294 153184 164200 0 1422
1424 0 478289 153170 164240 0 1423
1425 0 478275 153156 164280 0 1424
1426 0 478256 153165 164320 0 1425
1427 0 478225 153052 164360 0 1426
1428 0 478185 152965 164400 0 1427
1429 0 478142 152874 164440 0 1428
1430 0 478124 152761 164480 0 1429
1431 0 478096 152731 164520 0 1430
1432 0 478090 152669 164560 0 1431
1433 0 478064 152614 164600 0 1432
1434 0 478025 152593 164640 0 1433
1435 0 478052 152624 164680 0 1434
1436 0 478073 152654 164720 0 1435
1437 0 478099 152677 164760 0 1436
1438 0 478125 152702 164800 0 1437
1439 0 478101 152630 164840 0 1438
1440 0 478064 152568 164880 0 1439
1441 0 478011 152506 164920 0 1440
1442 0 477978 152436 164960 0 1441
1443 0 477912 152402 165000 0 1442
1444 0 477855 152385 165040 0 1443
1445 0 477792 152387 165080 0 1444
1446 0 477736 152375 165120 0 1445
1447 0 477713 152327 165160 0 1446
1448 0 477696 152291 165200 0 1447
1449 0 477688 152230 165240 0 1448
1450 0 477680 152182 165280 0 1449
1451 0 477644 152162 165320 0 1450
1452 0 477604 152141 165360 0 1451
1453 0 477555 152123 165400 0 1452
1454 0 477516 152088 165440 0 1453
1455 0 477507 151966 165480 0 1454
1456 0 477487 151862 165520 0 1455
1457 0 477426 151806 165560 0 1456
1458 0 477375 151739 165600 0 1457
1459 0 477269 151737 165640 0 1458
1460 0 477209 151686 165680 0 1459
1461 0 477192 151587 165720 0 1460
1462 0 477190 151494 165760 0 1461
1463 0 477120 151316 165800 0 1462
1464 0 477039 151132 165840 0 1463
1465 0 476957 151057 165880 0 1464
1466 0 476854 150925 165920 0 1465
1467 0 476772 150853 165960 0 1466
1468 0 476664 150744 166000 0 1467
1469 0 476571 150688 166040 0 1468
1470 0 476503 150671 166080 0 1469
1471 0 476424 150625 166120 0 1470
1472 0 476357 150588 166160 0 1471
1473 0 476239 150527 166200 0 1472
1474 0 476148 150502 166240 0 1473
1475 0 476051 150430 166280 0 1474
1476 0 476002 150333 166320 0 1475
1477 0 475949 150253 166360 0 1476
1478 0 475910 150190 166400 0 1477
1479 0 475881 150168 166440 0 1478
1480 0 475846 150148 166480 0 1479
1481 0 475821 150126 166520 0 1480
1482 0 475789 150124 166560 0 1481
1483 0 475725 150075 166600 0 1482
1484 0 475692 150035 166640 0 1483
1485 0 475649 149989 166680 0 1484
1486 0 475621 149953 166720 0 1485
1487 0 475597 149931 166760 0 1486
1488 0 475580 149887 166800 0 1487
1489 0 475562 149849 166840 0 1488
1490 0 475550 149805 166880 0 1489
1491 0 475532 149778 166920 0 1490
1492 0 475503 149745 166960 0 1491
1493 0 475507 149673 167000 0 1492
1494 0 475518 149601 167040 0 1493
1495 0 475503 149578 167080 0 1494
1496 0 475485 149551 167120 0 1495
1497 0 475440 149384 167160 0 1496
1498 0 475386 149240 167200 0 1497
1499 0 475306 149193 167240 0 1498
1500 0 475245 149132 167280 0 1499
1501 0 475204 149079 167320 0 1500
1502 0 475146 149040 167360 0 1501
1503 0 475088 148995 167400 0 1502
1504 0 475031 148928 167440 0 1503
1505 0 474989 148875 167480 0 1504
1506 0 474945 148834 167520 0 1505
1507 0 474934 148798 167560 0 1506
1508 0 474911 148776 167600 0 1507
1509 0 474871 148773 167640 0 1508
1510 0 474834 148669 167720 0 1509
1511 0 474794 148548 167760 0 1510
1512 0 474756 148436 167800 0 1511
1513 0 474708 148308 167840 0 1512
1514 0 474658 148302 167880 0 1513
1515 0 474596 148309 167920 0 1514
1516 0 474546 148324 167960 0 1515
1517 0 474482 148353 168000 0 1516
1518 0 474367 148270 168040 0 1517
1519 0 474265 148178 168080 0 1518
1520 0 474212 148112 168120 0 1519
1521 0 474154 148048 168160 0 1520
1522 0 474100 147995 168200 0 1521
1523 0 474056 147954 168240 0 1522
1524 0 474009 147939 168280 0 1523
1525 0 473970 147903 168320 0 1524
1526 0 473923 147883 168360 0 1525
1527 0 473845 147872 168400 0 1526
1528 0 473766 147861 168440 0 1527
1529 0 473707 147837 168480 0 1528
1530 0 473644 147823 168520 0 1529
1531 0 473583 147816 168560 0 1530
1532 0 473539 147799 168600 0 1531
1533 0 473467 147816 168640 0 1532
1534 0 473426 147808 168680 0 1533
1535 0 473347 147758 168720 0 1534
1536 0 473270 147710 168760 0 1535
1537 0 473188 147654 168800 0 1536
1538 0 473109 147603 168840 0 1537
1539 0 473034 147589 168880 0 1538
1540 0 472963 147564 168920 0 1539
1541 0 472894 147535 168960 0 1540
1542 0 472823 147490 169000 0 1541
1543 0 472793 147483 169040 0 1542
1544 0 472776 147463 169080 0 1543
1545 0 472764 147451 169120 0 1544
1546 0 472749 147422 169160 0 1545
1547 0 472739 147394 169200 0 1546
1548 0 472720 147388 169240 0 1547
1549 0 472708 147367 169280 0 1548
1550 0 472698 147344 169320 0 1549
1551 0 472689 147304 169360 0 1550
1552 0 472651 147290 169400 0 1551
1553 0 472636 147281 169440 0 1552
1554 0 472579 147266 169480 0 1553
1555 0 472548 147251 169520 0 1554
1556 0 472498 147232 169560 0 1555
1557 0 472457 147214 169600 0 1556
1558 0 472411 147197 169640 0 1557
1559 0 472371 147183 169680 0 1558
1560 0 472354 147132 169720 0 1559
1561 0 472327 147090 169760 0 1560
1562 0 472289 147055 169800 0 1561
1563 0 472243 147058 169840 0 1562
1564 0 472185 147061 169880 0 1563
1565 0 472140 147066 169920 0 1564
1566 0 472099 147060 169960 0 1565
1567 0 472028 147071 170000 0 1566
1568 0 471978 147082 170040 0 1567
1569 0 471908 147108 170080 0 1568
1570 0 471853 147111 170120 0 1569
1571 0 471797 147116 170160 0 1570
1572 0 471744 147135 170200 0 1571
1573 0 471687 147156 170240 0 1572
1574 0 471637 147145 170280 0 1573
1575 0 471563 147154 170320 0 1574
1576 0 471420 147099 170360 0 1575
1577 0 471313 147048 170400 0 1576
1578 0 471129 146997 170440 0 1577
1579 0 471126 146936 170480 0 1578
1580 0 471111 146882 170520 0 1579
1581 0 471085 146837 170560 0 1580
1582 0 471067 146790 170600 0 1581
1583 0 471043 146739 170640 0 1582
1584 0 470984 146736 170680 0 1583
1585 0 470924 146712 170720 0 1584
1586 0 470847 146702 170760 0 1585
1587 0 470804 146681 170800 0 1586
1588 0 470738 146668 170840 0 1587
1589 0 470702 146677 170880 0 1588
1590 0 470688 146686 170920 0 1589
1591 0 470659 146684 170960 0 1590
1592 0 470636 146678 171000 0 1591
1593 0 470507 146630 171040 0 1592
1594 0 470395 146575 171080 0 1593
1595 0 470274 146518 171120 0 1594
1596 0 470148 146471 171160 0 1595
1597 0 470063 146446 171200 0 1596
1598 0 469962 146429 171240 0 1597
1599 0 469852 146416 171280 0 1598
1600 0 469789 146392 171320 0 1599
1601 0 469694 146374 171360 0 1600
1602 0 469601 146346 171400 0 1601
1603 0 469496 146309 171440 0 1602
1604 0 469397 146281 171480 0 1603
1605 0 469311 146245 171520 0 1604
1606 0 469155 146181 171560 0 1605
1607 0 469009 146105 171600 0 1606
1608 0 468851 146035 171640 0 1607
1609 0 468690 145979 171680 0 1608
1610 0 468584 145990 171720 0 1609
1611 0 468484 145992 171760 0 1610
1612 0 468413 145996 171800 0 1611
1613 0 468319 145995 171840 0 1612
1614 0 468235 145966 171880 0 1613
1615 0 468136 145933 171920 0 1614
1616 0 468046 145891 171960 0 1615
1617 0 467963 145870 172000 0 1616
1618 0 467894 145853 172040 0 1617
1619 0 467862 145819 172080 0 1618
1620 0 467775 145795 172120 0 1619
1621 0 467696 145789 172160 0 1620
1622 0 467606 145786 172200 0 1621
1623 0 467525 145787 172240 0 1622
1624 0 467448 145790 172280 0 1623
1625 0 467361 145757 172320 0 1624
1626 0 467273 145726 172360 0 1625
1627 0 467176 145694 172400 0 1626
1628 0 467086 145666 172440 0 1627
1629 0 466929 145545 172480 0 1628
1630 0 466777 145441 172520 0 1629
1631 0 466644 145321 172560 0 1630
1632 0 466544 145280 172600 0 1631
1633 0 466452 145247 172640 0 1632
1634 0 466366 145187 172680 0 1633
1635 0 466272 145181 172720 0 1634
1636 0 466188 145178 172760 0 1635
1637 0 466110 145155 172800 0 1636
1638 0 465974 145100 172840 0 1637
1639 0 465864 145045 172880 0 1638
1640 0 465756 145002 172920 0 1639
1641 0 465624 144919 172960 0 1640
1642 0 465512 144833 173000 0 1641
1643 0 465384 144760 173040 0 1642
1644 0 465273 144710 173080 0 1643
1645 0 465141 144709 173120 0 1644
1646 0 465048 144667 173160 0 1645
1647 0 464924 144648 173200 0 1646
1648 0 464806 144620 173240 0 1647
1649 0 464721 144575 173280 0 1648
1650 0 464614 144525 173320 0 1649
1651 0 464524 144488 173360 0 1650
1652 0 464434 144439 173400 0 1651
1653 0 464314 144397 173440 0 1652
1654 0 464236 144278 173480 0 1653
1655 0 464192 144145 173520 0 1654
1656 0 464113 144037 173560 0 1655
1657 0 464054 144014 173600 0 1656
1658 0 463998 144000 173640 0 1657
1659 0 463942 143975 173680 0 1658
1660 0 463849 143990 173720 0 1659
1661 0 463778 143983 173760 0 1660
1662 0 463719 143987 173800 0 1661
1663 0 463660 143980 173840 0 1662
1664 0 463528 143944 173880 0 1663
1665 0 463383 143913 173920 0 1664
1666 0 463255 143879 173960 0 1665
1667 0 463108 143848 174000 0 1666
1668 0 462933 143917 174040 0 1667
1669 0 462814 143828 174080 0 1668
1670 0 462549 143645 174160 0 1669
1671 0 462402 143601 174200 0 1670
1672 0 462281 143558 174240 0 1671
1673 0 462205 143596 174280 0 1672
1674 0 462134 143627 174320 0 1673
1675 0 462060 143675 174360 0 1674
1676 0 461987 143729 174400 0 1675
1677 0 461920 143704 174440 0 1676
1678 0 461849 143670 174480 0 1677
1679 0 461801 143634 174520 0 1678
1680 0 461708 143627 174560 0 1679
1681 0 461646 143604 174600 0 1680
1682 0 461595 143585 174640 0 1681
1683 0 461537 143556 174680 0 1682
1684 0 461498 143560 174720 0 1683
1685 0 461428 143572 174760 0 1684
1686 0 461390 143567 174800 0 1685
1687 0 461335 143562 174840 0 1686
1688 0 461288 143558 174880 0 1687
1689 0 461247 143529 174920 0 1688
1690 0 461173 143527 174960 0 1689
1691 0 461124 143518 175000 0 1690
1692 0 461039 143533 175040 0 1691
1693 0 461005 143543 175080 0 1692
1694 0 460934 143552 175120 0 1693
1695 0 460889 143514 175160 0 1694
1696 0 460841 143491 175200 0 1695
1697 0 460805 143463 175240 0 1696
1698 0 460758 143500 175280 0 1697
1699 0 460700 143513 175320 0 1698
1700 0 460629 143554 175360 0 1699
1701 0 460452 143864 175400 0 1700
1702 0 460504 143428 175440 0 1701
1703 0 460399 143369 175480 0 1702
1704 0 460285 143335 175520 0 1703
1705 0 460146 143304 175560 0 1704
1706 0 460045 143288 175600 0 1705
1707 0 459980 143251 175640 0 1706
1708 0 459935 143205 175680 0 1707
1709 0 459857 143184 175720 0 1708
1710 0 459789 143156 175760 0 1709
1711 0 459718 143099 175800 0 1710
1712 0 459650 143051 175840 0 1711
1713 0 459592 142993 175880 0 1712
1714 0 459516 142949 175920 0 1713
1715 0 459447 142944 175960 0 1714
1716 0 459384 142941 176000 0 1715
1717 0 459330 142940 176040 0 1716
1718 0 459271 142933 176080 0 1717
1719 0 459186 142878 176120 0 1718
1720 0 459101 142816 176160 0 1719
1721 0 458994 142744 176200 0 1720
1722 0 458910 142698 176240 0 1721
1723 0 458852 142684 176280 0 1722
1724 0 458797 142660 176320 0 1723
1725 0 458737 142662 176360 0 1724
1726 0 458700 142658 176400 0 1725
1727 0 458574 142586 176440 0 1726
1728 0 458446 142545 176480 0 1727
1729 0 458370 142435 176520 0 1728
1730 0 458279 142418 176560 0 1729
1731 0 458256 142342 176600 0 1730
1732 0 458210 142284 176640 0 1731
1733 0 458394 141835 176680 0 1732
1734 0 458006 142251 176720 0 1733
1735 0 457911 142174 176760 0 1734
1736 0 457863 142197 176800 0 1735
1737 0 457794 142177 176840 0 1736
1738 0 457748 142171 176880 0 1737
1739 0 457715 142148 176920 0 1738
1740 0 457661 142153 176960 0 1739
1741 0 457597 142159 177000 0 1740
1742 0 457526 142178 177040 0 1741
1743 0 457474 142194 177080 0 1742
1744 0 457360 142190 177120 0 1743
1745 0 457275 142168 177160 0 1744
1746 0 457170 142153 177200 0 1745
1747 0 457083 142143 177240 0 1746
1748 0 457000 142128 177280 0 1747
1749 0 456906 142105 177320 0 1748
1750 0 456818 142078 177360 0 1749
1751 0 456719 142052 177400 0 1750
1752 0 456613 142029 177440 0 1751
1753 0 456509 141980 177480 0 1752
1754 0 456407 141916 177520 0 1753
1755 0 456319 141870 177560 0 1754
1756 0 456197 141835 177600 0 1755
1757 0 456125 141803 177640 0 1756
1758 0 456038 141810 177680 0 1757
1759 0 455941 141814 177720 0 1758
1760 0 455883 141778 177760 0 1759
1761 0 455718 141704 177800 0 1760
1762 0 455576 141604 177840 0 1761
1763 0 455409 141525 177880 0 1762
1764 0 455267 141440 177920 0 1763
1765 0 455112 141364 177960 0 1764
1766 0 454957 141302 178000 0 1765
1767 0 454874 141281 178040 0 1766
1768 0 454785 141254 178080 0 1767
1769 0 454720 141238 178120 0 1768
1770 0 454653 141208 178160 0 1769
1771 0 454530 141204 178200 0 1770
1772 0 454388 141171 178240 0 1771
1773 0 454282 141065 178280 0 1772
1774 0 454184 140929 178320 0 1773
1775 0 454043 140905 178360 0 1774
1776 0 454010 140883 178400 0 1775
1777 0 453971 140871 178440 0 1776
1778 0 453924 140869 178480 0 1777
1779 0 453890 140844 178520 0 1778
1780 0 453841 140787 178560 0 1779
1781 0 453811 140738 178600 0 1780
1782 0 453752 140682 178640 0 1781
1783 0 453686 140644 178680 0 1782
1784 0 453624 140605 178720 0 1783
1785 0 453573 140542 178760 0 1784
1786 0 453507 140518 178800 0 1785
1787 0 453466 140514 178840 0 1786
1788 0 453408 140515 178880 0 1787
1789 0 453353 140499 178920 0 1788
1790 0 453220 140539 179000 0 1789
1791 0 453117 140412 179040 0 1790
1792 0 453008 140282 179080 0 1791
1793 0 452902 140149 179120 0 1792
1794 0 452848 140130 179160 0 1793
1795 0 452795 140101 179200 0 1794
1796 0 452724 140109 179240 0 1795
1797 0 452670 140090 179280 0 1796
1798 0 452613 140072 179320 0 1797
1799 0 452550 140067 179360 0 1798
1800 0 452483 140046 179400 0 1799
1801 0 452419 140022 179440 0 1800
1802 0 452353 139967 179480 0 1801
1803 0 452292 139911 179520 0 1802
1804 0 452217 139846 179560 0 1803
1805 0 452195 139754 179600 0 1804
1806 0 452165 139654 179640 0 1805
1807 0 452150 139564 179680 0 1806
1808 0 452139 139438 179720 0 1807
1809 0 452149 139311 179760 0 1808
1810 0 452166 139340 179800 0 1809
1811 0 452131 139362 179840 0 1810
1812 0 452140 139366 179880 0 1811
1813 0 452119 139392 179920 0 1812
1814 0 452066 139394 179960 0 1813
1815 0 452002 139402 180000 0 1814
1816 0 451944 139384 180040 0 1815
1817 0 451868 139371 180080 0 1816
1818 0 451872 139401 180160 0 1817
1819 0 451819 139434 180200 0 1818
1820 0 451785 139480 180240 0 1819
1821 0 451694 139389 180280 0 1820
1822 0 451610 139293 180320 0 1821
1823 0 451589 139247 180360 0 1822
1824 0 451588 139197 180400 0 1823
1825 0 451439 139092 180440 0 1824
1826 0 451457 139093 180480 0 1825
1827 0 451433 139078 180520 0 1826
1828 0 451424 139055 180560 0 1827
1829 0 451363 139107 180600 0 1828
1830 0 451316 139155 180640 0 1829
1831 0 451267 139184 180680 0 1830
1832 0 451210 139220 180720 0 1831
1833 0 451141 139133 180760 0 1832
1834 0 451085 139070 180800 0 1833
1835 0 451037 138996 180840 0 1834
1836 0 450948 139007 180880 0 1835
1837 0 450873 139004 180920 0 1836
1838 0 450771 139014 180960 0 1837
1839 0 450692 139003 181000 0 1838
1840 0 450604 138986 181040 0 1839
1841 0 450508 138919 181080 0 1840
1842 0 450399 138868 181120 0 1841
1843 0 450292 138833 181160 0 1842
1844 0 450202 138715 181200 0 1843
1845 0 450143 138502 181240 0 1844
1846 0 449977 138916 181280 0 1845
1847 0 449994 138976 181320 0 1846
1848 0 449924 138885 181360 0 1847
1849 0 449888 138765 181400 0 1848
1850 0 449862 138653 181440 0 1849
1851 0 449801 138609 181480 0 1850
1852 0 449732 138572 181520 0 1851
1853 0 449658 138535 181560 0 1852
1854 0 449616 138485 181600 0 1853
1855 0 449551 138449 181640 0 1854
1856 0 449481 138383 181680 0 1855
1857 0 449415 138324 181720 0 1856
1858 0 449351 138265 181760 0 1857
1859 0 449270 138199 181800 0 1858
1860 0 449189 138125 181840 0 1859
1861 0 449093 138052 181880 0 1860
1862 0 449004 137982 181920 0 1861
1863 0 448914 137915 181960 0 1862
1864 0 448768 137861 182000 0 1863
1865 0 448716 137952 182040 0 1864
1866 0 448521 137843 182080 0 1865
1867 0 448330 137754 182120 0 1866
1868 0 448138 137671 182160 0 1867
1869 0 447953 137573 182200 0 1868
1870 0 447847 137532 182240 0 1869
1871 0 447749 137490 182280 0 1870
1872 0 447643 137448 182320 0 1871
1873 0 447552 137414 182360 0 1872
1874 0 447475 137337 182400 0 1873
1875 0 447379 137258 182440 0 1874
1876 0 447295 137185 182480 0 1875
1877 0 447207 137110 182520 0 1876
1878 0 447151 137063 182560 0 1877
1879 0 447087 137002 182600 0 1878
1880 0 447018 136965 182640 0 1879
1881 0 446963 136913 182680 0 1880
1882 0 446897 136864 182720 0 1881
1883 0 446830 136793 182760 0 1882
1884 0 446777 136724 182800 0 1883
1885 0 446715 136667 182840 0 1884
1886 0 446645 136597 182880 0 1885
1887 0 446570 136549 182920 0 1886
1888 0 446473 136504 182960 0 1887
1889 0 446365 136454 183000 0 1888
1890 0 446153 136463 183040 0 1889
1891 0 445950 136381 183080 0 1890
1892 0 445826 136026 183120 0 1891
1893 5 445833 135944 183160 0 1892
1894 0 445848 135861 183200 0 1893
1895 0 445853 135790 183240 0 1894
1896 0 445895 135724 183280 0 1895
1897 0 445861 135672 183320 0 1896
1898 0 445812 135666 183360 0 1897
1899 0 445793 135660 183400 0 1898
1900 0 445769 135656 183440 0 1899
1901 0 445716 135665 183480 0 1900
1902 0 445710 135654 183520 0 1901
1903 0 445688 135660 183560 0 1902
1904 0 445677 135671 183600 0 1903
1905 0 445677 135672 183640 0 1904
1906 0 445650 135701 183680 0 1905
1907 0 445618 135728 183720 0 1906
1908 0 445598 135742 183760 0 1907
1909 0 445613 135714 183800 0 1908
1910 0 445617 135703 183840 0 1909
1911 0 445614 135689 183880 0 1910
1912 0 445619 135675 183920 0 1911
1913 0 445626 135646 183960 0 1912
1914 0 445649 135623 184000 0 1913
1915 0 445660 135616 184040 0 1914
1916 0 445639 135695 184080 0 1915
1917 0 445631 135776 184120 0 1916
1918 0 445612 135792 184160 0 1917
1919 0 445633 135798 184200 0 1918
1920 0 445634 135810 184240 0 1919
1921 0 445676 135828 184280 0 1920
1922 0 445716 135834 184320 0 1921
1923 0 445746 135857 184360 0 1922
1924 0 445730 135886 184400 0 1923
1925 0 445724 135913 184440 0 1924
1926 0 445698 135937 184480 0 1925
1927 0 445742 135944 184520 0 1926
1928 0 445762 135975 184560 0 1927
1929 0 445802 135995 184600 0 1928
1930 0 445814 136046 184640 0 1929
1931 0 445833 136073 184680 0 1930
1932 0 445798 136097 184720 0 1931
1933 0 445786 136129 184760 0 1932
1934 0 445764 136124 184800 0 1933
1935 0 445780 136113 184840 0 1934
1936 0 445791 136110 184880 0 1935
1937 0 445808 136097 184920 0 1936
1938 0 445784 136097 184960 0 1937
1939 0 445779 136109 185000 0 1938
1940 0 445756 136142 185040 0 1939
1941 0 445738 136178 185080 0 1940
1942 0 445726 136212 185120 0 1941
1943 0 445721 136209 185160 0 1942
1944 0 445716 136208 185200 0 1943
1945 0 445735 136210 185240 0 1944
1946 0 445691 136278 185280 0 1945
1947 0 445708 136299 185320 0 1946
1948 0 445715 136316 185360 0 1947
1949 0 445720 136328 185400 0 1948
1950 0 445728 136335 185440 0 1949
1951 0 445726 136345 185480 0 1950
1952 0 445764 136347 185520 0 1951
1953 0 445769 136429 185560 0 1952
1954 0 445785 136509 185600 0 1953
1955 0 445778 136509 185640 0 1954
1956 0 445792 136485 185680 0 1955
1957 0 445801 136461 185720 0 1956
1958 0 445817 136439 185760 0 1957
1959 0 445831 136438 185800 0 1958
1960 0 445843 136452 185840 0 1959
1961 0 445847 136469 185880 0 1960
1962 0 445844 136486 185920 0 1961
1963 0 445818 136508 185960 0 1962
1964 0 445823 136540 186000 0 1963
1965 0 445894 136576 186080 0 1964
1966 0 445854 136620 186120 0 1965
1967 0 445852 136642 186160 0 1966
1968 0 445839 136671 186200 0 1967
1969 0 445811 136696 186240 0 1968
1970 0 445806 136703 186280 0 1969
1971 0 445790 136682 186320 0 1970
1972 0 445771 136666 186360 0 1971
1973 0 445740 136710 186400 0 1972
1974 0 445718 136733 186440 0 1973
1975 0 445685 136777 186480 0 1974
1976 0 445708 136713 186520 0 1975
1977 0 445692 136674 186560 0 1976
1978 0 445668 136685 186600 0 1977
1979 0 445651 136694 186640 0 1978
1980 0 445631 136693 186680 0 1979
1981 0 445604 136699 186720 0 1980
1982 0 445632 136685 186760 0 1981
1983 0 445638 136672 186800 0 1982
1984 0 445652 136658 186840 0 1983
1985 0 445638 136655 186880 0 1984
1986 0 445649 136624 186920 0 1985
1987 0 445640 136602 186960 0 1986
1988 0 445638 136564 187000 0 1987
1989 0 445615 136543 187040 0 1988
1990 0 445609 136519 187080 0 1989
1991 0 445609 136492 187120 0 1990
1992 0 445599 136485 187160 0 1991
1993 0 445578 136467 187200 0 1992
1994 0 445548 136458 187240 0 1993
1995 0 445528 136441 187280 0 1994
1996 0 445510 136427 187320 0 1995
1997 0 445488 136414 187360 0 1996
1998 0 445468 136389 187400 0 1997
1999 0 445454 136405 187440 0 1998
2000 0 445450 136434 187480 0 1999
2001 0 445443 136453 187520 0 2000
2002 0 445411 136522 187560 0 2001
2003 0 445423 136520 187600 0 2002
2004 0 445431 136500 187640 0 2003
2005 0 445449 136475 187680 0 2004
2006 0 445444 136469 187720 0 2005
2007 0 445440 136458 187760 0 2006
2008 0 445429 136455 187800 0 2007
2009 0 445418 136452 187840 0 2008
2010 0 445407 136450 187880 0 2009
2011 0 445386 136470 187920 0 2010
2012 0 445383 136449 187960 0 2011
2013 0 445376 136445 188000 0 2012
2014 0 445362 136430 188040 0 2013
2015 0 445348 136409 188080 0 2014
2016 0 445353 136383 188120 0 2015
2017 0 445361 136352 188160 0 2016
2018 0 445323 136345 188200 0 2017
2019 0 445328 136320 188240 0 2018
2020 0 445297 136296 188280 0 2019
2021 0 445307 136296 188320 0 2020
2022 0 445293 136283 188360 0 2021
2023 0 445279 136258 188400 0 2022
2024 0 445258 136248 188440 0 2023
2025 0 445226 136248 188480 0 2024
2026 0 445201 136243 188520 0 2025
2027 0 445190 136232 188560 0 2026
2028 0 445193 136215 188600 0 2027
2029 0 445196 136189 188640 0 2028
2030 0 445198 136158 188680 0 2029
2031 0 445223 136157 188720 0 2030
2032 5 445244 136164 188760 0 2031
2033 0 445265 136167 188800 0 2032
2034 0 445288 136164 188840 0 2033
2035 0 445302 136165 188880 0 2034
2036 0 445302 136185 188920 0 2035
2037 0 445318 136189 188960 0 2036
2038 0 445324 136189 189000 0 2037
2039 0 445307 136212 189040 0 2038
2040 0 445313 136229 189080 0 2039
2041 0 445314 136246 189120 0 2040
2042 0 445312 136268 189160 0 2041
2043 0 445314 136278 189200 0 2042
2044 0 445313 136298 189240 0 2043
2045 0 445309 136325 189280 0 2044
2046 0 445320 136333 189320 0 2045
2047 0 445312 136358 189360 0 2046
2048 0 445333 136352 189400 0 2047
2049 0 445318 136379 189440 0 2048
2050 0 445331 136384 189480 0 2049
2051 0 445327 136388 189520 0 2050
2052 0 445340 136399 189560 0 2051
2053 0 445355 136404 189600 0 2052
2054 0 445367 136396 189640 0 2053
2055 0 445378 136409 189680 0 2054
2056 0 445390 136431 189720 0 2055
2057 0 445406 136434 189760 0 2056
2058 0 445419 136440 189800 0 2057
2059 0 445415 136456 189840 0 2058
2060 0 445402 136477 189880 0 2059
2061 0 445404 136510 189920 0 2060
2062 0 445387 136525 189960 0 2061
2063 0 445375 136533 190000 0 2062
2064 0 445358 136547 190040 0 2063
2065 0 445336 136552 190080 0 2064
2066 0 445341 136572 190120 0 2065
2067 0 445332 136610 190160 0 2066
2068 0 445343 136608 190200 0 2067
2069 0 445369 136599 190240 0 2068
2070 0 445385 136603 190280 0 2069
2071 0 445375 136631 190320 0 2070
2072 0 445342 136671 190360 0 2071
2073 0 445319 136711 190400 0 2072
2074 0 445305 136760 190440 0 2073
2075 0 445302 136804 190480 0 2074
2076 0 445301 136846 190520 0 2075
2077 0 445298 136887 190560 0 2076
2078 0 445303 136929 190600 0 2077
2079 0 445282 136969 190640 0 2078
2080 0 445260 137007 190680 0 2079
2081 0 445243 137040 190720 0 2080
2082 0 445220 137067 190760 0 2081
2083 0 445133 137106 190800 0 2082
2084 0 445050 137132 190840 0 2083
2085 0 445046 137156 190880 0 2084
2086 0 445043 137182 190920 0 2085
2087 0 445039 137216 190960 0 2086
2088 0 445038 137238 191000 0 2087
2089 0 445040 137257 191040 0 2088
2090 0 445030 137272 191080 0 2089
2091 0 445022 137298 191120 0 2090
2092 0 445012 137307 191160 0 2091
2093 0 444961 137130 191200 0 2092
2094 0 445002 137317 191240 0 2093
2095 0 444974 137327 191280 0 2094
2096 0 444961 137340 191320 0 2095
2097 0 444945 137351 191360 0 2096
2098 0 444935 137365 191400 0 2097
2099 0 444934 137381 191440 0 2098
2100 0 444944 137408 191480 0 2099
2101 0 444959 137433 191520 0 2100
2102 0 444991 137445 191560 0 2101
2103 0 444987 137482 191600 0 2102
2104 0 444991 137502 191640 0 2103
2105 0 444994 137517 191680 0 2104
2106 0 444993 137536 191720 0 2105
2107 0 445006 137552 191760 0 2106
2108 0 445005 137571 191800 0 2107
2109 0 445002 137592 191840 0 2108
2110 0 445002 137618 191880 0 2109
2111 0 444990 137647 191920 0 2110
2112 0 445010 137659 191960 0 2111
2113 0 444997 137687 192000 0 2112
2114 0 444985 137722 192040 0 2113
2115 0 444966 137752 192080 0 2114
2116 0 444957 137789 192120 0 2115
2117 0 444945 137815 192160 0 2116
2118 0 444930 137853 192200 0 2117
2119 0 444911 137887 192240 0 2118
2120 0 444893 137915 192280 0 2119
2121 0 444888 137958 192320 0 2120
2122 0 444865 137988 192360 0 2121
2123 0 444849 138022 192400 0 2122
2124 0 444844 138049 192440 0 2123
2125 0 444819 138083 192480 0 2124
2126 0 444808 138110 192520 0 2125
2127 0 444790 138168 192560 0 2126
2128 0 444779 138207 192600 0 2127
2129 0 444755 138243 192640 0 2128
2130 0 444752 138288 192680 0 2129
2131 0 444719 138318 192720 0 2130
2132 0 444703 138363 192760 0 2131
2133 0 444691 138406 192800 0 2132
2134 0 444647 138433 192840 0 2133
2135 0 444608 138462 192880 0 2134
2136 0 444564 138473 192920 0 2135
2137 0 444555 138512 192960 0 2136
2138 0 444555 138546 193000 0 2137
2139 0 444538 138579 193040 0 2138
2140 0 444538 138604 193080 0 2139
2141 0 444530 138618 193120 0 2140
2142 0 444522 138644 193160 0 2141
2143 0 444515 138689 193200 0 2142
2144 0 444505 138711 193240 0 2143
2145 0 444496 138738 193280 0 2144
2146 0 444485 138755 193320 0 2145
2147 0 444470 138761 193360 0 2146
2148 0 444461 138798 193400 0 2147
2149 0 444453 138820 193440 0 2148
2150 0 444441 138836 193480 0 2149
2151 0 444442 138870 193520 0 2150
2152 0 444419 138872 193560 0 2151
2153 0 444408 138896 193600 0 2152
2154 0 444400 138899 193640 0 2153
2155 0 444378 138909 193680 0 2154
2156 0 444363 138912 193720 0 2155
2157 0 444352 138916 193760 0 2156
2158 0 444364 138938 193800 0 2157
2159 0 444380 138965 193840 0 2158
2160 0 444397 138991 193880 0 2159
2161 0 444401 138998 193920 0 2160
2162 0 444396 139005 193960 0 2161
2163 0 444406 139017 194000 0 2162
2164 0 444368 139046 194040 0 2163
2165 0 444328 139047 194080 0 2164
2166 0 444293 139063 194120 0 2165
2167 0 444249 139066 194160 0 2166
2168 0 444233 139086 194200 0 2167
2169 0 444222 139108 194240 0 2168
2170 0 444203 139113 194280 0 2169
2171 0 444178 139103 194320 0 2170
2172 0 444168 139119 194360 0 2171
2173 0 444156 139122 194400 0 2172
2174 0 444146 139147 194440 0 2173
2175 0 444139 139171 194480 0 2174
2176 0 444138 139200 194520 0 2175
2177 0 444154 139229 194560 0 2176
2178 0 444157 139245 194600 0 2177
2179 0 444170 139280 194640 0 2178
2180 0 444163 139299 194680 0 2179
2181 0 444161 139323 194720 0 2180
2182 0 444159 139339 194760 0 2181
2183 0 444161 139371 194800 0 2182
2184 0 444162 139401 194840 0 2183
2185 0 444158 139419 194880 0 2184
2186 0 444158 139441 194920 0 2185
2187 0 444148 139478 194960 0 2186
2188 0 444143 139505 195000 0 2187
2189 0 444132 139541 195040 0 2188
2190 0 444125 139599 195080 0 2189
2191 0 444106 139651 195120 0 2190
2192 0 444082 139704 195160 0 2191
2193 0 444060 139749 195200 0 2192
2194 0 444045 139806 195240 0 2193
2195 0 444043 139827 195280 0 2194
2196 0 444047 139859 195320 0 2195
2197 0 444048 139880 195360 0 2196
2198 0 444046 139896 195400 0 2197
2199 0 444052 139928 195440 0 2198
2200 0 444054 139946 195480 0 2199
2201 0 444050 139949 195520 0 2200
2202 0 444050 139954 195560 0 2201
2203 0 444067 139987 195600 0 2202
2204 0 444069 140011 195640 0 2203
2205 0 444072 140030 195680 0 2204
2206 0 444081 140048 195720 0 2205
2207 0 444107 140061 195760 0 2206
2208 0 444145 140077 195800 0 2207
2209 0 444124 140112 195840 0 2208
2210 0 444100 140144 195880 0 2209
2211 0 444079 140180 195920 0 2210
2212 0 444053 140208 195960 0 2211
2213 0 444034 140216 196000 0 2212
2214 0 444024 140228 196040 0 2213
2215 0 444005 140223 196080 0 2214
2216 0 444001 140233 196120 0 2215
2217 0 443998 140232 196160 0 2216
2218 0 443992 140245 196200 0 2217
2219 0 444004 140249 196240 0 2218
2220 0 444008 140254 196280 0 2219
2221 0 443994 140262 196320 0 2220
2222 0 443996 140277 196360 0 2221
2223 0 443986 140283 196400 0 2222
2224 0 443972 140292 196440 0 2223
2225 0 443999 140342 196480 0 2224
2226 0 444013 140376 196520 0 2225
2227 0 444030 140423 196560 0 2226
2228 0 444046 140437 196600 0 2227
2229 0 444066 140488 196640 0 2228
2230 0 444078 140497 196680 0 2229
2231 0 444094 140512 196720 0 2230
2232 0 444102 140522 196760 0 2231
2233 0 444119 140539 196800 0 2232
2234 0 444127 140551 196840 0 2233
2235 0 444160 140584 196880 0 2234
2236 0 444187 140613 196920 0 2235
2237 0 444209 140645 196960 0 2236
2238 0 444235 140677 197000 0 2237
2239 0 444263 140710 197040 0 2238
2240 0 444295 140751 197080 0 2239
2241 0 444306 140766 197120 0 2240
2242 0 444346 140786 197160 0 2241
2243 0 444397 140821 197200 0 2242
2244 0 444424 140843 197240 0 2243
2245 0 444437 140871 197280 0 2244
2246 0 444435 140894 197320 0 2245
2247 0 444444 140927 197360 0 2246
2248 0 444485 140988 197400 0 2247
2249 0 444488 141024 197440 0 2248
2250 0 444487 141023 197480 0 2249
2251 0 444496 141035 197520 0 2250
2252 0 444498 141041 197560 0 2251
2253 0 444518 141056 197600 0 2252
2254 0 444526 141066 197640 0 2253
2255 0 444541 141083 197680 0 2254
2256 0 444554 141099 197720 0 2255
2257 0 444560 141104 197760 0 2256
2258 0 444561 141138 197800 0 2257
2259 0 444562 141179 197840 0 2258
2260 0 444563 141213 197880 0 2259
2261 0 444571 141256 197920 0 2260
2262 0 444591 141281 197960 0 2261
2263 0 444603 141318 198000 0 2262
2264 0 444626 141367 198080 0 2263
2265 0 444648 141406 198120 0 2264
2266 0 444659 141444 198160 0 2265
2267 0 444661 141475 198200 0 2266
2268 0 444660 141501 198240 0 2267
2269 0 444663 141536 198280 0 2268
2270 0 444651 141541 198320 0 2269
2271 0 444657 141576 198360 0 2270
2272 0 444668 141594 198400 0 2271
2273 0 444667 141607 198440 0 2272
2274 0 444675 141635 198480 0 2273
2275 0 444686 141665 198520 0 2274
2276 0 444691 141689 198560 0 2275
2277 0 444689 141708 198600 0 2276
2278 0 444710 141740 198640 0 2277
2279 0 444715 141765 198680 0 2278
2280 0 444718 141789 198720 0 2279
2281 0 444733 141817 198760 0 2280
2282 0 444738 141849 198800 0 2281
2283 0 444750 141868 198840 0 2282
2284 0 444756 141895 198880 0 2283
2285 0 444811 141936 198920 0 2284
2286 0 444870 141977 198960 0 2285
2287 0 444916 142013 199000 0 2286
2288 0 444965 142052 199040 0 2287
2289 0 444983 142049 199080 0 2288
2290 0 444985 142048 199120 0 2289
2291 0 445009 142052 199160 0 2290
2292 0 445026 142056 199200 0 2291
2293 0 445027 142044 199240 0 2292
2294 0 445037 142037 199280 0 2293
2295 0 445050 142035 199320 0 2294
2296 0 445064 142027 199360 0 2295
2297 0 445074 142023 199400 0 2296
2298 0 445090 142015 199440 0 2297
2299 0 445103 142063 199480 0 2298
2300 0 445130 142116 199520 0 2299
2301 0 445154 142163 199560 0 2300
2302 0 445183 142219 199600 0 2301
2303 0 445191 142215 199640 0 2302
2304 0 445205 142211 199680 0 2303
2305 0 445216 142208 199720 0 2304
2306 0 445223 142206 199760 0 2305
2307 0 445235 142191 199800 0 2306
2308 0 445240 142203 199840 0 2307
2309 0 445234 142205 199880 0 2308
2310 0 445230 142214 199920 0 2309
2311 0 445238 142207 199960 0 2310
2312 0 445248 142232 200000 0 2311
2313 0 445297 142340 200040 0 2312
2314 0 445347 142431 200080 0 2313
2315 0 445422 142531 200120 0 2314
2316 0 445479 142611 200160 0 2315
2317 0 445538 142696 200200 0 2316
2318 0 445610 142796 200240 0 2317
2319 0 445683 142888 200280 0 2318
2320 0 445746 142977 200320 0 2319
2321 5 445809 143044 200360 0 2320
2322 0 445643 143194 200400 0 2321
2323 0 445586 143293 200480 0 2322
2324 0 445595 143354 200520 0 2323
2325 0 445553 143425 200560 0 2324
2326 0 445498 143494 200600 0 2325
2327 0 445410 143609 200640 0 2326
2328 0 445292 143686 200680 0 2327
2329 0 445276 143679 200720 0 2328
2330 0 445251 143657 200760 0 2329
2331 0 445203 143627 200800 0 2330
2332 0 445160 143613 200840 0 2331
2333 0 445122 143580 200880 0 2332
2334 0 445072 143547 200920 0 2333
2335 0 445023 143487 200960 0 2334
2336 0 444971 143487 201000 0 2335
2337 0 444979 143350 201040 0 2336
2338 0 444995 143402 201080 0 2337
2339 0 444963 143471 201120 0 2338
2340 0 444963 143508 201160 0 2339
2341 0 444939 143571 201200 0 2340
2342 0 444935 143604 201240 0 2341
2343 0 444924 143615 201280 0 2342
2344 0 444930 143641 201320 0 2343
2345 0 444914 143649 201360 0 2344
2346 0 444943 143684 201400 0 2345
2347 0 444959 143706 201440 0 2346
2348 0 444954 143778 201480 0 2347
2349 0 444916 143861 201520 0 2348
2350 0 444885 143889 201560 0 2349
2351 0 444887 143916 201600 0 2350
2352 0 444883 143941 201640 0 2351
2353 0 444904 143968 201680 0 2352
2354 0 444904 144020 201720 0 2353
2355 0 444905 144067 201760 0 2354
2356 0 444889 144099 201800 0 2355
2357 0 444882 144121 201840 0 2356
2358 0 444844 144175 201880 0 2357
2359 0 444840 144209 201920 0 2358
2360 0 444795 144249 201960 0 2359
2361 0 444780 144262 202000 0 2360
2362 0 444774 144299 202040 0 2361
2363 0 444771 144321 202080 0 2362
2364 0 444760 144349 202120 0 2363
2365 0 444770 144391 202160 0 2364
2366 0 444764 144414 202200 0 2365
2367 0 444769 144421 202240 0 2366
2368 0 444734 144477 202280 0 2367
2369 0 444728 144503 202320 0 2368
2370 0 444723 144619 202360 0 2369
2371 0 444714 144646 202400 0 2370
2372 0 444701 144659 202440 0 2371
2373 0 444681 144714 202480 0 2372
2374 0 444666 144758 202520 0 2373
2375 0 444657 144775 202560 0 2374
2376 0 444646 144785 202600 0 2375
2377 0 444646 144809 202640 0 2376
2378 0 444643 144820 202680 0 2377
2379 0 444646 144828 202720 0 2378
2380 0 444613 144850 202760 0 2379
2381 0 444595 144878 202800 0 2380
2382 0 444575 144896 202840 0 2381
2383 0 444560 144933 202880 0 2382
2384 0 444541 144957 202920 0 2383
2385 0 444518 144988 202960 0 2384
2386 0 444505 145022 203000 0 2385
2387 0 444477 145057 203040 0 2386
2388 0 444442 145111 203080 0 2387
2389 0 444409 145184 203120 0 2388
2390 0 444376 145252 203160 0 2389
2391 0 444356 145285 203200 0 2390
2392 0 444342 145323 203240 0 2391
2393 0 444311 145363 203280 0 2392
2394 0 444271 145397 203320 0 2393
2395 0 444251 145449 203360 0 2394
2396 0 444227 145494 203400 0 2395
2397 0 444187 145545 203440 0 2396
2398 0 444161 145606 203480 0 2397
2399 0 444131 145664 203520 0 2398
2400 0 444110 145687 203560 0 2399
2401 0 444086 145706 203600 0 2400
2402 0 444071 145719 203640 0 2401
2403 0 444066 145744 203680 0 2402
2404 0 444043 145775 203720 0 2403
2405 0 444031 145783 203760 0 2404
2406 0 443991 145803 203800 0 2405
2407 0 443991 145840 203840 0 2406
2408 0 443949 145867 203880 0 2407
2409 0 443932 145887 203920 0 2408
2410 0 443947 145907 203960 0 2409
2411 0 443908 145926 204000 0 2410
2412 0 443894 145958 204040 0 2411
2413 0 443889 146008 204080 0 2412
2414 0 443877 146078 204120 0 2413
2415 0 443868 146144 204160 0 2414
2416 0 443857 146213 204200 0 2415
2417 0 443829 146308 204240 0 2416
2418 0 443822 146418 204280 0 2417
2419 0 443800 146502 204320 0 2418
2420 0 443812 146550 204360 0 2419
2421 0 443807 146580 204400 0 2420
2422 0 443811 146616 204440 0 2421
2423 0 443809 146642 204480 0 2422
2424 0 443820 146676 204520 0 2423
2425 0 443835 146705 204560 0 2424
2426 0 443834 146792 204600 0 2425
2427 0 443831 146868 204640 0 2426
2428 0 443841 146923 204680 0 2427
2429 0 443846 146975 204720 0 2428
2430 0 443871 147037 204760 0 2429
2431 0 443868 147107 204800 0 2430
2432 0 443869 147194 204840 0 2431
2433 0 443868 147258 204880 0 2432
2434 0 443878 147324 204920 0 2433
2435 0 443861 147358 204960 0 2434
2436 0 443854 147483 205000 0 2435
2437 0 443908 147564 205040 0 2436
2438 0 443940 147617 205080 0 2437
2439 0 443984 147672 205120 0 2438
2440 0 443997 147764 205160 0 2439
2441 0 444009 147855 205200 0 2440
2442 0 444019 147923 205240 0 2441
2443 0 444021 147983 205280 0 2442
2444 0 444036 148049 205320 0 2443
2445 0 444076 148167 205360 0 2444
2446 0 444109 148279 205400 0 2445
2447 0 444160 148415 205440 0 2446
2448 0 444210 148557 205480 0 2447
2449 0 444259 148682 205520 0 2448
2450 0 444297 148783 205560 0 2449
2451 0 444343 148896 205600 0 2450
2452 0 444384 148997 205640 0 2451
2453 0 444412 149120 205680 0 2452
2454 0 444438 149226 205720 0 2453
2455 0 444468 149331 205760 0 2454
2456 0 444468 149413 205800 0 2455
2457 0 444480 149464 205880 0 2456
2458 0 444476 149484 205920 0 2457
2459 0 444475 149473 205960 0 2458
2460 0 444458 149470 206000 0 2459
2461 0 444438 149455 206040 0 2460
2462 0 444409 149430 206080 0 2461
2463 0 444405 149414 206120 0 2462
2464 0 444396 149348 206160 0 2463
2465 0 444385 149294 206200 0 2464
2466 0 444391 149273 206240 0 2465
2467 0 444369 149225 206280 0 2466
2468 0 444355 149183 206320 0 2467
2469 0 444354 149170 206360 0 2468
2470 0 444358 149168 206400 0 2469
2471 0 444354 149164 206440 0 2470
2472 0 444357 149160 206480 0 2471
2473 0 444373 149211 206520 0 2472
2474 0 444399 149273 206560 0 2473
2475 0 444422 149332 206600 0 2474
2476 0 444450 149370 206640 0 2475
2477 0 444452 149391 206680 0 2476
2478 0 444450 149480 206720 0 2477
2479 0 444409 149461 206760 0 2478
2480 0 444356 149500 206800 0 2479
2481 0 444295 149633 206840 0 2480
2482 0 444342 149754 206880 0 2481
2483 0 444359 149974 206920 0 2482
2484 0 444368 150002 206960 0 2483
2485 0 444395 150034 207000 0 2484
2486 0 444419 150077 207040 0 2485
2487 0 444409 150097 207080 0 2486
2488 0 444445 150130 207120 0 2487
2489 0 444450 150161 207160 0 2488
2490 0 444468 150187 207200 0 2489
2491 0 444477 150194 207240 0 2490
2492 0 444481 150205 207280 0 2491
2493 0 444488 150215 207320 0 2492
2494 0 444481 150229 207360 0 2493
2495 0 444485 150241 207400 0 2494
2496 0 444493 150267 207440 0 2495
2497 0 444500 150300 207480 0 2496
2498 0 444500 150327 207520 0 2497
2499 0 444503 150367 207560 0 2498
2500 0 444495 150402 207600 0 2499
2501 0 444509 150428 207640 0 2500
2502 0 444516 150461 207680 0 2501
2503 0 444509 150483 207720 0 2502
2504 0 444510 150518 207760 0 2503
2505 0 444512 150555 207800 0 2504
2506 0 444502 150595 207840 0 2505
2507 0 444504 150644 207880 0 2506
2508 0 444478 150723 207920 0 2507
2509 0 444481 150739 207960 0 2508
2510 0 444466 150781 208000 0 2509
2511 0 444448 150848 208040 0 2510
2512 0 444435 150886 208080 0 2511
2513 0 444411 150925 208120 0 2512
2514 0 444387 151006 208160 0 2513
2515 0 444362 151092 208200 0 2514
2516 0 444347 151179 208240 0 2515
2517 0 444330 151255 208280 0 2516
2518 0 444309 151342 208320 0 2517
2519 0 444309 151502 208360 0 2518
2520 0 444311 151650 208400 0 2519
2521 0 444315 151800 208440 0 2520
2522 0 444313 151943 208480 0 2521
2523 0 444280 152064 208520 0 2522
2524 0 444246 152176 208560 0 2523
2525 0 444203 152287 208600 0 2524
2526 0 444210 152345 208640 0 2525
2527 0 444229 152407 208680 0 2526
2528 0 444290 152427 208720 0 2527
2529 0 444355 152457 208760 0 2528
2530 0 444365 152528 208800 0 2529
2531 0 444361 152579 208840 0 2530
2532 0 444359 152642 208880 0 2531
2533 0 444366 152707 208920 0 2532
2534 0 444360 152763 208960 0 2533
2535 0 444395 152823 209000 0 2534
2536 0 444403 152873 209040 0 2535
2537 0 444417 152923 209080 0 2536
2538 0 444437 152982 209120 0 2537
2539 0 444469 152997 209160 0 2538
2540 0 444505 153006 209200 0 2539
2541 0 444543 153021 209240 0 2540
2542 0 444555 153069 209280 0 2541
2543 0 444544 153106 209320 0 2542
2544 0 444547 153151 209360 0 2543
2545 0 444545 153195 209400 0 2544
2546 0 444565 153226 209440 0 2545
2547 0 444601 153265 209480 0 2546
2548 0 444613 153287 209520 0 2547
2549 0 444624 153328 209560 0 2548
2550 0 444646 153383 209600 0 2549
2551 0 444641 153427 209640 0 2550
2552 0 444643 153459 209680 0 2551
2553 0 444637 153493 209720 0 2552
2554 0 444549 153541 209760 0 2553
2555 0 444624 153569 209800 0 2554
2556 0 444639 153600 209840 0 2555
2557 0 444673 153624 209880 0 2556
2558 0 444689 153663 209920 0 2557
2559 0 444716 153698 209960 0 2558
2560 0 444712 153741 210000 0 2559
2561 0 444724 153792 210040 0 2560
2562 0 444735 153845 210080 0 2561
2563 0 444748 153884 210120 0 2562
2564 0 444770 153919 210160 0 2563
2565 0 444797 153968 210200 0 2564
2566 0 444815 154005 210240 0 2565
2567 0 444833 154043 210280 0 2566
2568 0 444839 154067 210320 0 2567
2569 0 444858 154110 210360 0 2568
2570 0 444889 154148 210400 0 2569
2571 0 444915 154192 210440 0 2570
2572 0 444938 154240 210480 0 2571
2573 0 444958 154281 210520 0 2572
2574 0 444995 154318 210560 0 2573
2575 0 445004 154354 210600 0 2574
2576 0 445032 154392 210640 0 2575
2577 0 445051 154435 210680 0 2576
2578 0 445083 154471 210720 0 2577
2579 0 445122 154521 210760 0 2578
2580 0 445163 154560 210800 0 2579
2581 0 445212 154606 210840 0 2580
2582 0 445226 154642 210880 0 2581
2583 0 445261 154683 210920 0 2582
2584 0 445284 154723 210960 0 2583
2585 0 445328 154766 211000 0 2584
2586 0 445369 154816 211040 0 2585
2587 0 445388 154841 211080 0 2586
2588 0 445392 154859 211120 0 2587
2589 0 445407 154896 211160 0 2588
2590 0 445442 154926 211200 0 2589
2591 0 445429 154949 211240 0 2590
2592 0 445461 154950 211280 0 2591
2593 0 445500 154980 211320 0 2592
2594 0 445547 155011 211360 0 2593
2595 0 445557 155021 211400 0 2594
2596 0 445583 155037 211440 0 2595
2597 0 445595 155052 211480 0 2596
2598 0 445615 155071 211520 0 2597
2599 0 445621 155074 211560 0 2598
2600 0 445635 155086 211600 0 2599
2601 0 445655 155107 211640 0 2600
2602 0 445663 155133 211680 0 2601
2603 0 445675 155146 211720 0 2602
2604 0 445703 155161 211760 0 2603
2605 0 445727 155187 211800 0 2604
2606 0 445713 155208 211840 0 2605
2607 0 445705 155232 211880 0 2606
2608 0 445716 155263 211920 0 2607
2609 0 445733 155303 211960 0 2608
2610 0 445754 155328 212000 0 2609
2611 0 445783 155354 212040 0 2610
2612 0 445807 155394 212080 0 2611
2613 0 445796 155440 212120 0 2612
2614 0 445777 155477 212160 0 2613
2615 0 445772 155516 212200 0 2614
2616 0 445813 155543 212240 0 2615
2617 0 445838 155607 212280 0 2616
2618 0 445936 155486 212320 0 2617
2619 0 445792 155683 212360 0 2618
2620 0 445787 155722 212400 0 2619
2621 0 445776 155769 212440 0 2620
2622 0 445754 155809 212480 0 2621
2623 0 445716 155854 212520 0 2622
2624 0 445692 155890 212560 0 2623
2625 0 445675 155881 212600 0 2624
2626 0 445660 155878 212640 0 2625
2627 0 445632 155872 212680 0 2626
2628 0 445620 155898 212720 0 2627
2629 0 445612 155928 212760 0 2628
2630 0 445590 155943 212800 0 2629
2631 0 445582 155973 212840 0 2630
2632 0 445545 156033 212880 0 2631
2633 0 445498 156089 212920 0 2632
2634 0 445471 156147 212960 0 2633
2635 0 445406 156178 213000 0 2634
2636 0 445405 156198 213040 0 2635
2637 0 445407 156225 213080 0 2636
2638 0 445400 156246 213120 0 2637
2639 0 445420 156262 213160 0 2638
2640 0 445408 156260 213200 0 2639
2641 0 445404 156275 213240 0 2640
2642 0 445438 156289 213280 0 2641
2643 0 445427 156291 213320 0 2642
2644 0 445400 156294 213360 0 2643
2645 0 445404 156303 213400 0 2644
2646 0 445414 156318 213440 0 2645
2647 0 445411 156331 213480 0 2646
2648 0 445417 156346 213520 0 2647
2649 0 445373 156359 213560 0 2648
2650 0 445354 156378 213600 0 2649
2651 0 445327 156406 213640 0 2650
2652 0 445296 156426 213680 0 2651
2653 0 445288 156453 213720 0 2652
2654 0 445270 156466 213760 0 2653
2655 0 445268 156503 213800 0 2654
2656 0 445237 156555 213840 0 2655
2657 0 445199 156559 213880 0 2656
2658 0 445177 156601 213920 0 2657
2659 0 445139 156645 213960 0 2658
2660 0 445114 156680 214000 0 2659
2661 0 445107 156719 214040 0 2660
2662 0 445061 156733 214080 0 2661
2663 0 445019 156759 214120 0 2662
2664 0 444988 156771 214160 0 2663
2665 0 444954 156777 214200 0 2664
2666 0 444902 156789 214240 0 2665
2667 0 444954 156812 214280 0 2666
2668 0 444983 156820 214320 0 2667
2669 0 445005 156826 214360 0 2668
2670 0 445039 156845 214400 0 2669
2671 0 445003 156901 214440 0 2670
2672 0 444973 156958 214480 0 2671
2673 0 444943 156994 214520 0 2672
2674 0 444928 157062 214560 0 2673
2675 0 444862 157146 214600 0 2674
2676 0 444774 157198 214640 0 2675
2677 0 444708 157266 214680 0 2676
2678 5 444620 157340 214720 0 2677
2679 5 444600 157360 214760 0 2678
2680 0 444275 157650 214800 0 2679
2681 0 444276 157736 214840 0 2680
2682 0 444326 157877 214880 0 2681
2683 0 444346 157994 214920 0 2682
2684 0 444377 158075 214960 0 2683
2685 0 444394 158120 215000 0 2684
2686 0 444386 158071 215040 0 2685
2687 0 444442 158043 215080 0 2686
2688 0 444523 158055 215120 0 2687
2689 0 444582 158033 215160 0 2688
2690 0 444640 158034 215200 0 2689
2691 5 444716 158042 215240 0 2690
2692 0 444794 158041 215280 0 2691
2693 0 444861 158047 215320 0 2692
2694 0 444955 158038 215360 0 2693
2695 0 444945 158033 215400 0 2694
2696 0 444908 158019 215440 0 2695
2697 0 444893 158010 215480 0 2696
2698 0 444876 157991 215520 0 2697
2699 0 444852 158015 215560 0 2698
2700 0 444826 158030 215600 0 2699
2701 0 444807 158060 215640 0 2700
2702 0 444783 158082 215680 0 2701
2703 0 444771 158124 215720 0 2702
2704 0 444762 158169 215760 0 2703
2705 0 444757 158207 215800 0 2704
2706 0 444761 158247 215840 0 2705
2707 0 444828 158281 215880 0 2706
2708 0 444870 158299 215920 0 2707
2709 0 444940 158333 215960 0 2708
2710 0 444992 158357 216000 0 2709
2711 0 445048 158396 216040 0 2710
2712 0 445042 158425 216080 0 2711
2713 0 445027 158460 216120 0 2712
2714 0 445014 158498 216160 0 2713
2715 0 444991 158529 216200 0 2714
2716 0 444992 158512 216240 0 2715
2717 0 444971 158499 216280 0 2716
2718 0 444957 158493 216320 0 2717
2719 0 444952 158488 216360 0 2718
2720 0 444944 158461 216400 0 2719
2721 0 444951 158440 216440 0 2720
2722 0 444963 158419 216480 0 2721
2723 0 444957 158399 216520 0 2722
2724 0 445010 158372 216560 0 2723
2725 0 445028 158350 216600 0 2724
2726 0 445064 158311 216640 0 2725
2727 0 445086 158312 216680 0 2726
2728 0 445121 158250 216720 0 2727
2729 0 445135 158241 216760 0 2728
2730 0 445144 158222 216800 0 2729
2731 0 445138 158210 216840 0 2730
2732 0 445144 158201 216880 0 2731
2733 0 445129 158190 216920 0 2732
2734 0 445128 158172 216960 0 2733
2735 0 445116 158160 217000 0 2734
2736 0 445100 158143 217040 0 2735
2737 0 445073 158177 217080 0 2736
2738 0 445048 158201 217120 0 2737
2739 0 445020 158232 217160 0 2738
2740 0 445002 158258 217200 0 2739
2741 0 444959 158331 217240 0 2740
2742 0 444925 158399 217280 0 2741
2743 0 444877 158467 217320 0 2742
2744 0 444825 158550 217360 0 2743
2745 0 444761 158613 217400 0 2744
2746 0 444687 158707 217440 0 2745
2747 0 444635 158801 217480 0 2746
2748 0 444558 158841 217520 0 2747
2749 0 444461 158892 217560 0 2748
2750 0 444376 158948 217600 0 2749
2751 0 444287 158992 217640 0 2750
2752 0 444257 158953 217680 0 2751
2753 0 444237 158898 217720 0 2752
2754 0 444203 158831 217760 0 2753
2755 0 444175 158782 217800 0 2754
2756 0 444126 158824 217840 0 2755
2757 0 444084 158868 217880 0 2756
2758 0 444045 158898 217920 0 2757
2759 0 444025 158875 217960 0 2758
2760 0 443986 158856 218000 0 2759
2761 0 443923 158840 218040 0 2760
2762 0 443874 158830 218080 0 2761
2763 0 443829 158809 218120 0 2762
2764 0 443774 158777 218160 0 2763
2765 0 443739 158765 218200 0 2764
2766 0 443702 158753 218240 0 2765
2767 0 443657 158735 218280 0 2766
2768 0 443621 158735 218320 0 2767
2769 0 443598 158745 218360 0 2768
2770 0 443580 158749 218400 0 2769
2771 0 443583 158757 218440 0 2770
2772 0 443606 158730 218480 0 2771
2773 0 443645 158704 218520 0 2772
2774 0 443639 158725 218560 0 2773
2775 0 443628 158766 218600 0 2774
2776 0 443590 158741 218640 0 2775
2777 0 443506 158768 218680 0 2776
2778 0 443467 158785 218720 0 2777
2779 0 443433 158820 218760 0 2778
2780 5 443361 158812 218800 0 2779
2781 5 443941 158769 218800 0 2780
2782 0 444263 157752 218800 0 2781
2783 0 444389 157748 218840 0 2782
2784 0 444529 157747 218880 0 2783
2785 0 444598 157771 218920 0 2784
2786 0 444630 157800 218960 0 2785
2787 0 444655 157821 219000 0 2786
2788 0 444696 157841 219040 0 2787
2789 0 444751 157844 219080 0 2788
2790 0 444785 157880 219120 0 2789
2791 0 444700 157880 219160 0 2790
2792 0 444627 157921 219200 0 2791
2793 0 444644 157831 219240 0 2792
2794 0 444648 157839 219280 0 2793
2795 0 444633 157832 219320 0 2794
2796 0 444646 157849 219360 0 2795
2797 6 444660 157822 219400 0 2796
2798 0 444458 135566 183160 0 1893
2799 0 443954 135121 183160 0 2798
2800 0 443900 135049 183200 0 2799
2801 0 443836 134992 183240 0 2800
2802 0 443798 134938 183280 0 2801
2803 0 443705 134898 183320 0 2802
2804 0 443600 134844 183360 0 2803
2805 0 443539 134790 183400 0 2804
2806 0 443129 134170 183440 0 2805
2807 0 442682 134040 183480 0 2806
2808 0 442266 133897 183520 0 2807
2809 0 442064 133905 183560 0 2808
2810 0 441862 133917 183600 0 2809
2811 0 437581 133071 183600 0 2810
2812 0 437423 132945 183560 0 2811
2813 0 437258 132828 183520 0 2812
2814 0 437086 132720 183480 0 2813
2815 0 436940 132597 183440 0 2814
2816 0 436712 132487 183400 0 2815
2817 0 436485 132375 183360 0 2816
2818 0 436276 132277 183320 0 2817
2819 0 436041 132132 183280 0 2818
2820 0 435865 132023 183240 0 2819
2821 0 435418 131696 183200 0 2820
2822 0 432428 131259 183200 0 2821
2823 0 431835 131131 183160 0 2822
2824 0 431484 131117 183120 0 2823
2825 0 431193 131101 183080 0 2824
2826 0 431439 131144 183040 0 2825
2827 0 431330 131111 183000 0 2826
2828 0 431124 131190 182960 0 2827
2829 0 430879 131290 182920 0 2828
2830 0 430355 131302 182880 0 2829
2831 0 429183 131177 182840 0 2830
2832 0 428514 131364 182800 0 2831
2833 0 427875 131490 182760 0 2832
2834 0 426856 131548 182720 0 2833
2835 0 425809 131600 182680 0 2834
2836 0 425536 131653 182640 0 2835
2837 0 425263 131720 182600 0 2836
2838 0 425052 131763 182560 0 2837
2839 0 424903 131759 182520 0 2838
2840 0 424695 131809 182480 0 2839
2841 0 424421 131844 182440 0 2840
2842 0 424126 131897 182400 0 2841
2843 0 423840 131952 182360 0 2842
2844 0 423593 131992 182320 0 2843
2845 0 423341 132020 182280 0 2844
2846 0 423116 132044 182240 0 2845
2847 0 422831 132095 182200 0 2846
2848 0 422524 132093 182160 0 2847
2849 0 422212 132092 182120 0 2848
2850 0 421821 132125 182080 0 2849
2851 0 421384 132210 182040 0 2850
2852 0 421055 132176 182000 0 2851
2853 0 420184 132178 181960 0 2852
2854 0 419617 132191 181920 0 2853
2855 0 419046 132203 181880 0 2854
2856 0 418838 132175 181840 0 2855
2857 0 418651 132130 181800 0 2856
2858 0 417462 132223 181760 0 2857
2859 0 417134 132305 181720 0 2858
2860 0 416797 132388 181680 0 2859
2861 0 416633 132417 181640 0 2860
2862 0 416477 132448 181600 0 2861
2863 0 416324 132477 181560 0 2862
2864 0 416206 132500 181520 0 2863
2865 0 416089 132521 181480 0 2864
2866 0 415963 132559 181440 0 2865
2867 0 415838 132591 181400 0 2866
2868 0 415576 132610 181360 0 2867
2869 0 415301 132650 181320 0 2868
2870 0 414993 132653 181280 0 2869
2871 0 415388 132414 181240 0 2870
2872 0 415311 132364 181200 0 2871
2873 0 415088 132431 181160 0 2872
2874 0 414852 132511 181120 0 2873
2875 0 414519 132566 181080 0 2874
2876 0 414179 132604 181040 0 2875
2877 0 413784 132604 181000 0 2876
2878 0 413394 132575 180960 0 2877
2879 0 412926 132586 180920 0 2878
2880 0 412443 132604 180880 0 2879
2881 0 412278 132594 180840 0 2880
2882 0 412113 132588 180800 0 2881
2883 0 411784 132556 180760 0 2882
2884 0 411454 132538 180720 0 2883
2885 0 411119 132525 180680 0 2884
2886 0 410780 132529 180640 0 2885
2887 0 410573 132534 180600 0 2886
2888 0 410377 132540 180560 0 2887
2889 0 410259 132542 180520 0 2888
2890 0 410155 132549 180480 0 2889
2891 0 410044 132559 180440 0 2890
2892 0 409947 132574 180400 0 2891
2893 0 409907 132591 180360 0 2892
2894 0 409841 132603 180320 0 2893
2895 0 409784 132613 180280 0 2894
2896 0 409706 132646 180240 0 2895
2897 0 409546 132632 180200 0 2896
2898 0 409396 132633 180160 0 2897
2899 0 408888 132227 180120 0 2898
2900 0 409321 132455 180080 0 2899
2901 0 409265 132456 180040 0 2900
2902 0 409046 132467 180000 0 2901
2903 0 408805 132497 179960 0 2902
2904 0 408574 132519 179920 0 2903
2905 0 408197 132527 179880 0 2904
2906 0 407833 132534 179840 0 2905
2907 0 407470 132540 179800 0 2906
2908 0 407154 132535 179760 0 2907
2909 0 406807 132534 179720 0 2908
2910 0 406495 132682 179680 0 2909
2911 0 406196 132818 179640 0 2910
2912 0 405853 132954 179600 0 2911
2913 0 405579 133015 179560 0 2912
2914 0 405314 133074 179520 0 2913
2915 0 405042 133139 179480 0 2914
2916 0 404772 133195 179440 0 2915
2917 0 404490 133212 179400 0 2916
2918 0 404211 133229 179360 0 2917
2919 0 403918 133250 179320 0 2918
2920 0 403700 133249 179280 0 2919
2921 0 403471 133256 179240 0 2920
2922 0 403253 133257 179200 0 2921
2923 0 403033 133260 179160 0 2922
2924 0 402923 133259 179120 0 2923
2925 0 402807 133262 179080 0 2924
2926 0 402694 133249 179040 0 2925
2927 0 402573 133258 179000 0 2926
2928 0 402449 133243 178920 0 2927
2929 0 402371 133268 178880 0 2928
2930 0 402290 133278 178840 0 2929
2931 0 402236 133293 178800 0 2930
2932 0 402135 133307 178760 0 2931
2933 0 402058 133321 178720 0 2932
2934 0 401904 133379 178680 0 2933
2935 0 401765 133417 178640 0 2934
2936 0 401618 133459 178600 0 2935
2937 0 401473 133492 178560 0 2936
2938 0 401208 133586 178520 0 2937
2939 0 400962 133677 178480 0 2938
2940 0 400722 133753 178440 0 2939
2941 0 400471 133839 178400 0 2940
2942 0 400185 133970 178360 0 2941
2943 0 399899 134092 178320 0 2942
2944 0 399621 134225 178280 0 2943
2945 0 399378 134344 178240 0 2944
2946 0 399143 134447 178200 0 2945
2947 0 398905 134542 178160 0 2946
2948 0 398669 134653 178120 0 2947
2949 0 398435 134755 178080 0 2948
2950 0 398250 134899 178040 0 2949
2951 0 398043 135054 178000 0 2950
2952 0 397845 135207 177960 0 2951
2953 0 397661 135347 177920 0 2952
2954 0 397582 135429 177880 0 2953
2955 0 397493 135502 177840 0 2954
2956 0 397412 135574 177800 0 2955
2957 0 397257 135699 177760 0 2956
2958 0 397131 135827 177720 0 2957
2959 0 397055 135958 177600 0 2958
2960 0 397019 135935 177400 0 2959
2961 0 396965 135935 177280 0 2960
2962 0 396947 135903 177160 0 2961
2963 0 396349 136211 176960 0 2962
2964 0 395821 136529 176960 0 2963
2965 0 395262 136857 176800 0 2964
2966 0 395050 136987 176720 0 2965
2967 0 394637 137218 176600 0 2966
2968 0 394402 137345 176480 0 2967
2969 0 394209 137486 176400 0 2968
2970 0 394038 137508 176280 0 2969
2971 0 393616 137663 176280 0 2970
2972 0 393401 137757 176120 0 2971
2973 0 393207 137840 176000 0 2972
2974 0 392988 137991 175840 0 2973
2975 0 392840 138069 175720 0 2974
2976 0 392706 138139 175600 0 2975
2977 0 392579 138229 175440 0 2976
2978 0 392380 138333 175280 0 2977
2979 0 392333 138384 175200 0 2978
2980 0 392130 138506 175080 0 2979
2981 0 391896 138620 174920 0 2980
2982 0 391802 138672 174800 0 2981
2983 0 391733 138704 174720 0 2982
2984 0 391466 138728 174560 0 2983
2985 0 391257 138777 174480 0 2984
2986 0 391086 138890 174400 0 2985
2987 0 390762 139149 174320 0 2986
2988 0 390635 139174 174240 0 2987
2989 0 390372 139160 174080 0 2988
2990 0 390386 139234 173880 0 2989
2991 5 389996 139277 173680 0 2990
2992 0 389753 139315 173720 0 2991
2993 0 389404 139303 173800 0 2992
2994 0 388914 139358 173720 0 2993
2995 0 388000 139411 173640 0 2994
2996 0 387489 139684 173440 0 2995
2997 0 387241 139796 173400 0 2996
2998 0 386947 139834 173320 0 2997
2999 0 386746 139962 173240 0 2998
3000 0 386014 140099 173160 0 2999
3001 0 385672 140217 173040 0 3000
3002 0 385423 140323 172960 0 3001
3003 0 385148 140524 172840 0 3002
3004 0 384950 140659 172720 0 3003
3005 0 384870 140700 172600 0 3004
3006 0 384762 140692 172480 0 3005
3007 0 384452 140768 172360 0 3006
3008 0 384273 140842 172240 0 3007
3009 0 383950 140924 172080 0 3008
3010 0 383672 141019 171920 0 3009
3011 0 382569 141451 171720 0 3010
3012 0 382063 141709 171640 0 3011
3013 0 382022 141692 171520 0 3012
3014 0 381902 141705 171400 0 3013
3015 0 381765 141710 171280 0 3014
3016 0 381603 141666 171160 0 3015
3017 0 381409 141747 171040 0 3016
3018 0 381215 141860 170920 0 3017
3019 0 380978 141954 170800 0 3018
3020 0 380777 142030 170680 0 3019
3021 0 380472 142112 170560 0 3020
3022 0 380087 142200 170400 0 3021
3023 0 379616 142377 170280 0 3022
3024 0 379510 142356 170160 0 3023
3025 0 379324 142412 170040 0 3024
3026 0 379164 142446 169920 0 3025
3027 0 379013 142465 169760 0 3026
3028 0 378931 142424 169640 0 3027
3029 0 378633 142569 169520 0 3028
3030 0 378459 142703 169400 0 3029
3031 0 378204 142785 169280 0 3030
3032 0 377825 143077 169160 0 3031
3033 0 377705 143167 169040 0 3032
3034 0 377482 143517 168920 0 3033
3035 0 377140 144024 168800 0 3034
3036 0 377100 144167 168680 0 3035
3037 0 376790 144385 168560 0 3036
3038 0 376784 144452 168400 0 3037
3039 0 376800 144471 168320 0 3038
3040 0 376348 145101 168160 0 3039
3041 0 376234 145273 168080 0 3040
3042 0 375774 145845 167880 0 3041
3043 0 375753 145933 167760 0 3042
3044 0 375507 146055 167560 0 3043
3045 0 375381 146248 167400 0 3044
3046 0 375288 146381 167240 0 3045
3047 0 375145 146481 167120 0 3046
3048 0 375059 146582 167000 0 3047
3049 0 374931 146806 166880 0 3048
3050 0 374746 146962 166760 0 3049
3051 0 374438 147282 166560 0 3050
3052 0 374285 147483 166440 0 3051
3053 0 374099 147572 166320 0 3052
3054 0 374578 148022 166200 0 3053
3055 0 374459 148121 166080 0 3054
3056 0 374348 148253 165960 0 3055
3057 0 374328 148377 165840 0 3056
3058 0 374226 148465 165720 0 3057
3059 0 374293 148530 165600 0 3058
3060 0 374271 148594 165480 0 3059
3061 0 374263 148633 165360 0 3060
3062 0 374210 148677 165240 0 3061
3063 0 374196 148694 165200 0 3062
3064 0 374166 148692 165160 0 3063
3065 0 374109 148705 165080 0 3064
3066 5 373763 148870 165040 0 3065
3067 0 373436 149040 165000 0 3066
3068 0 373247 149076 164920 0 3067
3069 0 373205 149112 164840 0 3068
3070 0 373137 149233 164720 0 3069
3071 0 373029 149356 164600 0 3070
3072 0 372972 149429 164520 0 3071
3073 0 372868 149542 164400 0 3072
3074 0 372750 149719 164280 0 3073
3075 0 372688 149770 164160 0 3074
3076 0 372561 149864 164000 0 3075
3077 5 372494 149951 163840 0 3076
3078 0 372340 150048 163720 0 3077
3079 0 372127 150161 163600 0 3078
3080 0 371968 150261 163480 0 3079
3081 0 371857 150389 163360 0 3080
3082 0 371813 150483 163240 0 3081
3083 0 371622 150647 163080 0 3082
3084 0 371371 150855 162920 0 3083
3085 0 371287 150934 162800 0 3084
3086 0 371248 150975 162680 0 3085
3087 0 371144 151122 162560 0 3086
3088 0 371034 151127 162440 0 3087
3089 0 371017 151152 162320 0 3088
3090 0 370970 151168 162240 0 3089
3091 0 370975 151156 162120 0 3090
3092 0 370961 151185 162040 0 3091
3093 0 370878 151366 161920 0 3092
3094 0 370853 151371 161800 0 3093
3095 0 370612 151543 161720 0 3094
3096 0 370558 151625 161600 0 3095
3097 0 370489 151807 161480 0 3096
3098 0 370335 151948 161360 0 3097
3099 0 370144 152063 161240 0 3098
3100 0 370127 152176 161120 0 3099
3101 0 370113 152246 161080 0 3100
3102 0 369679 152462 160880 0 3101
3103 0 369549 152570 160680 0 3102
3104 0 369472 152643 160520 0 3103
3105 0 369622 152755 160320 0 3104
3106 0 369644 152796 160160 0 3105
3107 0 369586 152966 159960 0 3106
3108 0 369262 153180 159760 0 3107
3109 0 369248 153291 159560 0 3108
3110 5 369191 153335 159480 0 3109
3111 0 369123 153439 159360 0 3110
3112 0 369047 153531 159160 0 3111
3113 0 368800 153600 158960 0 3112
3114 0 368532 153719 158920 0 3113
3115 0 368434 153837 158800 0 3114
3116 0 368373 153842 158680 0 3115
3117 0 368431 153832 158520 0 3116
3118 0 368386 153841 158400 0 3117
3119 0 368334 153855 158320 0 3118
3120 0 368231 153843 158200 0 3119
3121 0 368073 153779 158000 0 3120
3122 0 367866 153880 157840 0 3121
3123 0 367780 153892 157680 0 3122
3124 0 367516 154082 157520 0 3123
3125 0 367251 154195 157480 0 3124
3126 0 367062 154321 157400 0 3125
3127 0 366994 154355 157360 0 3126
3128 5 366619 154547 157200 0 3127
3129 0 366569 154617 157080 0 3128
3130 0 366367 154764 156960 0 3129
3131 0 366217 154824 156880 0 3130
3132 0 366088 154889 156760 0 3131
3133 0 365545 155119 156640 0 3132
3134 0 365425 155152 156520 0 3133
3135 0 365348 155170 156440 0 3134
3136 0 365331 155433 156320 0 3135
3137 0 364979 156052 156120 0 3136
3138 0 364930 156307 156000 0 3137
3139 0 364924 156374 155840 0 3138
3140 0 364898 156396 155760 0 3139
3141 0 364842 156508 155600 0 3140
3142 0 364565 156647 155520 0 3141
3143 5 364443 156789 155440 0 3142
3144 0 364381 156857 155400 0 3143
3145 5 364424 156913 155280 0 3144
3146 0 363979 157013 155160 0 3145
3147 0 363752 157174 155040 0 3146
3148 0 363675 157172 154920 0 3147
3149 0 363604 157186 154800 0 3148
3150 0 363396 157321 154640 0 3149
3151 0 363278 157371 154520 0 3150
3152 0 363178 157420 154360 0 3151
3153 0 363186 157413 154240 0 3152
3154 5 362945 157468 154120 0 3153
3155 0 362865 157487 154080 0 3154
3156 5 362416 157632 154000 0 3155
3157 0 362185 157704 153960 0 3156
3158 0 361904 157727 153880 0 3157
3159 0 361617 157678 153800 0 3158
3160 5 361393 157750 153720 0 3159
3161 0 361069 157871 153600 0 3160
3162 0 360742 158038 153480 0 3161
3163 0 360590 158106 153400 0 3162
3164 0 360489 158206 153360 0 3163
3165 0 360210 158453 153280 0 3164
3166 0 360150 158504 153240 0 3165
3167 0 360116 158519 153200 0 3166
3168 0 359768 158755 153200 0 3167
3169 0 359325 159078 153160 0 3168
3170 5 359258 159349 153160 0 3169
3171 0 359461 159077 153000 0 3170
3172 0 359540 159221 152880 0 3171
3173 0 359456 159293 152760 0 3172
3174 0 359412 159369 152680 0 3173
3175 5 359420 159337 152600 0 3174
3176 0 359327 159396 152520 0 3175
3177 0 359162 159433 152440 0 3176
3178 0 359073 159436 152360 0 3177
3179 0 358973 159470 152280 0 3178
3180 0 358912 159467 152200 0 3179
3181 0 358804 159465 152120 0 3180
3182 0 358737 159479 152120 0 3181
3183 0 358400 159780 152040 0 3182
3184 0 358277 159837 152000 0 3183
3185 0 358233 159883 151960 0 3184
3186 0 358092 159954 151920 0 3185
3187 0 358074 159946 151880 0 3186
3188 0 357924 159808 151800 0 3187
3189 0 357733 159791 151760 0 3188
3190 0 357524 159819 151720 0 3189
3191 0 357472 159827 151680 0 3190
3192 5 357460 159819 151640 0 3191
3193 0 357200 159682 151640 0 3192
3194 0 356844 159588 151640 0 3193
3195 0 356604 159510 151640 0 3194
3196 0 356204 159446 151640 0 3195
3197 0 356204 159446 151640 0 3196
3198 0 355874 159438 151640 0 3197
3199 0 355130 159293 151640 0 3198
3200 5 354875 159219 151600 0 3199
3201 5 354257 159782 151600 0 3200
3202 0 354195 159895 151680 0 3201
3203 0 354180 159849 151800 0 3202
3204 0 354176 159831 151840 0 3203
3205 0 354256 159517 151960 0 3204
3206 0 354212 159552 152120 0 3205
3207 0 354194 159567 152160 0 3206
3208 0 354164 159594 152240 0 3207
3209 0 354135 159629 152280 0 3208
3210 0 354084 159704 152360 0 3209
3211 0 354111 159688 152440 0 3210
3212 0 354106 159731 152560 0 3211
3213 0 354060 159752 152640 0 3212
3214 0 354013 159824 152760 0 3213
3215 0 353872 160008 152840 0 3214
3216 0 353804 159859 153000 0 3215
3217 0 353595 159774 153040 0 3216
3218 0 353435 159533 153120 0 3217
3219 0 353330 159346 153200 0 3218
3220 0 353194 159423 153280 0 3219
3221 0 352725 159564 153400 0 3220
3222 0 352576 159701 153480 0 3221
3223 0 352483 159735 153600 0 3222
3224 0 352190 159841 153720 0 3223
3225 0 351908 159868 153800 0 3224
3226 0 351768 159880 153840 0 3225
3227 0 351322 159924 153920 0 3226
3228 0 351356 159945 154000 0 3227
3229 0 351118 160036 154080 0 3228
3230 0 351056 160041 154200 0 3229
3231 0 351024 160034 154240 0 3230
3232 0 350678 160038 154320 0 3231
3233 0 350562 159980 154400 0 3232
3234 0 350490 160140 154440 0 3233
3235 0 350420 160304 154480 0 3234
3236 5 349613 160791 154520 0 3235
3237 0 349487 161095 154600 0 3236
3238 0 349113 161210 154680 0 3237
3239 0 348938 161282 154720 0 3238
3240 0 348925 161270 154760 0 3239
3241 0 348902 161277 154800 0 3240
3242 0 348841 161363 154880 0 3241
3243 0 348931 161345 154920 0 3242
3244 0 349031 161331 154960 0 3243
3245 5 348967 161340 155040 0 3244
3246 0 348906 161345 155120 0 3245
3247 0 348840 161269 155200 0 3246
3248 0 348756 161106 155280 0 3247
3249 0 348634 160883 155400 0 3248
3250 0 348472 160781 155480 0 3249
3251 5 348485 160803 155560 0 3250
3252 0 348486 160811 155600 0 3251
3253 0 348387 160797 155720 0 3252
3254 0 348315 160778 155880 0 3253
3255 0 348304 160737 155920 0 3254
3256 0 348291 160701 155960 0 3255
3257 0 347922 160584 156080 0 3256
3258 0 347866 160557 156120 0 3257
3259 0 347773 160530 156200 0 3258
3260 0 347603 160515 156280 0 3259
3261 0 347437 160494 156360 0 3260
3262 0 347270 160441 156440 0 3261
3263 0 347195 160414 156520 0 3262
3264 0 347095 160401 156600 0 3263
3265 0 347013 160422 156680 0 3264
3266 0 346735 160438 156800 0 3265
3267 0 346596 160450 156880 0 3266
3268 0 346418 160460 157000 0 3267
3269 0 346264 160480 157080 0 3268
3270 0 346137 160462 157160 0 3269
3271 0 345976 160421 157240 0 3270
3272 0 345896 160395 157320 0 3271
3273 0 345845 160396 157440 0 3272
3274 0 345679 160420 157560 0 3273
3275 0 345576 160425 157640 0 3274
3276 0 345420 160465 157720 0 3275
3277 0 345314 160508 157840 0 3276
3278 0 345182 160654 157960 0 3277
3279 0 345119 160729 158040 0 3278
3280 0 345056 160776 158120 0 3279
3281 0 345021 160778 158200 0 3280
3282 0 344984 160826 158280 0 3281
3283 0 344899 160890 158400 0 3282
3284 0 344872 160890 158520 0 3283
3285 0 344838 160894 158600 0 3284
3286 0 344781 160918 158680 0 3285
3287 0 344652 161006 158800 0 3286
3288 0 344631 161039 158880 0 3287
3289 0 344615 161083 159000 0 3288
3290 0 344614 161137 159080 0 3289
3291 0 344515 161191 159160 0 3290
3292 0 344460 161241 159240 0 3291
3293 0 344359 161273 159360 0 3292
3294 0 344279 161283 159480 0 3293
3295 0 344199 161282 159600 0 3294
3296 0 344184 161256 159680 0 3295
3297 0 344084 161239 159760 0 3296
3298 0 343942 161223 159880 0 3297
3299 0 343870 161217 159960 0 3298
3300 0 343827 161206 160040 0 3299
3301 0 343775 161239 160160 0 3300
3302 0 343713 161228 160240 0 3301
3303 0 343637 161199 160360 0 3302
3304 0 343551 161245 160560 0 3303
3305 0 343487 161288 160640 0 3304
3306 0 343407 161337 160720 0 3305
3307 0 343406 161369 160800 0 3306
3308 0 343286 161436 160920 0 3307
3309 0 343236 161485 161000 0 3308
3310 0 343181 161538 161120 0 3309
3311 0 343114 161599 161200 0 3310
3312 0 343018 161672 161320 0 3311
3313 0 342851 161833 161480 0 3312
3314 0 342811 161921 161600 0 3313
3315 0 342752 162064 161680 0 3314
3316 0 342745 162191 161760 0 3315
3317 0 342685 162302 161840 0 3316
3318 0 342616 162398 161920 0 3317
3319 0 342586 162437 162000 0 3318
3320 0 342530 162515 162080 0 3319
3321 0 342456 162663 162200 0 3320
3322 0 342440 162752 162320 0 3321
3323 0 342420 162860 162440 0 3322
3324 0 342428 162959 162560 0 3323
3325 0 342426 162984 162680 0 3324
3326 0 342450 163131 162800 0 3325
3327 0 342408 163300 162960 0 3326
3328 0 342403 163383 163120 0 3327
3329 0 342401 163529 163240 0 3328
3330 0 342421 163566 163320 0 3329
3331 0 342421 163631 163360 0 3330
3332 0 342519 163752 163440 0 3331
3333 0 342540 163811 163520 0 3332
3334 0 342592 163903 163560 0 3333
3335 0 342628 164027 163640 0 3334
3336 0 342684 164035 163720 0 3335
3337 0 342675 164097 163960 0 3336
3338 0 342720 164179 164040 0 3337
3339 0 342887 164345 164160 0 3338
3340 0 342903 164392 164240 0 3339
3341 0 342955 164472 164280 0 3340
3342 0 343021 164556 164400 0 3341
3343 0 343022 164654 164440 0 3342
3344 0 343028 164785 164480 0 3343
3345 0 343030 164907 164520 0 3344
3346 0 342941 165180 164520 0 3345
3347 0 342856 165247 164560 0 3346
3348 0 342499 165498 164720 0 3347
3349 0 342453 165501 164840 0 3348
3350 0 342434 165460 164920 0 3349
3351 0 342396 165427 165000 0 3350
3352 0 342276 165304 165080 0 3351
3353 0 342258 165283 165200 0 3352
3354 0 342127 165356 165320 0 3353
3355 0 342084 165378 165360 0 3354
3356 0 342142 165424 165480 0 3355
3357 0 342062 165453 165560 0 3356
3358 0 342016 165484 165600 0 3357
3359 0 341970 165507 165640 0 3358
3360 0 341861 165568 165720 0 3359
3361 0 341775 165650 165840 0 3360
3362 0 341793 165628 165920 0 3361
3363 0 341442 165567 166040 0 3362
3364 0 341465 165567 166080 0 3363
3365 0 341488 165572 166120 0 3364
3366 0 341472 165549 166160 0 3365
3367 0 341437 165551 166200 0 3366
3368 5 340678 165110 166400 0 3367
3369 0 341146 165202 166560 0 3368
3370 0 341190 165209 166680 0 3369
3371 0 341211 165243 166760 0 3370
3372 0 341216 165366 166800 0 3371
3373 0 341404 165335 166880 0 3372
3374 0 341606 165368 166960 0 3373
3375 0 341688 165384 167080 0 3374
3376 0 341641 165352 167200 0 3375
3377 0 341640 165334 167280 0 3376
3378 0 341670 165438 167360 0 3377
3379 0 341675 165405 167440 0 3378
3380 0 341699 165453 167560 0 3379
3381 0 341753 165472 167640 0 3380
3382 0 341870 165536 167800 0 3381
3383 0 341914 165564 167920 0 3382
3384 0 341911 165574 167960 0 3383
3385 0 341911 165547 168040 0 3384
3386 0 341864 165561 168120 0 3385
3387 0 341870 165595 168200 0 3386
3388 0 341846 165717 168280 0 3387
3389 0 341785 165788 168400 0 3388
3390 0 341650 165832 168480 0 3389
3391 0 341614 165847 168520 0 3390
3392 0 341596 165860 168560 0 3391
3393 0 341595 165865 168640 0 3392
3394 0 341590 165864 168680 0 3393
3395 0 341577 165862 168720 0 3394
3396 0 341554 165839 168800 0 3395
3397 0 341514 165843 168880 0 3396
3398 0 341481 165851 168920 0 3397
3399 0 341386 165927 169040 0 3398
3400 0 341356 166007 169120 0 3399
3401 0 341337 166074 169160 0 3400
3402 0 341310 166205 169240 0 3401
3403 0 341320 166281 169320 0 3402
3404 0 341270 166317 169400 0 3403
3405 0 341336 166412 169520 0 3404
3406 0 341329 166474 169640 0 3405
3407 0 341293 166583 169720 0 3406
3408 0 341321 166631 169800 0 3407
3409 0 341362 166715 169920 0 3408
3410 0 341363 166753 169960 0 3409
3411 0 341366 166832 170040 0 3410
3412 0 341334 166872 170120 0 3411
3413 0 341340 166961 170200 0 3412
3414 0 341345 167005 170280 0 3413
3415 0 341362 167038 170360 0 3414
3416 0 341357 167103 170440 0 3415
3417 0 341380 167177 170560 0 3416
3418 0 341394 167188 170640 0 3417
3419 0 341400 167181 170720 0 3418
3420 0 341404 167216 170800 0 3419
3421 0 341431 167265 170880 0 3420
3422 0 341489 167374 171000 0 3421
3423 0 341502 167427 171080 0 3422
3424 0 341579 167450 171120 0 3423
3425 0 341612 167487 171160 0 3424
3426 0 341775 167589 171280 0 3425
3427 0 341869 167619 171360 0 3426
3428 0 341894 167627 171440 0 3427
3429 0 341899 167635 171480 0 3428
3430 0 341952 167705 171600 0 3429
3431 0 341951 167739 171680 0 3430
3432 0 342002 167791 171800 0 3431
3433 0 342000 167830 171880 0 3432
3434 0 341919 167880 172000 0 3433
3435 0 341905 167885 172040 0 3434
3436 0 341866 167888 172080 0 3435
3437 0 341788 167852 172160 0 3436
3438 0 341755 167836 172200 0 3437
3439 0 341757 167863 172240 0 3438
3440 0 341777 167880 172280 0 3439
3441 0 341753 167913 172400 0 3440
3442 0 341571 167784 172480 0 3441
3443 0 341564 167759 172520 0 3442
3444 0 341545 167738 172560 0 3443
3445 0 341517 167542 172720 0 3444
3446 0 341473 167499 172800 0 3445
3447 0 341337 167434 172840 0 3446
3448 0 341332 167385 172880 0 3447
3449 0 341408 167375 172960 0 3448
3450 0 341455 167357 173040 0 3449
3451 0 341440 167372 173080 0 3450
3452 0 341429 167387 173120 0 3451
3453 0 341413 167377 173160 0 3452
3454 0 341430 167341 173200 0 3453
3455 0 341422 167351 173280 0 3454
3456 0 341465 167376 173400 0 3455
3457 0 341470 167412 173480 0 3456
3458 0 341442 167412 173520 0 3457
3459 0 341431 167395 173560 0 3458
3460 0 341429 167380 173600 0 3459
3461 0 341427 167373 173640 0 3460
3462 0 341470 167283 173720 0 3461
3463 0 341500 167279 173840 0 3462
3464 0 341476 167168 173920 0 3463
3465 0 341462 167162 173960 0 3464
3466 0 341457 167138 174000 0 3465
3467 0 341445 167118 174040 0 3466
3468 0 341382 167068 174160 0 3467
3469 0 341317 166997 174240 0 3468
3470 0 341293 166966 174280 0 3469
3471 0 341182 166922 174360 0 3470
3472 0 341170 166958 174440 0 3471
3473 0 341177 166971 174480 0 3472
3474 0 341065 166983 174520 0 3473
3475 6 341098 166982 174560 0 3474
3476 0 463649 241098 52520 189 120
3477 0 463329 241137 52480 168 3476
3478 0 463296 241121 52360 168 3477
3479 0 463303 241143 52280 168 3478
3480 0 463293 241218 52160 168 3479
3481 0 463231 241230 52080 189 3480
3482 0 463118 241276 52000 189 3481
3483 0 462924 241362 51880 189 3482
3484 0 462786 241361 51800 189 3483
3485 0 462669 241432 51680 192 3484
3486 0 462504 241480 51560 235 3485
3487 0 462366 241525 51440 275 3486
3488 0 462147 241636 51280 217 3487
3489 0 461893 241685 51200 186 3488
3490 0 461749 241749 51120 186 3489
3491 0 461539 241860 51000 172 3490
3492 0 461250 241851 50880 108 3491
3493 0 460732 241608 50760 108 3492
3494 0 460492 241520 50640 0 3493
3495 0 460316 241397 50520 0 3494
3496 0 460154 241341 50440 0 3495
3497 0 460026 241313 50320 0 3496
3498 0 459857 241424 50200 0 3497
3499 0 459575 241643 50040 0 3498
3500 0 459366 241664 49920 0 3499
3501 0 459228 241695 49800 309 3500
3502 0 459094 241475 49640 309 3501
3503 0 458793 241427 49480 339 3502
3504 0 458551 241262 49320 290 3503
3505 0 458348 241257 49240 263 3504
3506 0 458100 241122 49120 275 3505
3507 0 457999 241134 49000 275 3506
3508 0 457831 241039 48920 292 3507
3509 0 457454 240880 48840 256 3508
3510 0 457335 240831 48760 256 3509
3511 0 457185 240724 48680 256 3510
3512 0 457093 240688 48480 256 3511
3513 0 456824 240574 48360 214 3512
3514 0 456072 240353 48280 266 3513
3515 0 455541 239856 48200 267 3514
3516 5 455199 239521 48120 267 3515
3517 0 454700 239263 48200 280 3516
3518 0 454330 239167 48320 312 3517
3519 0 454059 239095 48440 256 3518
3520 0 453832 238974 48520 256 3519
3521 0 453590 238939 48720 326 3520
3522 0 453422 238786 48880 339 3521
3523 0 453181 238729 49040 346 3522
3524 0 453042 238579 49200 288 3523
3525 0 452745 238504 49240 326 3524
3526 0 452106 238024 49400 209 3525
3527 0 451705 237855 49480 273 3526
3528 0 451439 237736 49560 315 3527
3529 0 451237 237622 49680 315 3528
3530 0 450875 237534 49800 270 3529
3531 0 450278 237058 49920 209 3530
3532 0 449578 236723 50000 205 3531
3533 0 449535 236533 50040 205 3532
3534 0 449458 236342 50080 206 3533
3535 0 449264 236174 50120 181 3534
3536 0 448983 235858 50160 153 3535
3537 0 447803 235483 50160 136 3536
3538 0 446130 235196 50160 230 3537
3539 5 446248 234744 50240 197 3538
3540 0 445280 234935 50080 235 3539
3541 0 444080 234644 49960 64 3540
3542 0 444034 234024 49880 202 3541
3543 0 443621 233871 49800 240 3542
3544 0 443150 233757 49720 280 3543
3545 0 442279 233360 49680 267 3544
3546 5 442002 233191 49640 168 3545
3547 0 441730 233011 49600 224 3546
3548 0 441403 232837 49560 244 3547
3549 0 441366 232704 49520 242 3548
3550 0 440821 232277 49440 250 3549
3551 0 440183 231760 49360 300 3550
3552 0 439846 231248 49320 287 3551
3553 0 439250 230582 49200 275 3552
3554 0 438894 229808 49160 301 3553
3555 0 438783 229623 49120 176 3554
3556 0 438680 229437 49080 209 3555
3557 0 438639 229030 49000 254 3556
3558 0 438709 228948 48960 254 3557
3559 0 438679 228479 48880 399 3558
3560 0 438529 228015 48800 383 3559
3561 0 438362 227284 48720 290 3560
3562 0 438546 227424 48640 0 3561
3563 0 438422 227075 48560 296 3562
3564 0 438407 226801 48480 277 3563
3565 5 438451 226508 48440 295 3564
3566 0 438357 226598 48200 277 3565
3567 0 438273 226386 48160 284 3566
3568 0 438275 226458 48120 295 3567
3569 0 438071 226371 48040 237 3568
3570 5 437580 226308 47960 363 3569
3571 0 437622 226283 47920 363 3570
3572 0 437448 226329 47680 209 3571
3573 0 437604 225947 47440 172 3572
3574 0 437322 225807 47320 190 3573
3575 0 437345 225779 47280 202 3574
3576 0 437259 225689 47200 202 3575
3577 0 437260 225654 47160 202 3576
3578 0 437210 225565 47040 219 3577
3579 0 437177 225548 46960 219 3578
3580 0 437098 225457 46880 329 3579
3581 0 437037 225541 46800 329 3580
3582 0 436991 225518 46720 329 3581
3583 0 436945 225513 46680 329 3582
3584 0 436866 225523 46600 297 3583
3585 0 436590 225355 46480 249 3584
3586 0 436512 225323 46360 239 3585
3587 0 435953 225366 46240 120 3586
3588 0 435589 225528 46120 32 3587
3589 0 434834 225593 45960 156 3588
3590 0 434564 225497 45880 202 3589
3591 5 434310 225300 45800 256 3590
3592 0 435416 225976 45800 32 3591
3593 0 435636 225845 45640 32 3592
3594 0 435869 225599 45520 164 3593
3595 5 436049 225513 45440 197 3594
3596 0 436145 225465 45400 128 3595
3597 0 436075 225465 45320 197 3596
3598 0 435904 225542 45200 186 3597
3599 0 435764 225594 45080 186 3598
3600 0 435691 225496 44960 163 3599
3601 0 435713 225551 44880 163 3600
3602 0 435732 225590 44800 163 3601
3603 0 435691 225603 44720 163 3602
3604 0 435536 225612 44600 32 3603
3605 0 435495 225609 44520 32 3604
3606 0 435441 225660 44440 176 3605
3607 0 435392 225671 44360 176 3606
3608 0 435238 225700 44280 207 3607
3609 0 435099 225723 44200 207 3608
3610 0 435040 225716 44120 261 3609
3611 0 434917 225750 44000 261 3610
3612 0 434900 225717 43880 288 3611
3613 0 434861 225751 43760 288 3612
3614 0 434841 225750 43600 190 3613
3615 0 434724 225775 43480 190 3614
3616 0 434639 225782 43400 190 3615
3617 5 434634 225785 43320 98 3616
3618 0 434632 225809 43240 98 3617
3619 0 434739 225980 43120 139 3618
3620 0 434811 225998 43000 139 3619
3621 0 434810 226060 42920 139 3620
3622 0 434799 226140 42800 185 3621
3623 0 434795 226139 42680 143 3622
3624 0 434788 226140 42560 178 3623
3625 0 434779 226182 42400 178 3624
3626 5 434801 226193 42360 178 3625
3627 0 434848 226212 42280 178 3626
3628 0 434567 226763 42320 0 3627
3629 0 434608 226858 42160 0 3628
3630 0 434538 226848 42080 0 3629
3631 0 434420 226951 41920 0 3630
3632 5 434350 227018 41880 0 3631
3633 0 434291 227083 41840 0 3632
3634 0 434360 227172 41760 32 3633
3635 0 434571 227193 41680 150 3634
3636 5 434658 227242 41600 150 3635
3637 0 434660 227253 41560 32 3636
3638 0 434801 227251 41480 60 3637
3639 0 434840 227215 41400 60 3638
3640 0 434877 227091 41280 32 3639
3641 0 434851 227152 41200 32 3640
3642 0 434753 227170 41160 104 3641
3643 0 434764 227187 41080 104 3642
3644 0 434757 227107 41000 75 3643
3645 0 434685 227020 40920 75 3644
3646 0 434634 227042 40880 75 3645
3647 0 434319 227054 40760 101 3646
3648 0 434200 227073 40720 288 3647
3649 0 434189 227101 40640 288 3648
3650 0 434154 227132 40520 312 3649
3651 0 434080 227121 40400 256 3650
3652 5 434036 227107 40320 256 3651
3653 0 434015 227104 40280 256 3652
3654 0 433958 227119 40120 251 3653
3655 0 433710 227032 40000 185 3654
3656 0 433586 226977 39960 185 3655
3657 0 433367 226937 39840 197 3656
3658 0 433233 226903 39760 226 3657
3659 0 433011 226913 39680 200 3658
3660 0 432861 226894 39640 200 3659
3661 0 432811 226850 39560 234 3660
3662 0 432730 226857 39480 234 3661
3663 0 432592 226823 39400 276 3662
3664 0 432447 226821 39320 284 3663
3665 0 432267 226843 39280 284 3664
3666 0 432147 226819 39200 256 3665
3667 0 432114 226841 39120 256 3666
3668 0 432160 226850 39040 256 3667
3669 0 432039 226828 38920 257 3668
3670 0 431955 226781 38840 257 3669
3671 0 431887 226687 38760 262 3670
3672 0 431863 226724 38680 262 3671
3673 0 431762 226714 38600 256 3672
3674 0 431753 226689 38560 256 3673
3675 0 431654 226664 38480 256 3674
3676 0 431605 226680 38400 256 3675
3677 0 431599 226653 38360 256 3676
3678 0 431531 226651 38280 256 3677
3679 0 431462 226625 38200 189 3678
3680 0 431259 226709 38160 189 3679
3681 0 431140 226769 38080 189 3680
3682 0 431170 226813 37960 189 3681
3683 0 431080 226765 37840 253 3682
3684 0 431030 226756 37760 253 3683
3685 0 431028 226737 37680 228 3684
3686 0 430980 226731 37560 228 3685
3687 0 430519 226539 37480 154 3686
3688 0 430683 226537 37400 0 3687
3689 0 430776 226632 37360 228 3688
3690 0 430829 226779 37320 228 3689
3691 0 430802 226858 37280 228 3690
3692 0 430798 227043 37200 0 3691
3693 0 430793 227130 37160 0 3692
3694 5 430660 227240 37120 0 3693
3695 0 430655 227314 37080 0 3694
3696 0 430577 227413 37000 0 3695
3697 0 430295 227503 36920 64 3696
3698 0 430080 227647 36800 64 3697
3699 0 429631 227694 36680 91 3698
3700 0 429467 227689 36640 32 3699
3701 0 429208 227719 36600 32 3700
3702 0 429023 227740 36560 32 3701
3703 0 428826 227760 36520 150 3702
3704 0 428660 227769 36480 150 3703
3705 0 428444 227746 36440 164 3704
3706 0 428329 227769 36360 164 3705
3707 0 428271 227841 36320 140 3706
3708 0 428158 227839 36280 140 3707
3709 0 428060 227813 36240 131 3708
3710 0 427993 227826 36200 131 3709
3711 0 427957 227835 36160 131 3710
3712 0 427904 227870 36080 131 3711
3713 0 427855 227864 36040 172 3712
3714 0 427785 227889 36000 172 3713
3715 0 427731 227918 35960 172 3714
3716 0 427684 227946 35920 172 3715
3717 0 427620 227956 35880 160 3716
3718 0 427470 227905 35840 160 3717
3719 0 427452 227892 35800 160 3718
3720 0 427427 227864 35720 190 3719
3721 0 427331 227874 35680 190 3720
3722 0 427254 227884 35640 190 3721
3723 0 427170 227915 35600 160 3722
3724 0 426934 227883 35520 120 3723
3725 0 426889 227905 35480 120 3724
3726 0 426846 227910 35440 120 3725
3727 0 426800 227930 35400 120 3726
3728 0 426760 227929 35360 120 3727
3729 0 426644 227907 35320 150 3728
3730 0 426521 227886 35280 150 3729
3731 0 426418 227896 35240 150 3730
3732 0 426386 227900 35200 153 3731
3733 0 426366 228154 35160 153 3732
3734 0 426359 227879 35120 153 3733
3735 0 426268 227843 35080 153 3734
3736 0 426315 227838 35040 153 3735
3737 0 426273 227802 35000 153 3736
3738 0 426301 227818 34960 153 3737
3739 0 426195 227776 34840 81 3738
3740 0 426162 227762 34800 81 3739
3741 0 426143 227799 34720 128 3740
3742 0 426152 227781 34680 128 3741
3743 0 426108 227796 34640 128 3742
3744 0 426116 227773 34560 128 3743
3745 0 426069 227711 34520 128 3744
3746 0 426067 227717 34440 128 3745
3747 0 426090 227734 34400 128 3746
3748 0 426051 227735 34360 128 3747
3749 0 426078 227725 34320 128 3748
3750 0 426049 227696 34280 128 3749
3751 0 426041 227615 34160 148 3750
3752 0 426015 227637 34120 148 3751
3753 0 426009 227657 34040 148 3752
3754 0 425967 227702 33960 176 3753
3755 0 425986 227654 33880 176 3754
3756 0 425997 227628 33840 176 3755
3757 0 426039 227630 33800 176 3756
3758 0 425976 227654 33760 176 3757
3759 0 426002 227632 33720 176 3758
3760 0 426014 227605 33680 108 3759
3761 0 425958 227654 33600 108 3760
3762 0 426002 227628 33560 108 3761
3763 0 425971 227658 33480 108 3762
3764 0 426076 227706 33440 108 3763
3765 0 426021 227660 33360 128 3764
3766 0 426030 227663 33320 128 3765
3767 0 426035 227650 33240 128 3766
3768 0 425973 227634 33200 128 3767
3769 0 425997 227623 33160 128 3768
3770 0 425869 227613 33120 128 3769
3771 0 425973 227641 33040 128 3770
3772 0 425861 227638 33000 128 3771
3773 0 425848 227595 32960 190 3772
3774 0 425898 227652 32920 190 3773
3775 0 425833 227613 32840 190 3774
3776 0 425928 227664 32760 190 3775
3777 0 425858 227635 32720 190 3776
3778 0 425851 227619 32640 143 3777
3779 0 425791 227629 32520 143 3778
3780 0 425671 227614 32440 51 3779
3781 0 425668 227646 32360 51 3780
3782 0 425640 227639 32280 51 3781
3783 0 425623 227585 32200 90 3782
3784 0 425474 227625 32120 90 3783
3785 0 425487 227623 32080 90 3784
3786 0 425468 227557 32000 90 3785
3787 0 425329 227532 31880 150 3786
3788 0 425302 227454 31840 150 3787
3789 0 425261 227343 31800 143 3788
3790 0 425185 227341 31760 143 3789
3791 0 425155 227188 31680 102 3790
3792 0 425027 226958 31560 90 3791
3793 0 424984 226856 31480 86 3792
3794 0 424941 226828 31440 86 3793
3795 0 424727 226661 31400 86 3794
3796 0 424426 226872 31360 80 3795
3797 0 424373 226843 31320 80 3796
3798 0 424253 226699 31240 80 3797
3799 0 424462 226621 31160 80 3798
3800 0 424648 226602 31120 101 3799
3801 0 424649 226608 31040 101 3800
3802 0 424726 226771 31000 101 3801
3803 0 424987 226759 30920 154 3802
3804 0 424956 226743 30840 154 3803
3805 0 425137 226687 30680 154 3804
3806 0 425325 226556 30520 131 3805
3807 0 425499 226474 30400 131 3806
3808 0 425467 226442 30320 131 3807
3809 0 425555 226354 30240 131 3808
3810 0 425720 226304 30160 131 3809
3811 0 425807 226206 30080 0 3810
3812 0 425761 226199 30040 0 3811
3813 0 425810 226188 30000 0 3812
3814 0 425688 226009 29960 0 3813
3815 0 425804 225964 29880 0 3814
3816 0 425871 225877 29800 0 3815
3817 0 425856 225864 29720 0 3816
3818 0 425946 225834 29680 0 3817
3819 0 425949 225794 29560 0 3818
3820 0 426167 225684 29480 0 3819
3821 0 426211 225664 29440 0 3820
3822 0 426268 225614 29400 0 3821
3823 0 426305 225544 29320 0 3822
3824 0 426272 225431 29240 0 3823
3825 0 426361 225378 29200 0 3824
3826 0 426269 225246 29120 0 3825
3827 0 426416 225148 29040 0 3826
3828 0 426324 225093 29000 0 3827
3829 0 426421 225058 28960 0 3828
3830 0 426411 225137 28880 0 3829
3831 0 426606 225093 28800 0 3830
3832 0 426775 224877 28720 0 3831
3833 0 426750 224765 28680 0 3832
3834 0 426714 224677 28600 0 3833
3835 0 426793 224629 28560 0 3834
3836 0 426940 224412 28520 0 3835
3837 0 427090 224293 28480 0 3836
3838 5 428599 222961 28480 0 3837
3839 0 428704 222892 28520 0 3838
3840 0 428888 222820 28560 0 3839
3841 0 429038 222736 28600 0 3840
3842 0 429129 222707 28640 0 3841
3843 0 429157 222701 28680 0 3842
3844 0 429204 222671 28720 0 3843
3845 0 429311 222651 28760 0 3844
3846 0 429368 222674 28800 0 3845
3847 0 429494 222556 28840 0 3846
3848 0 429455 222491 28880 0 3847
3849 0 429795 222414 28920 150 3848
3850 0 430148 222298 28960 0 3849
3851 0 430262 222247 29000 122 3850
3852 0 430408 222225 29040 122 3851
3853 0 430488 222145 29080 122 3852
3854 0 430648 222066 29120 186 3853
3855 0 430609 222155 29200 186 3854
3856 0 430689 221955 29240 186 3855
3857 0 430822 221846 29360 120 3856
3858 0 430643 222058 29400 186 3857
3859 0 432169 220549 29400 107 3858
3860 0 432327 220513 29440 107 3859
3861 0 432397 220494 29480 107 3860
3862 0 432462 220536 29560 181 3861
3863 0 432548 220438 29600 181 3862
3864 0 432699 220380 29680 181 3863
3865 5 433493 220269 29720 51 3864
3866 0 433953 220803 29680 86 3865
3867 0 433792 220802 29640 86 3866
3868 0 433887 220770 29600 86 3867
3869 0 433867 220689 29560 86 3868
3870 0 433901 220712 29520 86 3869
3871 0 433863 220684 29400 168 3870
3872 0 433940 220680 29360 168 3871
3873 5 433987 220698 29320 168 3872
3874 0 434176 220832 29280 168 3873
3875 0 434203 220828 29240 71 3874
3876 0 434210 220781 29200 71 3875
3877 0 434156 220742 29160 71 3876
3878 0 434379 220712 29080 107 3877
3879 0 434592 220828 29040 86 3878
3880 5 434618 220924 29000 86 3879
3881 0 434697 220872 28920 86 3880
3882 5 434638 220802 28880 86 3881
3883 0 434554 220737 28840 107 3882
3884 0 434577 220654 28800 107 3883
3885 0 434661 220757 28680 107 3884
3886 5 434765 220771 28640 86 3885
3887 0 434579 220624 28600 107 3886
3888 0 434857 220818 28560 86 3887
3889 0 434340 220490 28440 90 3888
3890 0 434402 220480 28400 90 3889
3891 0 434639 220648 28360 0 3890
3892 0 434667 220685 28320 0 3891
3893 0 434323 220630 28280 90 3892
3894 0 434169 220735 28240 128 3893
3895 0 434137 220742 28200 128 3894
3896 0 434137 220837 28120 128 3895
3897 0 434091 220879 28080 128 3896
3898 0 434145 220925 28040 102 3897
3899 0 434087 220915 28000 102 3898
3900 0 434161 221073 27960 102 3899
3901 0 434136 221511 27920 75 3900
3902 0 434214 221615 27880 75 3901
3903 0 434315 221636 27840 101 3902
3904 0 434355 221651 27800 101 3903
3905 0 434398 221671 27760 101 3904
3906 0 434417 221675 27720 101 3905
3907 5 434747 221851 27680 60 3906
3908 0 435854 222235 27680 124 3907
3909 0 435794 222211 27760 124 3908
3910 0 435912 222186 27800 124 3909
3911 0 435972 222183 27840 120 3910
3912 0 436104 222134 27880 120 3911
3913 0 436305 221988 27920 75 3912
3914 6 436671 222017 27960 0 3913
3915 0 444967 136382 188760 0 2032
3916 0 444954 136434 188800 0 3915
3917 0 444922 136459 188840 0 3916
3918 0 444904 136491 188880 0 3917
3919 0 444874 136541 188920 0 3918
3920 0 444858 136578 188960 0 3919
3921 0 444834 136608 189000 0 3920
3922 0 444776 136634 189040 0 3921
3923 0 444748 136650 189080 0 3922
3924 0 444707 136668 189120 0 3923
3925 0 444668 136700 189160 0 3924
3926 0 444634 136723 189200 0 3925
3927 0 444593 136756 189240 0 3926
3928 0 444555 136768 189280 0 3927
3929 0 444527 136763 189320 0 3928
3930 0 444484 136773 189360 0 3929
3931 0 444460 136780 189400 0 3930
3932 0 444412 136815 189440 0 3931
3933 0 444383 136830 189480 0 3932
3934 0 444356 136846 189520 0 3933
3935 0 444335 136874 189560 0 3934
3936 0 444320 136891 189600 0 3935
3937 0 444275 136892 189640 0 3936
3938 0 444226 136888 189680 0 3937
3939 0 444172 136904 189720 0 3938
3940 0 444154 136888 189760 0 3939
3941 0 444137 136874 189800 0 3940
3942 0 444087 136861 189840 0 3941
3943 0 444029 136850 189880 0 3942
3944 0 443986 136847 189920 0 3943
3945 0 443961 136873 189960 0 3944
3946 0 443943 136890 190000 0 3945
3947 0 443918 136916 190040 0 3946
3948 0 443877 136894 190080 0 3947
3949 0 443846 136859 190120 0 3948
3950 0 443808 136868 190160 0 3949
3951 0 443775 136868 190200 0 3950
3952 0 443768 136845 190240 0 3951
3953 0 443756 136831 190280 0 3952
3954 0 443759 136806 190320 0 3953
3955 0 443705 136824 190360 0 3954
3956 0 443672 136849 190400 0 3955
3957 0 443644 136879 190440 0 3956
3958 0 443606 136897 190480 0 3957
3959 0 443594 136921 190520 0 3958
3960 0 443578 136936 190560 0 3959
3961 0 443571 136957 190600 0 3960
3962 0 443543 136968 190640 0 3961
3963 0 443513 136978 190680 0 3962
3964 0 443486 136985 190720 0 3963
3965 0 443469 136998 190760 0 3964
3966 0 443444 137021 190800 0 3965
3967 0 443425 137029 190840 0 3966
3968 0 443389 137021 190880 0 3967
3969 0 443356 137014 190920 0 3968
3970 0 443327 137015 190960 0 3969
3971 0 443313 137030 191000 0 3970
3972 0 443295 137042 191040 0 3971
3973 0 443227 137053 191080 0 3972
3974 0 443165 137079 191120 0 3973
3975 0 443130 137146 191160 0 3974
3976 0 443147 137101 191200 0 3975
3977 0 443076 137104 191240 0 3976
3978 0 443008 137055 191280 0 3977
3979 0 443001 137060 191320 0 3978
3980 0 442989 137061 191360 0 3979
3981 0 442981 137062 191400 0 3980
3982 0 442948 137077 191440 0 3981
3983 0 442906 137085 191480 0 3982
3984 0 442865 137096 191520 0 3983
3985 0 442845 137067 191560 0 3984
3986 0 442799 137060 191600 0 3985
3987 0 442769 137042 191640 0 3986
3988 0 442741 137048 191680 0 3987
3989 0 442703 137059 191720 0 3988
3990 0 442683 137063 191760 0 3989
3991 0 442651 137074 191800 0 3990
3992 0 442617 137083 191840 0 3991
3993 0 442586 137094 191880 0 3992
3994 0 442541 137109 191920 0 3993
3995 0 442455 137136 191960 0 3994
3996 0 442348 137168 192000 0 3995
3997 0 442324 137192 192040 0 3996
3998 0 442296 137213 192080 0 3997
3999 0 442275 137249 192120 0 3998
4000 0 442251 137267 192160 0 3999
4001 0 442178 137289 192200 0 4000
4002 0 442105 137315 192240 0 4001
4003 0 442031 137329 192280 0 4002
4004 0 441973 137354 192320 0 4003
4005 0 441900 137372 192360 0 4004
4006 0 441878 137403 192400 0 4005
4007 0 441874 137431 192440 0 4006
4008 0 441837 137464 192480 0 4007
4009 0 441808 137483 192520 0 4008
4010 0 441769 137510 192560 0 4009
4011 0 441715 137523 192600 0 4010
4012 0 441644 137521 192640 0 4011
4013 0 441595 137539 192680 0 4012
4014 0 441500 137634 192720 0 4013
4015 0 441459 137631 192760 0 4014
4016 0 441417 137625 192800 0 4015
4017 0 441401 137665 192840 0 4016
4018 0 441382 137698 192880 0 4017
4019 0 441362 137731 192920 0 4018
4020 0 441328 137761 192960 0 4019
4021 0 441296 137795 193000 0 4020
4022 0 441254 137822 193040 0 4021
4023 0 441248 137839 193080 0 4022
4024 0 441240 137849 193120 0 4023
4025 0 441218 137862 193160 0 4024
4026 0 441199 137900 193200 0 4025
4027 0 441167 137918 193240 0 4026
4028 0 441143 137939 193280 0 4027
4029 0 441118 137948 193320 0 4028
4030 0 441094 137953 193360 0 4029
4031 0 441062 137961 193400 0 4030
4032 0 441059 137979 193440 0 4031
4033 0 441054 137995 193480 0 4032
4034 0 441062 138027 193520 0 4033
4035 0 441037 138010 193560 0 4034
4036 0 441020 137988 193600 0 4035
4037 0 440999 137927 193640 0 4036
4038 0 440970 137894 193680 0 4037
4039 0 440934 137906 193720 0 4038
4040 0 440900 137918 193760 0 4039
4041 0 440871 137946 193800 0 4040
4042 0 440843 137964 193840 0 4041
4043 0 440750 137997 193880 0 4042
4044 0 440652 138023 193920 0 4043
4045 0 440609 138036 193960 0 4044
4046 0 440577 138050 194000 0 4045
4047 0 440529 138068 194040 0 4046
4048 0 440511 138082 194080 0 4047
4049 0 440480 138089 194120 0 4048
4050 0 440455 138091 194160 0 4049
4051 0 440418 138103 194200 0 4050
4052 0 440379 138101 194240 0 4051
4053 0 440323 138114 194280 0 4052
4054 0 440263 138127 194320 0 4053
4055 0 440230 138137 194360 0 4054
4056 0 440199 138143 194400 0 4055
4057 0 440162 138152 194440 0 4056
4058 0 440127 138180 194480 0 4057
4059 0 440096 138208 194520 0 4058
4060 0 440074 138257 194560 0 4059
4061 0 439994 138271 194600 0 4060
4062 0 439918 138293 194640 0 4061
4063 0 439908 138316 194680 0 4062
4064 0 439891 138328 194720 0 4063
4065 0 439876 138341 194760 0 4064
4066 0 439861 138355 194800 0 4065
4067 0 439831 138400 194840 0 4066
4068 0 439790 138433 194880 0 4067
4069 0 439760 138474 194920 0 4068
4070 0 439705 138492 194960 0 4069
4071 0 439654 138511 195000 0 4070
4072 0 439605 138551 195040 0 4071
4073 0 439527 138618 195080 0 4072
4074 0 439455 138664 195120 0 4073
4075 0 439401 138695 195160 0 4074
4076 0 439362 138739 195200 0 4075
4077 0 439322 138776 195240 0 4076
4078 0 439279 138814 195280 0 4077
4079 0 439233 138852 195320 0 4078
4080 0 439219 138898 195360 0 4079
4081 0 439202 138932 195400 0 4080
4082 0 439187 138977 195440 0 4081
4083 0 439148 139005 195480 0 4082
4084 0 439109 139032 195520 0 4083
4085 0 439077 139060 195560 0 4084
4086 0 439052 139112 195600 0 4085
4087 0 439025 139154 195640 0 4086
4088 0 439002 139192 195680 0 4087
4089 0 438997 139245 195720 0 4088
4090 0 438966 139283 195760 0 4089
4091 0 438927 139303 195800 0 4090
4092 0 438901 139336 195840 0 4091
4093 0 438866 139351 195880 0 4092
4094 0 438829 139371 195920 0 4093
4095 0 438809 139361 195960 0 4094
4096 0 438795 139363 196000 0 4095
4097 0 438776 139346 196040 0 4096
4098 0 438756 139370 196080 0 4097
4099 0 438752 139400 196120 0 4098
4100 0 438722 139408 196160 0 4099
4101 0 438706 139427 196200 0 4100
4102 0 438701 139460 196240 0 4101
4103 0 438692 139480 196280 0 4102
4104 0 438688 139506 196320 0 4103
4105 0 438573 139499 196360 0 4104
4106 0 438458 139500 196400 0 4105
4107 0 438447 139522 196440 0 4106
4108 0 438438 139549 196480 0 4107
4109 0 438435 139576 196520 0 4108
4110 0 438450 139616 196560 0 4109
4111 0 438461 139636 196600 0 4110
4112 0 438474 139678 196640 0 4111
4113 0 438428 139699 196680 0 4112
4114 0 438381 139715 196720 0 4113
4115 0 438333 139732 196760 0 4114
4116 0 438315 139722 196800 0 4115
4117 0 438298 139713 196840 0 4116
4118 0 438291 139703 196880 0 4117
4119 0 438300 139715 196920 0 4118
4120 0 438306 139719 196960 0 4119
4121 0 438315 139739 197000 0 4120
4122 0 438238 139786 197040 0 4121
4123 0 438339 139778 197080 0 4122
4124 0 438337 139795 197120 0 4123
4125 0 438350 139817 197160 0 4124
4126 0 438349 139841 197200 0 4125
4127 0 438297 139849 197240 0 4126
4128 0 438274 139856 197280 0 4127
4129 0 438248 139880 197320 0 4128
4130 0 438232 139909 197360 0 4129
4131 0 438222 139951 197400 0 4130
4132 0 438193 139974 197440 0 4131
4133 0 438171 140006 197480 0 4132
4134 0 438134 140015 197520 0 4133
4135 0 438090 140025 197560 0 4134
4136 0 438052 140030 197600 0 4135
4137 0 438018 140054 197640 0 4136
4138 0 437984 140069 197680 0 4137
4139 0 437940 140034 197720 0 4138
4140 0 437891 140001 197760 0 4139
4141 0 437846 139966 197800 0 4140
4142 0 437795 140050 197840 0 4141
4143 0 437751 140141 197880 0 4142
4144 0 437700 140221 197920 0 4143
4145 0 437655 140304 197960 0 4144
4146 0 437679 140320 198000 0 4145
4147 0 437707 140349 198080 0 4146
4148 0 437733 140365 198120 0 4147
4149 0 437729 140546 198160 0 4148
4150 0 437722 140719 198200 0 4149
4151 0 437708 140892 198240 0 4150
4152 0 437710 140910 198280 0 4151
4153 0 437690 140911 198320 0 4152
4154 0 437683 140925 198360 0 4153
4155 0 437698 140947 198400 0 4154
4156 0 437640 140950 198440 0 4155
4157 0 437606 140981 198480 0 4156
4158 0 437564 141007 198520 0 4157
4159 0 437562 141002 198560 0 4158
4160 0 437537 141001 198600 0 4159
4161 0 437573 141002 198640 0 4160
4162 0 437567 140998 198680 0 4161
4163 0 437528 141024 198720 0 4162
4164 0 437500 141052 198760 0 4163
4165 0 437458 141076 198800 0 4164
4166 0 437436 141125 198840 0 4165
4167 0 437406 141183 198880 0 4166
4168 0 437368 141223 198920 0 4167
4169 0 437401 141260 198960 0 4168
4170 0 437407 141270 199000 0 4169
4171 0 437413 141280 199040 0 4170
4172 0 437417 141289 199080 0 4171
4173 0 437403 141295 199120 0 4172
4174 0 437394 141304 199160 0 4173
4175 0 437385 141310 199200 0 4174
4176 0 437364 141306 199240 0 4175
4177 0 437352 141324 199280 0 4176
4178 0 437353 141352 199320 0 4177
4179 0 437347 141374 199360 0 4178
4180 0 437345 141394 199400 0 4179
4181 0 437304 141390 199440 0 4180
4182 0 437252 141387 199480 0 4181
4183 0 437216 141383 199520 0 4182
4184 0 437176 141386 199560 0 4183
4185 0 437165 141396 199600 0 4184
4186 0 437150 141391 199640 0 4185
4187 0 437152 141394 199680 0 4186
4188 0 437148 141394 199720 0 4187
4189 0 437126 141389 199760 0 4188
4190 0 437168 141421 199800 0 4189
4191 0 437198 141442 199840 0 4190
4192 0 437232 141472 199880 0 4191
4193 0 437255 141493 199920 0 4192
4194 0 437338 141596 199960 0 4193
4195 0 437417 141725 200000 0 4194
4196 0 437546 141934 200040 0 4195
4197 0 437552 142085 200080 0 4196
4198 0 437567 142241 200120 0 4197
4199 0 437574 142317 200160 0 4198
4200 0 437592 142398 200200 0 4199
4201 0 437598 142483 200240 0 4200
4202 0 437603 142544 200280 0 4201
4203 0 437581 142596 200320 0 4202
4204 0 437597 142685 200360 0 4203
4205 0 437604 142811 200400 0 4204
4206 0 437627 142856 200480 0 4205
4207 0 437584 142805 200520 0 4206
4208 0 437514 142722 200560 0 4207
4209 0 437447 142637 200600 0 4208
4210 0 437378 142550 200640 0 4209
4211 0 437324 142413 200680 0 4210
4212 0 437282 142351 200720 0 4211
4213 0 437243 142293 200760 0 4212
4214 0 437180 142204 200800 0 4213
4215 0 437097 142176 200840 0 4214
4216 0 437001 142131 200880 0 4215
4217 0 436851 142038 200920 0 4216
4218 0 436648 142064 200960 0 4217
4219 0 436443 142319 201000 0 4218
4220 0 436607 141831 201040 0 4219
4221 0 436561 141850 201080 0 4220
4222 0 436521 141893 201120 0 4221
4223 0 436511 141932 201160 0 4222
4224 0 436471 141979 201200 0 4223
4225 0 436456 141932 201240 0 4224
4226 0 436394 141883 201280 0 4225
4227 0 436379 141834 201320 0 4226
4228 0 436392 141896 201360 0 4227
4229 0 436460 141941 201400 0 4228
4230 5 436542 142031 201440 0 4229
4231 0 436520 142059 201480 0 4230
4232 0 436498 142086 201520 0 4231
4233 0 436476 142080 201560 0 4232
4234 0 436438 141975 201600 0 4233
4235 0 436347 141934 201640 0 4234
4236 0 436392 142011 201680 0 4235
4237 6 436421 142062 201720 0 4236
4238 0 438500 226206 48400 342 3565
4239 0 438620 225597 48320 176 4238
4240 0 438900 224630 48160 242 4239
4241 0 438869 224449 48040 245 4240
4242 0 439769 222823 47720 277 4241
4243 0 440474 222591 47520 304 4242
4244 5 441128 222042 47160 253 4243
4245 0 441572 221562 46840 384 4244
4246 5 441442 221581 46800 384 4245
4247 0 441456 221510 46720 384 4246
4248 0 441554 221455 46680 375 4247
4249 0 441777 220903 46480 288 4248
4250 0 441941 220482 46280 284 4249
4251 5 441869 219879 46200 90 4250
4252 0 442027 219899 45160 200 4251
4253 0 442395 217956 43800 181 4252
4254 0 442124 217514 43240 156 4253
4255 5 441964 217359 43200 156 4254
4256 0 441494 216901 43080 257 4255
4257 0 441212 216048 42920 302 4256
4258 5 440457 215162 42440 75 4257
4259 0 440545 215085 41960 115 4258
4260 0 440488 215111 41920 115 4259
4261 0 440368 215093 41880 32 4260
4262 0 440274 215051 41840 32 4261
4263 0 440289 215015 41800 115 4262
4264 0 439995 214906 41720 137 4263
4265 0 439954 214832 41680 166 4264
4266 0 439745 214818 41600 139 4265
4267 0 439624 214833 41560 139 4266
4268 0 439568 214815 41520 153 4267
4269 0 439587 214722 41480 153 4268
4270 0 439525 214718 41440 153 4269
4271 0 439485 214717 41400 153 4270
4272 0 439264 214712 41360 156 4271
4273 0 439307 214706 41320 156 4272
4274 0 439243 214623 41280 156 4273
4275 0 439253 214658 41240 32 4274
4276 0 439236 214684 41200 32 4275
4277 0 439110 214717 41160 163 4276
4278 5 438673 214694 41120 192 4277
4279 0 438818 214651 41080 192 4278
4280 0 438902 214543 41040 202 4279
4281 0 438881 214589 41000 202 4280
4282 0 438798 214607 40960 202 4281
4283 0 438757 214512 40920 202 4282
4284 0 438546 214500 40880 202 4283
4285 0 438651 214532 40840 202 4284
4286 5 438494 214560 40800 280 4285
4287 0 437086 214570 40800 196 4286
4288 0 436808 214563 40760 202 4287
4289 0 436838 214589 40720 202 4288
4290 0 436637 214572 40680 243 4289
4291 0 436668 214609 40640 243 4290
4292 0 436592 214567 40600 243 4291
4293 0 436378 214565 40560 206 4292
4294 0 436292 214555 40520 206 4293
4295 0 436312 214618 40480 206 4294
4296 0 436298 214573 40440 206 4295
4297 0 436291 214502 40400 163 4296
4298 0 436330 214521 40360 206 4297
4299 0 436167 214513 40320 75 4298
4300 0 435921 214502 40280 75 4299
4301 0 435843 214465 40200 189 4300
4302 0 435724 214337 40160 189 4301
4303 0 436010 214697 40120 137 4302
4304 5 436130 214836 40080 137 4303
4305 0 436056 214715 39960 137 4304
4306 0 435941 214585 39920 137 4305
4307 0 435969 214617 39880 137 4306
4308 5 435967 214587 39840 137 4307
4309 0 435428 214004 39840 175 4308
4310 0 435262 213932 39680 148 4309
4311 5 435012 213913 39640 148 4310
4312 0 434862 214229 39600 120 4311
4313 0 434894 214285 39560 120 4312
4314 5 434803 214334 39520 120 4313
4315 0 434670 214539 39280 163 4314
4316 0 434589 214545 39240 163 4315
4317 0 434586 214545 39160 156 4316
4318 0 434577 214588 39080 203 4317
4319 0 434649 214574 39040 156 4318
4320 0 434655 214614 38960 203 4319
4321 0 434599 214736 38920 203 4320
4322 0 434421 214876 38880 271 4321
4323 0 434452 214921 38840 271 4322
4324 0 434446 214953 38800 271 4323
4325 0 434579 214887 38760 271 4324
4326 5 434674 214821 38680 203 4325
4327 0 434813 214747 38640 203 4326
4328 0 434873 214548 38600 0 4327
4329 0 434924 214479 38560 0 4328
4330 0 434978 214298 38520 0 4329
4331 5 435005 214389 38480 0 4330
4332 0 434861 213463 38480 128 4331
4333 0 434869 213509 38400 122 4332
4334 0 434867 213424 38360 122 4333
4335 0 434837 213347 38320 122 4334
4336 0 434796 213319 38240 204 4335
4337 0 434689 213202 38200 204 4336
4338 0 434730 213273 38160 204 4337
4339 0 434707 213226 38120 204 4338
4340 0 434751 213168 38080 204 4339
4341 0 434820 213122 38000 140 4340
4342 0 434814 213156 37960 140 4341
4343 0 434820 212950 37880 128 4342
4344 0 434859 212793 37840 128 4343
4345 5 434880 212761 37800 128 4344
4346 0 434888 211402 37800 153 4345
4347 0 434917 211356 37840 197 4346
4348 0 434779 211207 37920 197 4347
4349 0 434736 211061 37960 160 4348
4350 0 434601 210904 38000 115 4349
4351 0 434585 210829 38040 115 4350
4352 0 434525 210674 38200 115 4351
4353 0 434487 210628 38240 75 4352
4354 0 434435 210651 38280 75 4353
4355 0 434353 210575 38320 75 4354
4356 0 434333 210488 38360 108 4355
4357 0 434332 210537 38400 108 4356
4358 0 434237 210469 38440 108 4357
4359 0 434303 210491 38480 108 4358
4360 0 434206 210410 38520 108 4359
4361 0 434132 210351 38560 122 4360
4362 0 434125 210311 38600 122 4361
4363 0 434047 210256 38640 122 4362
4364 0 434052 210263 38720 122 4363
4365 0 433932 210154 38800 139 4364
4366 0 433743 210048 38840 148 4365
4367 0 433697 209997 38880 148 4366
4368 5 433620 209965 38920 148 4367
4369 0 432625 209025 38880 115 4368
4370 0 432439 208813 38840 148 4369
4371 0 432366 208934 38800 124 4370
4372 0 432345 208948 38760 124 4371
4373 5 432309 208865 38720 148 4372
4374 0 432286 208800 38680 148 4373
4375 0 432265 208760 38640 148 4374
4376 0 432243 208640 38600 137 4375
4377 0 432202 208677 38560 137 4376
4378 0 432139 208516 38480 137 4377
4379 0 432112 208426 38400 153 4378
4380 0 432006 208408 38360 153 4379
4381 0 431861 208141 38280 140 4380
4382 0 431680 207820 38240 134 4381
4383 0 431624 207729 38200 134 4382
4384 0 431618 207700 38160 134 4383
4385 0 431622 207596 38080 172 4384
4386 0 431632 207526 38040 172 4385
4387 0 431635 207534 38000 172 4386
4388 0 431611 207485 37960 172 4387
4389 0 431624 207378 37920 148 4388
4390 0 431578 207280 37880 148 4389
4391 0 431615 207351 37840 148 4390
4392 0 431646 207300 37800 148 4391
4393 0 431619 207267 37760 148 4392
4394 0 431707 207206 37720 148 4393
4395 0 431692 207202 37680 32 4394
4396 0 431694 207207 37640 32 4395
4397 0 431716 207049 37560 32 4396
4398 0 431709 207087 37520 32 4397
4399 0 431727 207072 37480 32 4398
4400 0 431773 207073 37440 32 4399
4401 0 431937 207146 37400 45 4400
4402 0 432109 207167 37360 45 4401
4403 0 432330 207203 37320 80 4402
4404 0 432455 207215 37280 64 4403
4405 0 432520 207228 37240 64 4404
4406 0 432737 207349 37200 32 4405
4407 0 432957 207437 37160 75 4406
4408 0 433147 207487 37120 75 4407
4409 0 433253 207526 37080 32 4408
4410 0 433366 207590 37040 32 4409
4411 0 433378 207582 37000 32 4410
4412 0 433476 207662 36920 32 4411
4413 0 433412 207678 36880 32 4412
4414 0 433407 207596 36840 32 4413
4415 0 433188 207594 36760 45 4414
4416 0 433091 207487 36720 45 4415
4417 0 433129 207316 36680 45 4416
4418 0 432968 207277 36640 40 4417
4419 0 432760 207190 36600 40 4418
4420 0 432574 207066 36560 75 4419
4421 0 432431 207027 36520 75 4420
4422 0 432384 206940 36480 75 4421
4423 0 432237 206933 36440 75 4422
4424 0 432258 206896 36400 124 4423
4425 0 432309 206894 36360 124 4424
4426 0 432343 206946 36280 124 4425
4427 0 432394 206916 36240 124 4426
4428 0 432356 206983 36200 124 4427
4429 0 432382 206926 36160 163 4428
4430 0 432311 206980 36120 90 4429
4431 0 432212 206994 36080 90 4430
4432 0 432247 206970 36040 90 4431
4433 0 432287 207001 36000 90 4432
4434 0 432290 207073 35920 101 4433
4435 0 432311 207054 35880 101 4434
4436 0 432210 207097 35800 51 4435
4437 0 432267 207131 35760 101 4436
4438 0 432263 207116 35720 101 4437
4439 0 432278 207146 35680 143 4438
4440 0 432129 207156 35600 32 4439
4441 0 432270 207130 35520 143 4440
4442 5 432054 207206 35480 32 4441
4443 0 434025 207297 35480 81 4442
4444 0 434116 207345 35440 81 4443
4445 0 434089 207352 35360 81 4444
4446 0 434061 207319 35320 81 4445
4447 0 434041 207371 35240 81 4446
4448 0 434031 207395 35200 81 4447
4449 0 434148 208120 35160 0 4448
4450 0 434145 207426 35120 81 4449
4451 0 434146 207420 35080 81 4450
4452 0 434206 207423 35040 64 4451
4453 0 434258 207446 35000 64 4452
4454 0 434348 207453 34960 75 4453
4455 0 434415 207497 34920 75 4454
4456 0 434510 207548 34880 75 4455
4457 0 434620 207573 34800 107 4456
4458 0 434616 207605 34760 107 4457
4459 0 434602 207641 34680 107 4458
4460 0 434670 207636 34560 51 4459
4461 0 434675 207634 34520 51 4460
4462 0 434787 207734 34440 51 4461
4463 0 434881 207782 34360 75 4462
4464 0 434996 207867 34280 75 4463
4465 0 435108 207985 34160 32 4464
4466 0 435141 207966 34120 32 4465
4467 0 435157 208004 34080 32 4466
4468 0 435158 207983 34000 101 4467
4469 0 435265 208052 33920 101 4468
4470 0 435444 208187 33880 98 4469
4471 0 435546 208264 33840 98 4470
4472 0 435670 208300 33800 80 4471
4473 0 435662 208313 33760 80 4472
4474 0 435684 208321 33720 80 4473
4475 0 435687 208338 33680 80 4474
4476 0 435894 208357 33560 120 4475
4477 5 436030 208406 33520 71 4476
4478 0 436068 208591 33480 71 4477
4479 0 436124 208519 33440 71 4478
4480 0 436244 208552 33400 71 4479
4481 0 436172 208563 33360 71 4480
4482 0 436177 208602 33320 71 4481
4483 0 436188 208714 33280 71 4482
4484 0 436271 208901 33240 98 4483
4485 0 436440 209102 33200 120 4484
4486 0 436488 209095 33160 120 4485
4487 0 436540 209106 33120 120 4486
4488 0 436517 209137 33080 120 4487
4489 0 436523 209131 33040 120 4488
4490 0 436548 209150 33000 120 4489
4491 0 436606 209158 32960 120 4490
4492 0 436748 209254 32880 51 4491
4493 0 436776 209227 32840 51 4492
4494 0 436827 209264 32800 51 4493
4495 0 436804 209262 32760 51 4494
4496 0 436971 209294 32720 122 4495
4497 0 436940 209326 32680 122 4496
4498 0 436970 209367 32600 122 4497
4499 0 437029 209376 32520 122 4498
4500 0 437089 209401 32440 122 4499
4501 0 437119 209452 32400 101 4500
4502 0 437177 209539 32360 101 4501
4503 0 437189 209524 32320 101 4502
4504 0 437186 209572 32240 101 4503
4505 0 437351 209593 32160 40 4504
4506 0 437373 209523 32120 40 4505
4507 0 437406 209591 32040 40 4506
4508 0 437336 209660 31960 40 4507
4509 0 437312 209630 31880 40 4508
4510 0 437255 209608 31840 40 4509
4511 0 437329 209643 31800 40 4510
4512 5 437299 209633 31760 40 4511
4513 0 437856 209818 31720 0 4512
4514 0 437817 209826 31680 0 4513
4515 0 437767 209820 31640 0 4514
4516 0 437803 209749 31560 71 4515
4517 0 437782 209761 31520 71 4516
4518 0 437728 209761 31480 71 4517
4519 0 437799 209714 31440 71 4518
4520 0 437762 209843 31400 71 4519
4521 0 437766 209918 31360 71 4520
4522 0 437845 209749 31320 71 4521
4523 0 437893 209745 31280 71 4522
4524 0 437758 209702 31200 71 4523
4525 0 437866 209688 31160 75 4524
4526 0 437846 209661 31120 75 4525
4527 0 437849 209601 31040 75 4526
4528 0 437996 209706 31000 75 4527
4529 0 438014 209715 30920 81 4528
4530 0 438020 209704 30880 81 4529
4531 0 438074 209794 30840 81 4530
4532 0 438121 209789 30800 81 4531
4533 0 438134 209830 30760 81 4532
4534 0 438142 209772 30720 81 4533
4535 0 438155 209803 30640 81 4534
4536 0 438176 209841 30600 81 4535
4537 0 438197 209817 30560 124 4536
4538 0 438217 209803 30520 124 4537
4539 0 438156 209778 30480 124 4538
4540 0 438132 209706 30360 124 4539
4541 0 438001 209513 30320 86 4540
4542 0 438047 209540 30280 86 4541
4543 0 437977 209511 30240 86 4542
4544 0 437876 209469 30160 64 4543
4545 0 437873 209414 30120 64 4544
4546 0 437837 209399 30080 64 4545
4547 0 438015 209561 30040 64 4546
4548 6 437998 209566 30000 64 4547
4549 0 442843 217522 43040 122 4255
4550 5 443393 217286 42280 32 4549
4551 0 443442 217258 42160 32 4550
4552 0 443480 217305 42120 107 4551
4553 0 443494 217310 42080 107 4552
4554 0 443569 217333 42040 107 4553
4555 0 443622 217362 42000 107 4554
4556 0 443668 217334 41960 104 4555
4557 0 443712 217367 41920 104 4556
4558 0 443718 217410 41880 104 4557
4559 0 443810 217414 41840 104 4558
4560 0 443817 217423 41800 104 4559
4561 0 443835 217420 41760 104 4560
4562 0 443848 217436 41720 104 4561
4563 0 443868 217433 41680 104 4562
4564 0 443958 217456 41640 104 4563
4565 0 443936 217491 41600 104 4564
4566 0 443927 217475 41520 148 4565
4567 0 443983 217489 41480 148 4566
4568 0 444040 217528 41400 148 4567
4569 0 444106 217546 41360 160 4568
4570 0 444064 217534 41280 160 4569
4571 0 444121 217563 41240 160 4570
4572 0 444148 217601 41160 160 4571
4573 0 444199 217606 41080 124 4572
4574 0 444236 217617 41000 124 4573
4575 0 444300 217637 40920 124 4574
4576 0 444280 217631 40880 124 4575
4577 0 444401 217697 40800 137 4576
4578 0 444567 217770 40680 160 4577
4579 0 444613 217795 40640 160 4578
4580 0 444607 217768 40560 160 4579
4581 0 444697 217811 40480 160 4580
4582 0 444802 217881 40320 160 4581
4583 0 444796 217837 40160 143 4582
4584 0 444771 217758 40040 172 4583
4585 0 444754 217788 39960 172 4584
4586 0 444796 217784 39880 172 4585
4587 0 444833 217785 39800 172 4586
4588 0 444865 217704 39720 135 4587
4589 0 444820 217646 39680 135 4588
4590 0 444853 217722 39600 90 4589
4591 0 444871 217618 39560 135 4590
4592 0 444834 217664 39520 135 4591
4593 0 444853 217659 39440 90 4592
4594 0 444907 217589 39360 107 4593
4595 0 444947 217638 39320 90 4594
4596 0 444964 217672 39280 104 4595
4597 0 444975 217693 39240 104 4596
4598 5 444980 217658 39200 104 4597
4599 0 444984 217622 39160 120 4598
4600 0 444953 217558 39120 120 4599
4601 0 444882 217516 39040 120 4600
4602 0 444876 217394 39000 120 4601
4603 0 444885 217428 38920 153 4602
4604 0 444831 217359 38880 153 4603
4605 0 444851 217342 38800 153 4604
4606 0 444725 217160 38680 194 4605
4607 0 444729 217155 38600 186 4606
4608 0 444632 217004 38560 186 4607
4609 0 444625 216912 38480 219 4608
4610 0 444589 216959 38400 219 4609
4611 5 444594 217010 38320 219 4610
4612 0 445070 217566 38320 122 4611
4613 0 445040 217570 38280 122 4612
4614 0 445053 217564 38240 122 4613
4615 0 445078 217592 38160 140 4614
4616 0 445123 217603 38120 140 4615
4617 0 445115 217598 38080 140 4616
4618 0 445122 217631 38040 140 4617
4619 0 445093 217635 38000 140 4618
4620 0 445074 217660 37920 140 4619
4621 0 445063 217689 37880 128 4620
4622 0 445050 217723 37840 128 4621
4623 0 445046 217655 37800 128 4622
4624 0 445077 217661 37760 128 4623
4625 0 445065 217694 37720 128 4624
4626 0 445088 217675 37680 128 4625
4627 0 445102 217686 37600 102 4626
4628 0 445132 217683 37560 102 4627
4629 0 445124 217656 37520 102 4628
4630 0 445145 217696 37480 102 4629
4631 0 445305 217794 37400 51 4630
4632 0 445384 217863 37360 51 4631
4633 0 445510 217938 37320 51 4632
4634 0 445588 217975 37280 51 4633
4635 0 445685 218087 37240 40 4634
4636 0 445878 218116 37200 40 4635
4637 0 445998 218217 37160 51 4636
4638 0 446164 218311 37080 40 4637
4639 0 446182 218368 37040 40 4638
4640 0 446220 218404 37000 40 4639
4641 0 446610 218888 36960 0 4640
4642 0 446421 218669 36920 40 4641
4643 0 446423 218673 36880 40 4642
4644 0 446420 218769 36840 40 4643
4645 0 446294 218645 36800 71 4644
4646 0 446204 218614 36760 71 4645
4647 0 446128 218604 36720 71 4646
4648 0 446014 218562 36680 71 4647
4649 0 445898 218596 36640 45 4648
4650 0 445827 218555 36600 45 4649
4651 0 445659 218479 36560 45 4650
4652 0 445545 218429 36520 45 4651
4653 0 445424 218391 36480 32 4652
4654 0 445339 218381 36440 32 4653
4655 0 445295 218381 36400 32 4654
4656 0 445271 218407 36360 32 4655
4657 0 445255 218407 36320 51 4656
4658 0 445228 218442 36280 51 4657
4659 0 445258 218449 36240 51 4658
4660 0 445267 218471 36200 51 4659
4661 0 445250 218473 36160 51 4660
4662 0 445220 218524 36120 51 4661
4663 0 445210 218535 36080 51 4662
4664 0 445209 218547 36040 75 4663
4665 0 445191 218566 36000 75 4664
4666 0 445201 218586 35960 75 4665
4667 0 445120 218599 35920 75 4666
4668 0 445068 218643 35880 75 4667
4669 0 445062 218654 35840 51 4668
4670 0 445028 218726 35800 51 4669
4671 0 444914 218795 35720 51 4670
4672 0 444894 218822 35680 81 4671
4673 0 444864 218802 35600 81 4672
4674 0 444855 218827 35560 81 4673
4675 0 444808 218852 35480 81 4674
4676 0 444798 218909 35440 101 4675
4677 0 444809 218881 35400 101 4676
4678 0 444778 218918 35360 101 4677
4679 0 444818 218925 35320 101 4678
4680 0 444810 218963 35280 101 4679
4681 0 444781 218907 35200 101 4680
4682 0 444849 219092 35160 32 4681
4683 0 444910 218977 35080 32 4682
4684 0 444859 218976 35040 32 4683
4685 0 444889 219057 35000 32 4684
4686 0 444761 219058 34960 32 4685
4687 0 444802 219063 34920 32 4686
4688 0 444765 219077 34880 32 4687
4689 0 444753 219084 34840 32 4688
4690 0 444732 219054 34800 32 4689
4691 0 444739 219064 34760 32 4690
4692 0 444717 219098 34680 32 4691
4693 0 444745 219041 34640 108 4692
4694 0 444708 219048 34600 108 4693
4695 0 444704 219074 34560 108 4694
4696 0 444713 219046 34520 108 4695
4697 0 444706 219056 34480 108 4696
4698 0 444684 219068 34440 108 4697
4699 0 444692 219038 34400 108 4698
4700 0 444686 219032 34360 107 4699
4701 0 444673 219045 34320 107 4700
4702 0 444705 219018 34280 107 4701
4703 0 444672 219018 34240 107 4702
4704 0 444643 218983 34200 107 4703
4705 0 444690 219012 34160 81 4704
4706 0 444705 219034 34120 81 4705
4707 0 444675 219015 34080 81 4706
4708 0 444713 219022 34040 81 4707
4709 0 444660 219049 33960 120 4708
4710 0 444646 218966 33880 120 4709
4711 0 444628 218994 33840 120 4710
4712 0 444652 218995 33800 120 4711
4713 0 444617 218980 33760 120 4712
4714 0 444601 218931 33640 90 4713
4715 0 444572 218912 33560 90 4714
4716 0 444638 219041 33480 90 4715
4717 0 444664 219007 33440 108 4716
4718 0 444666 219016 33400 108 4717
4719 0 444656 219021 33360 108 4718
4720 0 444643 219006 33280 108 4719
4721 0 444639 218985 33240 108 4720
4722 0 444619 218976 33160 96 4721
4723 0 444604 218994 33120 96 4722
4724 0 444631 218971 33080 96 4723
4725 0 444663 219006 32920 96 4724
4726 0 444581 219028 32840 71 4725
4727 0 444593 219074 32720 71 4726
4728 0 444631 219112 32640 128 4727
4729 0 444589 219122 32600 128 4728
4730 0 444569 219155 32560 128 4729
4731 0 444546 219159 32520 122 4730
4732 0 444554 219118 32480 122 4731
4733 5 444559 219186 32440 122 4732
4734 0 444487 219358 32080 115 4733
4735 0 444505 219364 32040 115 4734
4736 0 444481 219339 32000 115 4735
4737 0 444411 219331 31960 115 4736
4738 0 444359 219063 31960 60 4737
4739 0 444310 219021 31920 60 4738
4740 0 444265 218956 31880 60 4739
4741 0 444231 218943 31840 60 4740
4742 0 444233 218924 31800 60 4741
4743 0 444188 218880 31760 60 4742
4744 0 444164 218864 31720 60 4743
4745 0 444059 218743 31680 60 4744
4746 0 443995 218645 31640 60 4745
4747 0 443948 218628 31600 60 4746
4748 0 443934 218619 31560 60 4747
4749 0 443892 218572 31520 60 4748
4750 0 443834 218540 31480 0 4749
4751 0 443790 218524 31440 0 4750
4752 0 443731 218453 31400 0 4751
4753 0 443747 218382 31360 0 4752
4754 0 443694 218483 31320 0 4753
4755 0 443623 218447 31280 0 4754
4756 0 443621 218421 31240 0 4755
4757 0 443589 218415 31200 0 4756
4758 0 443553 218398 31160 0 4757
4759 0 443543 218371 31120 0 4758
4760 0 443554 218364 31080 0 4759
4761 0 443527 218339 31040 0 4760
4762 0 443550 218390 31000 0 4761
4763 0 443553 218383 30960 0 4762
4764 0 443524 218339 30920 0 4763
4765 0 443514 218311 30880 0 4764
4766 0 443539 218304 30840 0 4765
4767 0 443505 218328 30800 0 4766
4768 0 443570 218369 30720 0 4767
4769 0 443602 218362 30680 0 4768
4770 0 443579 218354 30640 0 4769
4771 0 443580 218281 30600 0 4770
4772 0 443562 218289 30560 0 4771
4773 0 443555 218262 30520 0 4772
4774 0 443560 218227 30480 0 4773
4775 0 443554 218201 30440 0 4774
4776 0 443557 218175 30400 0 4775
4777 0 443554 218135 30360 0 4776
4778 0 443558 218114 30320 0 4777
4779 0 443585 218119 30280 0 4778
4780 0 443564 218086 30240 0 4779
4781 0 443567 217986 30200 0 4780
4782 0 443648 217873 30120 0 4781
4783 0 443693 217815 30080 0 4782
4784 0 443729 217743 30040 0 4783
4785 0 443725 217683 30000 0 4784
4786 0 443686 217588 29960 0 4785
4787 0 443686 217505 29920 0 4786
4788 0 443675 217438 29880 0 4787
4789 0 443650 217380 29840 0 4788
4790 0 443630 217399 29800 0 4789
4791 0 443633 217398 29760 0 4790
4792 0 443640 217379 29720 0 4791
4793 6 443635 217394 29680 0 4792
4794 0 434004 225187 45760 219 3591
4795 0 433931 225135 45720 219 4794
4796 0 433443 224873 45520 267 4795
4797 0 433380 224696 45360 288 4796
4798 0 433263 224581 45240 329 4797
4799 5 433136 224517 45120 359 4798
4800 0 432753 224319 44960 359 4799
4801 0 432567 224249 44800 324 4800
4802 0 432349 224131 44680 241 4801
4803 5 432138 224003 44520 228 4802
4804 0 431891 223884 44400 236 4803
4805 0 431680 223802 44240 260 4804
4806 0 431587 223725 44080 277 4805
4807 0 431341 223584 43920 301 4806
4808 0 431061 223421 43760 298 4807
4809 0 430984 223314 43640 288 4808
4810 0 430924 223117 43520 205 4809
4811 5 430804 222972 43400 205 4810
4812 0 430472 221665 43280 197 4811
4813 0 430043 220624 43240 175 4812
4814 0 429533 220087 43240 224 4813
4815 0 429316 219961 43200 176 4814
4816 5 428399 219744 43200 120 4815
4817 0 428085 219839 43120 140 4816
4818 5 427791 219930 43040 0 4817
4819 0 426517 220654 43080 208 4818
4820 5 426253 220705 43040 178 4819
4821 0 425757 220602 43200 200 4820
4822 0 425006 220124 43200 107 4821
4823 0 424865 220006 43160 143 4822
4824 0 424531 219870 43200 120 4823
4825 0 424329 219771 43160 107 4824
4826 0 423981 219719 43120 150 4825
4827 0 423563 219752 42960 150 4826
4828 0 423468 219717 42880 156 4827
4829 5 423159 220031 42760 204 4828
4830 5 423043 220144 42680 200 4829
4831 0 422983 220198 42640 200 4830
4832 5 422985 220199 42600 200 4831
4833 0 422915 220189 42520 200 4832
4834 0 422901 220249 42440 200 4833
4835 5 422796 220398 42320 224 4834
4836 0 422703 219682 42320 164 4835
4837 0 422739 219692 42280 164 4836
4838 0 422662 219627 42240 164 4837
4839 0 422643 219660 42200 164 4838
4840 0 422573 219572 42160 141 4839
4841 0 422603 219515 42080 141 4840
4842 0 422527 219473 42040 141 4841
4843 0 422448 219431 42000 122 4842
4844 0 422147 219232 41960 115 4843
4845 0 421877 219009 41920 91 4844
4846 0 421861 219066 41880 91 4845
4847 0 421735 218976 41840 98 4846
4848 0 421685 218889 41800 98 4847
4849 0 421665 218940 41760 98 4848
4850 5 421511 218854 41720 120 4849
4851 0 420942 218255 41720 32 4850
4852 0 420868 218265 41680 32 4851
4853 0 420883 218336 41640 32 4852
4854 0 420734 218213 41600 32 4853
4855 0 420629 218184 41520 32 4854
4856 0 420679 218245 41480 32 4855
4857 0 420630 218174 41440 32 4856
4858 0 420588 218124 41400 32 4857
4859 0 420601 218168 41320 32 4858
4860 0 420498 218169 41280 64 4859
4861 0 420440 218123 41240 64 4860
4862 0 420485 218109 41200 64 4861
4863 0 420423 218134 41160 64 4862
4864 0 420323 218069 41120 71 4863
4865 0 420398 218078 41080 71 4864
4866 0 420371 218044 41040 71 4865
4867 0 420381 218077 40960 71 4866
4868 0 420324 218119 40920 71 4867
4869 0 420325 218146 40880 71 4868
4870 0 420428 218187 40840 71 4869
4871 0 420382 218130 40800 71 4870
4872 0 420317 218193 40760 60 4871
4873 0 420141 218150 40720 71 4872
4874 0 420132 218164 40680 60 4873
4875 0 420170 218167 40640 60 4874
4876 0 420016 218220 40600 0 4875
4877 0 419994 218206 40560 0 4876
4878 0 420071 218167 40520 0 4877
4879 0 420076 218085 40480 0 4878
4880 0 419973 218122 40400 0 4879
4881 0 420005 218037 40360 0 4880
4882 0 419963 217981 40320 0 4881
4883 0 419898 217906 40240 0 4882
4884 0 419946 217921 40200 0 4883
4885 5 419909 217890 40120 0 4884
4886 0 419904 217936 40080 0 4885
4887 0 419830 217980 40040 0 4886
4888 0 419817 218089 40000 0 4887
4889 0 419850 218132 39960 0 4888
4890 0 419837 218140 39920 0 4889
4891 0 419765 218121 39880 0 4890
4892 0 419730 218114 39840 0 4891
4893 0 419742 218119 39800 0 4892
4894 0 419730 218088 39760 0 4893
4895 0 419703 218052 39720 0 4894
4896 0 419759 218025 39680 0 4895
4897 0 419639 218113 39640 0 4896
4898 0 419591 218181 39600 0 4897
4899 0 419384 218369 39560 0 4898
4900 0 419406 218329 39520 0 4899
4901 0 419386 218286 39480 0 4900
4902 0 419394 218284 39440 0 4901
4903 0 419370 218282 39400 0 4902
4904 0 419288 218308 39360 0 4903
4905 0 419295 218325 39320 0 4904
4906 0 419217 218310 39280 0 4905
4907 0 419181 218356 39240 0 4906
4908 0 419136 218350 39200 0 4907
4909 0 419112 218371 39160 0 4908
4910 0 419088 218364 39120 0 4909
4911 0 419053 218351 39080 0 4910
4912 0 419038 218353 39040 0 4911
4913 0 419059 218362 39000 0 4912
4914 0 419013 218366 38960 0 4913
4915 0 418984 218353 38880 0 4914
4916 0 418986 218337 38840 0 4915
4917 0 418953 218331 38760 0 4916
4918 0 418921 218324 38720 0 4917
4919 0 418929 218363 38680 0 4918
4920 0 418851 218336 38640 0 4919
4921 0 418855 218303 38600 0 4920
4922 0 418844 218309 38560 0 4921
4923 0 418825 218280 38520 0 4922
4924 0 418839 218303 38480 0 4923
4925 0 418812 218290 38440 0 4924
4926 0 418822 218301 38360 0 4925
4927 0 418748 218259 38320 0 4926
4928 0 418689 218228 38240 0 4927
4929 0 418695 218255 38200 0 4928
4930 0 418673 218265 38160 0 4929
4931 0 418582 218263 38080 0 4930
4932 0 418557 218130 38000 0 4931
4933 0 418502 218189 37960 0 4932
4934 0 418545 218243 37920 0 4933
4935 0 418520 218234 37880 0 4934
4936 0 418512 218189 37840 0 4935
4937 0 418522 218200 37760 0 4936
4938 0 418504 218164 37680 0 4937
4939 0 418544 218143 37640 0 4938
4940 0 418602 218073 37600 0 4939
4941 0 418635 218007 37560 0 4940
4942 0 418639 218063 37520 0 4941
4943 0 418711 218099 37440 0 4942
4944 0 419045 218150 37400 0 4943
4945 0 419327 218156 37360 0 4944
4946 0 419649 218168 37320 0 4945
4947 0 419888 218233 37280 0 4946
4948 0 420386 218351 37200 0 4947
4949 0 420897 218506 37120 0 4948
4950 0 421097 218574 37040 0 4949
4951 0 420948 218616 37000 0 4950
4952 0 421043 218714 36920 0 4951
4953 0 421021 218625 36880 0 4952
4954 0 420658 218586 36800 0 4953
4955 0 420352 218559 36720 0 4954
4956 0 420147 218424 36680 0 4955
4957 0 419922 218354 36640 0 4956
4958 0 419846 218371 36600 0 4957
4959 0 419668 218289 36560 0 4958
4960 0 419463 218192 36520 0 4959
4961 0 419342 218104 36480 0 4960
4962 0 419284 218108 36440 0 4961
4963 0 419288 218074 36400 0 4962
4964 0 419254 218063 36360 0 4963
4965 0 419285 218043 36320 0 4964
4966 0 419326 218100 36280 0 4965
4967 0 419351 217957 36240 0 4966
4968 0 419414 218064 36200 0 4967
4969 0 419433 218127 36160 0 4968
4970 0 419429 218155 36120 0 4969
4971 0 419463 218158 36080 0 4970
4972 0 419498 218146 36040 0 4971
4973 0 419587 218199 36000 0 4972
4974 0 419598 218175 35920 0 4973
4975 0 419657 218104 35880 0 4974
4976 0 419693 218026 35800 0 4975
4977 0 419765 217922 35760 0 4976
4978 0 419827 217908 35720 0 4977
4979 0 419764 217928 35680 0 4978
4980 0 419858 217937 35640 0 4979
4981 0 419905 217873 35600 0 4980
4982 0 419994 217814 35560 0 4981
4983 0 420064 217801 35520 0 4982
4984 0 420083 217812 35480 0 4983
4985 0 420111 217828 35440 0 4984
4986 0 420160 217773 35400 0 4985
4987 0 420083 217675 35360 0 4986
4988 0 420187 217794 35320 0 4987
4989 0 420262 217754 35280 0 4988
4990 0 420257 217798 35240 0 4989
4991 0 420220 217825 35200 0 4990
4992 0 420313 217836 35120 0 4991
4993 0 420322 217853 35080 0 4992
4994 0 420377 217831 35040 0 4993
4995 0 420498 217708 35000 0 4994
4996 0 420550 217635 34960 0 4995
4997 0 420680 217607 34920 0 4996
4998 0 420699 217564 34880 0 4997
4999 0 420720 217552 34840 0 4998
5000 0 420763 217532 34800 0 4999
5001 0 420824 217512 34720 0 5000
5002 0 420856 217469 34680 0 5001
5003 0 420976 217446 34600 0 5002
5004 0 420993 217428 34560 0 5003
5005 0 421109 217424 34520 0 5004
5006 0 421142 217424 34480 0 5005
5007 0 421175 217432 34440 0 5006
5008 0 421238 217408 34400 0 5007
5009 0 421298 217386 34360 0 5008
5010 0 421393 217440 34280 0 5009
5011 0 421393 217373 34240 0 5010
5012 5 421573 217359 34200 0 5011
5013 0 422321 216668 34200 0 5012
5014 0 422400 216487 34240 0 5013
5015 0 422551 216350 34280 0 5014
5016 0 422531 216122 34320 0 5015
5017 0 422708 216199 34360 0 5016
5018 0 422772 216139 34400 0 5017
5019 0 422946 215999 34440 0 5018
5020 0 422924 215979 34480 0 5019
5021 0 422852 216027 34560 0 5020
5022 0 422777 216048 34600 0 5021
5023 0 422799 216060 34640 0 5022
5024 6 422779 216044 34680 0 5023
5025 0 430673 222974 43280 148 4811
5026 0 430634 222981 43160 235 5025
5027 5 430499 222920 43040 235 5026
5028 0 430413 222865 42920 224 5027
5029 0 430375 222864 42880 224 5028
5030 5 430366 222868 42800 224 5029
5031 0 430291 222864 42680 224 5030
5032 0 430184 222820 42520 224 5031
5033 0 430079 222792 42400 137 5032
5034 0 430078 222761 42240 137 5033
5035 0 430014 222776 42080 134 5034
5036 0 430065 222806 41920 134 5035
5037 0 429857 222948 41760 81 5036
5038 0 429769 222987 41600 81 5037
5039 0 429657 223031 41440 124 5038
5040 0 429509 223048 41320 148 5039
5041 0 429381 223053 41160 186 5040
5042 0 429280 223003 41000 178 5041
5043 0 429105 222998 40880 163 5042
5044 0 428962 222855 40680 172 5043
5045 0 428831 222814 40600 172 5044
5046 0 428705 222783 40440 154 5045
5047 0 428638 222719 40360 200 5046
5048 0 428538 222660 40240 200 5047
5049 0 428355 222538 40080 202 5048
5050 0 428239 222437 39960 181 5049
5051 0 428110 222324 39840 137 5050
5052 0 427925 222254 39720 160 5051
5053 5 427823 222165 39640 251 5052
5054 0 427779 222128 39600 251 5053
5055 5 427853 222234 39480 251 5054
5056 0 427578 222989 39480 102 5055
5057 0 427308 223237 39320 102 5056
5058 0 427046 223415 39280 102 5057
5059 0 426880 223616 39240 120 5058
5060 0 426707 223820 39200 45 5059
5061 0 426710 223836 39160 45 5060
5062 0 426595 224034 39080 96 5061
5063 0 426560 224273 39040 101 5062
5064 5 425918 225742 39040 156 5063
5065 0 425058 226836 39040 0 5064
5066 0 424634 227069 39080 0 5065
5067 0 424567 227084 39160 0 5066
5068 0 424565 227149 39200 0 5067
5069 0 424496 227238 39240 0 5068
5070 0 424419 227366 39280 0 5069
5071 0 424352 227357 39360 0 5070
5072 0 424276 227390 39400 0 5071
5073 0 424222 227400 39440 0 5072
5074 0 424185 227370 39480 0 5073
5075 0 424213 227444 39520 0 5074
5076 0 424197 227419 39600 32 5075
5077 0 424217 227402 39640 32 5076
5078 0 424209 227439 39720 32 5077
5079 0 424222 227443 39760 32 5078
5080 0 424217 227426 39840 32 5079
5081 0 424197 227438 39880 32 5080
5082 0 424104 227474 39920 32 5081
5083 5 423994 227520 39960 32 5082
5084 0 423890 227576 40000 32 5083
5085 0 423357 227758 40040 32 5084
5086 0 423239 227773 40080 0 5085
5087 0 423135 227820 40120 0 5086
5088 0 423234 227958 40200 32 5087
5089 0 423271 227950 40240 32 5088
5090 5 423293 227927 40280 32 5089
5091 0 423307 227926 40320 32 5090
5092 0 423412 227900 40360 32 5091
5093 0 423412 227889 40400 32 5092
5094 0 423493 227796 40480 32 5093
5095 0 423568 227768 40520 32 5094
5096 0 423447 227887 40560 32 5095
5097 0 423509 228037 40640 32 5096
5098 0 423579 228349 40680 0 5097
5099 0 423609 228443 40720 0 5098
5100 0 423585 228423 40760 0 5099
5101 0 423678 228441 40800 0 5100
5102 0 423663 228436 40840 0 5101
5103 0 423703 228590 40880 0 5102
5104 0 423761 228655 40920 0 5103
5105 0 423716 228690 41000 0 5104
5106 0 423732 228694 41080 0 5105
5107 0 423736 228748 41120 0 5106
5108 0 423733 228797 41160 0 5107
5109 0 423708 228817 41200 0 5108
5110 0 423801 228881 41240 0 5109
5111 0 423768 228919 41280 0 5110
5112 0 423782 228967 41360 0 5111
5113 0 423833 229053 41400 0 5112
5114 0 423941 229089 41440 0 5113
5115 0 423953 229133 41480 0 5114
5116 0 424069 229265 41520 0 5115
5117 0 424121 229224 41560 0 5116
5118 0 424057 229248 41640 0 5117
5119 0 424076 229234 41680 0 5118
5120 0 424084 229225 41720 0 5119
5121 0 424148 229227 41760 0 5120
5122 0 424138 229322 41840 0 5121
5123 0 424229 229364 41920 81 5122
5124 0 424220 229366 41960 124 5123
5125 0 424228 229378 42040 124 5124
5126 0 424332 229529 42080 124 5125
5127 0 424382 229529 42160 124 5126
5128 0 424423 229583 42240 124 5127
5129 0 424431 229616 42320 137 5128
5130 0 424458 229627 42400 137 5129
5131 0 424542 229646 42440 137 5130
5132 0 424531 229637 42480 137 5131
5133 0 424604 229591 42520 64 5132
5134 0 424642 229612 42560 64 5133
5135 0 424661 229620 42600 64 5134
5136 0 424672 229637 42640 64 5135
5137 0 424698 229642 42680 64 5136
5138 0 424730 229682 42760 64 5137
5139 0 424769 229699 42800 64 5138
5140 0 424799 229700 42840 64 5139
5141 0 424800 229711 42880 64 5140
5142 0 424810 229703 42920 64 5141
5143 0 424827 229730 42960 64 5142
5144 0 424840 229762 43000 71 5143
5145 0 424850 229773 43040 71 5144
5146 0 424879 229794 43080 71 5145
5147 0 424888 229799 43120 71 5146
5148 0 424906 229800 43160 71 5147
5149 0 424920 229800 43200 71 5148
5150 0 424913 229823 43240 71 5149
5151 0 424919 229827 43280 32 5150
5152 0 425026 229745 43320 32 5151
5153 0 425014 229766 43360 32 5152
5154 0 425079 229760 43400 32 5153
5155 0 425132 229757 43440 64 5154
5156 0 425143 229780 43480 64 5155
5157 0 425224 229774 43520 64 5156
5158 0 425293 229755 43560 64 5157
5159 0 425301 229737 43600 64 5158
5160 0 425384 229677 43640 131 5159
5161 0 425331 229747 43680 131 5160
5162 0 425352 229723 43720 131 5161
5163 0 425380 229698 43760 131 5162
5164 0 425426 229703 43800 131 5163
5165 0 425442 229686 43840 131 5164
5166 0 425419 229704 43880 80 5165
5167 0 425492 229710 43920 80 5166
5168 0 425552 229764 43960 80 5167
5169 0 425616 229797 44000 80 5168
5170 0 425623 229832 44040 101 5169
5171 0 425676 229826 44080 101 5170
5172 0 425697 229854 44120 101 5171
5173 0 425697 229850 44160 101 5172
5174 0 425706 229906 44200 101 5173
5175 0 425744 229886 44240 101 5174
5176 0 425733 229928 44280 90 5175
5177 0 425770 229943 44320 90 5176
5178 0 425751 229962 44360 90 5177
5179 0 425794 230004 44400 90 5178
5180 0 425773 230005 44440 90 5179
5181 0 425854 230009 44480 122 5180
5182 0 425849 230035 44520 122 5181
5183 0 425905 230078 44560 122 5182
5184 0 425866 230084 44600 122 5183
5185 5 425942 230116 44680 122 5184
5186 0 426178 230403 44680 51 5185
5187 0 426189 230404 44720 51 5186
5188 0 426210 230466 44760 51 5187
5189 0 426255 230520 44800 51 5188
5190 0 426235 230540 44840 51 5189
5191 0 426282 230555 44880 71 5190
5192 0 426294 230557 44920 71 5191
5193 0 426370 230589 44960 71 5192
5194 0 426444 230596 45000 71 5193
5195 5 426530 230550 45040 71 5194
5196 0 426622 230528 45080 71 5195
5197 0 426831 230450 45120 32 5196
5198 0 426857 230391 45160 32 5197
5199 0 426951 230418 45200 32 5198
5200 0 426987 230451 45240 32 5199
5201 0 427042 230444 45280 32 5200
5202 0 427075 230435 45320 32 5201
5203 0 427113 230466 45360 32 5202
5204 0 427119 230479 45400 32 5203
5205 0 427104 230522 45440 32 5204
5206 0 426958 230671 45520 32 5205
5207 0 426910 230753 45560 32 5206
5208 0 426783 230865 45600 0 5207
5209 0 426704 230980 45640 0 5208
5210 0 426641 231065 45680 0 5209
5211 0 426647 231111 45720 0 5210
5212 0 426775 231188 45760 0 5211
5213 0 426682 231313 45800 0 5212
5214 0 426395 231771 45880 0 5213
5215 0 426575 231619 45920 0 5214
5216 0 426776 231425 45960 0 5215
5217 0 427012 231219 46000 0 5216
5218 0 427211 231062 46040 0 5217
5219 0 427398 230957 46080 0 5218
5220 0 427566 230833 46120 0 5219
5221 0 427720 230709 46160 0 5220
5222 0 427837 230605 46200 0 5221
5223 6 427960 230521 46240 0 5222
5224 0 444509 216840 38280 219 4611
5225 0 444461 216677 38200 108 5224
5226 0 444300 216420 38080 32 5225
5227 0 444286 216522 38040 75 5226
5228 0 443547 216103 37960 32 5227
5229 0 443480 216094 37880 124 5228
5230 0 443378 216147 37840 124 5229
5231 0 443366 216070 37800 124 5230
5232 0 443341 216104 37720 124 5231
5233 0 443353 216026 37680 124 5232
5234 0 443361 216078 37600 124 5233
5235 0 443317 216150 37520 134 5234
5236 0 443281 216058 37480 134 5235
5237 0 443214 216069 37440 134 5236
5238 0 443436 216212 37400 134 5237
5239 0 443519 216201 37360 134 5238
5240 0 443488 216233 37320 134 5239
5241 0 443638 216333 37240 134 5240
5242 0 443800 216415 37160 135 5241
5243 0 443897 216416 37040 101 5242
5244 0 443933 216601 36920 101 5243
5245 0 443823 216595 36840 101 5244
5246 0 443594 216423 36760 40 5245
5247 0 443318 216360 36680 40 5246
5248 0 443080 216335 36640 40 5247
5249 0 442835 216300 36600 40 5248
5250 0 442549 216260 36560 75 5249
5251 0 442409 216190 36520 75 5250
5252 5 441975 216327 36480 160 5251
5253 0 441692 216381 36440 150 5252
5254 0 441649 216415 36400 150 5253
5255 0 441608 216463 36360 150 5254
5256 0 441576 216518 36320 108 5255
5257 0 441483 216617 36240 108 5256
5258 0 441447 216621 36160 108 5257
5259 0 441324 216657 36080 75 5258
5260 0 440836 217420 35880 128 5259
5261 5 440015 218264 35880 153 5260
5262 5 438572 218645 35880 176 5261
5263 0 438450 218736 35840 176 5262
5264 0 438413 218793 35800 176 5263
5265 0 438370 218848 35760 176 5264
5266 0 438428 218821 35680 176 5265
5267 0 438370 218812 35640 176 5266
5268 0 438324 218896 35600 178 5267
5269 0 438338 219043 35560 178 5268
5270 0 438324 219116 35520 178 5269
5271 0 438326 219099 35440 178 5270
5272 0 438385 218968 35360 131 5271
5273 0 438386 218904 35320 131 5272
5274 0 438424 218890 35280 131 5273
5275 0 438410 218859 35240 131 5274
5276 0 438424 218845 35200 178 5275
5277 0 438380 218359 35160 0 5276
5278 0 438603 218851 35120 128 5277
5279 0 438535 218964 35080 128 5278
5280 0 438519 218924 35040 128 5279
5281 0 438527 218946 34960 128 5280
5282 0 438632 219016 34920 128 5281
5283 0 438533 218977 34880 128 5282
5284 0 438352 218985 34840 178 5283
5285 0 438124 219019 34720 115 5284
5286 5 437956 219048 34600 122 5285
5287 0 437942 219043 34560 122 5286
5288 0 438271 219015 34480 122 5287
5289 0 438439 219081 34400 0 5288
5290 0 438485 219067 34320 0 5289
5291 0 438548 219161 34240 0 5290
5292 0 438482 219181 34200 0 5291
5293 0 438368 219350 34080 0 5292
5294 5 438557 219335 34040 0 5293
5295 0 438474 219327 34000 0 5294
5296 0 438836 219226 33920 115 5295
5297 0 439071 219258 33880 120 5296
5298 0 439060 219302 33840 120 5297
5299 0 439186 219339 33760 120 5298
5300 0 439187 219322 33720 120 5299
5301 0 439272 219247 33600 157 5300
5302 0 439365 219248 33560 157 5301
5303 0 439495 219225 33520 157 5302
5304 0 439652 219242 33480 160 5303
5305 0 439699 219224 33440 160 5304
5306 0 439687 219246 33400 160 5305
5307 0 439763 219226 33360 160 5306
5308 0 439731 219130 33320 143 5307
5309 0 439803 219150 33280 143 5308
5310 0 439818 219094 33240 143 5309
5311 0 439808 219133 33160 143 5310
5312 0 439892 219103 33120 143 5311
5313 0 439921 219098 33080 91 5312
5314 0 439890 219069 33040 91 5313
5315 0 439927 219124 33000 91 5314
5316 0 439985 219023 32920 91 5315
5317 0 440046 219030 32840 91 5316
5318 0 440086 218944 32760 71 5317
5319 0 440070 218906 32720 71 5318
5320 0 440150 218904 32680 71 5319
5321 0 440192 218882 32640 81 5320
5322 0 440181 218841 32600 81 5321
5323 0 440223 218929 32560 81 5322
5324 0 440263 218812 32520 81 5323
5325 0 440262 218846 32480 81 5324
5326 0 440262 218812 32440 81 5325
5327 0 440204 218826 32400 81 5326
5328 0 440210 218783 32360 81 5327
5329 0 440161 218754 32320 81 5328
5330 0 440121 218719 32240 136 5329
5331 0 440105 218627 32200 136 5330
5332 0 440006 218466 32120 136 5331
5333 0 440091 218631 32080 136 5332
5334 0 440193 218605 32040 124 5333
5335 0 440314 218475 32000 124 5334
5336 0 440265 218395 31960 124 5335
5337 0 440246 218312 31920 90 5336
5338 0 440218 218268 31880 60 5337
5339 0 440167 218239 31840 60 5338
5340 0 440044 218250 31760 60 5339
5341 0 440069 218120 31720 60 5340
5342 0 439994 217975 31640 51 5341
5343 0 440060 218000 31600 51 5342
5344 0 440046 218027 31560 51 5343
5345 0 439883 217972 31520 51 5344
5346 0 440010 217952 31480 51 5345
5347 0 439867 218016 31440 51 5346
5348 0 439736 217920 31400 139 5347
5349 0 439890 217782 31360 96 5348
5350 0 439844 217990 31280 96 5349
5351 0 439808 217836 31200 107 5350
5352 0 439782 217838 31160 107 5351
5353 0 439802 217789 31080 107 5352
5354 0 439798 217953 31000 150 5353
5355 0 439917 217901 30920 150 5354
5356 0 439989 218110 30800 137 5355
5357 0 440013 218015 30680 172 5356
5358 0 440106 218042 30600 137 5357
5359 0 440169 218235 30520 172 5358
5360 0 440143 218260 30480 172 5359
5361 0 440182 218293 30400 172 5360
5362 0 440272 218108 30360 96 5361
5363 0 440230 218059 30320 96 5362
5364 0 440218 217975 30280 96 5363
5365 0 440143 217987 30240 96 5364
5366 0 440315 217901 30160 124 5365
5367 0 440443 217839 30120 124 5366
5368 0 440444 217801 30080 124 5367
5369 0 440398 217826 30040 124 5368
5370 0 440375 217795 29960 124 5369
5371 0 440441 217811 29920 81 5370
5372 0 440555 217782 29880 81 5371
5373 0 440575 217780 29840 81 5372
5374 0 440592 217780 29800 81 5373
5375 0 440539 217753 29720 81 5374
5376 0 440484 217792 29680 81 5375
5377 0 440414 217830 29640 81 5376
5378 0 440374 217769 29600 75 5377
5379 0 440346 217768 29560 75 5378
5380 0 440365 217722 29480 75 5379
5381 0 440361 217694 29440 75 5380
5382 0 440411 217653 29400 75 5381
5383 0 440714 217577 29360 75 5382
5384 0 440722 217564 29320 75 5383
5385 0 440670 217528 29280 75 5384
5386 0 440690 217523 29240 75 5385
5387 0 440654 217518 29200 75 5386
5388 0 440621 217526 29160 75 5387
5389 0 440627 217531 29120 0 5388
5390 0 440539 217464 29040 0 5389
5391 0 440534 217421 29000 0 5390
5392 0 440514 217393 28960 0 5391
5393 0 440546 217356 28920 0 5392
5394 0 440570 217418 28880 0 5393
5395 6 440536 217419 28840 0 5394
5396 0 446317 142557 200360 0 2321
5397 5 446357 142559 200400 0 5396
5398 0 446448 142448 200480 0 5397
5399 0 446459 142410 200520 0 5398
5400 0 446459 142350 200560 0 5399
5401 0 446453 142278 200600 0 5400
5402 0 446453 142217 200640 0 5401
5403 0 446419 142127 200680 0 5402
5404 0 446403 142053 200720 0 5403
5405 0 446378 141963 200760 0 5404
5406 0 446344 141863 200800 0 5405
5407 0 446338 141810 200840 0 5406
5408 0 446334 141730 200880 0 5407
5409 0 446318 141643 200920 0 5408
5410 0 446300 141557 200960 0 5409
5411 0 446211 141584 201000 0 5410
5412 0 446283 141350 201040 0 5411
5413 0 446303 141351 201080 0 5412
5414 0 446292 141359 201120 0 5413
5415 0 446340 141335 201160 0 5414
5416 0 446364 141308 201200 0 5415
5417 0 446410 141291 201240 0 5416
5418 0 446425 141251 201280 0 5417
5419 0 446463 141225 201320 0 5418
5420 0 446491 141187 201360 0 5419
5421 0 446565 141142 201400 0 5420
5422 0 446586 141130 201440 0 5421
5423 0 446613 141145 201480 0 5422
5424 0 446637 141165 201520 0 5423
5425 0 446650 141162 201560 0 5424
5426 0 446659 141176 201600 0 5425
5427 0 446673 141182 201640 0 5426
5428 0 446697 141188 201680 0 5427
5429 0 446686 141182 201720 0 5428
5430 0 446715 141182 201760 0 5429
5431 0 446686 141139 201800 0 5430
5432 0 446714 141130 201840 0 5431
5433 0 446696 141141 201880 0 5432
5434 0 446703 141124 201920 0 5433
5435 0 446711 141111 201960 0 5434
5436 0 446699 141102 202000 0 5435
5437 0 446695 141118 202040 0 5436
5438 0 446692 141111 202080 0 5437
5439 0 446701 141107 202120 0 5438
5440 0 446705 141114 202160 0 5439
5441 0 446713 141104 202200 0 5440
5442 0 446702 141062 202240 0 5441
5443 0 446685 141038 202280 0 5442
5444 0 446716 141003 202320 0 5443
5445 0 446734 140986 202360 0 5444
5446 0 446731 140953 202400 0 5445
5447 0 446760 140912 202440 0 5446
5448 0 446767 140883 202480 0 5447
5449 0 446785 140845 202520 0 5448
5450 0 446804 140798 202560 0 5449
5451 0 446825 140749 202600 0 5450
5452 0 446855 140717 202640 0 5451
5453 0 446875 140672 202680 0 5452
5454 0 446902 140658 202720 0 5453
5455 0 446917 140631 202760 0 5454
5456 0 446963 140618 202800 0 5455
5457 0 446970 140595 202840 0 5456
5458 0 446952 140585 202880 0 5457
5459 0 446939 140560 202920 0 5458
5460 0 446921 140559 202960 0 5459
5461 0 446926 140528 203000 0 5460
5462 0 446940 140512 203040 0 5461
5463 0 446930 140483 203080 0 5462
5464 0 446943 140464 203120 0 5463
5465 0 446997 140433 203160 0 5464
5466 0 447029 140385 203200 0 5465
5467 0 447084 140345 203240 0 5466
5468 0 447130 140313 203280 0 5467
5469 0 447174 140302 203320 0 5468
5470 0 447173 140278 203360 0 5469
5471 0 447210 140265 203400 0 5470
5472 0 447188 140286 203440 0 5471
5473 0 447170 140316 203480 0 5472
5474 0 447194 140231 203520 0 5473
5475 0 447206 140141 203560 0 5474
5476 0 447207 140124 203600 0 5475
5477 0 447199 140117 203640 0 5476
5478 0 447230 140097 203680 0 5477
5479 0 447250 140091 203720 0 5478
5480 0 447357 140001 203760 0 5479
5481 0 447179 139971 203800 0 5480
5482 0 447279 139991 203840 0 5481
5483 0 447324 139944 203880 0 5482
5484 0 447326 139896 203920 0 5483
5485 5 447336 139850 203960 0 5484
5486 0 447306 139810 204000 0 5485
5487 0 447231 139789 204040 0 5486
5488 0 447230 139786 204080 0 5487
5489 0 447228 139786 204120 0 5488
5490 0 447230 139778 204160 0 5489
5491 0 447267 139715 204200 0 5490
5492 0 447209 139731 204240 0 5491
5493 0 447144 139736 204280 0 5492
5494 0 447071 139733 204320 0 5493
5495 0 447029 139955 204360 0 5494
5496 0 447014 139876 204400 0 5495
5497 0 446872 139805 204440 0 5496
5498 0 446735 139740 204480 0 5497
5499 0 446994 139923 204520 0 5498
5500 0 447114 139746 204560 0 5499
5501 0 447108 139853 204600 0 5500
5502 5 447102 139764 204640 0 5501
5503 0 447091 139779 204680 0 5502
5504 0 447088 139786 204720 0 5503
5505 0 447104 139794 204760 0 5504
5506 0 447111 139809 204800 0 5505
5507 0 447170 139852 204840 0 5506
5508 0 447344 140112 204880 0 5507
5509 0 447281 139985 204920 0 5508
5510 0 447289 139994 204960 0 5509
5511 0 447345 140010 205000 0 5510
5512 0 447334 140027 205040 0 5511
5513 0 447351 140049 205080 0 5512
5514 0 447356 140057 205120 0 5513
5515 0 447368 140065 205160 0 5514
5516 0 447376 139925 205200 0 5515
5517 0 447407 140095 205240 0 5516
5518 0 447418 140115 205280 0 5517
5519 0 447433 140130 205320 0 5518
5520 0 447476 140214 205360 0 5519
5521 0 447619 140281 205400 0 5520
5522 0 447616 140389 205440 0 5521
5523 0 447599 140483 205480 0 5522
5524 0 447586 140601 205520 0 5523
5525 0 447624 140573 205560 0 5524
5526 0 447670 140529 205600 0 5525
5527 0 447757 140629 205640 0 5526
5528 0 447815 140679 205680 0 5527
5529 0 447839 140732 205720 0 5528
5530 0 447856 140798 205760 0 5529
5531 0 447847 140828 205800 0 5530
5532 0 447858 140865 205880 0 5531
5533 0 447861 140835 205920 0 5532
5534 0 447846 140785 205960 0 5533
5535 0 447843 140734 206000 0 5534
5536 0 447819 140654 206040 0 5535
5537 0 447794 140509 206080 0 5536
5538 0 447872 140404 206120 0 5537
5539 0 447890 140353 206160 0 5538
5540 5 447923 140256 206200 0 5539
5541 0 447951 140136 206240 0 5540
5542 0 447989 140051 206280 0 5541
5543 0 448051 139975 206320 0 5542
5544 0 448107 139936 206360 0 5543
5545 0 448108 139849 206400 0 5544
5546 0 448123 139766 206440 0 5545
5547 0 448097 139708 206480 0 5546
5548 0 448076 139685 206520 0 5547
5549 0 448050 139673 206560 0 5548
5550 0 448024 139668 206600 0 5549
5551 0 448018 139669 206640 0 5550
5552 0 448000 139657 206680 0 5551
5553 0 447950 139637 206720 0 5552
5554 0 447928 139603 206760 0 5553
5555 0 447918 139582 206800 0 5554
5556 0 447955 139555 206840 0 5555
5557 6 447978 139537 206880 0 5556
5558 0 437728 225952 48520 196 3570
5559 0 437664 225792 48720 243 5558
5560 5 437568 225696 48800 197 5559
5561 0 437344 225696 48960 207 5560
5562 0 437120 225600 49120 150 5561
5563 0 436896 225536 49280 226 5562
5564 0 436704 225408 49400 230 5563
5565 0 436448 225376 49480 205 5564
5566 0 436224 225280 49600 153 5565
5567 0 436032 225152 49760 175 5566
5568 0 435776 225120 49840 175 5567
5569 0 435552 225088 49960 200 5568
5570 0 435328 224928 50080 154 5569
5571 0 435168 224768 50200 136 5570
5572 0 435008 224544 50320 81 5571
5573 0 434880 224352 50440 40 5572
5574 0 434784 224224 50640 156 5573
5575 0 434624 224192 50840 206 5574
5576 0 434368 224160 50920 175 5575
5577 0 434208 224000 51120 150 5576
5578 0 434048 223840 51320 178 5577
5579 0 433792 223808 51400 210 5578
5580 0 433536 223808 51440 209 5579
5581 0 433280 223808 51560 190 5580
5582 0 433056 223776 51680 194 5581
5583 0 432832 223648 51760 160 5582
5584 0 432576 223616 51800 102 5583
5585 0 432544 223616 51800 86 5584
5586 0 432526 223487 51960 0 5585
5587 0 432390 223280 52160 0 5586
5588 0 432672 223328 52240 176 5587
5589 0 432416 223200 52240 240 5588
5590 0 432192 223104 52400 229 5589
5591 0 432032 222944 52520 245 5590
5592 0 431776 222880 52520 243 5591
5593 0 431616 222720 52640 251 5592
5594 0 431552 222464 52680 251 5593
5595 0 431328 222336 52680 189 5594
5596 0 431136 222144 52760 98 5595
5597 0 430976 221984 52960 128 5596
5598 0 430848 221760 53120 156 5597
5599 0 430784 221504 53200 200 5598
5600 0 430784 221248 53160 178 5599
5601 0 430784 220992 53120 124 5600
5602 0 430752 220736 53200 139 5601
5603 0 430720 220544 53400 122 5602
5604 0 430752 220352 53560 81 5603
5605 5 430752 220096 53640 124 5604
5606 0 430816 219840 53680 139 5605
5607 0 430912 219616 53760 150 5606
5608 0 431104 219424 53760 150 5607
5609 0 431296 219232 53840 178 5608
5610 0 431360 218976 53880 160 5609
5611 0 431584 218848 53880 221 5610
5612 0 431776 218720 53760 228 5611
5613 0 431968 218528 53680 150 5612
5614 0 432096 218368 53520 81 5613
5615 0 432128 218112 53480 124 5614
5616 5 432288 217952 53360 120 5615
5617 0 432384 217824 53280 148 5616
5618 0 432384 217664 53080 96 5617
5619 0 432384 217536 52840 51 5618
5620 0 432384 217376 52640 131 5619
5621 0 432320 217216 52440 154 5620
5622 0 432288 217152 52200 160 5621
5623 0 432352 217248 51960 235 5622
5624 5 432480 217248 51720 302 5623
5625 5 432608 217088 51640 322 5624
5626 0 432576 217056 51400 287 5625
5627 0 432416 216992 51200 183 5626
5628 0 432320 216864 51000 197 5627
5629 0 432128 216704 50840 274 5628
5630 0 431872 216704 50840 311 5629
5631 0 431616 216736 50880 316 5630
5632 0 431424 216928 50920 281 5631
5633 0 431168 216928 50880 303 5632
5634 0 430912 216864 50760 273 5633
5635 0 430656 216864 50760 237 5634
5636 0 430400 216864 50760 197 5635
5637 5 430144 216832 50880 239 5636
5638 0 429952 216704 50880 224 5637
5639 5 429728 216608 50800 226 5638
5640 0 429504 216512 50760 209 5639
5641 0 429280 216320 50760 197 5640
5642 0 429056 216224 50680 164 5641
5643 0 428800 216128 50600 120 5642
5644 0 428608 215936 50520 51 5643
5645 5 428448 215776 50360 71 5644
5646 0 428192 215776 50240 86 5645
5647 0 427968 215776 50080 115 5646
5648 0 427872 215648 49840 200 5647
5649 0 427872 215552 49600 214 5648
5650 5 427680 215488 49440 202 5649
5651 5 427456 215360 49360 136 5650
5652 0 427360 215264 49240 160 5651
5653 0 427392 215104 49040 204 5652
5654 0 427392 214944 48840 157 5653
5655 0 427360 214880 48600 104 5654
5656 0 427232 214720 48400 153 5655
5657 0 427232 214464 48400 154 5656
5658 5 427232 214208 48320 108 5657
5659 0 427040 214240 48120 40 5658
5660 0 426656 214464 48080 32 5659
5661 0 426432 214400 48200 32 5660
5662 5 426176 214464 48160 86 5661
5663 5 426176 214560 48160 108 5662
5664 0 425984 214720 48080 102 5663
5665 0 425792 214880 48040 60 5664
5666 0 425632 215008 47880 128 5665
5667 0 425664 215168 47680 140 5666
5668 0 425568 215168 47440 137 5667
5669 0 425600 215264 47200 122 5668
5670 0 425568 215296 47160 86 5669
5671 0 425463 215279 46960 0 5670
5672 0 425527 215115 46760 0 5671
5673 0 425440 215104 46640 115 5672
5674 0 425472 215104 46560 154 5673
5675 0 425312 215232 46360 90 5674
5676 0 425088 215392 46280 51 5675
5677 0 424896 215552 46200 75 5676
5678 0 424640 215648 46160 75 5677
5679 0 424448 215808 46080 80 5678
5680 0 424256 215904 45920 164 5679
5681 0 424352 215776 45720 86 5680
5682 0 424544 215584 45640 80 5681
5683 0 424704 215392 45480 91 5682
5684 0 424736 215264 45240 136 5683
5685 0 424736 215168 45000 124 5684
5686 0 424704 215104 44760 140 5685
5687 0 424576 215040 44520 108 5686
5688 0 424480 214944 44280 115 5687
5689 0 424384 214880 44040 122 5688
5690 0 424352 214720 43800 128 5689
5691 0 424128 214656 43640 163 5690
5692 0 423904 214624 43480 189 5691
5693 0 423680 214656 43360 140 5692
5694 0 423456 214720 43240 96 5693
5695 0 423200 214720 43160 71 5694
5696 0 422944 214688 43080 60 5695
5697 0 422688 214656 43040 81 5696
5698 0 422432 214688 43040 101 5697
5699 0 422176 214656 43040 102 5698
5700 0 421920 214624 43040 96 5699
5701 0 421664 214656 43040 91 5700
5702 0 421408 214656 43040 90 5701
5703 0 421216 214688 42880 98 5702
5704 0 420992 214624 42760 75 5703
5705 0 420768 214496 42760 80 5704
5706 0 420608 214304 42840 122 5705
5707 0 420480 214048 42880 150 5706
5708 0 420512 213792 42960 128 5707
5709 0 420672 213632 43080 101 5708
5710 0 420832 213472 43200 91 5709
5711 0 421024 213312 43280 86 5710
5712 0 421216 213184 43400 128 5711
5713 0 421344 213024 43600 75 5712
5714 0 421504 212800 43720 75 5713
5715 0 421696 212608 43720 51 5714
5716 0 421824 212384 43720 71 5715
5717 0 421888 212128 43760 122 5716
5718 6 421760 212064 44000 45 5717
5719 0 442257 218466 46360 136 4251
5720 0 442314 218219 46520 150 5719
5721 0 442376 218122 46560 150 5720
5722 0 442340 217900 46640 124 5721
5723 0 442316 217848 46680 124 5722
5724 0 442310 217729 46760 124 5723
5725 0 442305 217702 46800 124 5724
5726 0 442244 217869 46840 124 5725
5727 0 442310 217573 46880 124 5726
5728 0 442283 217540 46920 140 5727
5729 0 442237 217474 47000 140 5728
5730 0 442215 217386 47040 140 5729
5731 0 442226 217369 47080 140 5730
5732 0 442219 217410 47120 140 5731
5733 0 442218 217293 47160 163 5732
5734 0 442206 217217 47200 163 5733
5735 0 442185 217195 47240 163 5734
5736 0 442158 217160 47280 163 5735
5737 0 442158 217132 47320 128 5736
5738 0 442121 217093 47360 128 5737
5739 0 442103 217007 47440 128 5738
5740 0 441970 217158 47520 128 5739
5741 0 441804 217130 47600 102 5740
5742 0 441730 217035 47640 102 5741
5743 0 441662 216972 47680 122 5742
5744 0 441658 216791 47760 122 5743
5745 0 441430 216518 47840 101 5744
5746 0 441485 216534 47920 124 5745
5747 0 441493 216043 48000 160 5746
5748 0 441330 215297 48040 150 5747
5749 0 441327 215080 48080 153 5748
5750 0 441361 215035 48120 153 5749
5751 0 441394 214986 48160 153 5750
5752 0 441242 214770 48200 153 5751
5753 0 441243 215020 48240 153 5752
5754 0 441337 215172 48280 150 5753
5755 0 441342 215223 48320 150 5754
5756 0 441412 215322 48360 150 5755
5757 0 441364 215372 48400 150 5756
5758 0 441315 215287 48480 150 5757
5759 0 441327 215121 48520 153 5758
5760 0 441309 214960 48560 143 5759
5761 0 441171 214809 48640 186 5760
5762 0 441196 214792 48680 186 5761
5763 0 441186 214636 48720 186 5762
5764 0 441233 214600 48760 156 5763
5765 0 441201 214501 48800 156 5764
5766 0 441244 214392 48840 156 5765
5767 0 441194 214342 48880 154 5766
5768 0 441234 214193 48920 154 5767
5769 0 441209 214241 48960 154 5768
5770 0 441264 214012 49040 186 5769
5771 0 441130 213906 49080 186 5770
5772 0 441067 213926 49120 186 5771
5773 0 441164 213954 49160 186 5772
5774 0 441101 213944 49200 186 5773
5775 0 441084 213944 49240 204 5774
5776 0 440952 213912 49280 163 5775
5777 0 440935 213934 49320 163 5776
5778 0 440911 213919 49400 108 5777
5779 0 440925 213883 49440 108 5778
5780 0 440886 214157 49520 108 5779
5781 0 440779 214030 49560 108 5780
5782 0 440784 214008 49600 90 5781
5783 0 440812 213945 49680 90 5782
5784 0 440795 214220 49720 90 5783
5785 0 440733 214165 49760 90 5784
5786 0 440631 214183 49800 102 5785
5787 0 440600 214122 49880 102 5786
5788 0 440611 214076 49920 102 5787
5789 0 440469 214080 50000 102 5788
5790 0 440567 214063 50080 102 5789
5791 0 440448 214003 50120 102 5790
5792 0 440659 213894 50200 102 5791
5793 0 440695 213790 50240 102 5792
5794 5 440741 213736 50280 102 5793
5795 0 439979 212620 50280 32 5794
5796 0 439652 212214 50360 0 5795
5797 0 439858 213062 50400 32 5796
5798 0 439403 211800 50440 45 5797
5799 0 439314 211694 50480 45 5798
5800 0 439256 211614 50520 45 5799
5801 0 439116 211447 50600 124 5800
5802 0 439197 211432 50680 104 5801
5803 0 439048 211465 50760 124 5802
5804 0 438949 211450 50840 124 5803
5805 0 439129 211425 50880 175 5804
5806 0 439136 211401 50920 175 5805
5807 0 439054 211339 51000 175 5806
5808 0 439075 211343 51040 175 5807
5809 0 439031 211332 51120 175 5808
5810 5 438911 211246 51200 153 5809
5811 0 438839 211205 51240 153 5810
5812 0 438755 211143 51320 153 5811
5813 0 438697 211139 51400 0 5812
5814 0 438549 211159 51480 242 5813
5815 0 438527 211173 51560 286 5814
5816 0 438574 211237 51680 0 5815
5817 0 438398 211177 51760 286 5816
5818 0 438417 211152 51840 286 5817
5819 0 438415 211261 51920 202 5818
5820 0 438282 211231 51960 202 5819
5821 0 438195 211193 52000 202 5820
5822 0 438010 211260 52080 226 5821
5823 0 437890 211415 52120 226 5822
5824 0 437752 211399 52160 260 5823
5825 5 437643 211409 52200 260 5824
5826 0 437526 211416 52240 260 5825
5827 0 437054 211590 52280 178 5826
5828 0 436509 211528 52360 175 5827
5829 0 436389 211498 52400 139 5828
5830 5 436261 211500 52440 139 5829
5831 0 435904 211168 52240 81 5830
5832 0 435680 211040 52160 32 5831
5833 0 435424 211008 52160 81 5832
5834 0 435296 211168 52320 32 5833
5835 0 435328 211232 52080 45 5834
5836 0 435232 211072 51880 51 5835
5837 0 435104 210816 51840 71 5836
5838 0 434944 210656 51640 81 5837
5839 5 434816 210560 51480 115 5838
5840 0 434592 210688 51480 51 5839
5841 0 434336 210752 51440 120 5840
5842 0 434144 210592 51320 115 5841
5843 0 433984 210432 51160 107 5842
5844 0 433728 210368 51080 124 5843
5845 0 433504 210272 50960 134 5844
5846 0 433248 210240 50920 153 5845
5847 0 432992 210208 50920 153 5846
5848 0 432736 210240 50880 140 5847
5849 0 432480 210208 50760 163 5848
5850 0 432224 210080 50800 131 5849
5851 0 431968 210016 50880 102 5850
5852 0 431744 209824 50880 122 5851
5853 0 431488 209824 50960 122 5852
5854 0 431296 209888 51120 164 5853
5855 5 431264 209888 51120 160 5854
5856 0 431136 209888 51360 108 5855
5857 0 430976 209824 51600 64 5856
5858 0 430976 209824 51880 64 5857
5859 0 431008 209664 52120 32 5858
5860 5 430976 209632 52160 45 5859
5861 0 430976 209600 52440 71 5860
5862 5 430976 209600 52480 71 5861
5863 0 431136 209472 52680 32 5862
5864 0 431296 209280 52720 40 5863
5865 0 431424 209056 52680 51 5864
5866 0 431616 208864 52600 96 5865
5867 0 431776 208672 52480 91 5866
5868 0 431904 208576 52240 166 5867
5869 0 432096 208576 52040 91 5868
5870 6 432128 208576 52000 81 5869
5871 0 357301 159993 151600 0 3192
5872 5 356958 160172 151360 0 5871
5873 0 356808 159911 151320 0 5872
5874 0 356796 159819 151200 0 5873
5875 0 356749 159762 151160 0 5874
5876 0 356702 159744 151120 0 5875
5877 0 356712 159802 151040 0 5876
5878 0 356709 159862 150920 0 5877
5879 0 356781 159955 150800 0 5878
5880 0 356830 159995 150720 0 5879
5881 0 356989 160200 150640 0 5880
5882 0 357144 160395 150560 0 5881
5883 0 357406 160592 150440 0 5882
5884 0 357473 160772 150360 0 5883
5885 0 357414 160946 150280 0 5884
5886 0 357352 161052 150240 0 5885
5887 0 357435 161105 150160 0 5886
5888 0 357491 161108 150080 0 5887
5889 5 357492 161151 150000 0 5888
5890 0 357377 160802 149960 0 5889
5891 0 357294 160537 149880 0 5890
5892 0 357193 160319 149800 0 5891
5893 0 357072 160091 149720 0 5892
5894 0 356930 159809 149640 0 5893
5895 0 356849 159573 149560 0 5894
5896 0 356889 159476 149480 0 5895
5897 0 356904 159440 149440 0 5896
5898 0 356886 159428 149360 0 5897
5899 0 356864 159376 149280 0 5898
5900 0 356829 159404 149160 0 5899
5901 0 356804 159396 149080 0 5900
5902 0 356773 159370 149000 0 5901
5903 0 356804 159280 148920 0 5902
5904 5 356779 159252 148840 0 5903
5905 0 356493 158978 148800 0 5904
5906 0 356362 158911 148760 0 5905
5907 0 356246 158839 148720 0 5906
5908 0 356021 158564 148560 0 5907
5909 0 355974 158569 148520 0 5908
5910 0 355763 158501 148440 0 5909
5911 0 355686 158484 148360 0 5910
5912 0 355682 158458 148320 0 5911
5913 0 355685 158385 148240 0 5912
5914 0 355672 158372 148160 0 5913
5915 0 355642 158352 148080 0 5914
5916 0 355634 158340 148000 0 5915
5917 0 355670 158312 147920 0 5916
5918 0 355615 158298 147880 0 5917
5919 0 355438 158323 147800 0 5918
5920 0 355480 158251 147760 0 5919
5921 0 355500 158244 147720 0 5920
5922 0 355405 158239 147680 0 5921
5923 0 355291 158228 147600 0 5922
5924 0 355164 158188 147520 0 5923
5925 0 355068 158159 147440 0 5924
5926 0 354986 158074 147400 0 5925
5927 0 354962 157998 147320 0 5926
5928 0 354921 157907 147240 0 5927
5929 0 354785 157785 147160 0 5928
5930 0 354709 157714 147120 0 5929
5931 0 354591 157661 147040 0 5930
5932 0 354517 157530 146960 0 5931
5933 0 354483 157453 146920 0 5932
5934 0 354435 157458 146840 0 5933
5935 0 354289 157253 146760 0 5934
5936 0 354084 156882 146640 0 5935
5937 0 354045 156787 146600 0 5936
5938 0 354006 156659 146520 0 5937
5939 0 353925 156522 146440 0 5938
5940 0 353901 156381 146360 0 5939
5941 0 353844 156270 146280 0 5940
5942 0 353784 156071 146200 0 5941
5943 0 353808 155890 146120 0 5942
5944 0 353769 155777 146080 0 5943
5945 0 353759 155613 146000 0 5944
5946 0 353683 155513 145920 0 5945
5947 5 353162 154700 145880 0 5946
5948 0 353237 154512 145840 0 5947
5949 0 353307 154408 145800 0 5948
5950 0 353376 154311 145720 0 5949
5951 0 353416 154269 145640 0 5950
5952 0 353639 154150 145520 0 5951
5953 0 353694 154143 145480 0 5952
5954 5 353506 153965 145440 0 5953
5955 0 352485 152787 145400 0 5954
5956 0 352403 152398 145320 0 5955
5957 0 352361 152199 145280 0 5956
5958 0 352328 151879 145240 0 5957
5959 0 352219 151505 145280 0 5958
5960 0 352126 151370 145320 0 5959
5961 0 352057 151186 145360 0 5960
5962 0 352004 151057 145440 0 5961
5963 0 351916 150831 145520 0 5962
5964 0 351995 150555 145560 0 5963
5965 0 352137 150033 145600 0 5964
5966 0 352227 149873 145640 0 5965
5967 0 352274 149445 145680 0 5966
5968 0 352257 149318 145720 0 5967
5969 0 352191 149166 145760 0 5968
5970 0 352154 149043 145840 0 5969
5971 0 352151 149002 145920 0 5970
5972 0 352143 148952 145960 0 5971
5973 0 352078 148715 146000 0 5972
5974 5 352184 148444 146160 0 5973
5975 5 352125 147450 146040 0 5974
5976 5 352499 146700 146000 0 5975
5977 0 352629 146440 146120 0 5976
5978 0 352521 145944 146160 0 5977
5979 0 352606 145595 146200 0 5978
5980 5 352784 145109 146240 0 5979
5981 5 352766 145064 146280 0 5980
5982 0 352642 145233 146320 0 5981
5983 0 352533 145414 146360 0 5982
5984 0 352415 145592 146400 0 5983
5985 0 352372 145738 146440 0 5984
5986 5 352305 145784 146480 0 5985
5987 0 352173 145691 146520 0 5986
5988 0 352221 145541 146560 0 5987
5989 0 352274 145378 146600 0 5988
5990 0 352244 145366 146640 0 5989
5991 0 352188 145366 146720 0 5990
5992 6 352206 145370 146760 0 5991
5993 0 427874 222039 39400 251 5055
5994 0 427674 221754 39120 217 5993
5995 5 427600 221539 38960 197 5994
5996 0 427593 221492 38920 164 5995
5997 0 427398 221363 38680 148 5996
5998 0 427363 221215 38240 197 5997
5999 0 427347 221197 38200 197 5998
6000 5 427331 221176 38160 197 5999
6001 0 427204 221088 37920 137 6000
6002 5 427295 220987 37560 140 6001
6003 0 427289 220973 37520 40 6002
6004 0 427321 220968 37440 40 6003
6005 5 427832 221413 37280 0 6004
6006 0 429199 220387 37280 0 6005
6007 0 429909 220792 37040 210 6006
6008 5 429873 220836 36800 192 6007
6009 5 429171 220836 36640 209 6008
6010 0 428786 220812 36560 284 6009
6011 5 428626 220490 36480 226 6010
6012 5 428465 220480 36280 140 6011
6013 5 428467 220450 36240 140 6012
6014 5 428374 220484 36120 160 6013
6015 0 428358 220467 36080 160 6014
6016 5 428290 220381 35920 178 6015
6017 0 428239 221235 35920 122 6016
6018 0 428210 221319 35880 91 6017
6019 0 428176 221338 35840 91 6018
6020 0 428147 221371 35800 91 6019
6021 0 428091 221425 35760 98 6020
6022 0 428106 221397 35720 98 6021
6023 0 428049 221445 35680 98 6022
6024 0 428023 221457 35640 98 6023
6025 0 427980 221491 35600 98 6024
6026 0 427930 221518 35560 98 6025
6027 0 427897 221537 35520 98 6026
6028 0 427886 221611 35480 98 6027
6029 0 427821 221591 35400 90 6028
6030 0 427807 221589 35360 90 6029
6031 0 427816 221574 35320 90 6030
6032 0 427801 221600 35280 90 6031
6033 0 427804 221608 35240 90 6032
6034 0 427876 221581 35160 90 6033
6035 0 427816 221584 35120 90 6034
6036 0 427869 221588 35080 90 6035
6037 0 427795 221557 35040 90 6036
6038 0 427736 221574 34960 90 6037
6039 0 427709 221615 34920 90 6038
6040 0 427649 221711 34840 0 6039
6041 0 427672 221679 34800 0 6040
6042 0 427651 221697 34760 0 6041
6043 0 427619 221708 34720 0 6042
6044 0 427560 221764 34680 0 6043
6045 0 427529 221777 34640 0 6044
6046 0 427496 221842 34600 0 6045
6047 0 427453 221862 34560 0 6046
6048 0 427419 221896 34520 0 6047
6049 0 427429 221948 34480 0 6048
6050 0 427518 222005 34400 0 6049
6051 0 427480 222032 34360 0 6050
6052 0 427455 222071 34320 0 6051
6053 0 427486 222040 34240 0 6052
6054 0 427390 222021 34200 0 6053
6055 0 427431 222064 34160 0 6054
6056 0 427380 222085 34120 0 6055
6057 0 427329 222039 34080 0 6056
6058 0 427214 221975 34000 0 6057
6059 0 427228 221964 33960 0 6058
6060 0 427192 221958 33920 0 6059
6061 0 427151 221965 33880 0 6060
6062 0 427137 221925 33840 0 6061
6063 0 427165 221940 33800 0 6062
6064 0 427165 221930 33760 0 6063
6065 0 427176 221917 33680 0 6064
6066 0 427140 221892 33640 0 6065
6067 0 427169 221957 33560 0 6066
6068 0 427259 221974 33520 0 6067
6069 0 427214 221978 33480 0 6068
6070 0 427312 222019 33440 0 6069
6071 0 427258 222016 33400 0 6070
6072 0 427241 222031 33360 0 6071
6073 0 427251 222031 33280 0 6072
6074 0 427227 222040 33200 0 6073
6075 0 427115 222002 33120 0 6074
6076 0 427136 222002 33040 0 6075
6077 0 427139 222016 33000 0 6076
6078 0 427080 222011 32960 0 6077
6079 0 427118 222097 32920 0 6078
6080 0 427172 221994 32880 0 6079
6081 0 427154 221999 32840 0 6080
6082 0 427158 222018 32800 0 6081
6083 0 427163 222016 32760 0 6082
6084 0 427166 221953 32680 0 6083
6085 0 427193 221917 32600 0 6084
6086 0 427199 221831 32560 0 6085
6087 0 427157 221837 32520 0 6086
6088 0 427177 221779 32480 0 6087
6089 0 427045 221772 32440 0 6088
6090 0 427179 221695 32400 0 6089
6091 0 427142 221660 32360 0 6090
6092 0 427189 221497 32280 0 6091
6093 0 427139 221511 32240 0 6092
6094 0 427175 221373 32200 0 6093
6095 0 427136 221427 32160 0 6094
6096 0 427063 221399 32080 0 6095
6097 0 427090 221373 32040 0 6096
6098 0 427035 221342 32000 0 6097
6099 0 427017 221366 31960 0 6098
6100 0 426943 221252 31880 0 6099
6101 0 426879 221157 31760 0 6100
6102 0 426785 221055 31720 0 6101
6103 0 426691 220880 31640 0 6102
6104 0 426582 220824 31560 0 6103
6105 0 426393 220621 31480 0 6104
6106 0 426435 220714 31440 0 6105
6107 0 426197 220449 31440 0 6106
6108 6 425933 220314 31400 0 6107
6109 0 435174 225944 41600 108 3636
6110 0 435249 225810 41560 163 6109
6111 0 435242 225701 41520 163 6110
6112 0 435194 225638 41480 154 6111
6113 0 435329 225663 41440 154 6112
6114 0 435226 225630 41400 154 6113
6115 0 435402 225796 41360 141 6114
6116 0 435416 225786 41320 141 6115
6117 0 435541 225873 41280 163 6116
6118 0 435506 225935 41240 163 6117
6119 0 435592 225953 41200 163 6118
6120 0 435598 225995 41160 164 6119
6121 0 435606 225959 41120 164 6120
6122 0 435511 226106 41080 164 6121
6123 0 435464 226180 41040 104 6122
6124 0 435366 226225 41000 104 6123
6125 0 435447 226188 40960 104 6124
6126 0 435449 226127 40920 104 6125
6127 0 435431 226173 40880 104 6126
6128 0 435455 226095 40840 104 6127
6129 0 435561 226085 40760 120 6128
6130 0 435686 226175 40720 71 6129
6131 5 435688 226197 40680 71 6130
6132 0 435701 226220 40640 71 6131
6133 0 435667 226235 40600 71 6132
6134 0 435708 226249 40560 202 6133
6135 0 435731 226233 40520 202 6134
6136 0 435761 226240 40480 202 6135
6137 0 435606 226197 40440 202 6136
6138 0 435556 226147 40400 122 6137
6139 0 435583 226170 40320 122 6138
6140 0 434939 225941 40320 64 6139
6141 0 434738 225872 40280 64 6140
6142 0 434703 225856 40240 107 6141
6143 0 434676 225792 40200 107 6142
6144 0 434624 225811 40160 107 6143
6145 0 434505 225857 40120 107 6144
6146 0 434426 225807 40080 107 6145
6147 0 434364 225783 40040 124 6146
6148 0 434280 225754 40000 124 6147
6149 0 434236 225686 39960 98 6148
6150 0 434201 225707 39920 98 6149
6151 0 434138 225675 39880 98 6150
6152 0 434101 225591 39840 98 6151
6153 0 434119 225454 39800 104 6152
6154 0 434063 225447 39760 104 6153
6155 0 434029 225482 39720 104 6154
6156 0 433970 225496 39680 104 6155
6157 0 433943 225453 39600 178 6156
6158 0 433866 225434 39560 178 6157
6159 0 433782 225429 39520 178 6158
6160 0 433550 225538 39480 120 6159
6161 0 433442 225560 39440 120 6160
6162 0 433446 225495 39400 120 6161
6163 0 433440 225492 39360 120 6162
6164 0 433388 225423 39200 175 6163
6165 0 433198 225472 39160 120 6164
6166 0 433126 225382 39120 120 6165
6167 0 433145 225421 39080 120 6166
6168 0 432917 225315 39040 98 6167
6169 0 432855 225256 39000 98 6168
6170 0 432751 225223 38960 51 6169
6171 0 432690 225209 38920 51 6170
6172 5 432347 225176 38880 51 6171
6173 0 432069 225023 38800 75 6172
6174 0 431908 224921 38760 75 6173
6175 0 431713 224682 38680 86 6174
6176 0 431652 224537 38640 102 6175
6177 0 431647 224575 38600 102 6176
6178 0 431671 224603 38560 102 6177
6179 0 431626 224590 38520 102 6178
6180 0 431645 224522 38480 102 6179
6181 0 431567 224563 38440 102 6180
6182 0 431553 224527 38400 102 6181
6183 0 431508 224508 38360 71 6182
6184 0 431458 224436 38320 71 6183
6185 0 431434 224414 38280 71 6184
6186 0 431444 224408 38240 71 6185
6187 0 431453 224336 38200 71 6186
6188 0 431436 224380 38160 71 6187
6189 0 431467 224214 38120 163 6188
6190 0 431405 224203 38080 163 6189
6191 5 431274 224323 38040 136 6190
6192 0 431268 224401 37960 136 6191
6193 0 431268 224465 37920 136 6192
6194 0 431261 224516 37880 136 6193
6195 0 431252 224559 37840 136 6194
6196 0 431154 224445 37800 136 6195
6197 5 431100 224453 37760 156 6196
6198 0 431046 224459 37720 156 6197
6199 0 430992 224394 37680 163 6198
6200 0 431004 224426 37640 163 6199
6201 0 430987 224450 37600 163 6200
6202 0 431015 224470 37560 163 6201
6203 0 431019 224427 37520 163 6202
6204 0 431032 224280 37480 0 6203
6205 0 431036 224297 37440 0 6204
6206 0 431137 224205 37400 136 6205
6207 0 431246 224232 37360 136 6206
6208 0 431416 224232 37320 32 6207
6209 0 431706 224267 37280 32 6208
6210 0 431687 224372 37240 32 6209
6211 0 431815 224360 37200 45 6210
6212 0 431967 224406 37160 45 6211
6213 0 432121 224451 37080 51 6212
6214 0 432113 224283 37040 45 6213
6215 0 432116 224304 37000 45 6214
6216 0 432116 224324 36920 51 6215
6217 0 432105 224287 36880 45 6216
6218 0 431798 224293 36880 45 6217
6219 0 431750 224360 36840 0 6218
6220 0 431684 224236 36800 0 6219
6221 0 431459 224158 36720 0 6220
6222 6 431308 224116 36680 0 6221
6223 0 359739 159255 152600 0 3175
6224 0 360056 159152 152600 0 6223
6225 0 360297 159082 152600 0 6224
6226 0 360342 159044 152520 0 6225
6227 0 360328 159030 152440 0 6226
6228 0 360417 159016 152360 0 6227
6229 0 360518 159056 152360 0 6228
6230 0 360618 159043 152320 0 6229
6231 0 360736 159122 152280 0 6230
6232 0 360762 159234 152280 0 6231
6233 0 360859 159296 152280 0 6232
6234 0 360984 159365 152280 0 6233
6235 0 361047 159545 152160 0 6234
6236 0 361101 159584 152080 0 6235
6237 0 361223 159586 152080 0 6236
6238 0 361431 159592 152080 0 6237
6239 0 361679 159656 152080 0 6238
6240 0 361877 159775 152080 0 6239
6241 0 361870 159797 152040 0 6240
6242 0 361868 159812 152000 0 6241
6243 0 361872 159848 151960 0 6242
6244 0 361865 159874 151920 0 6243
6245 0 361970 159970 151840 0 6244
6246 0 362010 160033 151760 0 6245
6247 0 362031 160059 151720 0 6246
6248 0 362046 160087 151680 0 6247
6249 0 362127 160125 151600 0 6248
6250 0 362080 160107 151480 0 6249
6251 0 362088 160110 151400 0 6250
6252 0 362087 160105 151360 0 6251
6253 0 362071 160164 151240 0 6252
6254 0 362037 160223 151160 0 6253
6255 0 362161 160288 151080 0 6254
6256 0 362151 160388 151000 0 6255
6257 0 362153 160513 150880 0 6256
6258 0 362120 160596 150800 0 6257
6259 0 362155 160611 150760 0 6258
6260 0 362167 160627 150720 0 6259
6261 0 362212 160707 150680 0 6260
6262 0 362437 160938 150600 0 6261
6263 0 362497 161027 150560 0 6262
6264 0 362543 161101 150520 0 6263
6265 0 362644 161216 150480 0 6264
6266 0 362751 161328 150440 0 6265
6267 0 362814 161416 150360 0 6266
6268 0 362961 161451 150280 0 6267
6269 0 363026 161256 150200 0 6268
6270 0 363055 161235 150160 0 6269
6271 0 363019 161214 150080 0 6270
6272 0 362988 161222 150040 0 6271
6273 0 362790 161003 149960 0 6272
6274 0 362768 160943 149920 0 6273
6275 0 362828 160722 149880 0 6274
6276 0 362802 160631 149840 0 6275
6277 0 362717 160509 149800 0 6276
6278 0 362650 160285 149720 0 6277
6279 0 362561 160023 149640 0 6278
6280 0 362539 159665 149560 0 6279
6281 0 362627 159537 149520 0 6280
6282 0 362676 159434 149520 0 6281
6283 0 362736 159380 149480 0 6282
6284 0 362805 159358 149440 0 6283
6285 0 362890 159379 149400 0 6284
6286 0 362892 159350 149360 0 6285
6287 0 362881 159321 149320 0 6286
6288 0 362911 159278 149280 0 6287
6289 0 362914 159258 149240 0 6288
6290 0 362925 159221 149200 0 6289
6291 0 363010 159187 149160 0 6290
6292 0 362995 159133 149120 0 6291
6293 0 363047 159080 149080 0 6292
6294 0 363088 159041 149040 0 6293
6295 0 363142 158998 149000 0 6294
6296 0 363353 158887 148920 0 6295
6297 0 363439 158870 148880 0 6296
6298 0 363489 158847 148840 0 6297
6299 0 363634 158788 148800 0 6298
6300 0 363734 158724 148720 0 6299
6301 0 363869 158645 148560 0 6300
6302 0 363896 158615 148480 0 6301
6303 0 363970 158519 148400 0 6302
6304 0 364007 158453 148320 0 6303
6305 0 364063 158346 148240 0 6304
6306 0 364090 158291 148200 0 6305
6307 0 364166 158095 148160 0 6306
6308 0 364303 157962 148120 0 6307
6309 0 364592 157664 148120 0 6308
6310 0 364814 157578 147960 0 6309
6311 0 364849 157542 147920 0 6310
6312 0 364881 157500 147880 0 6311
6313 0 364909 157489 147840 0 6312
6314 0 364938 157473 147800 0 6313
6315 0 364947 157422 147720 0 6314
6316 0 364976 157324 147600 0 6315
6317 0 364991 157306 147560 0 6316
6318 0 364998 157280 147520 0 6317
6319 0 365014 157237 147440 0 6318
6320 0 365024 157211 147400 0 6319
6321 0 365086 157156 147360 0 6320
6322 0 365159 157099 147320 0 6321
6323 0 365288 157012 147240 0 6322
6324 0 365387 156927 147200 0 6323
6325 0 365462 156853 147160 0 6324
6326 0 365595 156770 147080 0 6325
6327 0 365742 156756 147000 0 6326
6328 0 365938 156799 146960 0 6327
6329 0 366132 156840 146920 0 6328
6330 0 366128 156789 146880 0 6329
6331 0 366155 156785 146800 0 6330
6332 0 366201 156759 146760 0 6331
6333 6 366157 156683 146720 0 6332
6334 0 442969 216849 42280 81 4550
6335 0 442987 216820 42240 81 6334
6336 0 443053 216823 42200 81 6335
6337 0 443066 216786 42160 81 6336
6338 0 443116 216762 42120 81 6337
6339 0 443065 216655 42080 134 6338
6340 0 443067 216654 42040 134 6339
6341 0 443082 216604 42000 134 6340
6342 0 443104 216569 41960 134 6341
6343 0 443112 216523 41920 102 6342
6344 0 443096 216409 41880 102 6343
6345 0 443131 216394 41840 102 6344
6346 0 443167 216300 41800 124 6345
6347 0 443110 216213 41720 124 6346
6348 0 443117 216104 41680 124 6347
6349 0 442986 215778 41640 137 6348
6350 0 442967 215703 41600 137 6349
6351 0 442856 215598 41560 137 6350
6352 0 442875 215582 41520 139 6351
6353 0 442951 215490 41480 139 6352
6354 0 442884 215423 41440 139 6353
6355 0 442871 215357 41400 139 6354
6356 0 442894 215343 41360 160 6355
6357 0 442884 215241 41320 160 6356
6358 0 442886 215096 41280 108 6357
6359 0 442908 215024 41240 108 6358
6360 0 442971 214942 41200 108 6359
6361 0 442947 214797 41160 124 6360
6362 0 442936 214633 41120 124 6361
6363 0 443004 214560 41080 124 6362
6364 0 442974 214574 41040 124 6363
6365 0 443019 214413 41000 124 6364
6366 0 443024 214408 40960 81 6365
6367 0 443025 214304 40920 81 6366
6368 0 442997 214204 40880 81 6367
6369 0 443005 214063 40840 51 6368
6370 0 443016 213976 40800 51 6369
6371 0 443031 213800 40760 51 6370
6372 0 443009 213746 40720 51 6371
6373 0 442983 213633 40680 0 6372
6374 0 442955 213589 40600 0 6373
6375 0 442954 213498 40560 81 6374
6376 0 442890 213117 40520 81 6375
6377 0 442877 212978 40480 96 6376
6378 0 442755 212872 40360 51 6377
6379 0 442726 212793 40320 51 6378
6380 0 442698 212663 40280 124 6379
6381 0 442657 212498 40240 124 6380
6382 0 442424 212065 40200 96 6381
6383 0 442223 211478 40120 102 6382
6384 0 442232 211406 40080 102 6383
6385 0 442096 211035 40040 102 6384
6386 0 441980 210604 40000 91 6385
6387 0 441832 210342 39960 81 6386
6388 0 441666 210113 39920 86 6387
6389 0 441547 209949 39880 115 6388
6390 0 441488 209756 39840 124 6389
6391 0 441423 209620 39800 124 6390
6392 0 441387 209593 39760 124 6391
6393 0 441061 209214 39720 137 6392
6394 0 440881 209053 39680 246 6393
6395 0 440629 208961 39640 246 6394
6396 0 440499 208757 39600 178 6395
6397 0 440500 208744 39560 178 6396
6398 0 440533 208858 39520 153 6397
6399 0 440506 208740 39480 178 6398
6400 0 440554 208818 39440 153 6399
6401 0 440535 208756 39400 178 6400
6402 0 440562 208780 39320 153 6401
6403 5 440486 208693 39280 178 6402
6404 0 439844 208064 39320 172 6403
6405 5 439716 207652 39480 128 6404
6406 0 439104 207776 39200 64 6405
6407 0 438848 207680 39200 45 6406
6408 0 438592 207552 39200 45 6407
6409 5 438496 207488 39200 51 6408
6410 0 438304 207296 39200 51 6409
6411 0 438048 207232 39200 51 6410
6412 5 437952 207232 39200 60 6411
6413 0 437696 207168 39240 115 6412
6414 5 437472 207040 39240 81 6413
6415 0 437216 207040 39360 51 6414
6416 0 437120 207168 39560 64 6415
6417 0 437152 207392 39760 75 6416
6418 0 437184 207648 39840 81 6417
6419 0 437120 207840 40040 64 6418
6420 0 437088 208000 40240 71 6419
6421 0 437024 208032 40480 75 6420
6422 6 437024 208096 40600 32 6421
6423 5 425058 220667 38160 176 6000
6424 5 423068 220341 38160 45 6423
6425 0 422681 220118 38320 120 6424
6426 0 422681 220086 38360 120 6425
6427 0 422673 220057 38400 120 6426
6428 0 422665 220019 38440 120 6427
6429 0 422657 219982 38480 120 6428
6430 0 422643 219947 38520 163 6429
6431 0 422658 219988 38560 120 6430
6432 0 422636 219954 38600 120 6431
6433 0 422702 219812 38640 163 6432
6434 0 422711 219742 38680 163 6433
6435 0 422710 219728 38720 163 6434
6436 0 422688 219735 38760 163 6435
6437 0 422739 219625 38800 150 6436
6438 0 423021 219264 38840 98 6437
6439 0 423281 218915 38880 120 6438
6440 0 423304 218962 38920 120 6439
6441 0 423468 218858 38960 120 6440
6442 0 423519 218826 39000 120 6441
6443 0 423577 218737 39040 91 6442
6444 0 423617 218729 39080 91 6443
6445 0 423713 218677 39120 91 6444
6446 0 423830 218656 39160 71 6445
6447 0 423966 218642 39200 102 6446
6448 0 424069 218635 39240 102 6447
6449 0 424086 218685 39280 102 6448
6450 0 424169 218673 39320 102 6449
6451 0 424230 218650 39360 60 6450
6452 0 424274 218655 39400 60 6451
6453 0 424229 218748 39440 60 6452
6454 0 424213 218783 39480 60 6453
6455 0 424195 218885 39520 60 6454
6456 0 424186 218903 39560 60 6455
6457 0 424181 218947 39600 60 6456
6458 0 424185 218968 39640 60 6457
6459 0 424201 218992 39680 60 6458
6460 0 424218 219015 39720 0 6459
6461 0 424218 219032 39760 0 6460
6462 0 424215 219067 39800 0 6461
6463 0 424212 219076 39840 0 6462
6464 0 424215 219089 39880 0 6463
6465 0 424230 219107 39920 0 6464
6466 0 424246 219106 39960 0 6465
6467 0 424273 219100 40000 0 6466
6468 0 424280 219087 40040 0 6467
6469 0 424334 219117 40080 0 6468
6470 0 424347 219146 40120 0 6469
6471 0 424409 219177 40160 0 6470
6472 0 424398 219177 40200 0 6471
6473 0 424423 219195 40240 0 6472
6474 0 424394 219199 40320 0 6473
6475 0 424488 219221 40360 0 6474
6476 0 424495 219262 40400 0 6475
6477 0 424680 219163 40440 0 6476
6478 0 424818 219144 40480 0 6477
6479 0 424973 219140 40520 0 6478
6480 0 425095 219191 40560 0 6479
6481 0 425152 219275 40600 0 6480
6482 0 425165 219293 40640 0 6481
6483 0 425138 219299 40680 0 6482
6484 0 425171 219348 40720 0 6483
6485 0 425128 219311 40760 0 6484
6486 0 425187 219275 40800 0 6485
6487 5 425239 219250 40840 0 6486
6488 0 426154 219192 40840 0 6487
6489 0 426056 219217 40800 0 6488
6490 0 426020 219254 40760 0 6489
6491 0 426021 219302 40720 0 6490
6492 0 426031 219322 40680 0 6491
6493 0 426021 219397 40640 0 6492
6494 0 426010 219430 40600 0 6493
6495 0 426087 219560 40560 0 6494
6496 0 426109 219601 40520 0 6495
6497 0 426128 219683 40480 0 6496
6498 0 426191 219734 40440 0 6497
6499 6 426157 219722 40400 0 6498
6500 0 428319 219774 43240 120 4816
6501 0 428244 219717 43280 140 6500
6502 0 428442 219719 43320 120 6501
6503 0 428191 218751 43320 139 6502
6504 0 428264 218796 43360 139 6503
6505 0 428222 218688 43400 122 6504
6506 0 428217 218644 43480 122 6505
6507 0 428216 218652 43560 122 6506
6508 0 428057 218634 43640 122 6507
6509 0 428163 218642 43680 122 6508
6510 0 428142 218611 43760 122 6509
6511 0 428092 218603 43840 172 6510
6512 0 428116 218628 43880 172 6511
6513 0 427863 218596 43960 172 6512
6514 0 427623 218538 44040 0 6513
6515 0 427552 218514 44080 0 6514
6516 0 427474 218477 44160 0 6515
6517 0 427486 218484 44200 0 6516
6518 0 427397 218427 44280 0 6517
6519 0 427302 218396 44320 0 6518
6520 0 427338 218373 44360 0 6519
6521 0 427277 218375 44440 148 6520
6522 0 427348 218343 44480 148 6521
6523 5 427238 218300 44520 148 6522
6524 0 427254 218374 44560 148 6523
6525 0 427219 218371 44600 148 6524
6526 0 427416 218415 44640 160 6525
6527 0 427324 218374 44680 148 6526
6528 0 427304 218302 44720 148 6527
6529 0 427275 218352 44760 148 6528
6530 0 427286 218330 44800 148 6529
6531 0 427302 218214 44840 148 6530
6532 5 427367 218308 44880 148 6531
6533 0 427339 218284 44920 148 6532
6534 0 427223 218333 45000 163 6533
6535 0 427163 218228 45040 163 6534
6536 0 427064 218168 45080 163 6535
6537 0 427197 218205 45120 163 6536
6538 0 427209 218215 45160 163 6537
6539 0 427115 218146 45200 163 6538
6540 5 427264 218141 45240 163 6539
6541 0 427591 217671 45240 60 6540
6542 0 427612 217621 45280 32 6541
6543 0 427569 217601 45320 32 6542
6544 0 427578 217517 45360 32 6543
6545 0 427559 217485 45440 32 6544
6546 0 427617 217434 45480 32 6545
6547 0 427552 217431 45520 32 6546
6548 0 427481 217490 45560 32 6547
6549 0 427463 217474 45600 40 6548
6550 0 427321 217601 45640 40 6549
6551 0 427244 217664 45680 40 6550
6552 0 427111 217728 45760 32 6551
6553 0 427068 217748 45800 32 6552
6554 0 427117 217744 45840 32 6553
6555 0 427149 217723 45880 32 6554
6556 0 427219 217758 45920 120 6555
6557 0 427214 217770 45960 120 6556
6558 0 427247 217746 46000 120 6557
6559 0 427571 217662 46040 51 6558
6560 0 427705 217630 46080 40 6559
6561 0 427824 217486 46120 40 6560
6562 0 427916 217416 46160 40 6561
6563 0 427944 217337 46200 0 6562
6564 0 427691 217169 46240 0 6563
6565 0 427786 217046 46280 0 6564
6566 0 427869 216959 46320 0 6565
6567 0 427952 216875 46360 0 6566
6568 0 427968 216840 46400 0 6567
6569 0 427883 216795 46440 0 6568
6570 0 427841 216777 46480 0 6569
6571 0 427809 216759 46520 0 6570
6572 0 427779 216742 46600 0 6571
6573 0 427787 216738 46680 0 6572
6574 0 427775 216660 46760 0 6573
6575 0 427722 216658 46800 0 6574
6576 6 427298 218873 46840 0 6575
6577 0 439324 214906 42880 175 4258
6578 0 439340 214876 42920 175 6577
6579 0 439339 214928 43000 175 6578
6580 0 439304 215035 43040 175 6579
6581 0 439164 215080 43160 166 6580
6582 0 439101 215110 43240 166 6581
6583 0 439053 215102 43280 166 6582
6584 0 438998 215119 43320 148 6583
6585 0 438932 215164 43360 148 6584
6586 0 438840 215180 43400 148 6585
6587 0 438711 215212 43480 107 6586
6588 0 438595 215239 43520 107 6587
6589 0 438523 215255 43600 160 6588
6590 0 438402 215285 43680 160 6589
6591 0 438410 215294 43720 160 6590
6592 0 438394 215326 43800 137 6591
6593 0 438344 215358 43880 137 6592
6594 0 438326 215409 43920 137 6593
6595 0 438242 215479 43960 134 6594
6596 0 438132 215532 44000 134 6595
6597 0 437999 215607 44040 128 6596
6598 0 437964 215679 44080 128 6597
6599 0 437944 215700 44120 128 6598
6600 0 437921 215710 44160 128 6599
6601 0 437858 215743 44200 128 6600
6602 0 437818 215810 44240 150 6601
6603 0 437729 215883 44280 150 6602
6604 0 437705 215908 44320 150 6603
6605 0 437649 215924 44360 120 6604
6606 0 437366 216114 44440 135 6605
6607 0 436977 216282 44480 176 6606
6608 0 436802 216407 44520 163 6607
6609 0 436772 216461 44560 163 6608
6610 0 436702 216509 44600 163 6609
6611 0 436701 216523 44640 163 6610
6612 5 436602 216599 44720 75 6611
6613 0 436286 216838 44720 51 6612
6614 0 435921 217132 44760 0 6613
6615 5 435395 217659 44760 80 6614
6616 0 435157 218019 44800 98 6615
6617 0 435290 217923 44840 91 6616
6618 0 435195 217966 44880 98 6617
6619 0 435107 218182 44920 98 6618
6620 0 434843 218530 45040 91 6619
6621 5 434682 219277 45040 108 6620
6622 0 434694 219275 45000 108 6621
6623 5 434748 219285 44960 108 6622
6624 0 434634 219236 44920 108 6623
6625 0 434633 219249 44840 108 6624
6626 0 434611 219305 44800 108 6625
6627 0 434554 219317 44760 108 6626
6628 0 434516 219301 44720 108 6627
6629 0 434482 219231 44680 154 6628
6630 0 434516 219208 44640 154 6629
6631 0 434522 219239 44600 154 6630
6632 0 434516 219189 44560 135 6631
6633 0 434398 219201 44520 135 6632
6634 0 434345 219234 44480 135 6633
6635 0 434441 219238 44440 135 6634
6636 0 434486 219131 44400 135 6635
6637 0 434432 219224 44360 135 6636
6638 0 434428 219254 44320 135 6637
6639 0 434372 219201 44240 32 6638
6640 0 434353 219245 44200 32 6639
6641 0 434387 219256 44160 32 6640
6642 0 434452 219280 44120 32 6641
6643 0 434478 219259 44080 32 6642
6644 0 434502 219270 44040 32 6643
6645 0 434479 219299 44000 32 6644
6646 0 434539 219351 43960 32 6645
6647 0 434530 219440 43920 32 6646
6648 0 434601 219622 43880 0 6647
6649 5 434561 219721 43840 0 6648
6650 0 434590 220016 43840 0 6649
6651 0 434564 220020 43880 0 6650
6652 6 434566 220079 43920 0 6651
6653 0 425930 225784 39000 156 5064
6654 0 425945 225820 38960 156 6653
6655 5 425974 225860 38920 156 6654
6656 0 425984 225893 38880 156 6655
6657 0 426003 225926 38840 156 6656
6658 0 426018 225987 38760 150 6657
6659 0 426018 226017 38720 150 6658
6660 0 426055 226030 38680 194 6659
6661 0 426062 226075 38640 194 6660
6662 0 426059 226129 38600 194 6661
6663 0 426069 226160 38560 194 6662
6664 0 426058 226120 38520 194 6663
6665 0 426059 225994 38480 178 6664
6666 0 426045 226023 38400 178 6665
6667 0 426095 225992 38360 178 6666
6668 0 426095 225990 38280 178 6667
6669 0 426109 226059 38240 178 6668
6670 0 426163 226020 38200 178 6669
6671 0 426201 225987 38160 178 6670
6672 0 426247 225942 38120 178 6671
6673 0 426212 225998 38080 163 6672
6674 0 426143 225964 38040 163 6673
6675 0 426184 225964 38000 163 6674
6676 0 426248 225905 37960 163 6675
6677 0 426269 225941 37920 163 6676
6678 0 426275 225942 37880 163 6677
6679 0 426275 225965 37800 163 6678
6680 0 426294 225936 37760 163 6679
6681 0 426282 225926 37720 64 6680
6682 0 426226 225943 37680 64 6681
6683 0 426203 225978 37640 64 6682
6684 0 426208 226010 37600 64 6683
6685 0 426247 226017 37560 64 6684
6686 0 426264 225966 37520 64 6685
6687 0 426280 226020 37480 64 6686
6688 0 426283 226068 37440 64 6687
6689 0 426571 226128 37400 40 6688
6690 0 426745 226173 37360 40 6689
6691 0 426989 226264 37320 40 6690
6692 0 427130 226316 37280 40 6691
6693 0 427366 226401 37240 0 6692
6694 0 427559 226488 37200 0 6693
6695 0 427755 226564 37160 0 6694
6696 0 427960 226632 37120 0 6695
6697 0 428067 226675 37080 0 6696
6698 0 428115 226746 37040 0 6697
6699 0 428185 226791 37000 0 6698
6700 0 428191 226783 36920 0 6699
6701 0 428152 226916 36880 0 6700
6702 0 428154 227029 36840 0 6701
6703 0 428030 226947 36800 0 6702
6704 0 427938 226939 36760 0 6703
6705 0 427851 226904 36720 0 6704
6706 0 427741 226916 36680 0 6705
6707 0 427613 226923 36640 0 6706
6708 0 427461 226882 36600 0 6707
6709 0 427344 226888 36560 0 6708
6710 0 427214 226851 36520 0 6709
6711 0 427071 226842 36480 0 6710
6712 0 426979 226817 36440 0 6711
6713 0 426971 226919 36360 0 6712
6714 5 426829 227071 36320 0 6713
6715 0 426769 227102 36280 0 6714
6716 0 426779 227089 36240 0 6715
6717 0 426777 227123 36200 0 6716
6718 0 426724 227177 36160 0 6717
6719 0 426773 227179 36120 0 6718
6720 0 426745 227188 36080 0 6719
6721 0 426689 227202 36040 0 6720
6722 0 426642 227222 36000 0 6721
6723 0 426600 227232 35960 0 6722
6724 0 426563 227224 35920 0 6723
6725 0 426544 227233 35880 0 6724
6726 6 426503 227209 35840 0 6725
6727 0 361228 157929 153920 0 3160
6728 0 361220 157891 154040 0 6727
6729 0 361180 157934 154160 0 6728
6730 0 360789 158107 154240 0 6729
6731 5 360781 158137 154280 0 6730
6732 0 360356 158290 154280 0 6731
6733 0 360256 158370 154360 0 6732
6734 0 360081 158480 154480 0 6733
6735 0 359999 158575 154560 0 6734
6736 0 359786 158675 154680 0 6735
6737 0 359715 158721 154760 0 6736
6738 0 359682 158739 154800 0 6737
6739 0 359584 158734 154840 0 6738
6740 0 359429 158781 154920 0 6739
6741 0 359370 158753 155000 0 6740
6742 0 359312 158755 155080 0 6741
6743 0 359255 158772 155160 0 6742
6744 0 359216 158843 155280 0 6743
6745 0 359142 158959 155400 0 6744
6746 0 359121 158968 155440 0 6745
6747 0 358962 159020 155560 0 6746
6748 0 358807 159148 155560 0 6747
6749 0 358782 159156 155640 0 6748
6750 0 358771 159148 155720 0 6749
6751 0 358736 159156 155800 0 6750
6752 0 358671 159139 155880 0 6751
6753 0 358592 159158 155960 0 6752
6754 0 358505 159199 156000 0 6753
6755 0 358448 159207 156040 0 6754
6756 0 358383 159263 156080 0 6755
6757 0 358175 159304 156200 0 6756
6758 0 358075 159316 156240 0 6757
6759 0 357801 159379 156360 0 6758
6760 0 357558 159512 156440 0 6759
6761 0 357414 159589 156480 0 6760
6762 0 356981 159716 156600 0 6761
6763 0 356291 159798 156880 0 6762
6764 0 356063 159840 157040 0 6763
6765 0 356027 159854 157080 0 6764
6766 0 355881 159911 157240 0 6765
6767 0 355808 159939 157320 0 6766
6768 0 355744 160070 157440 0 6767
6769 0 355723 160112 157480 0 6768
6770 0 355151 160206 157560 0 6769
6771 0 355011 160214 157600 0 6770
6772 0 354893 160251 157640 0 6771
6773 0 354851 160485 157680 0 6772
6774 0 354792 160525 157760 0 6773
6775 0 354665 160586 157800 0 6774
6776 0 354607 160770 157920 0 6775
6777 0 354462 160813 158000 0 6776
6778 0 354255 160920 158040 0 6777
6779 0 354225 161048 158120 0 6778
6780 0 354259 161061 158160 0 6779
6781 0 354271 161087 158200 0 6780
6782 0 354261 161061 158240 0 6781
6783 0 354306 161135 158280 0 6782
6784 0 354338 161164 158320 0 6783
6785 0 354389 161154 158360 0 6784
6786 0 354412 161153 158400 0 6785
6787 0 354423 161182 158480 0 6786
6788 0 354367 161149 158520 0 6787
6789 0 354406 161128 158560 0 6788
6790 0 354473 161035 158600 0 6789
6791 0 354493 160935 158640 0 6790
6792 0 354475 160905 158680 0 6791
6793 0 354440 160919 158720 0 6792
6794 0 354436 160926 158760 0 6793
6795 0 354426 160934 158800 0 6794
6796 0 354431 160940 158840 0 6795
6797 0 354448 160951 158880 0 6796
6798 0 354508 160971 158960 0 6797
6799 6 354539 161004 159000 0 6798
6800 0 357607 161583 149920 0 5889
6801 0 357545 161624 149880 0 6800
6802 0 357400 161577 149800 0 6801
6803 0 357262 161530 149720 0 6802
6804 0 357064 161456 149640 0 6803
6805 0 356883 161381 149560 0 6804
6806 0 356887 161433 149480 0 6805
6807 0 356876 161511 149440 0 6806
6808 0 356852 161537 149400 0 6807
6809 0 356829 161579 149360 0 6808
6810 0 356844 161714 149280 0 6809
6811 0 356876 161818 149240 0 6810
6812 0 356922 161939 149200 0 6811
6813 5 356935 161998 149160 0 6812
6814 0 356945 162058 149120 0 6813
6815 0 356940 162168 149080 0 6814
6816 0 356954 162205 149040 0 6815
6817 0 356922 162349 148960 0 6816
6818 0 356920 162498 148920 0 6817
6819 0 356966 162550 148880 0 6818
6820 0 356995 162644 148840 0 6819
6821 0 357013 162697 148800 0 6820
6822 0 357012 162766 148760 0 6821
6823 0 356995 162810 148720 0 6822
6824 0 357033 162874 148680 0 6823
6825 0 357106 162918 148520 0 6824
6826 0 357245 162983 148440 0 6825
6827 0 357305 163029 148360 0 6826
6828 0 357440 163072 148280 0 6827
6829 0 357628 163106 148200 0 6828
6830 0 357731 163145 148120 0 6829
6831 0 357818 163190 148080 0 6830
6832 0 357917 163180 148000 0 6831
6833 0 357984 163175 147960 0 6832
6834 0 358071 163188 147880 0 6833
6835 0 358162 163156 147800 0 6834
6836 0 358283 163136 147720 0 6835
6837 0 358411 163153 147680 0 6836
6838 0 358552 163052 147640 0 6837
6839 0 358617 163015 147600 0 6838
6840 0 358781 162977 147560 0 6839
6841 0 358819 162985 147520 0 6840
6842 0 358902 162942 147480 0 6841
6843 0 358971 162885 147440 0 6842
6844 0 358982 162843 147400 0 6843
6845 0 359006 162819 147360 0 6844
6846 0 359149 162737 147320 0 6845
6847 0 359140 162752 147280 0 6846
6848 0 359206 162709 147200 0 6847
6849 0 359324 162604 147160 0 6848
6850 0 359449 162494 147120 0 6849
6851 0 359468 162491 147080 0 6850
6852 0 359424 162571 147000 0 6851
6853 0 359331 162690 146960 0 6852
6854 0 359271 162704 146920 0 6853
6855 0 359280 162700 146840 0 6854
6856 0 359280 162685 146800 0 6855
6857 0 359362 162627 146720 0 6856
6858 0 359497 162627 146600 0 6857
6859 0 359628 162655 146560 0 6858
6860 0 359761 162678 146480 0 6859
6861 0 359827 162684 146400 0 6860
6862 0 359916 162667 146360 0 6861
6863 0 359907 162623 146280 0 6862
6864 0 359896 162546 146240 0 6863
6865 0 359992 162529 146200 0 6864
6866 0 360016 162558 146120 0 6865
6867 0 360061 162690 146080 0 6866
6868 0 360163 162816 146040 0 6867
6869 0 360205 162824 146000 0 6868
6870 0 360464 162705 145920 0 6869
6871 6 360494 162691 145880 0 6870
6872 0 359181 160035 153200 0 3170
6873 0 359335 160495 153160 0 6872
6874 0 359604 160889 153120 0 6873
6875 0 360276 161815 153160 0 6874
6876 0 360412 162227 153120 0 6875
6877 0 360438 162418 153040 0 6876
6878 0 360438 162606 153000 0 6877
6879 0 360412 162781 152920 0 6878
6880 0 360338 162936 152880 0 6879
6881 5 360294 163061 152800 0 6880
6882 0 359941 163491 152760 0 6881
6883 0 358598 164795 152800 0 6882
6884 5 358083 164992 152840 0 6883
6885 0 357963 165098 152880 0 6884
6886 0 357906 165140 152960 0 6885
6887 0 357874 165113 153040 0 6886
6888 0 357721 165193 153080 0 6887
6889 0 357610 165224 153160 0 6888
6890 0 357486 165329 153240 0 6889
6891 0 357348 165435 153280 0 6890
6892 0 357211 165814 153360 0 6891
6893 0 357160 165891 153400 0 6892
6894 0 357259 166050 153440 0 6893
6895 0 357255 166129 153480 0 6894
6896 5 357185 166200 153520 0 6895
6897 0 357120 166290 153560 0 6896
6898 0 357334 166798 153640 0 6897
6899 5 358079 167513 153600 0 6898
6900 0 358370 167907 153600 0 6899
6901 0 358742 168222 153640 0 6900
6902 0 358696 168270 153680 0 6901
6903 0 358804 168345 153720 0 6902
6904 0 358749 168268 153760 0 6903
6905 0 358685 168187 153800 0 6904
6906 0 358617 168067 153840 0 6905
6907 0 358580 168066 153880 0 6906
6908 0 358326 168017 153960 0 6907
6909 0 358262 168036 154000 0 6908
6910 0 358225 168016 154040 0 6909
6911 0 358228 167973 154080 0 6910
6912 0 358221 167942 154120 0 6911
6913 0 358259 167786 154160 0 6912
6914 5 358208 167944 154200 0 6913
6915 0 357106 167231 154240 0 6914
6916 0 356845 167064 154280 0 6915
6917 0 356658 167042 154320 0 6916
6918 0 356557 167076 154360 0 6917
6919 0 356496 167033 154400 0 6918
6920 0 356478 167087 154480 0 6919
6921 0 356431 167145 154520 0 6920
6922 0 356385 167208 154560 0 6921
6923 0 356286 167266 154720 0 6922
6924 0 356228 167294 154800 0 6923
6925 0 356129 167390 154920 0 6924
6926 0 356103 167444 155000 0 6925
6927 0 356080 167498 155080 0 6926
6928 0 356040 167566 155120 0 6927
6929 0 355998 167632 155160 0 6928
6930 0 355969 167623 155200 0 6929
6931 0 355944 167584 155240 0 6930
6932 0 356001 167524 155280 0 6931
6933 0 355977 167625 155360 0 6932
6934 0 355952 167712 155440 0 6933
6935 0 355942 167714 155480 0 6934
6936 0 355952 167696 155520 0 6935
6937 6 355957 167730 155600 0 6936
6938 0 434044 228338 42360 120 3626
6939 5 433673 228695 42440 100 6938
6940 0 433488 228874 42480 90 6939
6941 0 433276 229057 42520 120 6940
6942 0 433196 229094 42560 120 6941
6943 0 433069 229097 42600 71 6942
6944 0 433013 229093 42640 71 6943
6945 0 432963 229133 42680 71 6944
6946 0 432850 229208 42720 75 6945
6947 0 432757 229255 42760 75 6946
6948 0 432639 229343 42800 135 6947
6949 0 432599 229362 42840 135 6948
6950 0 432504 229432 42880 135 6949
6951 0 432434 229477 42920 86 6950
6952 0 432387 229499 42960 86 6951
6953 0 432373 229516 43000 86 6952
6954 0 432232 229625 43080 81 6953
6955 0 432151 229739 43120 81 6954
6956 0 432107 229837 43160 124 6955
6957 0 432105 229846 43200 124 6956
6958 0 432014 229886 43280 124 6957
6959 0 432024 229937 43320 124 6958
6960 0 431875 229973 43400 128 6959
6961 0 431808 230110 43440 128 6960
6962 0 431694 230151 43480 98 6961
6963 0 431491 230216 43520 122 6962
6964 0 431445 230256 43560 122 6963
6965 0 431455 230259 43640 122 6964
6966 0 431090 230304 43760 90 6965
6967 0 431006 230401 43800 90 6966
6968 0 430914 230457 43840 122 6967
6969 0 430814 230462 43880 122 6968
6970 0 430783 230493 43920 122 6969
6971 0 430657 230566 44000 172 6970
6972 0 430619 230616 44040 172 6971
6973 0 430580 230635 44080 172 6972
6974 0 430415 230732 44120 120 6973
6975 0 430361 230801 44160 32 6974
6976 0 430244 230855 44200 32 6975
6977 0 429683 231489 44200 90 6976
6978 0 429661 231422 44240 86 6977
6979 0 429580 231444 44280 90 6978
6980 0 429683 231351 44320 86 6979
6981 0 429697 231345 44360 86 6980
6982 0 429659 231358 44400 86 6981
6983 0 429701 231278 44480 86 6982
6984 0 429786 231238 44520 71 6983
6985 0 429673 231225 44600 86 6984
6986 0 429005 231226 44640 0 6985
6987 0 428780 231387 44680 0 6986
6988 0 428690 231466 44720 0 6987
6989 0 428672 231539 44760 0 6988
6990 0 428669 231561 44800 0 6989
6991 0 428638 231625 44840 0 6990
6992 0 428610 231624 44920 0 6991
6993 0 428601 231667 44960 0 6992
6994 0 428590 231678 45000 0 6993
6995 0 428581 231698 45040 0 6994
6996 0 428379 231746 45080 0 6995
6997 0 428395 231775 45120 0 6996
6998 0 428336 231711 45160 0 6997
6999 0 428355 231805 45200 0 6998
7000 6 428353 231809 45240 0 6999
7001 0 347769 160836 155560 0 3251
7002 5 347321 160691 155560 0 7001
7003 0 346999 160684 155680 0 7002
7004 0 346646 160597 155800 0 7003
7005 0 346489 160547 155880 0 7004
7006 0 346329 160487 155960 0 7005
7007 0 346070 160366 156080 0 7006
7008 0 345988 160327 156120 0 7007
7009 0 345818 160232 156200 0 7008
7010 0 345719 160207 156240 0 7009
7011 0 345596 160171 156320 0 7010
7012 0 345404 160111 156440 0 7011
7013 0 345283 160054 156520 0 7012
7014 0 345176 160058 156640 0 7013
7015 0 345126 160056 156760 0 7014
7016 0 344836 160015 156920 0 7015
7017 0 344803 160005 156960 0 7016
7018 0 344751 160023 157040 0 7017
7019 0 344698 160014 157120 0 7018
7020 0 344619 160003 157200 0 7019
7021 0 344476 160029 157360 0 7020
7022 0 344292 160010 157520 0 7021
7023 0 344235 160004 157600 0 7022
7024 0 344105 160003 157720 0 7023
7025 0 343872 159963 158000 0 7024
7026 0 343707 160035 158200 0 7025
7027 0 343648 159977 158280 0 7026
7028 0 343639 159948 158400 0 7027
7029 0 343639 159950 158440 0 7028
7030 0 343550 159938 158560 0 7029
7031 0 343470 159958 158680 0 7030
7032 0 343355 159999 158880 0 7031
7033 0 343287 160043 159040 0 7032
7034 0 343178 160097 159160 0 7033
7035 0 343063 160121 159280 0 7034
7036 0 342940 160057 159400 0 7035
7037 0 342830 160081 159560 0 7036
7038 0 342739 160147 159640 0 7037
7039 0 342567 160090 159800 0 7038
7040 0 342427 160046 159960 0 7039
7041 0 342322 160102 160120 0 7040
7042 0 342080 160039 160280 0 7041
7043 0 342076 160020 160360 0 7042
7044 0 342073 160000 160440 0 7043
7045 5 341868 159722 160520 0 7044
7046 0 341220 159223 160520 0 7045
7047 0 340622 159062 160440 0 7046
7048 0 340025 158895 160360 0 7047
7049 0 340014 158642 160200 0 7048
7050 0 339945 158655 160080 0 7049
7051 0 339967 158495 159840 0 7050
7052 0 339758 158308 159680 0 7051
7053 0 339470 158111 159480 0 7052
7054 0 339424 158080 159400 0 7053
7055 0 339346 158038 159240 0 7054
7056 0 339383 158022 159160 0 7055
7057 0 339401 158014 159120 0 7056
7058 0 339345 157928 159000 0 7057
7059 6 339357 157896 158920 0 7058
7060 0 368107 153686 157160 0 3128
7061 0 367936 153550 157000 0 7060
7062 0 367909 153510 156960 0 7061
7063 0 367773 153294 156920 0 7062
7064 0 367750 153195 156840 0 7063
7065 0 367747 153153 156800 0 7064
7066 0 367723 153096 156760 0 7065
7067 0 367744 152920 156720 0 7066
7068 0 367755 152785 156680 0 7067
7069 0 367763 152597 156640 0 7068
7070 5 367611 152196 156600 0 7069
7071 0 367518 152103 156560 0 7070
7072 0 367496 152083 156520 0 7071
7073 0 367480 152011 156440 0 7072
7074 0 367492 151987 156400 0 7073
7075 0 367463 152001 156360 0 7074
7076 0 367487 151979 156320 0 7075
7077 0 367582 151936 156280 0 7076
7078 0 367560 151963 156240 0 7077
7079 0 367483 151964 156200 0 7078
7080 0 367571 152050 156120 0 7079
7081 0 367579 152048 156040 0 7080
7082 0 367593 152066 155920 0 7081
7083 0 367545 152018 155840 0 7082
7084 0 367397 152001 155800 0 7083
7085 0 367377 151955 155760 0 7084
7086 0 367301 151886 155720 0 7085
7087 0 367211 151846 155680 0 7086
7088 0 367169 151833 155600 0 7087
7089 0 366896 151796 155520 0 7088
7090 0 366849 151693 155440 0 7089
7091 0 366826 151623 155400 0 7090
7092 0 366794 151651 155320 0 7091
7093 0 366793 151647 155280 0 7092
7094 0 366790 151643 155240 0 7093
7095 0 366970 151584 155080 0 7094
7096 0 366999 151553 155040 0 7095
7097 0 367070 151444 154920 0 7096
7098 0 367178 151253 154880 0 7097
7099 0 367179 151289 154840 0 7098
7100 0 367221 151263 154760 0 7099
7101 0 367323 151240 154680 0 7100
7102 0 367452 151232 154640 0 7101
7103 0 367546 151267 154600 0 7102
7104 0 367563 151297 154560 0 7103
7105 0 367577 151284 154480 0 7104
7106 0 367535 151254 154440 0 7105
7107 0 367579 151234 154400 0 7106
7108 0 367582 151224 154360 0 7107
7109 0 367605 151231 154240 0 7108
7110 0 367652 151277 154200 0 7109
7111 0 367644 151255 154160 0 7110
7112 0 367523 151245 154080 0 7111
7113 6 367389 151231 154040 0 7112
7114 0 427169 221459 37280 108 6005
7115 0 426637 221238 37280 0 7114
7116 0 427227 221424 37080 108 7115
7117 0 426893 221623 36760 64 7116
7118 0 426149 221585 36600 80 7117
7119 0 425400 221521 36440 108 7118
7120 0 425280 221704 36160 124 7119
7121 0 424983 221980 35920 102 7120
7122 0 424664 222152 35720 102 7121
7123 0 424602 222113 35560 150 7122
7124 0 424572 222087 35520 150 7123
7125 5 423696 223421 35520 120 7124
7126 0 422479 223815 35520 0 7125
7127 0 421846 224353 35520 0 7126
7128 0 421442 224535 35360 0 7127
7129 0 420835 225201 35360 0 7128
7130 0 420662 225706 35560 0 7129
7131 0 420578 225845 35840 0 7130
7132 0 420498 225788 36080 0 7131
7133 0 420305 225590 36280 0 7132
7134 0 420450 225440 36520 0 7133
7135 0 421264 225632 36800 0 7134
7136 0 421312 225589 37040 0 7135
7137 0 420104 225205 37320 0 7136
7138 0 419092 225082 37760 0 7137
7139 0 419095 225092 38120 0 7138
7140 0 418847 224733 38400 0 7139
7141 0 418866 224595 38720 0 7140
7142 0 419040 224429 39040 0 7141
7143 0 419175 224268 39280 0 7142
7144 5 419230 224278 39520 0 7143
7145 0 419230 224278 39560 0 7144
7146 0 419274 224283 39760 0 7145
7147 0 419237 224393 39960 0 7146
7148 0 419153 224431 40200 0 7147
7149 0 419038 224472 40480 0 7148
7150 0 419086 224572 40680 0 7149
7151 5 419052 224542 40800 0 7150
7152 0 418957 224506 40920 0 7151
7153 0 419013 224514 41120 0 7152
7154 0 418990 224419 41280 0 7153
7155 0 419032 224305 41400 0 7154
7156 0 419031 224263 41440 0 7155
7157 0 419031 224252 41480 0 7156
7158 0 419048 224266 41520 0 7157
7159 0 419041 224256 41560 0 7158
7160 0 419053 224282 41600 0 7159
7161 0 419027 224254 41640 0 7160
7162 0 419034 224240 41680 0 7161
7163 0 418980 224224 41720 0 7162
7164 0 418979 224177 41800 0 7163
7165 0 418975 224162 41840 0 7164
7166 0 418949 224134 41880 0 7165
7167 6 418910 224095 41920 0 7166
7168 0 431268 226684 37120 60 3694
7169 0 431300 226711 37040 60 7168
7170 0 431268 226705 37000 60 7169
7171 0 431279 226730 36920 60 7170
7172 0 431248 226785 36880 60 7171
7173 0 431043 226882 36800 0 7172
7174 0 430829 226854 36760 0 7173
7175 0 430812 226841 36720 0 7174
7176 0 430441 226744 36640 0 7175
7177 0 430205 226703 36600 0 7176
7178 0 429974 226733 36560 0 7177
7179 0 429801 226691 36520 0 7178
7180 0 429693 226696 36480 0 7179
7181 0 429549 226625 36440 0 7180
7182 0 429470 226653 36400 0 7181
7183 0 429428 226656 36360 0 7182
7184 0 429344 226662 36320 0 7183
7185 0 429358 226654 36280 0 7184
7186 0 429293 226655 36240 0 7185
7187 0 429264 226642 36160 0 7186
7188 0 429245 226635 36120 0 7187
7189 0 429218 226615 36080 0 7188
7190 0 429199 226611 36040 0 7189
7191 0 429160 226631 36000 0 7190
7192 0 429159 226625 35960 0 7191
7193 0 429107 226608 35920 0 7192
7194 0 429068 226610 35880 0 7193
7195 0 429058 226557 35840 0 7194
7196 0 429005 226527 35800 0 7195
7197 0 428972 226540 35720 0 7196
7198 0 428940 226529 35680 0 7197
7199 0 428905 226518 35640 0 7198
7200 0 428828 226509 35600 0 7199
7201 0 428828 226479 35560 0 7200
7202 0 428816 226462 35520 0 7201
7203 0 428793 226448 35480 0 7202
7204 0 428786 226446 35440 0 7203
7205 0 428765 226391 35400 0 7204
7206 0 428757 226388 35360 0 7205
7207 0 428738 226349 35320 0 7206
7208 0 428707 226334 35280 0 7207
7209 0 428691 226336 35240 0 7208
7210 0 428682 226265 35200 0 7209
7211 0 428739 226331 35160 0 7210
7212 0 428633 226152 35120 0 7211
7213 0 428617 226084 35080 0 7212
7214 0 428595 226063 35040 0 7213
7215 0 428591 226030 35000 0 7214
7216 6 428578 225999 34960 0 7215
7217 0 372553 149919 163840 0 3077
7218 0 372691 149854 163840 0 7217
7219 0 372890 149741 163840 0 7218
7220 0 373033 149660 163840 0 7219
7221 0 373312 149544 163840 0 7220
7222 0 373598 149482 163800 0 7221
7223 0 373747 149506 163760 0 7222
7224 0 373930 149545 163680 0 7223
7225 0 374078 149513 163640 0 7224
7226 0 374084 149516 163560 0 7225
7227 0 374145 149388 163520 0 7226
7228 0 374173 149373 163480 0 7227
7229 0 374224 149333 163440 0 7228
7230 0 374221 149325 163400 0 7229
7231 0 374225 149298 163360 0 7230
7232 0 374234 149279 163320 0 7231
7233 0 374248 149195 163280 0 7232
7234 0 374289 149152 163200 0 7233
7235 0 374312 149173 163160 0 7234
7236 0 374332 149186 163120 0 7235
7237 0 374361 149207 163080 0 7236
7238 0 374413 149244 163000 0 7237
7239 0 374433 149203 162920 0 7238
7240 0 374548 149121 162840 0 7239
7241 0 374568 149111 162800 0 7240
7242 0 374588 149102 162760 0 7241
7243 0 374735 149095 162680 0 7242
7244 0 374809 149122 162600 0 7243
7245 0 374873 149091 162400 0 7244
7246 0 374801 149088 162320 0 7245
7247 0 374832 149112 162240 0 7246
7248 0 374851 149120 162200 0 7247
7249 0 374936 149075 162080 0 7248
7250 0 374992 149020 161960 0 7249
7251 0 375065 148956 161800 0 7250
7252 0 375083 148942 161760 0 7251
7253 0 375146 148874 161600 0 7252
7254 0 375234 148941 161520 0 7253
7255 0 375354 149042 161400 0 7254
7256 0 375581 149179 161360 0 7255
7257 0 375595 149252 161320 0 7256
7258 0 375615 149289 161280 0 7257
7259 6 375602 149298 161240 0 7258
7260 0 433343 209884 38960 124 4368
7261 0 433743 210044 39040 148 7260
7262 0 433703 210020 39080 148 7261
7263 5 433691 209983 39120 148 7262
7264 0 433688 210080 39200 148 7263
7265 0 433667 210142 39240 148 7264
7266 0 433618 210165 39320 134 7265
7267 0 433530 210147 39400 134 7266
7268 0 433402 210102 39520 134 7267
7269 0 433339 210080 39560 107 7268
7270 0 433298 210147 39600 107 7269
7271 0 433271 210197 39680 148 7270
7272 0 433208 210244 39760 148 7271
7273 0 433137 210312 39800 148 7272
7274 0 432948 210568 39840 0 7273
7275 0 433039 210510 39920 148 7274
7276 0 433174 210460 39960 91 7275
7277 0 433245 210420 40000 91 7276
7278 5 433466 210439 40080 75 7277
7279 0 433600 210439 40120 75 7278
7280 0 433640 210447 40160 75 7279
7281 0 433731 210473 40200 75 7280
7282 0 433770 210448 40240 75 7281
7283 0 433840 210466 40280 75 7282
7284 0 433839 210457 40320 75 7283
7285 0 433911 210457 40360 75 7284
7286 0 433926 210360 40400 75 7285
7287 0 433934 210438 40440 124 7286
7288 0 434000 210446 40480 124 7287
7289 0 433989 210459 40520 124 7288
7290 0 434038 210482 40560 124 7289
7291 5 434013 210489 40600 124 7290
7292 0 433902 210542 40640 124 7291
7293 0 433946 210587 40680 124 7292
7294 0 433895 210682 40720 124 7293
7295 0 433873 210675 40760 124 7294
7296 0 433843 210733 40800 124 7295
7297 0 433830 210751 40840 124 7296
7298 0 433762 210733 40880 124 7297
7299 0 433726 210741 40920 0 7298
7300 0 433760 210819 40960 0 7299
7301 6 433755 210847 41000 0 7300
7302 5 428031 219913 42960 32 4818
7303 0 428096 220544 43360 143 7302
7304 0 428064 220704 43560 140 7303
7305 0 428064 220896 43760 178 7304
7306 0 427968 221120 43880 178 7305
7307 0 427872 221312 44040 189 7306
7308 0 427744 221504 44200 186 7307
7309 0 427744 221728 44320 186 7308
7310 0 427744 221920 44520 263 7309
7311 0 427616 222144 44520 197 7310
7312 0 427456 222304 44680 186 7311
7313 0 427360 222496 44840 181 7312
7314 0 427200 222688 45000 217 7313
7315 5 427168 222720 45040 229 7314
7316 0 426976 222592 44920 245 7315
7317 0 426816 222528 44680 196 7316
7318 0 426752 222496 44440 137 7317
7319 0 426752 222720 44280 163 7318
7320 0 426592 222912 44320 181 7319
7321 0 426432 223104 44440 160 7320
7322 0 426336 223328 44520 202 7321
7323 0 426112 223488 44520 168 7322
7324 0 425856 223584 44520 189 7323
7325 0 425664 223552 44360 163 7324
7326 0 425504 223488 44160 104 7325
7327 0 425344 223424 43960 91 7326
7328 0 425152 223456 43760 164 7327
7329 0 425024 223392 43520 192 7328
7330 0 424800 223520 43400 156 7329
7331 0 424544 223552 43440 107 7330
7332 0 424288 223648 43480 86 7331
7333 5 424224 223712 43480 80 7332
7334 0 423936 223424 43440 32 7333
7335 0 423840 223328 43040 32 7334
7336 0 423840 223072 43000 51 7335
7337 0 423808 222816 43000 51 7336
7338 0 423648 222624 43080 51 7337
7339 0 423488 222432 43200 75 7338
7340 0 423392 222208 43320 75 7339
7341 0 423360 221952 43320 98 7340
7342 0 423328 221728 43200 71 7341
7343 6 423328 221568 43000 71 7342
7344 0 439203 214478 40760 271 4286
7345 0 439693 214477 40720 139 7344
7346 0 439563 214450 40680 139 7345
7347 0 439502 214354 40640 206 7346
7348 0 439505 214357 40600 206 7347
7349 0 439596 214477 40520 139 7348
7350 0 439621 214485 40480 139 7349
7351 0 439634 214394 40400 139 7350
7352 0 439685 214404 40360 139 7351
7353 0 439711 214408 40280 139 7352
7354 0 439690 214399 40200 139 7353
7355 0 439602 214340 40120 71 7354
7356 5 439622 214141 40040 71 7355
7357 0 439559 214239 40000 71 7356
7358 0 439740 214151 39960 71 7357
7359 0 439811 214082 39920 51 7358
7360 0 439814 214026 39880 51 7359
7361 0 439875 214030 39840 51 7360
7362 0 439887 214023 39800 51 7361
7363 0 439911 213980 39760 51 7362
7364 0 439920 213965 39720 51 7363
7365 0 439920 213958 39680 51 7364
7366 5 439905 213991 39640 51 7365
7367 0 439678 214097 39600 51 7366
7368 0 439577 214101 39560 81 7367
7369 0 439552 214081 39520 81 7368
7370 0 439548 214080 39480 81 7369
7371 0 439569 214099 39440 81 7370
7372 0 439531 214070 39400 81 7371
7373 0 439509 214080 39360 81 7372
7374 0 439502 214060 39320 81 7373
7375 0 439451 214098 39280 60 7374
7376 0 439392 214164 39240 60 7375
7377 0 439323 214205 39200 60 7376
7378 0 439333 214234 39160 60 7377
7379 0 439336 214260 39120 45 7378
7380 0 439321 214340 39080 45 7379
7381 0 439390 214437 39000 45 7380
7382 0 439389 214431 38960 45 7381
7383 0 439389 214452 38920 45 7382
7384 0 439398 214485 38880 45 7383
7385 6 439397 214479 38840 45 7384
7386 0 434886 212641 37760 102 4345
7387 0 434951 212493 37720 102 7386
7388 0 435015 212468 37680 104 7387
7389 0 435002 212407 37600 104 7388
7390 0 434974 212347 37560 101 7389
7391 0 434976 212331 37520 101 7390
7392 0 434959 212381 37440 91 7391
7393 0 435236 212608 37360 60 7392
7394 0 435413 212759 37320 86 7393
7395 0 435564 212907 37280 60 7394
7396 0 435969 212875 37200 40 7395
7397 0 436177 212939 37160 40 7396
7398 0 436335 213082 37080 0 7397
7399 0 436388 213134 37000 0 7398
7400 0 436496 213241 36920 0 7399
7401 0 436389 213289 36880 0 7400
7402 0 435924 213144 36840 32 7401
7403 0 435709 213073 36800 51 7402
7404 0 435524 213091 36760 51 7403
7405 0 435411 212992 36720 51 7404
7406 0 435310 212936 36680 51 7405
7407 5 435074 212967 36640 51 7406
7408 0 434703 213247 36640 40 7407
7409 0 434484 213257 36600 40 7408
7410 0 434233 213286 36560 32 7409
7411 5 434014 213300 36520 32 7410
7412 0 433735 213333 36440 40 7411
7413 5 433661 213570 36400 40 7412
7414 0 433554 214026 36400 80 7413
7415 0 433525 214088 36360 80 7414
7416 0 433530 214181 36320 80 7415
7417 0 433516 214402 36280 51 7416
7418 0 433480 214414 36240 51 7417
7419 0 433491 214528 36200 80 7418
7420 0 433467 214574 36160 80 7419
7421 0 433451 214704 36120 80 7420
7422 0 433298 214867 36080 80 7421
7423 0 433260 214913 36040 107 7422
7424 0 433232 215000 35960 107 7423
7425 0 433118 215092 35920 45 7424
7426 6 433018 215295 35880 51 7425
7427 0 433460 220344 29760 51 3865
7428 0 433554 220371 29800 51 7427
7429 0 433671 220388 29880 51 7428
7430 0 433650 220423 29920 32 7429
7431 0 433712 220428 29960 32 7430
7432 0 433712 220480 30000 32 7431
7433 0 433723 220481 30040 32 7432
7434 0 433775 220486 30080 75 7433
7435 0 433850 220516 30160 75 7434
7436 0 433978 220470 30240 75 7435
7437 0 433904 220457 30280 75 7436
7438 0 433975 220281 30320 51 7437
7439 5 434115 220229 30360 51 7438
7440 0 434144 220229 30400 51 7439
7441 0 434196 220273 30440 51 7440
7442 0 434253 220282 30480 51 7441
7443 0 434291 220280 30520 51 7442
7444 0 434326 220308 30560 200 7443
7445 0 434272 220315 30600 200 7444
7446 0 434355 220313 30640 200 7445
7447 0 434396 220292 30680 200 7446
7448 0 434278 220408 30720 200 7447
7449 0 434345 220401 30760 200 7448
7450 5 434363 220389 30800 200 7449
7451 0 433687 220471 30800 0 7450
7452 0 433632 220372 30840 0 7451
7453 0 433651 220295 30920 0 7452
7454 0 433700 220323 30960 0 7453
7455 0 433702 220283 31000 0 7454
7456 0 433494 220170 31040 0 7455
7457 0 433497 220186 31080 0 7456
7458 0 433498 220180 31120 0 7457
7459 0 433525 220183 31160 0 7458
7460 0 433477 220194 31200 0 7459
7461 0 433459 220205 31240 0 7460
7462 0 433460 220243 31280 0 7461
7463 0 433362 220299 31320 0 7462
7464 0 433297 220111 31360 0 7463
7465 6 433362 220132 31400 0 7464
7466 0 419952 216638 40120 0 4885
7467 0 419888 216452 40040 0 7466
7468 0 419901 216515 40000 0 7467
7469 0 419846 216504 39920 0 7468
7470 0 419762 216214 39880 0 7469
7471 0 419734 216242 39840 0 7470
7472 0 419731 216150 39800 0 7471
7473 0 419762 215966 39760 0 7472
7474 0 419707 215754 39720 0 7473
7475 0 419721 215687 39640 0 7474
7476 0 419787 215400 39600 0 7475
7477 0 419837 215281 39560 0 7476
7478 0 419830 215177 39480 0 7477
7479 0 419885 215097 39440 0 7478
7480 0 419895 215028 39400 0 7479
7481 0 420063 214823 39320 0 7480
7482 0 420389 214619 39240 0 7481
7483 0 420371 214585 39120 0 7482
7484 0 420434 214553 39080 0 7483
7485 0 420517 214650 39000 0 7484
7486 0 420430 214627 38960 0 7485
7487 0 420411 214573 38920 0 7486
7488 0 420440 214612 38880 0 7487
7489 0 420380 214517 38840 0 7488
7490 0 420406 214494 38800 0 7489
7491 0 420489 214415 38760 0 7490
7492 0 420548 214304 38720 0 7491
7493 0 420612 214118 38680 0 7492
7494 0 420582 214062 38640 0 7493
7495 0 420605 213954 38600 0 7494
7496 0 420588 213947 38560 0 7495
7497 0 420598 213921 38520 0 7496
7498 0 420603 213918 38480 0 7497
7499 0 420597 214051 38440 0 7498
7500 0 420598 214080 38400 0 7499
7501 0 420591 214036 38360 0 7500
7502 0 420572 214006 38320 0 7501
7503 0 420549 214018 38280 0 7502
7504 6 420512 213975 38240 0 7503
7505 0 349017 162058 155120 0 3245
7506 0 348944 162060 155240 0 7505
7507 0 348927 162132 155280 0 7506
7508 0 348940 162115 155320 0 7507
7509 0 349106 162349 155400 0 7508
7510 0 349166 162433 155480 0 7509
7511 0 349143 162453 155560 0 7510
7512 0 349133 162462 155600 0 7511
7513 0 349108 162474 155680 0 7512
7514 0 349030 162481 155760 0 7513
7515 0 349046 162450 155840 0 7514
7516 0 349105 162489 155920 0 7515
7517 0 349341 162678 156000 0 7516
7518 5 349407 162721 156000 0 7517
7519 0 349409 162838 156080 0 7518
7520 0 349396 162825 156160 0 7519
7521 0 349355 162964 156240 0 7520
7522 0 349373 163020 156320 0 7521
7523 0 349272 163128 156440 0 7522
7524 0 349157 163316 156560 0 7523
7525 0 349179 163365 156680 0 7524
7526 0 349157 163491 156760 0 7525
7527 0 349154 163560 156800 0 7526
7528 0 349130 163664 156880 0 7527
7529 0 349120 163728 156920 0 7528
7530 0 349109 163792 156960 0 7529
7531 0 349137 163975 157120 0 7530
7532 0 349177 164056 157200 0 7531
7533 0 349182 164068 157280 0 7532
7534 0 349185 164074 157320 0 7533
7535 0 349375 164165 157400 0 7534
7536 0 349381 164211 157440 0 7535
7537 0 349341 164326 157600 0 7536
7538 0 349302 164344 157640 0 7537
7539 0 349312 164361 157680 0 7538
7540 0 349294 164389 157720 0 7539
7541 0 349303 164402 157760 0 7540
7542 6 349292 164405 157800 0 7541
7543 0 431864 209359 38720 101 4373
7544 0 431777 209394 38680 64 7543
7545 0 431626 209401 38640 64 7544
7546 0 431623 209332 38600 64 7545
7547 0 431613 209377 38560 108 7546
7548 0 431532 209415 38520 108 7547
7549 0 431463 209446 38480 108 7548
7550 0 431338 209399 38440 124 7549
7551 0 431317 209426 38400 124 7550
7552 0 431234 209404 38360 124 7551
7553 0 431063 209446 38320 122 7552
7554 0 430976 209499 38280 122 7553
7555 0 430890 209439 38240 122 7554
7556 0 430877 209414 38200 86 7555
7557 0 430857 209432 38160 86 7556
7558 0 430868 209424 38120 86 7557
7559 0 430852 209412 38080 86 7558
7560 0 430816 209414 38040 86 7559
7561 0 430812 209372 38000 86 7560
7562 0 430880 209363 37920 86 7561
7563 0 430871 209301 37880 86 7562
7564 0 430799 209255 37840 81 7563
7565 0 430493 209166 37840 104 7564
7566 0 430444 209124 37760 104 7565
7567 0 430444 209103 37720 96 7566
7568 0 430446 209071 37680 96 7567
7569 0 430430 209051 37640 96 7568
7570 0 430383 209051 37600 96 7569
7571 0 430369 209043 37560 96 7570
7572 0 430364 209030 37520 96 7571
7573 0 430400 209035 37480 96 7572
7574 0 430412 209048 37440 96 7573
7575 0 430601 209151 37400 96 7574
7576 0 430772 209205 37360 0 7575
7577 0 430940 209269 37320 0 7576
7578 0 431084 209297 37280 0 7577
7579 6 431224 209364 37240 0 7578
7580 0 423103 220442 37960 91 6424
7581 5 423083 220501 37880 91 7580
7582 0 422344 220662 37880 60 7581
7583 0 422165 220862 37680 40 7582
7584 0 422293 221320 37400 40 7583
7585 0 423630 222046 37080 0 7584
7586 5 423656 222323 36920 0 7585
7587 5 422716 222275 36600 0 7586
7588 0 422515 222131 36560 0 7587
7589 0 422198 222302 36520 0 7588
7590 0 421936 222341 36440 0 7589
7591 0 421888 222428 36400 0 7590
7592 0 421864 222467 36360 0 7591
7593 0 421850 222431 36320 0 7592
7594 0 421846 222472 36280 0 7593
7595 0 421864 222475 36240 0 7594
7596 0 421877 222521 36200 0 7595
7597 0 421879 222551 36160 0 7596
7598 0 421895 222578 36120 0 7597
7599 0 421866 222569 36080 0 7598
7600 0 421846 222554 36040 0 7599
7601 0 421856 222567 36000 0 7600
7602 0 421860 222541 35960 0 7601
7603 0 421822 222543 35920 0 7602
7604 0 421796 222544 35880 0 7603
7605 0 421767 222509 35840 0 7604
7606 0 421665 222475 35800 0 7605
7607 0 421617 222448 35760 0 7606
7608 0 421577 222410 35720 0 7607
7609 0 421453 222444 35680 0 7608
7610 0 421305 222476 35640 0 7609
7611 0 421075 222524 35600 0 7610
7612 0 420944 222521 35560 0 7611
7613 0 420921 222531 35520 0 7612
7614 0 420936 222546 35480 0 7613
7615 0 420850 222495 35440 0 7614
7616 6 420808 222507 35400 0 7615
7617 0 430720 222752 42440 148 5030
7618 0 430752 222720 42040 128 7617
7619 0 431008 222592 41960 101 7618
7620 0 431232 222496 41800 135 7619
7621 0 431456 222368 41760 60 7620
7622 0 431712 222336 41720 80 7621
7623 0 431968 222336 41720 108 7622
7624 0 432224 222336 41680 96 7623
7625 0 432480 222368 41680 104 7624
7626 5 432672 222368 41680 148 7625
7627 0 432864 222176 41680 141 7626
7628 0 433056 221984 41720 40 7627
7629 0 433248 221792 41720 75 7628
7630 0 433408 221632 41520 71 7629
7631 0 433472 221472 41320 60 7630
7632 0 433632 221312 41120 51 7631
7633 0 433792 221184 40920 102 7632
7634 0 433952 221056 40720 60 7633
7635 0 434112 220896 40520 86 7634
7636 0 434304 220768 40360 81 7635
7637 0 434528 220640 40280 91 7636
7638 0 434784 220640 40280 104 7637
7639 0 435040 220640 40240 124 7638
7640 0 435296 220544 40240 86 7639
7641 0 435520 220416 40240 81 7640
7642 0 435744 220256 40240 115 7641
7643 0 435936 220064 40120 60 7642
7644 0 436128 219904 40000 45 7643
7645 0 436352 219776 39920 60 7644
7646 0 436544 219616 39840 60 7645
7647 0 436672 219456 39680 32 7646
7648 0 436576 219296 39480 64 7647
7649 0 436352 219200 39320 32 7648
7650 0 436192 219104 39120 32 7649
7651 0 436128 218880 38960 60 7650
7652 0 436160 218688 38800 32 7651
7653 6 436192 218624 38760 32 7652
7654 0 357519 159271 148760 0 5904
7655 0 357675 159287 148720 0 7654
7656 0 357785 159342 148680 0 7655
7657 0 357807 159353 148680 0 7656
7658 0 358176 159466 148560 0 7657
7659 0 358338 159516 148520 0 7658
7660 0 358550 159501 148440 0 7659
7661 0 358746 159519 148360 0 7660
7662 0 358852 159515 148280 0 7661
7663 0 358864 159494 148240 0 7662
7664 0 358926 159501 148160 0 7663
7665 0 359070 159552 148080 0 7664
7666 0 359165 159576 148040 0 7665
7667 0 359145 159555 148000 0 7666
7668 0 359194 159499 147920 0 7667
7669 0 359339 159406 147840 0 7668
7670 0 359511 159343 147760 0 7669
7671 0 359658 159312 147680 0 7670
7672 0 359754 159241 147600 0 7671
7673 0 359828 159214 147560 0 7672
7674 0 359834 159145 147480 0 7673
7675 0 359860 159100 147400 0 7674
7676 0 359923 159104 147320 0 7675
7677 0 359925 159028 147200 0 7676
7678 0 359962 158971 147120 0 7677
7679 0 359993 158963 147080 0 7678
7680 0 359984 158973 146960 0 7679
7681 0 360093 158989 146880 0 7680
7682 0 360117 158954 146800 0 7681
7683 0 360121 158986 146720 0 7682
7684 0 360078 158937 146640 0 7683
7685 0 360080 158866 146600 0 7684
7686 0 360035 158859 146480 0 7685
7687 0 359997 158675 146360 0 7686
7688 0 359975 158754 146280 0 7687
7689 6 359944 158739 146160 0 7688
7690 0 426720 218464 44360 240 6523
7691 0 426496 218336 44360 166 7690
7692 0 426336 218176 44560 128 7691
7693 0 426112 218048 44600 108 7692
7694 0 425888 217920 44640 164 7693
7695 0 425664 217760 44680 122 7694
7696 0 425408 217664 44600 32 7695
7697 0 425248 217568 44400 32 7696
7698 0 424992 217504 44360 32 7697
7699 0 424832 217504 44560 60 7698
7700 0 424576 217504 44560 32 7699
7701 0 424320 217536 44640 135 7700
7702 0 424160 217376 44760 122 7701
7703 0 423936 217344 44880 102 7702
7704 0 423744 217312 45080 40 7703
7705 0 423648 217312 45320 86 7704
7706 0 423392 217216 45320 75 7705
7707 0 423136 217120 45360 90 7706
7708 0 422912 217024 45440 60 7707
7709 0 422656 216928 45480 60 7708
7710 0 422400 216960 45520 75 7709
7711 0 422144 216960 45600 75 7710
7712 0 421888 217024 45640 80 7711
7713 5 421696 216960 45680 80 7712
7714 0 421440 216992 45720 80 7713
7715 5 421344 216992 45720 75 7714
7716 0 421120 217120 45800 90 7715
7717 0 420864 217088 45840 75 7716
7718 0 420800 216928 46040 86 7717
7719 0 420960 216736 46120 40 7718
7720 0 421152 216576 46200 40 7719
7721 0 421344 216416 46280 51 7720
7722 0 421536 216256 46360 51 7721
7723 0 421792 216192 46480 108 7722
7724 0 421888 216128 46720 104 7723
7725 6 421824 216128 46800 108 7724
7726 0 434832 214218 39480 120 4314
7727 5 433587 215293 39480 245 7726
7728 0 433613 215791 39440 71 7727
7729 0 433629 215890 39400 71 7728
7730 0 433567 216153 39360 75 7729
7731 0 433424 216289 39320 91 7730
7732 0 433448 216320 39280 91 7731
7733 0 433477 216354 39240 91 7732
7734 0 433406 216519 39200 137 7733
7735 0 433412 216545 39160 102 7734
7736 0 433309 216671 39080 102 7735
7737 5 433101 216634 39040 137 7736
7738 0 433112 216694 39000 102 7737
7739 0 433135 216779 38920 102 7738
7740 0 433070 216811 38800 102 7739
7741 0 432865 217104 38600 0 7740
7742 0 432832 216994 38480 0 7741
7743 0 432821 216958 38440 0 7742
7744 0 433038 216923 38400 0 7743
7745 0 433041 217009 38320 0 7744
7746 0 433012 217079 38240 0 7745
7747 0 433047 216989 38200 0 7746
7748 0 433246 216926 38160 150 7747
7749 0 433456 216903 38120 150 7748
7750 0 433521 216801 38080 150 7749
7751 0 433556 216755 38040 150 7750
7752 0 433583 216735 38000 150 7751
7753 0 433665 216733 37960 51 7752
7754 0 433661 216719 37880 51 7753
7755 0 433691 216646 37840 51 7754
7756 0 433846 216450 37800 51 7755
7757 0 433869 216266 37760 51 7756
7758 0 434016 216124 37680 64 7757
7759 6 433983 216111 37640 64 7758
7760 5 423692 227106 40280 141 5090
7761 0 423457 227080 40320 197 7760
7762 0 422967 226966 40360 150 7761
7763 5 422888 226947 40400 150 7762
7764 0 422800 226921 40280 107 7763
7765 5 422730 226874 40240 107 7764
7766 0 422724 226801 40200 107 7765
7767 0 422748 226732 40160 175 7766
7768 0 422794 226726 40120 175 7767
7769 0 422781 226592 39960 178 7768
7770 0 422709 226490 39880 107 7769
7771 0 422731 226398 39840 107 7770
7772 0 422648 226391 39800 107 7771
7773 0 422644 226213 39760 86 7772
7774 0 422652 226191 39720 86 7773
7775 0 422638 226165 39680 86 7774
7776 0 422644 226172 39640 86 7775
7777 0 422609 226023 39600 60 7776
7778 0 422563 225941 39560 60 7777
7779 0 422583 225933 39520 60 7778
7780 0 422536 225862 39480 60 7779
7781 0 422549 225796 39440 60 7780
7782 0 422522 225718 39400 60 7781
7783 0 422525 225666 39360 60 7782
7784 0 422527 225616 39320 60 7783
7785 0 422553 225611 39280 60 7784
7786 0 422506 225541 39240 0 7785
7787 0 422454 225498 39200 0 7786
7788 0 422471 225513 39160 0 7787
7789 0 422357 225387 39080 0 7788
7790 0 422401 225379 39040 0 7789
7791 0 422344 225345 39000 0 7790
7792 6 422292 225313 38960 0 7791
7793 0 435584 217568 45240 45 6615
7794 0 435744 217408 45440 81 7793
7795 0 435904 217312 45640 81 7794
7796 0 435776 217408 45840 51 7795
7797 0 435904 217408 46080 75 7796
7798 0 436160 217504 46160 60 7797
7799 0 436320 217664 46360 32 7798
7800 0 436480 217728 46600 154 7799
7801 0 436640 217888 46760 200 7800
7802 0 436672 218144 46800 183 7801
7803 0 436768 218400 46840 128 7802
7804 0 436896 218656 46840 115 7803
7805 0 436896 218912 46840 128 7804
7806 0 436864 219168 46920 96 7805
7807 0 436704 219328 47120 51 7806
7808 0 436544 219488 47320 198 7807
7809 0 436384 219680 47400 131 7808
7810 0 436256 219904 47440 156 7809
7811 5 436256 220032 47480 186 7810
7812 0 436512 220160 47520 172 7811
7813 0 436768 220288 47440 240 7812
7814 0 436928 220448 47240 209 7813
7815 5 437024 220544 47200 186 7814
7816 0 437248 220704 47200 160 7815
7817 0 437440 220736 47000 178 7816
7818 0 437696 220736 46960 150 7817
7819 0 437952 220736 46960 172 7818
7820 0 438112 220896 46800 124 7819
7821 0 438272 220960 46600 80 7820
7822 0 438368 221120 46400 32 7821
7823 0 438240 221280 46240 60 7822
7824 6 438080 221440 46120 40 7823
7825 0 428629 219336 36120 128 6014
7826 0 428688 219259 36200 221 7825
7827 0 428574 219140 36280 221 7826
7828 0 428622 219078 36320 221 7827
7829 0 428616 219060 36360 137 7828
7830 0 428747 219042 36400 137 7829
7831 0 428733 218972 36440 137 7830
7832 0 428833 219007 36480 137 7831
7833 0 428908 219034 36520 137 7832
7834 0 429146 219122 36560 60 7833
7835 0 429299 219171 36600 80 7834
7836 0 429424 219211 36640 80 7835
7837 0 429566 219267 36680 71 7836
7838 0 429747 219336 36720 32 7837
7839 0 429848 219328 36760 32 7838
7840 0 429939 219369 36800 32 7839
7841 0 430061 219434 36840 32 7840
7842 0 430115 219418 36880 32 7841
7843 0 430108 219448 36920 32 7842
7844 0 430084 219357 37000 40 7843
7845 0 430043 219341 37040 40 7844
7846 0 429934 219370 37080 40 7845
7847 0 429833 219278 37120 40 7846
7848 0 429617 219186 37200 40 7847
7849 0 429398 219105 37240 40 7848
7850 0 429137 218963 37320 0 7849
7851 0 429063 218907 37360 0 7850
7852 0 428975 218834 37400 0 7851
7853 0 428845 218769 37440 0 7852
7854 0 428816 218744 37480 0 7853
7855 6 428796 218733 37520 0 7854
7856 0 434602 227299 40360 122 3652
7857 0 435009 227472 40360 75 7856
7858 0 435159 227445 40360 75 7857
7859 0 435416 227590 40440 75 7858
7860 0 435752 227622 40440 51 7859
7861 0 436201 227610 40440 120 7860
7862 0 436348 227637 40520 107 7861
7863 0 436680 227587 40560 51 7862
7864 0 436748 227571 40600 51 7863
7865 0 436948 227502 40720 51 7864
7866 0 437073 227444 40760 0 7865
7867 0 437189 227471 40800 0 7866
7868 0 437228 227408 40840 0 7867
7869 0 438085 227251 40880 0 7868
7870 0 438661 227043 40920 0 7869
7871 0 438928 226800 40960 0 7870
7872 5 438915 226733 41000 0 7871
7873 0 438810 226748 41040 0 7872
7874 0 438622 226906 41080 0 7873
7875 0 438510 226918 41120 0 7874
7876 0 438382 227017 41160 0 7875
7877 0 438511 226852 41200 0 7876
7878 0 438550 226922 41280 0 7877
7879 0 438728 226733 41320 0 7878
7880 0 438675 226741 41360 0 7879
7881 0 438674 226780 41400 0 7880
7882 0 438701 226731 41480 0 7881
7883 0 438615 226699 41560 0 7882
7884 0 438706 226685 41600 0 7883
7885 6 438662 226705 41640 0 7884
7886 0 421248 218400 42200 86 4850
7887 0 421088 218144 42240 150 7886
7888 0 420960 217984 42440 98 7887
7889 0 420800 217920 42680 75 7888
7890 0 420672 217792 42880 98 7889
7891 0 420576 217664 43080 128 7890
7892 0 420448 217632 43320 122 7891
7893 0 420288 217632 43520 86 7892
7894 5 420224 217632 43600 96 7893
7895 0 420192 217664 43880 143 7894
7896 0 420096 217728 44120 141 7895
7897 0 419968 217824 44320 143 7896
7898 0 419936 217856 44600 128 7897
7899 0 419904 217856 44880 107 7898
7900 0 419744 217856 45080 45 7899
7901 0 419776 217856 45360 64 7900
7902 0 419616 217952 45560 80 7901
7903 0 419392 218048 45640 51 7902
7904 0 419168 218176 45720 40 7903
7905 0 418976 218368 45760 32 7904
7906 0 418816 218496 45920 80 7905
7907 0 419040 218528 46040 60 7906
7908 0 419264 218368 46120 40 7907
7909 0 419456 218176 46200 40 7908
7910 0 419648 218016 46280 40 7909
7911 0 419904 217920 46360 40 7910
7912 0 420096 217760 46480 96 7911
7913 0 420128 217568 46640 98 7912
7914 0 420128 217344 46800 75 7913
7915 6 420096 217312 46800 81 7914
7916 0 442558 233034 49440 267 3546
7917 0 442584 232890 49200 267 7916
7918 0 442805 232918 49120 257 7917
7919 0 442975 232933 49080 257 7918
7920 0 443040 232888 49000 0 7919
7921 0 443020 232862 48960 0 7920
7922 0 443038 232848 48920 0 7921
7923 0 442978 232827 48880 0 7922
7924 0 442954 232829 48840 0 7923
7925 0 442973 232755 48800 0 7924
7926 0 442978 232751 48760 0 7925
7927 0 443020 232716 48720 0 7926
7928 0 443072 232733 48680 0 7927
7929 0 443103 232732 48640 0 7928
7930 0 443151 232832 48600 0 7929
7931 0 443158 232830 48560 0 7930
7932 0 443202 232845 48520 0 7931
7933 0 443221 232834 48480 0 7932
7934 0 443274 232789 48440 0 7933
7935 0 443306 232773 48400 0 7934
7936 0 443365 232704 48360 0 7935
7937 0 443375 232721 48320 0 7936
7938 0 443414 232714 48280 0 7937
7939 0 443456 232709 48240 0 7938
7940 0 443483 232694 48200 0 7939
7941 0 443456 232497 48160 0 7940
7942 0 443425 232489 48120 0 7941
7943 0 443349 232414 48080 0 7942
7944 0 443265 232379 48040 0 7943
7945 6 443113 232372 48000 0 7944
7946 0 365092 157712 155440 0 3143
7947 0 365242 158050 155640 0 7946
7948 0 365576 158386 155840 0 7947
7949 5 365813 158563 155920 0 7948
7950 5 366647 158969 155920 0 7949
7951 0 366584 158976 155960 0 7950
7952 0 366584 159288 156000 0 7951
7953 0 366460 159370 156040 0 7952
7954 0 366574 159335 156080 0 7953
7955 0 366685 159251 156160 0 7954
7956 0 366807 159156 156200 0 7955
7957 0 366828 159087 156280 0 7956
7958 0 366805 159009 156320 0 7957
7959 0 366979 159025 156360 0 7958
7960 0 366995 159055 156400 0 7959
7961 5 367268 158856 156440 0 7960
7962 0 367175 158854 156480 0 7961
7963 0 367206 158764 156520 0 7962
7964 0 367398 158648 156560 0 7963
7965 0 367409 158622 156600 0 7964
7966 0 367427 158657 156640 0 7965
7967 0 367427 158681 156720 0 7966
7968 0 367429 158698 156760 0 7967
7969 0 367419 158737 156960 0 7968
7970 0 367318 158809 157000 0 7969
7971 0 366816 158831 157040 0 7970
7972 0 366784 158839 157080 0 7971
7973 0 366891 158797 157120 0 7972
7974 6 366842 158851 157200 0 7973
7975 0 369985 152644 159440 0 3110
7976 0 370121 152577 159320 0 7975
7977 0 370174 152561 159280 0 7976
7978 0 370161 152543 159240 0 7977
7979 0 370173 152530 159200 0 7978
7980 0 370187 152489 159160 0 7979
7981 0 370231 152425 159120 0 7980
7982 0 370220 152337 159080 0 7981
7983 0 370209 152316 159040 0 7982
7984 0 370211 152280 159000 0 7983
7985 0 370146 152178 158960 0 7984
7986 0 370103 152060 158920 0 7985
7987 0 370113 151944 158880 0 7986
7988 0 370207 151549 158840 0 7987
7989 5 370196 150814 158800 0 7988
7990 0 370216 150672 158760 0 7989
7991 0 370226 150659 158720 0 7990
7992 0 370291 150641 158680 0 7991
7993 0 370265 150737 158640 0 7992
7994 0 370386 150947 158560 0 7993
7995 0 370424 150816 158520 0 7994
7996 0 370427 150804 158440 0 7995
7997 0 370409 150869 158400 0 7996
7998 0 370466 150753 158280 0 7997
7999 0 370490 150697 158240 0 7998
8000 0 370414 150775 158160 0 7999
8001 0 370341 150798 158120 0 8000
8002 0 370301 150745 158040 0 8001
8003 6 370346 150755 158000 0 8002
8004 0 444634 220110 32440 81 4733
8005 5 444599 220304 32400 98 8004
8006 0 444544 220576 33000 122 8005
8007 0 444448 220704 33200 102 8006
8008 0 444448 220864 33400 131 8007
8009 0 444448 221024 33600 137 8008
8010 0 444320 221248 33640 160 8009
8011 0 444128 221408 33720 135 8010
8012 0 443872 221504 33720 197 8011
8013 0 443680 221664 33760 153 8012
8014 0 443520 221856 33880 178 8013
8015 0 443328 222016 33960 178 8014
8016 0 443264 222080 34200 160 8015
8017 5 443264 222080 34280 154 8016
8018 0 443520 222048 34280 160 8017
8019 0 443744 221888 34360 181 8018
8020 0 443968 221728 34440 163 8019
8021 0 443840 221472 34440 202 8020
8022 0 443648 221312 34560 198 8021
8023 0 443424 221120 34160 32 8022
8024 0 443840 220928 34040 32 8023
8025 0 444096 220576 34360 32 8024
8026 0 444160 220384 34520 75 8025
8027 0 444128 220192 34720 64 8026
8028 0 444192 220096 34960 90 8027
8029 0 444416 220224 35040 148 8028
8030 0 444384 220320 35280 178 8029
8031 0 444416 220288 35560 134 8030
8032 6 444416 220320 35680 120 8031
8033 0 423385 219963 37880 124 7581
8034 0 423451 219744 37640 163 8033
8035 0 423910 219223 37360 40 8034
8036 0 425110 219056 37160 32 8035
8037 5 425453 219342 37040 32 8036
8038 0 425071 219706 36880 32 8037
8039 0 424455 219585 36720 0 8038
8040 0 423301 219386 36440 0 8039
8041 0 423272 219515 36200 51 8040
8042 0 423275 219613 36000 51 8041
8043 0 423126 219542 35800 51 8042
8044 5 422997 219421 35600 80 8043
8045 0 422966 219434 35400 80 8044
8046 5 422883 219541 35360 80 8045
8047 0 423695 219102 35360 120 8046
8048 0 423767 219222 35200 104 8047
8049 0 422368 219666 35120 0 8048
8050 0 423783 219254 35120 104 8049
8051 0 423842 219216 35080 104 8050
8052 0 424116 219154 34840 128 8051
8053 5 424278 219093 34760 60 8052
8054 0 424370 218891 34600 150 8053
8055 0 424815 218509 34520 90 8054
8056 0 425469 218120 34400 122 8055
8057 0 425398 218118 34280 122 8056
8058 0 425319 218058 34240 122 8057
8059 0 425288 218077 34200 122 8058
8060 0 425297 217988 34120 122 8059
8061 6 425273 217888 34080 122 8060
8062 0 430101 220060 53760 0 5605
8063 0 430111 219920 53920 0 8062
8064 0 429248 219488 54440 32 8063
8065 0 429152 219392 54440 64 8064
8066 0 428928 219232 54480 101 8065
8067 0 428704 219104 54520 98 8066
8068 0 428448 218976 54560 75 8067
8069 5 427509 218421 54560 74 8068
8070 0 427456 218368 54520 71 8069
8071 0 427392 218112 54520 96 8070
8072 0 427392 217856 54440 115 8071
8073 5 427296 217760 54400 122 8072
8074 0 427040 217824 54280 150 8073
8075 0 426816 217696 54200 202 8074
8076 0 426784 217440 54120 124 8075
8077 0 426528 217312 54080 107 8076
8078 0 426368 217184 53920 75 8077
8079 5 426208 217088 53720 90 8078
8080 0 425307 216030 53720 0 8079
8081 0 424770 215758 53560 0 8080
8082 0 424543 215567 53400 0 8081
8083 0 424542 215642 53240 0 8082
8084 0 424320 215680 53160 96 8083
8085 0 424096 215648 53040 124 8084
8086 5 423968 215552 52840 154 8085
8087 0 423744 215712 52840 131 8086
8088 0 423616 215968 52920 91 8087
8089 6 423616 216128 52960 51 8088
8090 0 354804 158811 151560 0 3200
8091 0 354665 158695 151480 0 8090
8092 0 354656 158723 151400 0 8091
8093 0 354631 158742 151280 0 8092
8094 0 354544 158427 151200 0 8093
8095 0 354651 158224 151080 0 8094
8096 0 355046 157663 151120 0 8095
8097 0 355094 157540 151200 0 8096
8098 0 355079 157333 151320 0 8097
8099 0 355136 157035 151400 0 8098
8100 0 355268 156786 151440 0 8099
8101 0 355545 156197 151600 0 8100
8102 5 356352 154997 151600 0 8101
8103 0 356391 154774 151760 0 8102
8104 0 356410 154663 151840 0 8103
8105 0 356330 154608 151880 0 8104
8106 0 356250 154553 151920 0 8105
8107 0 356159 154495 151960 0 8106
8108 0 356232 154395 152120 0 8107
8109 0 356190 154402 152200 0 8108
8110 5 356150 154416 152280 0 8109
8111 0 356166 154550 152320 0 8110
8112 0 356218 154951 152440 0 8111
8113 0 356215 154983 152480 0 8112
8114 0 356217 155047 152560 0 8113
8115 0 356047 155062 152680 0 8114
8116 6 355966 155103 152720 0 8115
8117 0 353202 154517 145960 0 5947
8118 0 353189 154267 146000 0 8117
8119 0 353200 154290 146040 0 8118
8120 0 353307 154259 146120 0 8119
8121 0 353150 154301 146200 0 8120
8122 0 353230 154229 146280 0 8121
8123 5 353463 153965 146320 0 8122
8124 0 354464 153098 146280 0 8123
8125 0 354953 152592 146320 0 8124
8126 0 355097 152383 146360 0 8125
8127 5 355888 151972 146400 0 8126
8128 0 355878 151920 146440 0 8127
8129 0 355889 151911 146520 0 8128
8130 0 355943 151812 146600 0 8129
8131 0 355958 151870 146640 0 8130
8132 0 356008 151845 146720 0 8131
8133 0 356141 151798 146760 0 8132
8134 0 356226 151810 146840 0 8133
8135 0 356197 151826 146880 0 8134
8136 0 356435 151679 146960 0 8135
8137 0 356476 151612 147000 0 8136
8138 0 356671 151309 147120 0 8137
8139 0 356653 151270 147160 0 8138
8140 0 356701 151172 147240 0 8139
8141 0 356672 151224 147280 0 8140
8142 6 356598 151277 147320 0 8141
8143 0 428259 220337 35880 178 6016
8144 0 428206 220246 35800 178 8143
8145 5 428156 220134 35720 0 8144
8146 0 428621 219187 35720 140 8145
8147 0 428549 218993 35520 98 8146
8148 5 428541 218885 35360 178 8147
8149 0 428580 218332 35360 51 8148
8150 0 428618 218276 35400 51 8149
8151 0 428731 218190 35480 51 8150
8152 0 428811 218066 35520 60 8151
8153 0 428901 217952 35560 80 8152
8154 0 428976 217889 35600 80 8153
8155 0 429035 217795 35640 80 8154
8156 0 429148 217723 35680 80 8155
8157 0 429403 217428 35720 120 8156
8158 5 429622 217287 35760 120 8157
8159 0 430113 217347 35720 75 8158
8160 0 430116 217417 35680 75 8159
8161 0 430230 217439 35640 75 8160
8162 0 430294 217501 35600 96 8161
8163 0 430445 217555 35560 96 8162
8164 0 430425 217560 35520 96 8163
8165 0 430462 217565 35480 96 8164
8166 0 430504 217526 35440 96 8165
8167 0 430475 217481 35360 96 8166
8168 6 430522 217496 35320 96 8167
8169 0 433485 215381 39520 245 7727
8170 0 433606 215636 39560 218 8169
8171 0 433710 215714 39640 206 8170
8172 0 433698 215690 39680 206 8171
8173 0 433679 215660 39720 218 8172
8174 0 433768 215706 39760 206 8173
8175 0 433752 215692 39800 206 8174
8176 5 433835 215856 39880 206 8175
8177 0 434432 215872 40040 75 8176
8178 0 434656 215936 40160 71 8177
8179 0 434912 216032 40200 75 8178
8180 0 435168 216064 40280 75 8179
8181 0 435424 216128 40360 71 8180
8182 0 435680 216160 40360 71 8181
8183 0 435936 216128 40440 51 8182
8184 0 436128 216160 40600 51 8183
8185 0 436256 216288 40840 32 8184
8186 5 436416 216448 40760 131 8185
8187 0 436288 216608 40920 32 8186
8188 0 436032 216736 40920 40 8187
8189 0 435840 216928 41000 120 8188
8190 0 435744 217152 41120 163 8189
8191 0 435648 217344 41280 80 8190
8192 0 435552 217568 41400 90 8191
8193 0 435424 217792 41480 60 8192
8194 6 435296 217984 41480 75 8193
8195 0 436682 225353 45440 102 3595
8196 0 436917 225225 45360 104 8195
8197 0 436960 225168 45280 104 8196
8198 0 437180 225083 45240 81 8197
8199 5 437347 224831 45160 75 8198
8200 0 437280 224416 44640 107 8199
8201 0 437280 224160 44520 51 8200
8202 0 437280 223968 44320 75 8201
8203 5 437280 223840 44240 81 8202
8204 0 437344 223648 44080 128 8203
8205 0 437408 223392 44000 163 8204
8206 0 437408 223136 43960 156 8205
8207 0 437408 222912 43760 175 8206
8208 0 437536 222720 43640 120 8207
8209 0 437696 222592 43440 81 8208
8210 0 437888 222464 43240 135 8209
8211 0 438112 222464 43120 101 8210
8212 0 438272 222496 42920 90 8211
8213 0 438400 222496 42680 96 8212
8214 0 438560 222496 42440 75 8213
8215 0 438656 222496 42200 71 8214
8216 0 438720 222528 41960 60 8215
8217 0 438720 222624 41720 64 8216
8218 0 438752 222784 41520 60 8217
8219 0 438848 222816 41280 60 8218
8220 6 438816 222848 41120 32 8219
8221 0 363902 157283 154080 0 3154
8222 0 363934 157219 154040 0 8221
8223 0 364118 157227 153880 0 8222
8224 0 364126 157131 153760 0 8223
8225 0 364374 157163 153680 0 8224
8226 0 364638 157155 153600 0 8225
8227 0 364774 157139 153520 0 8226
8228 0 365030 157083 153480 0 8227
8229 0 365277 156974 153440 0 8228
8230 0 365381 156918 153360 0 8229
8231 5 365442 156894 153320 0 8230
8232 0 365565 156846 153240 0 8231
8233 0 365661 156846 153120 0 8232
8234 0 365807 156772 153000 0 8233
8235 0 365895 156740 152880 0 8234
8236 0 365895 156756 152760 0 8235
8237 0 365898 156756 152720 0 8236
8238 5 365903 156756 152640 0 8237
8239 0 366031 156780 152560 0 8238
8240 0 365983 156844 152400 0 8239
8241 0 365988 156905 152280 0 8240
8242 0 365692 157049 152160 0 8241
8243 0 365676 157153 152000 0 8242
8244 0 365747 157104 151920 0 8243
8245 6 365476 157097 151840 0 8244
8246 0 437716 219686 34040 181 5294
8247 0 437693 219701 34000 181 8246
8248 0 437665 219714 33960 181 8247
8249 0 437654 219745 33920 181 8248
8250 0 437669 219793 33880 120 8249
8251 0 437801 219898 33800 120 8250
8252 0 437835 219898 33760 120 8251
8253 0 437825 219910 33720 124 8252
8254 0 437863 219900 33680 124 8253
8255 0 437883 219914 33640 124 8254
8256 0 437891 219950 33600 124 8255
8257 0 437910 220009 33560 124 8256
8258 0 437981 220145 33520 60 8257
8259 0 438087 220135 33480 60 8258
8260 0 437976 220067 33440 60 8259
8261 0 437981 220045 33400 60 8260
8262 0 437992 220036 33360 60 8261
8263 0 437954 220045 33320 60 8262
8264 0 437962 220032 33280 60 8263
8265 0 437933 220050 33240 60 8264
8266 0 437920 220081 33200 60 8265
8267 0 437920 220094 33160 60 8266
8268 0 437931 220098 33120 60 8267
8269 0 437889 220099 33080 0 8268
8270 6 437847 220100 33040 0 8269
8271 0 427312 220657 38960 122 5995
8272 0 427249 220616 39000 122 8271
8273 0 427037 220490 39120 107 8272
8274 0 426954 220515 39160 107 8273
8275 0 426987 220481 39200 107 8274
8276 0 426968 220466 39280 107 8275
8277 0 426961 220487 39320 134 8276
8278 0 426924 220487 39360 134 8277
8279 0 426884 220489 39400 134 8278
8280 0 426730 220505 39480 134 8279
8281 0 426575 220532 39560 96 8280
8282 0 426405 220578 39600 60 8281
8283 5 425890 221127 39600 75 8282
8284 0 425867 221119 39640 75 8283
8285 0 426083 221034 39680 90 8284
8286 0 426090 220984 39720 90 8285
8287 0 426078 220972 39800 90 8286
8288 0 426094 220959 39840 60 8287
8289 0 426032 221069 39920 90 8288
8290 0 426067 221093 39960 90 8289
8291 0 425993 221106 40000 90 8290
8292 0 426012 221115 40040 90 8291
8293 0 425969 221099 40080 90 8292
8294 0 425929 221119 40120 90 8293
8295 6 425813 221147 40160 0 8294
8296 0 435960 214552 39800 137 4308
8297 0 435845 214447 39760 214 8296
8298 0 435803 214447 39720 75 8297
8299 0 435908 214592 39680 137 8298
8300 0 436067 214759 39640 200 8299
8301 0 436156 214839 39600 200 8300
8302 0 436040 214502 39520 0 8301
8303 0 435906 214332 39480 75 8302
8304 0 435964 214284 39440 0 8303
8305 0 436002 214232 39400 32 8304
8306 0 435964 214200 39360 32 8305
8307 0 436023 214225 39320 0 8306
8308 0 436016 214169 39240 32 8307
8309 0 435994 213974 39160 96 8308
8310 0 435972 213907 39120 96 8309
8311 0 436028 213675 39080 122 8310
8312 0 435984 213539 39000 122 8311
8313 0 436006 213467 38920 150 8312
8314 0 435978 213545 38880 150 8313
8315 0 435995 213571 38840 150 8314
8316 0 435925 213612 38800 150 8315
8317 0 435920 213659 38760 150 8316
8318 0 435829 213790 38720 0 8317
8319 0 435839 213746 38680 0 8318
8320 6 435840 213761 38640 0 8319
8321 0 360615 163016 152720 0 6881
8322 0 360936 163231 152640 0 8321
8323 0 361137 163336 152600 0 8322
8324 0 361327 163544 152560 0 8323
8325 0 362028 163684 152600 0 8324
8326 5 362788 164152 152520 0 8325
8327 0 363382 164690 152640 0 8326
8328 0 363598 164893 152680 0 8327
8329 0 363605 164831 152720 0 8328
8330 5 363746 165113 152800 0 8329
8331 0 364104 166276 152840 0 8330
8332 0 364106 166413 152880 0 8331
8333 0 364211 166838 152920 0 8332
8334 0 364256 167137 152960 0 8333
8335 5 364501 168255 153000 0 8334
8336 0 364500 168268 153040 0 8335
8337 0 364521 168520 153080 0 8336
8338 0 364456 168821 153160 0 8337
8339 0 364393 168850 153240 0 8338
8340 0 364215 168911 153320 0 8339
8341 0 364136 168930 153360 0 8340
8342 0 364080 169006 153440 0 8341
8343 0 364046 169067 153520 0 8342
8344 6 364003 169179 153560 0 8343
8345 5 428736 220096 35960 157 6013
8346 0 428736 220064 35680 134 8345
8347 0 428832 220000 35440 120 8346
8348 0 429024 219936 35280 153 8347
8349 0 429280 219840 35280 86 8348
8350 0 429536 219840 35320 134 8349
8351 0 429792 219840 35320 124 8350
8352 0 430048 219840 35320 124 8351
8353 5 430176 219840 35320 172 8352
8354 0 430432 219808 35320 128 8353
8355 0 430688 219840 35320 98 8354
8356 0 430944 219904 35320 71 8355
8357 0 431200 220000 35320 80 8356
8358 0 431392 220192 35320 75 8357
8359 0 431648 220256 35320 51 8358
8360 0 431872 220448 35360 86 8359
8361 0 432064 220576 35480 102 8360
8362 0 432288 220672 35600 107 8361
8363 0 432480 220800 35720 75 8362
8364 0 432672 220864 35880 107 8363
8365 0 432896 220832 36000 104 8364
8366 0 433056 220800 36200 98 8365
8367 0 433280 220736 36360 71 8366
8368 6 433376 220736 36440 60 8367
8369 0 421568 220034 42600 45 4832
8370 0 421566 220010 42640 45 8369
8371 0 421635 219972 42680 45 8370
8372 0 421608 219936 42720 81 8371
8373 0 421584 219862 42800 81 8372
8374 0 421544 219770 42840 81 8373
8375 0 421473 219754 42880 75 8374
8376 0 421419 219696 42920 75 8375
8377 0 421348 219623 42960 75 8376
8378 0 421343 219597 43000 80 8377
8379 0 421334 219523 43040 80 8378
8380 0 421253 219498 43080 80 8379
8381 0 421184 219405 43120 80 8380
8382 0 421154 219375 43160 80 8381
8383 0 421143 219297 43200 80 8382
8384 0 421138 219248 43240 80 8383
8385 0 421135 219192 43280 80 8384
8386 0 421125 219134 43320 0 8385
8387 0 421112 219082 43360 0 8386
8388 0 421066 219031 43440 0 8387
8389 0 421046 219026 43480 0 8388
8390 0 421023 219007 43520 0 8389
8391 0 421016 219018 43560 0 8390
8392 6 421005 219013 43600 0 8391
8393 5 428059 219614 42880 163 7302
8394 0 427616 219136 42760 107 8393
8395 0 427360 219136 42760 206 8394
8396 0 427136 219008 42680 197 8395
8397 0 426944 218816 42640 150 8396
8398 0 426752 218624 42560 101 8397
8399 0 426528 218432 42560 140 8398
8400 0 426336 218240 42560 120 8399
8401 0 426144 218048 42560 150 8400
8402 0 425984 217920 42400 157 8401
8403 0 425888 217792 42200 91 8402
8404 0 425728 217632 42040 51 8403
8405 0 425568 217472 41880 98 8404
8406 5 425472 217376 41840 128 8405
8407 0 425344 217152 41720 90 8406
8408 0 425184 217056 41520 45 8407
8409 0 424992 216992 41320 81 8408
8410 0 424832 216864 41120 148 8409
8411 0 424640 216736 40960 86 8410
8412 0 424416 216640 40840 75 8411
8413 0 424288 216480 41000 60 8412
8414 0 424224 216480 41280 96 8413
8415 6 424128 216448 41520 32 8414
8416 0 419193 223833 39520 0 7144
8417 0 419301 223551 39520 0 8416
8418 0 419605 223313 39520 0 8417
8419 0 419682 223141 39520 0 8418
8420 0 419888 223002 39520 0 8419
8421 0 419875 222860 39520 0 8420
8422 0 420034 222683 39520 0 8421
8423 0 420028 222619 39480 0 8422
8424 0 420001 222565 39440 0 8423
8425 0 420024 222557 39400 0 8424
8426 0 419986 222529 39360 0 8425
8427 0 419956 222478 39280 0 8426
8428 0 419945 222492 39240 0 8427
8429 0 419955 222483 39200 0 8428
8430 0 419963 222440 39160 0 8429
8431 0 420053 222400 39120 0 8430
8432 0 420095 222408 39080 0 8431
8433 0 420130 222408 39040 0 8432
8434 0 420133 222398 39000 0 8433
8435 0 420117 222322 38960 0 8434
8436 6 420139 222338 38920 0 8435
8437 0 425750 218430 37040 40 8037
8438 0 425707 218274 37080 40 8437
8439 0 425656 218138 37120 40 8438
8440 0 425492 218060 37160 40 8439
8441 0 425260 217924 37200 0 8440
8442 0 425026 217815 37240 0 8441
8443 0 424833 217708 37280 0 8442
8444 0 424657 217606 37320 0 8443
8445 0 424452 217375 37360 0 8444
8446 0 424259 217252 37400 0 8445
8447 0 424005 217040 37440 0 8446
8448 0 423981 216975 37480 0 8447
8449 0 423978 216918 37520 0 8448
8450 0 423949 216838 37560 0 8449
8451 0 423962 216742 37600 0 8450
8452 0 423938 216734 37640 0 8451
8453 0 423936 216675 37680 0 8452
8454 0 424021 216559 37720 0 8453
8455 0 424012 216552 37760 0 8454
8456 0 424024 216524 37800 0 8455
8457 6 424014 216487 37840 0 8456
8458 0 432416 217920 53600 81 5616
8459 0 432576 217856 53800 141 8458
8460 0 432832 217856 53840 137 8459
8461 0 432992 217760 53920 45 8460
8462 0 433344 217600 54120 32 8461
8463 0 433536 217568 54200 80 8462
8464 0 433760 217440 54200 80 8463
8465 0 434016 217344 54160 80 8464
8466 0 434240 217184 54040 102 8465
8467 0 434496 217184 53920 90 8466
8468 0 434720 217184 53800 102 8467
8469 0 434976 217216 53760 81 8468
8470 0 435232 217120 53680 75 8469
8471 0 435488 217120 53680 124 8470
8472 0 435680 217312 53680 86 8471
8473 0 436346 217097 53480 0 8472
8474 0 437184 216928 53200 40 8473
8475 0 437280 217024 53160 80 8474
8476 0 437440 217216 53080 32 8475
8477 0 437664 217216 52960 91 8476
8478 6 437920 217152 52960 45 8477
8479 0 441984 215808 36040 140 5252
8480 0 441984 215648 35840 60 8479
8481 0 441984 215392 35800 124 8480
8482 0 441952 215200 35640 75 8481
8483 0 442016 215040 35440 45 8482
8484 0 442112 214848 35240 32 8483
8485 0 442304 214688 35120 81 8484
8486 0 442464 214560 34920 71 8485
8487 0 442528 214400 34720 71 8486
8488 0 442528 214208 34520 71 8487
8489 0 442624 214048 34320 96 8488
8490 0 442688 214016 34080 75 8489
8491 0 442848 214080 33880 164 8490
8492 0 442944 214112 33640 107 8491
8493 0 442976 214272 33400 122 8492
8494 0 442944 214240 33120 154 8493
8495 0 442816 214048 33000 154 8494
8496 0 442752 213984 32920 120 8495
8497 0 442702 213976 32600 0 8496
8498 6 442007 213626 32160 0 8497
8499 0 426969 221761 39640 104 5053
8500 0 426894 221730 39720 115 8499
8501 0 426888 221753 39760 115 8500
8502 0 426895 221780 39800 115 8501
8503 0 426875 221784 39840 115 8502
8504 0 426901 221775 39880 115 8503
8505 0 426964 221689 39920 115 8504
8506 0 426946 221643 39960 115 8505
8507 0 426993 221609 40000 115 8506
8508 0 427019 221594 40040 115 8507
8509 0 427054 221592 40080 115 8508
8510 0 427089 221584 40120 115 8509
8511 0 427136 221597 40160 115 8510
8512 0 427096 221626 40200 115 8511
8513 0 427053 221604 40240 0 8512
8514 0 427006 221561 40280 0 8513
8515 0 427053 221602 40320 0 8514
8516 0 427072 221638 40360 0 8515
8517 0 427106 221706 40400 0 8516
8518 6 427127 221729 40440 0 8517
8519 0 422752 219872 43120 143 4829
8520 0 422720 220032 43320 137 8519
8521 0 422720 220192 43520 172 8520
8522 0 422720 220320 43760 154 8521
8523 0 422752 220480 43960 210 8522
8524 0 422720 220640 44160 185 8523
8525 0 422848 220800 44360 134 8524
8526 0 422880 220960 44560 104 8525
8527 0 422784 221088 44800 203 8526
8528 5 422784 221184 44920 143 8527
8529 0 422816 221408 45080 102 8528
8530 0 422944 221568 45240 81 8529
8531 0 423072 221728 45440 32 8530
8532 0 422912 221888 45560 40 8531
8533 0 422720 222080 45600 40 8532
8534 0 422528 222272 45680 40 8533
8535 0 422336 222464 45720 40 8534
8536 0 422144 222656 45800 80 8535
8537 0 421952 222848 45880 80 8536
8538 6 421856 222976 45880 40 8537
8539 0 433952 219712 30480 32 7439
8540 0 433792 219584 30680 40 8539
8541 0 433568 219456 30760 120 8540
8542 0 433376 219360 30920 150 8541
8543 5 433120 219424 31000 115 8542
8544 0 433120 219328 31120 96 8543
8545 0 433184 219200 31360 80 8544
8546 0 433408 219264 31520 108 8545
8547 5 433632 219360 31640 140 8546
8548 0 433728 219456 31760 150 8547
8549 0 433888 219552 31960 140 8548
8550 0 433952 219616 32200 143 8549
8551 0 434144 219648 32360 196 8550
8552 0 434368 219520 32480 160 8551
8553 0 434592 219360 32440 202 8552
8554 0 434848 219296 32360 178 8553
8555 0 434816 219104 32200 175 8554
8556 6 434880 218912 32040 80 8555
8557 0 439440 219484 35880 186 5261
8558 0 439521 219751 35960 202 8557
8559 0 439577 219708 36000 186 8558
8560 0 439492 219633 36040 186 8559
8561 0 439463 219561 36120 186 8560
8562 0 439459 219529 36240 186 8561
8563 0 439585 219568 36280 186 8562
8564 0 439543 219559 36360 186 8563
8565 0 439707 219538 36400 102 8564
8566 0 439745 219502 36440 102 8565
8567 0 440205 219558 36520 120 8566
8568 0 440527 219626 36560 102 8567
8569 0 440936 219714 36640 107 8568
8570 0 441099 219703 36680 91 8569
8571 0 441158 219662 36720 91 8570
8572 0 441288 219628 36760 91 8571
8573 0 441345 219676 36800 75 8572
8574 6 441471 219742 36840 75 8573
8575 0 438784 210688 51000 51 5810
8576 0 438624 210528 51160 102 8575
8577 5 438592 210496 51200 124 8576
8578 0 438592 210240 51200 107 8577
8579 0 438400 210048 51200 128 8578
8580 0 438240 209888 51080 128 8579
8581 0 438048 209728 51040 91 8580
8582 0 437792 209696 50960 51 8581
8583 5 437664 209696 50800 148 8582
8584 0 437632 209728 50520 96 8583
8585 0 437600 209568 50280 131 8584
8586 0 437472 209632 50040 160 8585
8587 0 437568 209504 49800 148 8586
8588 0 437568 209344 49560 150 8587
8589 0 437568 209248 49320 91 8588
8590 0 437600 209120 49080 96 8589
8591 0 437440 208992 48920 51 8590
8592 6 437344 208960 48840 32 8591
8593 0 428640 215552 50360 150 5645
8594 0 428832 215392 50440 163 8593
8595 5 428992 215232 50400 150 8594
8596 0 429184 215264 50560 148 8595
8597 0 429344 215392 50720 221 8596
8598 0 429536 215328 50920 90 8597
8599 0 429696 215168 51120 163 8598
8600 0 429856 215040 51320 178 8599
8601 5 430016 214976 51520 190 8600
8602 0 430240 214944 51680 206 8601
8603 0 430400 214848 51880 185 8602
8604 0 430432 214720 52120 172 8603
8605 0 430560 214560 52320 156 8604
8606 0 430624 214496 52560 136 8605
8607 0 430752 214368 52760 148 8606
8608 0 430816 214208 53000 102 8607
8609 0 430976 214048 53200 115 8608
8610 6 431104 213952 53320 40 8609
8611 5 423268 223249 36920 0 7586
8612 0 423267 224040 36920 0 8611
8613 0 423342 223818 37040 0 8612
8614 0 422633 223573 37240 0 8613
8615 0 421644 223498 37520 0 8614
8616 0 421647 223529 37560 0 8615
8617 0 421624 223666 37800 0 8616
8618 0 421266 224016 37840 0 8617
8619 0 421174 224103 38000 0 8618
8620 0 421144 224150 38040 0 8619
8621 0 421151 224193 38080 0 8620
8622 0 421146 224235 38120 0 8621
8623 0 421079 224246 38160 0 8622
8624 0 421039 224269 38200 0 8623
8625 0 421020 224272 38240 0 8624
8626 0 421054 224273 38280 0 8625
8627 0 421026 224252 38320 0 8626
8628 6 420993 224233 38360 0 8627
8629 0 434807 227239 42360 209 3626
8630 0 434977 227158 42400 0 8629
8631 0 434880 227193 42440 0 8630
8632 0 434886 227294 42480 0 8631
8633 0 434779 227269 42520 0 8632
8634 0 434804 227215 42560 0 8633
8635 0 434755 227264 42600 0 8634
8636 0 434792 227276 42640 0 8635
8637 0 434849 227284 42680 0 8636
8638 0 434801 227279 42720 0 8637
8639 0 434756 227219 42800 0 8638
8640 0 434575 227233 42840 0 8639
8641 0 434563 227243 42880 0 8640
8642 0 434559 227183 42920 0 8641
8643 0 434612 227160 42960 0 8642
8644 0 434639 227142 43000 0 8643
8645 0 434635 227136 43040 0 8644
8646 6 434622 227143 43080 0 8645
8647 0 357084 160938 151320 0 5872
8648 0 357210 161706 151280 0 8647
8649 0 357176 161758 151240 0 8648
8650 0 357214 161918 151200 0 8649
8651 0 357255 161864 151160 0 8650
8652 0 357323 162036 151080 0 8651
8653 0 357429 162138 151000 0 8652
8654 0 357415 162219 150920 0 8653
8655 0 357400 162252 150880 0 8654
8656 0 357428 162328 150800 0 8655
8657 0 357443 162476 150760 0 8656
8658 0 357452 162549 150680 0 8657
8659 0 357476 162520 150640 0 8658
8660 0 357576 162581 150560 0 8659
8661 0 357627 162677 150520 0 8660
8662 0 357718 162974 150440 0 8661
8663 6 357678 163319 150360 0 8662
8664 0 444549 220366 32360 98 8005
8665 0 444611 220487 32320 98 8664
8666 0 444576 220504 32280 60 8665
8667 0 444596 220508 32240 60 8666
8668 0 444574 220598 32200 60 8667
8669 0 444615 220584 32160 60 8668
8670 0 444655 220657 32120 40 8669
8671 0 444618 220688 32080 40 8670
8672 0 444636 220693 32040 40 8671
8673 0 444666 220725 32000 40 8672
8674 0 444581 220682 31920 40 8673
8675 0 444611 220814 31880 40 8674
8676 0 444599 220858 31840 40 8675
8677 0 444598 220781 31800 40 8676
8678 0 444550 220763 31760 40 8677
8679 0 444467 220739 31720 40 8678
8680 6 444486 220693 31680 40 8679
8681 0 423840 223744 34960 32 7125
8682 0 423872 223936 34760 107 8681
8683 0 423872 224096 34560 96 8682
8684 0 423840 224256 34360 45 8683
8685 5 423904 224416 34160 98 8684
8686 0 423904 224672 34040 102 8685
8687 0 423904 224928 34040 148 8686
8688 0 423904 225184 34000 153 8687
8689 0 423904 225408 33880 128 8688
8690 5 423904 225536 33760 128 8689
8691 0 423904 225792 33760 108 8690
8692 0 423936 225984 33560 80 8691
8693 0 423936 226208 33440 64 8692
8694 0 424032 226432 33320 81 8693
8695 0 424224 226624 33240 32 8694
8696 0 424448 226656 33120 104 8695
8697 6 424608 226656 33120 75 8696
8698 0 441893 222534 47160 0 4244
8699 0 442346 223175 47120 0 8698
8700 5 442271 222392 47160 0 8699
8701 5 443676 221499 47160 0 8700
8702 0 444011 221971 47120 0 8701
8703 0 443918 221481 47080 0 8702
8704 0 443916 221381 47040 0 8703
8705 0 443879 221388 47000 0 8704
8706 0 443796 221365 46960 0 8705
8707 0 443607 221413 46920 0 8706
8708 0 443609 221302 46880 0 8707
8709 0 443697 221211 46840 0 8708
8710 0 443684 221226 46800 0 8709
8711 0 443679 221222 46760 0 8710
8712 0 443680 221231 46720 0 8711
8713 0 443667 221278 46680 0 8712
8714 6 443669 221288 46640 0 8713
8715 0 340456 165076 166520 0 3368
8716 0 340288 165015 166600 0 8715
8717 0 340170 164971 166720 0 8716
8718 0 340060 164896 166800 0 8717
8719 0 340003 164871 166840 0 8718
8720 0 339949 164862 166880 0 8719
8721 0 339922 164682 166960 0 8720
8722 0 339809 164547 167040 0 8721
8723 0 339699 164422 167120 0 8722
8724 0 339632 164250 167160 0 8723
8725 0 339599 164207 167200 0 8724
8726 5 339589 164127 167240 0 8725
8727 0 339538 164065 167240 0 8726
8728 0 339509 163973 167240 0 8727
8729 0 339442 163926 167240 0 8728
8730 6 339435 163914 167280 0 8729
8731 0 434039 221550 29000 131 3880
8732 0 433838 221607 28920 96 8731
8733 0 433825 221607 28880 96 8732
8734 0 433767 221616 28840 96 8733
8735 0 433726 221617 28800 96 8734
8736 0 433711 221540 28760 51 8735
8737 0 433696 221434 28720 51 8736
8738 0 433624 221359 28680 51 8737
8739 0 433558 221264 28640 51 8738
8740 0 433495 221210 28600 51 8739
8741 0 433446 221045 28560 51 8740
8742 0 433419 221052 28520 51 8741
8743 0 433379 220920 28480 0 8742
8744 0 433347 220858 28440 0 8743
8745 0 433331 220754 28400 0 8744
8746 6 433320 220711 28360 0 8745
8747 0 425446 227304 39960 210 5083
8748 0 425598 227296 40000 210 8747
8749 0 425752 227300 40040 221 8748
8750 0 425852 227295 40080 221 8749
8751 0 426014 227257 40120 205 8750
8752 0 425967 227228 40160 205 8751
8753 0 425866 227240 40240 205 8752
8754 0 425998 227280 40280 205 8753
8755 0 425976 227330 40320 205 8754
8756 0 426034 227333 40360 205 8755
8757 0 426203 227405 40400 102 8756
8758 0 426342 227476 40480 64 8757
8759 0 426508 227524 40520 64 8758
8760 0 426673 227573 40560 40 8759
8761 0 426656 227586 40600 40 8760
8762 6 426670 227591 40640 40 8761
8763 0 422665 218942 35600 64 8044
8764 0 422501 218819 35760 64 8763
8765 0 422319 218602 35760 0 8764
8766 0 422156 218422 35800 0 8765
8767 0 421979 218097 35960 0 8766
8768 5 421961 217941 36040 0 8767
8769 5 421320 218012 36040 0 8768
8770 0 421257 218088 36000 0 8769
8771 0 421307 218065 35960 0 8770
8772 0 421487 217943 35920 0 8771
8773 0 421559 217921 35880 0 8772
8774 0 421527 217924 35840 0 8773
8775 0 421479 217968 35800 0 8774
8776 0 421460 217977 35760 0 8775
8777 0 421494 217893 35720 0 8776
8778 6 421429 217934 35680 0 8777
8779 0 428590 221782 36640 0 6009
8780 0 428363 221835 36600 0 8779
8781 0 428140 221933 36560 0 8780
8782 0 427956 222032 36520 0 8781
8783 0 427825 222073 36480 0 8782
8784 0 427702 222110 36440 0 8783
8785 0 427652 222206 36360 0 8784
8786 0 427641 222236 36320 0 8785
8787 0 427667 222242 36280 0 8786
8788 0 427778 222339 36240 0 8787
8789 0 427826 222341 36200 0 8788
8790 0 427807 222404 36160 0 8789
8791 0 427827 222391 36120 0 8790
8792 0 427847 222462 36040 0 8791
8793 0 427966 222451 36000 0 8792
8794 6 428353 222584 36000 0 8793
8795 0 432800 224960 45440 288 4799
8796 0 432608 225088 45560 256 8795
8797 0 432384 225152 45720 251 8796
8798 0 432128 225184 45720 181 8797
8799 5 432096 225184 45720 166 8798
8800 0 431872 225312 45760 136 8799
8801 0 431616 225344 45800 120 8800
8802 0 431360 225344 45800 120 8801
8803 0 431104 225408 45840 81 8802
8804 0 430848 225408 45840 32 8803
8805 0 430624 225248 45840 51 8804
8806 0 430528 225056 45680 60 8805
8807 0 430560 224800 45600 51 8806
8808 0 430560 224576 45480 40 8807
8809 0 430560 224416 45280 75 8808
8810 6 430528 224384 45200 96 8809
8811 0 427436 220505 36480 80 6011
8812 0 427194 220554 36360 128 8811
8813 0 427096 220570 36320 172 8812
8814 0 426997 220613 36280 172 8813
8815 0 426943 220648 36240 185 8814
8816 0 426786 220691 36200 185 8815
8817 0 426733 220709 36160 185 8816
8818 0 426717 220733 36120 154 8817
8819 0 426717 220689 36040 154 8818
8820 5 426695 220721 36000 154 8819
8821 0 426423 220809 35960 153 8820
8822 0 426375 220811 35920 153 8821
8823 0 426397 220769 35880 153 8822
8824 0 426375 220795 35840 153 8823
8825 6 426411 220798 35800 153 8824
8826 0 435232 219520 44600 45 6623
8827 0 435392 219648 44440 81 8826
8828 0 435616 219712 44320 90 8827
8829 0 435808 219872 44160 163 8828
8830 0 436032 219936 44040 137 8829
8831 0 436256 219936 43920 115 8830
8832 0 436480 219936 43720 96 8831
8833 0 436704 220032 43600 136 8832
8834 0 436864 220192 43400 101 8833
8835 0 437056 220288 43200 98 8834
8836 0 437312 220288 43160 91 8835
8837 0 437472 220160 43000 90 8836
8838 0 437632 220096 42800 120 8837
8839 0 437888 220000 42760 75 8838
8840 6 438112 219840 42760 40 8839
8841 0 434101 228413 42480 104 6939
8842 0 434187 228516 42520 104 8841
8843 0 434167 228516 42560 104 8842
8844 0 434260 228541 42600 154 8843
8845 0 434280 228588 42640 0 8844
8846 0 434269 228646 42680 0 8845
8847 0 434372 228670 42720 0 8846
8848 0 434381 228708 42760 0 8847
8849 0 434365 228717 42800 0 8848
8850 0 434372 228750 42840 0 8849
8851 0 434403 228747 42880 0 8850
8852 5 434362 228768 42920 0 8851
8853 0 434342 228765 42960 0 8852
8854 0 434347 228722 43000 0 8853
8855 6 434344 228741 43040 0 8854
8856 0 352507 146658 145960 0 5976
8857 0 352541 146586 145920 0 8856
8858 0 352600 146693 145880 0 8857
8859 0 352637 146704 145800 0 8858
8860 0 352647 146795 145760 0 8859
8861 0 352744 146658 145720 0 8860
8862 0 352768 146661 145640 0 8861
8863 0 352769 146641 145600 0 8862
8864 0 352773 146611 145560 0 8863
8865 0 352777 146620 145520 0 8864
8866 0 352799 146610 145440 0 8865
8867 0 353126 146535 145400 0 8866
8868 0 353105 146411 145360 0 8867
8869 6 353037 146428 145320 0 8868
8870 0 425884 230117 44720 122 5185
8871 0 425760 230087 44760 122 8870
8872 0 425665 230090 44840 122 8871
8873 0 425689 230056 44880 122 8872
8874 0 425671 230008 44960 122 8873
8875 0 425638 230011 45000 122 8874
8876 5 425671 230002 45080 0 8875
8877 0 425396 229920 45080 0 8876
8878 0 425342 229919 45120 0 8877
8879 0 425357 229890 45160 0 8878
8880 0 425439 229879 45200 0 8879
8881 0 425421 229897 45240 0 8880
8882 0 425430 229898 45280 0 8881
8883 6 425459 229879 45320 0 8882
8884 0 428100 220155 35680 0 8145
8885 5 428048 220268 35640 0 8884
8886 0 427655 219927 35640 60 8885
8887 0 427611 219887 35600 60 8886
8888 0 427595 219816 35560 60 8887
8889 0 427484 219684 35520 32 8888
8890 0 427482 219673 35480 32 8889
8891 0 427455 219654 35440 32 8890
8892 0 427412 219603 35360 32 8891
8893 0 427319 219569 35320 107 8892
8894 0 427262 219559 35240 107 8893
8895 0 427199 219542 35200 107 8894
8896 0 427133 219373 35160 107 8895
8897 6 427115 219584 35120 107 8896
8898 0 427264 217504 54280 101 8073
8899 0 427392 217280 54160 102 8898
8900 0 427552 217088 54040 91 8899
8901 0 427808 216960 54000 102 8900
8902 0 428064 216928 54040 71 8901
8903 0 428320 216928 54040 102 8902
8904 5 428480 216928 54000 102 8903
8905 0 428736 216928 54000 91 8904
8906 5 428768 216928 54000 86 8905
8907 0 429024 216896 54040 51 8906
8908 0 429280 216928 54040 80 8907
8909 0 429536 216960 54080 80 8908
8910 0 429792 216992 54080 80 8909
8911 6 430016 217056 54080 51 8910
8912 0 423410 221042 42680 60 4830
8913 0 423466 220993 42720 60 8912
8914 0 423510 220960 42760 60 8913
8915 0 423502 220947 42840 60 8914
8916 0 423418 220954 42880 140 8915
8917 5 423377 220969 42920 140 8916
8918 0 423742 220902 42920 60 8917
8919 0 423746 220898 42960 0 8918
8920 0 423746 220890 43000 0 8919
8921 0 423724 220889 43040 0 8920
8922 0 423713 220911 43080 0 8921
8923 0 423735 220928 43120 0 8922
8924 0 423731 220931 43160 0 8923
8925 6 423742 220949 43200 0 8924
8926 0 437472 219360 34760 175 5286
8927 5 437440 219392 34760 186 8926
8928 0 437184 219456 34840 150 8927
8929 5 436960 219456 34840 122 8928
8930 0 436704 219456 34840 75 8929
8931 0 436448 219456 34880 98 8930
8932 0 436192 219456 35000 86 8931
8933 0 435936 219488 35040 75 8932
8934 0 435712 219488 35160 122 8933
8935 0 435456 219520 35160 81 8934
8936 0 435296 219744 35160 40 8935
8937 0 435296 220000 35040 81 8936
8938 6 435360 220064 34960 75 8937
8939 0 434007 212994 36520 45 7411
8940 0 433889 212884 36480 32 8939
8941 0 433737 212838 36440 32 8940
8942 0 433726 212848 36400 32 8941
8943 0 433732 212870 36360 32 8942
8944 0 433731 212890 36320 32 8943
8945 0 433708 212880 36280 32 8944
8946 0 433657 212783 36240 32 8945
8947 0 433612 212856 36200 32 8946
8948 0 433585 212835 36160 32 8947
8949 0 433580 212859 36120 32 8948
8950 0 433574 212883 36080 32 8949
8951 6 433542 212884 36040 32 8950
8952 0 428992 214976 50320 137 8595
8953 0 428928 214720 50280 178 8952
8954 0 428928 214464 50280 75 8953
8955 0 428832 214240 50160 140 8954
8956 0 428864 213984 50160 164 8955
8957 0 428864 213728 50080 140 8956
8958 0 428896 213632 49800 51 8957
8959 0 428928 213600 49520 60 8958
8960 0 428896 213568 49240 60 8959
8961 0 429024 213568 49000 71 8960
8962 0 429184 213536 48800 122 8961
8963 0 429408 213472 48640 32 8962
8964 6 429472 213440 48600 45 8963
8965 0 440511 208797 39240 153 6403
8966 0 440435 208459 39160 178 8965
8967 0 440383 208385 39120 175 8966
8968 0 440381 208341 39080 175 8967
8969 0 440227 208288 39040 160 8968
8970 0 440092 208241 39000 156 8969
8971 0 440294 208308 38920 0 8970
8972 0 440166 208126 38880 128 8971
8973 0 440309 208148 38800 0 8972
8974 5 440286 208151 38760 0 8973
8975 0 439774 207834 38760 0 8974
8976 0 439783 207794 38720 0 8975
8977 6 439878 207793 38680 0 8976
8978 0 432512 216576 39040 51 7737
8979 0 432256 216608 39040 139 8978
8980 5 432096 216704 38960 75 8979
8981 0 431872 216704 38760 32 8980
8982 5 431808 216704 38680 32 8981
8983 0 431584 216544 38600 71 8982
8984 0 431424 216352 38520 60 8983
8985 0 431232 216160 38520 124 8984
8986 0 431072 216000 38640 102 8985
8987 0 431008 215808 38840 45 8986
8988 0 431200 215776 39000 102 8987
8989 0 431456 215808 39000 71 8988
8990 6 431616 215808 39120 40 8989
8991 0 440668 214382 40040 134 7356
8992 0 440745 214481 40000 134 8991
8993 0 440875 214602 39960 98 8992
8994 0 440857 214593 39880 98 8993
8995 0 440871 214611 39840 98 8994
8996 0 440890 214637 39800 98 8995
8997 0 440874 214621 39760 98 8996
8998 0 440864 214654 39720 98 8997
8999 0 440864 214634 39680 98 8998
9000 0 440894 214665 39640 98 8999
9001 0 440888 214669 39600 98 9000
9002 0 440848 214629 39560 98 9001
9003 6 440821 214653 39520 98 9002
9004 0 437358 225099 45080 81 8199
9005 0 437786 225234 45080 0 9004
9006 0 438017 225378 45080 0 9005
9007 0 438233 225518 45080 0 9006
9008 0 438302 225597 45120 0 9007
9009 0 438465 225858 45120 0 9008
9010 0 438494 225929 45160 0 9009
9011 0 438509 226053 45160 0 9010
9012 0 438573 226128 45200 0 9011
9013 0 438560 226242 45240 0 9012
9014 0 438522 226337 45240 0 9013
9015 0 438500 226384 45200 0 9014
9016 6 438343 226421 45160 0 9015
9017 0 358379 168097 154240 0 6914
9018 0 358797 168339 154280 0 9017
9019 0 359001 168562 154320 0 9018
9020 0 359064 168608 154360 0 9019
9021 0 359002 168599 154400 0 9020
9022 0 358815 168548 154440 0 9021
9023 0 358663 168460 154480 0 9022
9024 0 358678 168491 154520 0 9023
9025 0 358685 168579 154600 0 9024
9026 0 358723 168687 154640 0 9025
9027 0 358966 168856 154680 0 9026
9028 6 359033 168879 154720 0 9027
9029 0 434016 220160 29200 40 3873
9030 0 434016 219904 29160 163 9029
9031 5 433952 219808 29160 163 9030
9032 5 433952 219744 29160 139 9031
9033 0 433984 219520 29000 45 9032
9034 0 434144 219296 28920 40 9033
9035 0 434208 219072 28800 60 9034
9036 0 434272 218880 28600 91 9035
9037 0 434336 218624 28520 40 9036
9038 0 434496 218400 28400 75 9037
9039 0 434624 218176 28400 75 9038
9040 6 434688 218080 28360 90 9039
9041 0 427264 214112 48240 90 5658
9042 0 427296 213920 48080 101 9041
9043 0 427360 213664 48160 120 9042
9044 5 427328 213472 47960 86 9043
9045 0 427488 213440 47720 101 9044
9046 0 427648 213312 47560 122 9045
9047 0 427680 213120 47400 157 9046
9048 0 427840 212960 47280 156 9047
9049 0 427776 212736 47400 81 9048
9050 0 427616 212576 47600 51 9049
9051 0 427584 212352 47720 75 9050
9052 6 427584 212320 47720 75 9051
9053 0 428461 220128 37560 120 6002
9054 0 428640 220384 38080 148 9053
9055 5 428768 220256 38160 120 9054
9056 0 428992 220128 38240 81 9055
9057 0 429248 220064 38240 81 9056
9058 0 429504 220064 38240 75 9057
9059 0 429760 220032 38280 71 9058
9060 0 430016 220032 38280 91 9059
9061 0 430240 220000 38400 40 9060
9062 0 430464 219936 38520 86 9061
9063 0 430720 219904 38560 51 9062
9064 6 430784 219904 38560 60 9063
9065 0 432448 217440 51880 241 5624
9066 0 432448 217696 51880 137 9065
9067 0 432480 217952 51880 75 9066
9068 0 432544 218176 51760 81 9067
9069 0 432736 218368 51680 75 9068
9070 0 432896 218528 51560 102 9069
9071 0 433120 218624 51440 98 9070
9072 0 433376 218624 51440 120 9071
9073 0 433632 218560 51560 71 9072
9074 0 433888 218496 51600 96 9073
9075 0 434112 218368 51680 51 9074
9076 6 434176 218304 51680 51 9075
9077 0 352956 144565 146200 0 5980
9078 0 353123 144023 146160 0 9077
9079 0 353278 143474 146120 0 9078
9080 0 353238 143542 146000 0 9079
9081 0 353234 143527 145960 0 9080
9082 5 353194 143398 145880 0 9081
9083 0 353141 143452 145840 0 9082
9084 0 352732 143395 145720 0 9083
9085 0 352635 143432 145680 0 9084
9086 0 352611 143398 145640 0 9085
9087 6 352566 143419 145600 0 9086
9088 0 362868 164174 152480 0 8326
9089 5 363006 164265 152440 0 9088
9090 0 362589 164092 152400 0 9089
9091 0 362214 163908 152360 0 9090
9092 5 362234 163973 152320 0 9091
9093 0 362725 164197 152280 0 9092
9094 0 362837 164187 152240 0 9093
9095 0 362870 164033 152160 0 9094
9096 0 362888 164015 152120 0 9095
9097 0 362919 164011 152080 0 9096
9098 6 362908 164027 152040 0 9097
9099 0 436280 208280 33480 70 4477
9100 0 436000 208064 33040 64 9099
9101 0 435808 208000 32840 108 9100
9102 0 435584 208000 32680 86 9101
9103 0 435360 208032 32480 75 9102
9104 0 435136 208064 32360 75 9103
9105 0 434880 208096 32280 71 9104
9106 0 434624 208128 32240 75 9105
9107 0 434400 208320 32240 71 9106
9108 0 434240 208448 32440 122 9107
9109 6 434272 208640 32640 71 9108
9110 0 425308 219226 40880 0 6487
9111 0 425402 219206 40920 0 9110
9112 0 425446 219149 40960 0 9111
9113 0 425334 219139 41000 0 9112
9114 0 425311 219109 41040 0 9113
9115 0 425283 219060 41080 0 9114
9116 0 425239 219017 41120 0 9115
9117 0 425221 218999 41160 0 9116
9118 0 425217 218987 41200 0 9117
9119 0 425215 218932 41240 0 9118
9120 6 425216 218917 41280 0 9119
9121 0 432192 225216 39400 51 6172
9122 0 432192 225184 39680 64 9121
9123 0 432064 225184 39920 51 9122
9124 0 431904 225184 40120 60 9123
9125 0 431872 225184 40400 60 9124
9126 0 431936 225344 40640 81 9125
9127 0 431904 225536 40840 32 9126
9128 0 431936 225664 41080 75 9127
9129 0 432160 225728 41200 98 9128
9130 0 432384 225664 41320 71 9129
9131 6 432416 225664 41360 51 9130
9132 0 429132 221094 36240 0 6013
9133 0 429089 221116 36200 0 9132
9134 0 429184 221122 36160 0 9133
9135 0 429199 221103 36120 0 9134
9136 0 429212 221117 36080 0 9135
9137 0 429218 221097 36040 0 9136
9138 0 429256 221156 36000 0 9137
9139 0 429281 221192 35960 0 9138
9140 0 429301 221196 35920 0 9139
9141 0 429303 221218 35880 0 9140
9142 6 429309 221215 35840 0 9141
9143 0 427258 219916 36280 181 6012
9144 0 427293 219868 36320 181 9143
9145 0 427316 219872 36360 0 9144
9146 0 427261 219917 36400 0 9145
9147 0 427253 219864 36440 0 9146
9148 0 427269 219674 36480 0 9147
9149 0 427422 219671 36520 0 9148
9150 0 427598 219699 36560 0 9149
9151 0 427714 219765 36600 0 9150
9152 0 427874 219780 36640 0 9151
9153 6 428063 219807 36680 0 9152
9154 0 434965 214424 38440 0 4331
9155 0 434988 214561 38400 0 9154
9156 5 434939 214616 38360 0 9155
9157 0 435066 214608 38320 0 9156
9158 0 435059 214622 38280 0 9157
9159 0 435055 214615 38240 0 9158
9160 0 435047 214654 38200 0 9159
9161 0 435110 214738 38160 0 9160
9162 0 435143 214764 38120 0 9161
9163 0 435160 214752 38080 0 9162
9164 6 435123 214752 38040 0 9163
9165 0 438144 214944 41400 71 4278
9166 0 438048 215136 41600 60 9165
9167 0 438048 215328 41800 102 9166
9168 0 438048 215552 41920 153 9167
9169 0 437888 215712 42080 115 9168
9170 0 437728 215872 42280 81 9169
9171 0 437568 215904 42480 81 9170
9172 0 437472 215904 42720 81 9171
9173 0 437376 215904 42960 81 9172
9174 0 437248 215936 43200 60 9173
9175 6 437248 215968 43240 71 9174
9176 0 437344 224032 44040 32 8203
9177 0 437376 224128 43800 64 9176
9178 0 437376 224128 43520 32 9177
9179 0 437440 224000 43280 122 9178
9180 0 437536 223872 43040 98 9179
9181 0 437568 223744 42800 60 9180
9182 0 437472 223648 42560 32 9181
9183 0 437216 223616 42560 75 9182
9184 0 437184 222624 42320 32 9183
9185 0 436448 222432 42240 81 9184
9186 6 436416 222432 42160 71 9185
9187 0 432352 224352 44080 51 4803
9188 0 432512 224480 43880 86 9187
9189 0 432672 224544 43680 120 9188
9190 0 432832 224576 43480 108 9189
9191 0 433088 224608 43400 81 9190
9192 0 433344 224608 43400 107 9191
9193 0 433600 224640 43400 96 9192
9194 0 433856 224704 43360 32 9193
9195 0 434016 224832 43160 45 9194
9196 0 434176 224992 42960 71 9195
9197 6 434240 225056 42880 91 9196
9198 5 349311 161174 154480 0 3236
9199 5 349073 160734 154440 0 9198
9200 0 348559 160475 154480 0 9199
9201 0 348434 160446 154400 0 9200
9202 0 348390 160412 154360 0 9201
9203 0 348425 160346 154280 0 9202
9204 0 348476 160357 154200 0 9203
9205 0 348451 160396 154120 0 9204
9206 0 348437 160396 154040 0 9205
9207 6 348408 160395 154000 0 9206
9208 0 354104 159970 151520 0 3201
9209 0 354086 160003 151480 0 9208
9210 0 354044 160127 151360 0 9209
9211 0 354008 160197 151280 0 9210
9212 0 353967 160254 151240 0 9211
9213 0 353973 160296 151200 0 9212
9214 0 353792 160306 151080 0 9213
9215 0 353766 160380 151000 0 9214
9216 0 353753 160456 150960 0 9215
9217 6 353725 160583 150920 0 9216
9218 0 358231 167713 153520 0 6899
9219 0 358319 167799 153480 0 9218
9220 0 358300 167800 153440 0 9219
9221 0 358289 167759 153360 0 9220
9222 0 358236 167680 153320 0 9221
9223 0 358166 167638 153240 0 9222
9224 0 358114 167592 153200 0 9223
9225 0 358052 167558 153080 0 9224
9226 0 358060 167576 153040 0 9225
9227 6 358129 167485 153000 0 9226
9228 0 370188 150776 158840 0 7989
9229 0 370166 150600 159000 0 9228
9230 0 370149 150640 159040 0 9229
9231 0 369957 150665 159120 0 9230
9232 0 369853 150661 159200 0 9231
9233 0 369668 150784 159280 0 9232
9234 0 369725 150779 159360 0 9233
9235 0 369778 150766 159400 0 9234
9236 0 369792 150795 159440 0 9235
9237 6 369828 150785 159480 0 9236
9238 0 427075 226837 36320 0 6714
9239 0 427045 226856 36280 0 9238
9240 0 427029 226847 36240 0 9239
9241 0 427017 226830 36200 0 9240
9242 0 427063 226857 36160 0 9241
9243 0 427084 226859 36120 0 9242
9244 0 427082 226831 36080 0 9243
9245 0 427080 226813 36040 0 9244
9246 0 427069 226824 36000 0 9245
9247 6 427095 226863 35960 0 9246
9248 0 438298 211252 52200 0 5825
9249 0 438262 211214 52240 0 9248
9250 0 438233 211126 52320 0 9249
9251 0 438313 211135 52360 0 9250
9252 0 438369 211070 52400 0 9251
9253 0 438378 211093 52440 0 9252
9254 0 438337 211086 52480 0 9253
9255 0 438332 211054 52520 0 9254
9256 0 438316 211071 52560 0 9255
9257 6 438351 211016 52600 0 9256
9258 0 422830 226932 40440 150 7763
9259 0 422757 226933 40520 107 9258
9260 0 422883 226949 40560 150 9259
9261 0 422939 226997 40600 197 9260
9262 0 423061 227011 40720 197 9261
9263 0 423124 227039 40760 197 9262
9264 0 423130 227062 40800 197 9263
9265 0 423158 227085 40840 128 9264
9266 0 423173 227165 40880 0 9265
9267 6 423221 227121 40920 107 9266
9268 0 439772 226015 41000 0 7872
9269 0 439790 225990 40960 0 9268
9270 0 439832 225961 40920 0 9269
9271 0 439953 225919 40880 0 9270
9272 0 439939 225814 40840 0 9271
9273 0 439922 225775 40800 0 9272
9274 0 439930 225711 40760 0 9273
9275 0 439885 225779 40720 128 9274
9276 0 439814 225820 40680 128 9275
9277 6 439752 225821 40640 128 9276
9278 0 422559 219182 35240 0 8046
9279 0 422440 219207 35200 0 9278
9280 0 422250 219156 35160 0 9279
9281 0 422398 219241 35120 0 9280
9282 0 422266 219173 35080 0 9281
9283 0 422258 219127 35040 0 9282
9284 0 422227 219085 35000 0 9283
9285 0 422195 219050 34960 0 9284
9286 0 422147 219040 34920 0 9285
9287 6 422145 219053 34880 0 9286
9288 0 427239 218185 45280 163 6540
9289 0 427262 218279 45320 163 9288
9290 0 427335 218190 45360 163 9289
9291 0 427350 218247 45400 163 9290
9292 0 427299 218328 45440 0 9291
9293 0 427303 218404 45480 0 9292
9294 0 427230 218542 45520 0 9293
9295 0 427124 218575 45560 0 9294
9296 0 426979 218623 45600 0 9295
9297 6 426730 218614 45640 0 9296
9298 0 436096 220256 47480 140 7811
9299 0 436096 220512 47480 128 9298
9300 0 436064 220768 47480 122 9299
9301 0 435904 220992 47560 128 9300
9302 0 435680 221088 47720 122 9301
9303 0 435456 221024 47880 102 9302
9304 0 435232 220928 48000 122 9303
9305 0 435072 220768 48120 51 9304
9306 0 434816 220640 48200 40 9305
9307 6 434752 220576 48200 32 9306
9308 0 432800 216896 51640 245 5625
9309 0 433024 216800 51520 178 9308
9310 0 433280 216800 51520 96 9309
9311 0 433536 216800 51520 107 9310
9312 0 433792 216832 51600 96 9311
9313 0 433984 216960 51800 71 9312
9314 0 434144 217120 51960 32 9313
9315 0 434336 217312 52040 98 9314
9316 0 434400 217568 52080 32 9315
9317 6 434400 217696 52040 45 9316
9318 0 422547 220568 42280 196 4835
9319 0 422185 220567 42240 166 9318
9320 0 421603 220599 42240 0 9319
9321 0 421606 220622 42160 0 9320
9322 0 421485 220731 42120 0 9321
9323 0 421477 220745 42040 0 9322
9324 0 421356 220801 42000 0 9323
9325 0 421405 220875 41960 0 9324
9326 0 421363 220921 41920 0 9325
9327 6 421410 221045 41880 0 9326
9328 0 455150 239447 48040 267 3516
9329 0 454886 239389 47960 246 9328
9330 0 455142 239501 47800 267 9329
9331 0 455158 239499 47760 267 9330
9332 0 455177 239632 47680 320 9331
9333 0 455200 239724 47640 320 9332
9334 0 455403 239647 47560 320 9333
9335 0 455562 239493 47480 267 9334
9336 0 455645 239342 47440 0 9335
9337 6 455724 239263 47400 0 9336
9338 0 341669 159460 160600 0 7045
9339 0 341093 159239 160680 0 9338
9340 0 341212 159445 160880 0 9339
9341 0 341390 159550 161080 0 9340
9342 0 341367 159732 161320 0 9341
9343 0 341681 159720 161520 0 9342
9344 0 341619 159558 161600 0 9343
9345 0 341506 159501 161640 0 9344
9346 6 341502 159483 161680 0 9345
9347 0 349662 162208 156000 0 7518
9348 0 349561 162086 156160 0 9347
9349 0 349568 162021 156240 0 9348
9350 0 349552 162004 156320 0 9349
9351 0 349552 162035 156440 0 9350
9352 0 349518 162104 156560 0 9351
9353 0 349509 162186 156680 0 9352
9354 0 349526 162280 156800 0 9353
9355 6 349533 162300 156880 0 9354
9356 0 363546 164745 152840 0 8330
9357 0 363577 164625 152880 0 9356
9358 0 363331 164226 152920 0 9357
9359 0 363281 164192 152960 0 9358
9360 0 363215 163956 153040 0 9359
9361 0 363173 163921 153080 0 9360
9362 0 362939 163965 153160 0 9361
9363 0 362863 163969 153200 0 9362
9364 6 362870 164032 153240 0 9363
9365 0 443104 222080 34480 104 8017
9366 0 442944 222176 34680 91 9365
9367 0 442880 222336 34880 178 9366
9368 5 442848 222368 34920 164 9367
9369 0 442880 222144 35040 143 9368
9370 0 442848 221920 35200 124 9369
9371 0 442688 221824 35400 86 9370
9372 0 442496 221632 35440 81 9371
9373 6 442400 221536 35560 64 9372
9374 0 426488 230710 45080 71 5195
9375 0 426497 230734 45120 71 9374
9376 0 426483 230703 45160 71 9375
9377 0 426548 230767 45200 71 9376
9378 0 426570 230801 45240 71 9377
9379 0 426605 230812 45280 71 9378
9380 0 426632 230822 45320 71 9379
9381 0 426679 230836 45360 32 9380
9382 6 426706 230867 45400 32 9381
9383 0 438389 218736 35920 176 5262
9384 0 438431 218738 35960 176 9383
9385 0 438445 218744 36000 176 9384
9386 0 438407 218842 36040 176 9385
9387 0 438405 218876 36080 176 9386
9388 0 438448 218837 36120 176 9387
9389 0 438412 218761 36160 176 9388
9390 0 438420 218667 36200 90 9389
9391 6 438479 218472 36240 90 9390
9392 5 421377 226781 40240 164 7765
9393 0 421288 226725 40200 115 9392
9394 0 421330 226756 40160 164 9393
9395 0 421376 226749 40120 164 9394
9396 0 421403 226791 40080 164 9395
9397 0 421423 226804 40040 164 9396
9398 0 421473 226809 40000 164 9397
9399 0 421398 226825 39960 164 9398
9400 6 421372 226841 39920 164 9399
9401 5 424416 227136 40360 217 7760
9402 0 424480 227392 40400 175 9401
9403 0 424480 227616 40520 81 9402
9404 0 424512 227840 40680 51 9403
9405 0 424704 228032 40760 124 9404
9406 0 424928 228192 40760 91 9405
9407 0 425120 228192 40960 32 9406
9408 0 425216 228128 41200 40 9407
9409 6 425248 228128 41240 71 9408
9410 0 422613 220118 35360 40 8046
9411 0 422593 220610 35360 75 9410
9412 0 421924 221018 35360 124 9411
9413 0 421843 221118 35400 124 9412
9414 0 421868 221210 35440 128 9413
9415 0 421887 221291 35520 128 9414
9416 0 421878 221345 35560 102 9415
9417 0 421806 221327 35600 102 9416
9418 6 421812 221370 35640 102 9417
9419 0 422899 222868 37200 0 8611
9420 0 421548 222632 37520 0 9419
9421 0 421397 222515 37720 0 9420
9422 0 421449 222511 37760 0 9421
9423 0 421461 222497 37800 0 9422
9424 0 421454 222482 37840 0 9423
9425 0 421456 222470 37880 0 9424
9426 0 421450 222385 37960 0 9425
9427 6 421454 222362 38000 0 9426
9428 0 430654 220007 36800 51 6008
9429 0 430713 219813 36760 40 9428
9430 0 430599 219748 36720 40 9429
9431 0 430561 219625 36680 40 9430
9432 0 430479 219493 36640 40 9431
9433 0 430503 219222 36600 40 9432
9434 0 430364 219074 36560 0 9433
9435 0 430177 219005 36520 0 9434
9436 6 430103 218880 36480 0 9435
9437 0 426966 226059 38920 150 6655
9438 0 427030 226008 38960 101 9437
9439 0 427082 226054 39000 101 9438
9440 0 427238 226013 39040 101 9439
9441 0 427325 225978 39080 60 9440
9442 0 427358 225982 39120 60 9441
9443 0 427401 226014 39160 60 9442
9444 0 427412 225992 39200 60 9443
9445 6 427275 226027 39240 60 9444
9446 0 436403 215179 40080 178 4304
9447 0 436436 215243 40120 178 9446
9448 0 436495 215330 40160 137 9447
9449 0 436466 215297 40200 178 9448
9450 0 436418 215325 40280 178 9449
9451 0 436473 215352 40320 178 9450
9452 0 436541 215415 40360 0 9451
9453 0 436602 215344 40400 0 9452
9454 6 436609 215376 40440 0 9453
9455 0 433078 227427 41880 163 3632
9456 0 432984 227448 41840 163 9455
9457 0 433045 227502 41800 163 9456
9458 0 433019 227502 41760 163 9457
9459 0 433036 227533 41720 0 9458
9460 0 432976 227504 41680 0 9459
9461 0 432961 227510 41640 0 9460
9462 0 432925 227510 41600 0 9461
9463 6 432900 227516 41560 0 9462
9464 0 431968 224992 45840 160 8799
9465 0 431808 224832 46040 60 9464
9466 0 431744 224640 46200 32 9465
9467 0 431776 224384 46240 40 9466
9468 0 431872 224160 46320 51 9467
9469 0 431904 223904 46360 32 9468
9470 0 431936 223712 46560 45 9469
9471 0 431808 223488 46600 115 9470
9472 6 431744 223392 46640 71 9471
9473 0 443955 221412 47200 0 8701
9474 0 444025 221426 47240 0 9473
9475 0 444428 221428 47320 0 9474
9476 0 444616 221329 47400 0 9475
9477 0 444640 221426 47480 0 9476
9478 0 444610 221433 47560 0 9477
9479 0 444895 221408 47600 0 9478
9480 0 444946 221432 47640 0 9479
9481 6 444899 221427 47680 0 9480
9482 0 446064 234540 50320 0 3539
9483 0 446843 234668 50400 282 9482
9484 0 447056 234841 50520 282 9483
9485 0 447232 234847 50600 316 9484
9486 0 447230 234994 50640 316 9485
9487 0 447331 235001 50720 290 9486
9488 0 447395 235176 50840 290 9487
9489 0 447625 235145 50880 281 9488
9490 6 447675 235120 50920 281 9489
9491 0 443284 158810 218840 0 2780
9492 0 443218 158806 218880 0 9491
9493 0 443151 158801 218920 0 9492
9494 0 443064 158786 218960 0 9493
9495 0 442911 158686 219000 0 9494
9496 0 442632 158734 219040 0 9495
9497 0 442417 158950 219080 0 9496
9498 6 442440 159154 219160 0 9497
9499 0 352134 148580 146240 0 5974
9500 0 352119 148634 146280 0 9499
9501 0 352040 148738 146360 0 9500
9502 0 352120 148853 146400 0 9501
9503 0 352255 149073 146440 0 9502
9504 0 352268 149087 146520 0 9503
9505 0 352326 149192 146600 0 9504
9506 6 352307 149193 146640 0 9505
9507 0 358234 165021 152640 0 6884
9508 0 358153 165022 152600 0 9507
9509 0 358127 164995 152560 0 9508
9510 0 358116 164964 152520 0 9509
9511 0 358168 164911 152480 0 9510
9512 0 358137 164862 152440 0 9511
9513 0 358244 164620 152360 0 9512
9514 6 358281 164738 152320 0 9513
9515 0 365680 158518 155960 0 7949
9516 0 365657 158505 156000 0 9515
9517 0 365622 158519 156040 0 9516
9518 0 365633 158517 156120 0 9517
9519 0 365672 158515 156200 0 9518
9520 0 365646 158547 156240 0 9519
9521 0 365512 158558 156320 0 9520
9522 6 365232 158610 156360 0 9521
9523 0 421183 218050 36080 0 8769
9524 5 420961 218214 36080 0 9523
9525 0 420935 218192 36120 0 9524
9526 0 420900 218188 36160 0 9525
9527 0 420909 218157 36200 0 9526
9528 0 420912 218014 36240 0 9527
9529 0 420939 218051 36280 0 9528
9530 6 420872 218037 36320 0 9529
9531 0 433896 216119 39920 150 8176
9532 0 433916 216222 39960 150 9531
9533 0 433868 216328 40000 0 9532
9534 0 433988 216481 40080 0 9533
9535 0 433946 216540 40120 0 9534
9536 0 433986 216608 40160 0 9535
9537 0 433996 216667 40240 0 9536
9538 6 434031 216663 40280 0 9537
9539 0 435040 213440 40000 128 4311
9540 0 435040 213280 40200 115 9539
9541 0 435072 213088 40360 86 9540
9542 5 435104 212992 40480 122 9541
9543 0 435264 212800 40560 80 9542
9544 0 435264 212544 40600 101 9543
9545 0 435232 212320 40760 71 9544
9546 6 435232 212224 40800 98 9545
9547 0 427008 222848 45240 135 7315
9548 0 426848 223008 45440 75 9547
9549 0 426688 223168 45600 60 9548
9550 0 426560 223392 45680 86 9549
9551 0 426368 223584 45720 102 9550
9552 0 426176 223776 45840 51 9551
9553 0 426016 224000 45880 40 9552
9554 6 425952 224192 45920 51 9553
9555 5 434028 225858 43320 0 3617
9556 0 433939 225859 43360 0 9555
9557 0 433885 225861 43440 0 9556
9558 0 433851 225847 43520 0 9557
9559 0 433810 225837 43560 0 9558
9560 0 433804 225860 43600 0 9559
9561 0 433845 225854 43640 0 9560
9562 6 433859 225853 43680 0 9561
9563 0 443993 158812 218840 0 2781
9564 0 444065 158857 218880 0 9563
9565 0 444137 158905 218920 0 9564
9566 0 444192 158901 218960 0 9565
9567 0 444146 158930 219000 0 9566
9568 0 444067 159003 219040 0 9567
9569 6 444006 159030 219080 0 9568
9570 0 356063 151941 146320 0 8127
9571 0 356210 151877 146240 0 9570
9572 0 356315 151873 146200 0 9571
9573 0 356329 151859 146160 0 9572
9574 0 356205 151798 146080 0 9573
9575 0 356210 151907 146000 0 9574
9576 6 356214 151907 145960 0 9575
9577 0 349414 161509 154440 0 9198
9578 0 349521 161846 154400 0 9577
9579 0 349514 161938 154320 0 9578
9580 0 349523 161961 154280 0 9579
9581 0 349512 161920 154200 0 9580
9582 0 349539 161896 154160 0 9581
9583 6 349520 161873 154120 0 9582
9584 0 356556 154865 151560 0 8102
9585 0 356576 154873 151440 0 9584
9586 0 356656 154881 151400 0 9585
9587 0 356716 154917 151280 0 9586
9588 0 356720 154905 151160 0 9587
9589 0 356775 154931 151080 0 9588
9590 6 356711 154989 150920 0 9589
9591 0 374518 148634 165000 0 3066
9592 0 374450 148602 164960 0 9591
9593 0 374405 148573 164920 0 9592
9594 0 374698 149011 164880 0 9593
9595 0 374727 149077 164840 0 9594
9596 0 374770 149132 164800 0 9595
9597 6 374758 149100 164760 0 9596
9598 0 390017 139297 173600 0 2991
9599 0 390017 139298 173520 0 9598
9600 0 389983 139313 173480 0 9599
9601 0 390248 139302 173480 0 9600
9602 0 390298 139281 173440 0 9601
9603 0 390379 139285 173400 0 9602
9604 6 390339 139299 173360 0 9603
9605 0 435805 221576 28880 143 3882
9606 0 435909 221574 28840 143 9605
9607 0 435870 221546 28800 143 9606
9608 0 435848 221570 28760 143 9607
9609 0 435876 221634 28720 143 9608
9610 0 435876 221610 28680 143 9609
9611 6 435841 221620 28640 143 9610
9612 0 436544 209531 31760 107 4512
9613 0 436412 209426 31720 107 9612
9614 0 436413 209415 31680 107 9613
9615 0 436467 209396 31640 107 9614
9616 0 436389 209320 31600 0 9615
9617 0 436415 209313 31560 0 9616
9618 6 436363 209295 31520 0 9617
9619 0 434529 210269 40600 40 7291
9620 0 434527 210246 40560 40 9619
9621 0 434546 210218 40520 40 9620
9622 0 434455 210165 40480 40 9621
9623 0 434421 210130 40440 40 9622
9624 0 434471 210016 40400 40 9623
9625 6 434480 210089 40360 40 9624
9626 0 430221 224745 38040 0 6191
9627 0 430206 224762 38080 0 9626
9628 0 430203 224763 38120 0 9627
9629 0 430227 224761 38160 0 9628
9630 0 430193 224794 38200 0 9629
9631 0 430187 224855 38240 0 9630
9632 6 430205 224862 38280 0 9631
9633 0 432950 209548 39120 153 7263
9634 0 432777 209316 39160 120 9633
9635 0 432810 209396 39200 120 9634
9636 0 432797 209396 39240 120 9635
9637 0 432825 209456 39280 153 9636
9638 0 432816 209418 39320 153 9637
9639 6 432989 209544 39400 153 9638
9640 0 437504 209664 51000 60 8583
9641 0 437312 209536 51200 128 9640
9642 0 437280 209536 51480 224 9641
9643 0 437376 209600 51720 160 9642
9644 0 437344 209664 52000 134 9643
9645 0 437184 209664 52200 139 9644
9646 6 437088 209664 52240 115 9645
9647 0 430048 219808 35080 45 8353
9648 0 429952 219808 34840 102 9647
9649 0 429984 219776 34560 134 9648
9650 0 430048 219744 34320 96 9649
9651 0 430144 219744 34080 101 9650
9652 0 430304 219712 33840 71 9651
9653 6 430432 219712 33680 75 9652
9654 0 429792 215072 51640 160 8601
9655 0 429600 215264 51720 60 9654
9656 0 429408 215456 51800 51 9655
9657 0 429216 215648 51680 102 9656
9658 0 429024 215808 51560 122 9657
9659 0 428768 215872 51560 75 9658
9660 6 428736 215872 51560 75 9659
9661 0 434627 214876 38360 0 9156
9662 0 434598 214913 38320 0 9661
9663 0 434578 214933 38280 0 9662
9664 0 434516 214943 38240 0 9663
9665 0 434504 214949 38200 0 9664
9666 0 434482 214953 38160 0 9665
9667 6 434486 214949 38120 0 9666
9668 0 432224 216896 38840 75 8980
9669 0 432288 217152 38720 71 9668
9670 0 432384 217312 38520 186 9669
9671 0 432384 217568 38520 154 9670
9672 0 432416 217824 38440 154 9671
9673 0 432448 217952 38200 96 9672
9674 6 432448 218048 38080 71 9673
9675 0 433409 214904 38680 0 4326
9676 0 433318 214881 38640 0 9675
9677 0 433254 214816 38600 0 9676
9678 0 433243 214762 38520 0 9677
9679 0 433269 214741 38480 0 9678
9680 0 433286 214753 38440 0 9679
9681 6 433180 214724 38400 0 9680
9682 0 430016 217056 50920 200 5637
9683 0 430016 217312 50880 150 9682
9684 0 429984 217568 50880 86 9683
9685 0 429856 217792 50800 40 9684
9686 0 429856 218048 50800 98 9685
9687 0 429920 218304 50720 122 9686
9688 6 429952 218336 50720 122 9687
9689 0 445699 217982 39200 135 4598
9690 0 445779 218009 39160 101 9689
9691 0 445623 217974 39120 135 9690
9692 0 445625 218009 39080 135 9691
9693 0 445567 218001 39040 135 9692
9694 0 445575 217978 38960 135 9693
9695 6 445677 217998 38920 101 9694
9696 0 433979 225871 43240 0 9555
9697 0 433985 225866 43160 0 9696
9698 0 434009 225883 43080 0 9697
9699 0 434022 225885 43040 0 9698
9700 0 434018 225871 43000 0 9699
9701 0 433837 225865 42960 0 9700
9702 6 433808 225879 42920 0 9701
9703 0 437632 225344 48440 32 5560
9704 0 437472 225184 48240 32 9703
9705 0 437696 225184 48000 32 9704
9706 5 437664 225280 47760 32 9705
9707 0 437440 225152 47800 32 9706
9708 0 437600 224928 47840 32 9707
9709 6 437632 224896 47960 32 9708
9710 0 447868 141012 206200 0 5540
9711 0 447849 140968 206240 0 9710
9712 0 447849 141050 206280 0 9711
9713 0 447698 140953 206320 0 9712
9714 0 447625 140871 206360 0 9713
9715 6 447617 140802 206400 0 9714
9716 0 353163 143642 146320 0 5981
9717 5 353276 143463 146400 0 9716
9718 0 353384 143287 146480 0 9717
9719 0 353478 143111 146520 0 9718
9720 0 353503 143079 146600 0 9719
9721 6 353597 142951 146640 0 9720
9722 0 353679 154005 145400 0 5954
9723 0 353767 154029 145360 0 9722
9724 0 353784 153980 145240 0 9723
9725 0 353817 153687 145200 0 9724
9726 0 353574 153394 145120 0 9725
9727 6 353484 153471 144880 0 9726
9728 0 437146 142182 201440 0 4230
9729 0 437163 142234 201480 0 9728
9730 0 437156 142292 201520 0 9729
9731 0 437190 142303 201560 0 9730
9732 0 437228 142334 201600 0 9731
9733 6 437233 142323 201640 0 9732
9734 0 366750 159357 155880 0 7950
9735 0 366740 159501 155800 0 9734
9736 5 366632 159573 155760 0 9735
9737 0 366644 159577 155720 0 9736
9738 0 366624 159454 155640 0 9737
9739 6 366645 159449 155560 0 9738
9740 0 428586 222914 28440 0 3838
9741 0 428581 222816 28360 0 9740
9742 0 428607 222746 28320 0 9741
9743 0 428532 222818 28280 0 9742
9744 0 428486 222890 28240 0 9743
9745 6 428483 222937 28200 0 9744
9746 0 430225 224169 37760 75 6197
9747 0 430220 224129 37800 75 9746
9748 0 430173 224128 37840 81 9747
9749 0 430102 224145 37880 81 9748
9750 0 430079 224151 37920 81 9749
9751 6 430066 224125 37960 81 9750
9752 0 436960 219328 34600 176 8929
9753 0 436832 219104 34520 98 9752
9754 0 436576 219008 34520 51 9753
9755 0 436320 219072 34520 51 9754
9756 0 436064 219040 34640 51 9755
9757 6 435872 218976 34640 75 9756
9758 0 419601 224748 40800 0 7151
9759 0 419933 224936 40920 0 9758
9760 0 419975 224937 40960 0 9759
9761 0 420017 224941 41000 0 9760
9762 0 419994 224941 41040 0 9761
9763 6 419987 224936 41080 0 9762
9764 0 421330 226752 40280 164 9392
9765 0 421277 226747 40320 115 9764
9766 0 421342 226744 40360 115 9765
9767 0 421418 226736 40440 115 9766
9768 0 421490 226857 40480 164 9767
9769 6 421490 226939 40520 164 9768
9770 0 429658 217276 35800 91 8158
9771 0 429688 217259 35840 91 9770
9772 0 429609 217281 35880 120 9771
9773 0 429664 217249 35920 91 9772
9774 0 429569 217242 35960 120 9773
9775 6 429553 217210 36000 120 9774
9776 0 424096 224224 34120 101 8685
9777 0 424352 224192 34000 178 9776
9778 0 424544 224192 33800 164 9777
9779 0 424768 224160 33680 164 9778
9780 0 424992 224128 33520 134 9779
9781 6 425088 224128 33480 102 9780
9782 0 436640 216512 40600 51 8186
9783 0 436800 216512 40400 107 9782
9784 0 436896 216480 40160 64 9783
9785 0 436960 216384 39920 64 9784
9786 0 437056 216416 39640 60 9785
9787 6 437088 216416 39560 45 9786
9788 0 440524 207708 39520 137 6405
9789 0 440708 207516 39680 160 9788
9790 0 440840 207408 39920 75 9789
9791 0 440872 207332 40120 75 9790
9792 0 440856 207280 40280 40 9791
9793 6 441096 207196 40520 45 9792
9794 0 425838 221131 39560 75 8283
9795 0 425848 221143 39520 75 9794
9796 0 425859 221128 39480 75 9795
9797 0 425828 221170 39440 75 9796
9798 0 425808 221207 39400 75 9797
9799 6 425789 221210 39360 75 9798
9800 0 428141 218612 44880 234 6532
9801 5 428211 218660 44920 234 9800
9802 0 428502 218454 44920 0 9801
9803 0 428450 218399 44960 0 9802
9804 0 428415 218408 45000 0 9803
9805 6 428386 218409 45040 0 9804
9806 0 423261 220983 42960 140 8917
9807 0 423168 220958 43000 140 9806
9808 0 423107 220960 43040 140 9807
9809 0 423115 220951 43080 140 9808
9810 0 423088 220960 43120 140 9809
9811 6 423061 220950 43160 140 9810
9812 0 432672 222592 41800 139 7626
9813 0 432768 222816 41880 51 9812
9814 0 432960 223008 41920 40 9813
9815 0 433152 223200 41840 81 9814
9816 0 433376 223296 41760 75 9815
9817 6 433472 223296 41760 75 9816
9818 0 444905 158021 214800 0 2679
9819 0 444847 158709 214800 0 9818
9820 0 444910 158912 214760 0 9819
9821 0 444906 159052 214720 0 9820
9822 6 444939 159017 214640 0 9821
9823 0 364533 168636 152960 0 8335
9824 0 364540 168920 152880 0 9823
9825 0 364296 169266 152840 0 9824
9826 0 364285 169328 152760 0 9825
9827 6 364295 169354 152720 0 9826
9828 0 368050 158591 156440 0 7961
9829 0 368140 158498 156400 0 9828
9830 0 368160 158467 156360 0 9829
9831 0 368149 158465 156320 0 9830
9832 6 368273 158339 156320 0 9831
9833 0 433792 219840 28960 148 9031
9834 0 433600 219936 28800 156 9833
9835 0 433472 220064 29120 32 9834
9836 0 433344 220288 29080 32 9835
9837 6 433376 220352 29120 32 9836
9838 0 421692 217311 34160 0 5012
9839 0 421853 217261 34120 0 9838
9840 0 421900 217118 34080 0 9839
9841 0 421819 217238 34040 0 9840
9842 6 421772 217259 34000 0 9841
9843 0 490156 223177 92200 0 439
9844 0 490122 223219 92080 0 9843
9845 0 490071 223231 91960 0 9844
9846 0 490074 223317 91840 0 9845
9847 6 490100 223353 91760 0 9846
9848 0 442816 222624 35000 102 9368
9849 0 442848 222880 35000 120 9848
9850 0 443008 223104 34920 135 9849
9851 0 443040 223328 34800 60 9850
9852 6 443040 223392 34800 51 9851
9853 0 430072 225404 37760 0 6197
9854 0 430073 225444 37720 0 9853
9855 0 430064 225479 37680 0 9854
9856 0 430078 225442 37640 0 9855
9857 6 430105 225473 37560 0 9856
9858 0 430976 209760 52720 75 5862
9859 0 431040 209888 52960 75 9858
9860 0 431072 209984 53200 51 9859
9861 0 431168 210048 53440 32 9860
9862 6 431136 210208 53560 32 9861
9863 0 427296 213472 47960 86 9044
9864 0 427104 213312 47920 81 9863
9865 0 426848 213344 47920 71 9864
9866 0 426784 213600 47960 32 9865
9867 6 426880 213856 47920 64 9866
9868 0 424428 219363 34760 60 8053
9869 0 424513 219349 34720 60 9868
9870 0 424629 219304 34680 60 9869
9871 0 424682 219262 34640 60 9870
9872 6 424763 219315 34600 60 9871
9873 0 421905 217820 36120 0 8768
9874 0 421937 217972 36160 0 9873
9875 0 421978 217918 36200 0 9874
9876 0 422180 218011 36240 0 9875
9877 6 422272 218078 36280 0 9876
9878 0 427069 220847 36000 172 8820
9879 0 427076 220948 35960 172 9878
9880 0 427079 221000 35920 172 9879
9881 0 427041 221031 35880 0 9880
9882 6 427040 221059 35840 0 9881
9883 0 431808 216864 38480 32 8982
9884 0 431808 217024 38280 101 9883
9885 0 431712 217088 38040 51 9884
9886 0 431712 217184 37760 75 9885
9887 6 431712 217184 37720 71 9886
9888 0 420128 217408 43440 134 7894
9889 0 420096 217216 43280 107 9888
9890 0 420032 216960 43240 101 9889
9891 0 420032 216704 43240 122 9890
9892 6 420096 216640 43280 60 9891
9893 0 428480 216672 53960 80 8904
9894 0 428416 216448 53840 71 9893
9895 0 428416 216288 53640 71 9894
9896 0 428320 216128 53440 40 9895
9897 6 428320 216000 53440 32 9896
9898 0 440005 213789 39600 0 7366
9899 0 439975 213779 39560 0 9898
9900 0 439977 213795 39520 0 9899
9901 0 439999 213718 39480 0 9900
9902 6 439972 213745 39440 0 9901
9903 0 425248 217472 42000 90 8406
9904 0 425088 217536 42200 122 9903
9905 0 424896 217600 42400 71 9904
9906 0 424640 217536 42480 64 9905
9907 6 424608 217536 42480 60 9906
9908 5 426002 220705 43000 175 4820
9909 0 424909 220040 42960 143 9908
9910 0 424895 220057 42920 143 9909
9911 0 424862 220061 42880 143 9910
9912 6 424902 220077 42840 143 9911
9913 0 440554 222099 46800 302 4246
9914 0 440537 222148 46760 302 9913
9915 0 440535 222160 46720 302 9914
9916 0 440549 222149 46680 0 9915
9917 6 440563 222139 46640 0 9916
9918 0 446421 139571 203960 0 5485
9919 0 446407 139574 203920 0 9918
9920 0 446406 139558 203880 0 9919
9921 6 446446 139495 203840 0 9920
9922 0 351448 147489 146000 0 5975
9923 0 351350 147521 145960 0 9922
9924 0 351258 147566 145920 0 9923
9925 6 351171 147546 145880 0 9924
9926 0 353194 154259 146360 0 8123
9927 0 353013 154343 146400 0 9926
9928 0 352957 154281 146440 0 9927
9929 6 352986 154274 146520 0 9928
9930 0 349059 160783 154360 0 9199
9931 0 349025 160905 154160 0 9930
9932 0 349044 161012 154120 0 9931
9933 6 348999 161022 154080 0 9932
9934 0 356387 166617 153480 0 6896
9935 0 356334 166748 153440 0 9934
9936 0 356325 166881 153400 0 9935
9937 6 356524 167128 153320 0 9936
9938 0 361676 163650 152280 0 9092
9939 0 361641 163590 152240 0 9938
9940 0 361649 163597 152160 0 9939
9941 6 361656 163576 152080 0 9940
9942 0 364040 164798 152400 0 9089
9943 0 364129 164809 152360 0 9942
9944 0 364192 164866 152320 0 9943
9945 6 364288 164845 152240 0 9944
9946 0 360765 158181 154320 0 6731
9947 0 360825 158201 154400 0 9946
9948 0 360839 158199 154440 0 9947
9949 6 360841 158200 154480 0 9948
9950 0 362720 157526 153880 0 3156
9951 0 362699 157510 153800 0 9950
9952 0 362718 157440 153720 0 9951
9953 6 362698 157394 153640 0 9952
9954 0 364757 156837 155200 0 3145
9955 0 364736 156815 155160 0 9954
9956 0 364762 156752 155080 0 9955
9957 6 364756 156706 155040 0 9956
9958 0 367356 151673 156640 0 7070
9959 0 367320 151566 156720 0 9958
9960 0 367300 151549 156800 0 9959
9961 6 367308 151522 156840 0 9960
9962 0 433760 219136 31640 150 8547
9963 0 433728 218880 31600 107 9962
9964 0 433600 218656 31520 75 9963
9965 6 433440 218720 31360 75 9964
9966 0 435276 220305 28640 0 3886
9967 0 435288 220261 28600 0 9966
9968 0 435301 220153 28560 0 9967
9969 6 435253 220092 28520 0 9968
9970 0 435656 221170 28640 172 3886
9971 0 435704 221148 28600 0 9970
9972 0 435753 221152 28560 0 9971
9973 6 435719 221155 28520 0 9972
9974 0 431104 209888 50880 128 5855
9975 0 431136 210048 50680 91 9974
9976 0 431264 210272 50560 40 9975
9977 6 431488 210400 50560 32 9976
9978 0 433198 210646 40080 0 7278
9979 0 433152 210690 40120 0 9978
9980 0 433124 210688 40160 0 9979
9981 6 433164 210692 40200 0 9980
9982 0 434976 210464 51240 51 5839
9983 0 435008 210304 51040 64 9982
9984 0 434912 210240 50800 45 9983
9985 6 434912 210240 50760 45 9984
9986 0 426368 214752 48280 32 5663
9987 0 426528 214912 48480 51 9986
9988 0 426688 214944 48680 45 9987
9989 6 426784 214784 48680 32 9988
9990 0 426016 214272 48080 32 5662
9991 0 425984 214016 48040 51 9990
9992 0 425952 213824 47880 32 9991
9993 6 426112 213824 47840 32 9992
9994 0 424096 225376 33680 101 8690
9995 0 424288 225312 33520 60 9994
9996 0 424352 225376 33280 80 9995
9997 6 424256 225504 33080 32 9996
9998 0 420843 218394 36080 0 9524
9999 0 420825 218446 36040 0 9998
10000 0 420857 218486 36000 0 9999
10001 6 420831 218528 35960 0 10000
10002 0 427990 220410 35600 0 8885
10003 0 427997 220425 35560 0 10002
10004 0 427980 220480 35480 0 10003
10005 6 427979 220470 35440 0 10004
10006 0 437504 206848 39080 51 6414
10007 0 437568 206592 39080 40 10006
10008 0 437568 206400 39280 45 10007
10009 6 437568 206368 39320 45 10008
10010 0 427296 215488 49560 98 5651
10011 0 427072 215488 49680 91 10010
10012 0 426816 215584 49720 32 10011
10013 6 426688 215552 49760 81 10012
10014 0 423194 222345 36600 0 7587
10015 0 423078 222277 36560 0 10014
10016 0 422867 222262 36520 0 10015
10017 6 422687 222246 36480 0 10016
10018 0 428576 220064 38120 124 9055
10019 0 428384 219872 38120 101 10018
10020 0 428192 219680 38160 32 10019
10021 6 428096 219520 38200 45 10020
10022 0 437056 220480 46840 32 7815
10023 0 436960 220416 46280 32 10022
10024 0 436832 220192 46280 45 10023
10025 6 436992 219712 46520 32 10024
10026 0 422528 221184 45040 154 8528
10027 0 422272 221152 45120 81 10026
10028 0 422112 221024 45320 115 10027
10029 6 421888 220928 45320 102 10028
10030 0 442438 222259 47200 0 8700
10031 0 442525 222144 47240 0 10030
10032 0 442597 222110 47280 0 10031
10033 6 442552 222060 47360 0 10032
10034 0 443998 158491 214720 0 2678
10035 0 444172 158337 214480 0 10034
10036 6 444200 158310 214440 0 10035
10037 0 446570 138660 204640 0 5502
10038 0 446435 138558 204920 0 10037
10039 6 446457 138662 205080 0 10038
10040 0 353424 142797 145840 0 9082
10041 0 353508 142765 145800 0 10040
10042 6 353489 142670 145760 0 10041
10043 0 352615 146693 146520 0 5986
10044 0 352629 146640 146600 0 10043
10045 6 352529 146702 146640 0 10044
10046 0 347192 160655 155440 0 7002
10047 0 347183 160679 155400 0 10046
10048 6 347153 160684 155360 0 10047
10049 0 356917 161745 149120 0 6813
10050 0 356894 161582 149040 0 10049
10051 6 356859 161554 149000 0 10050
10052 0 355790 153922 152320 0 8110
10053 0 355738 153802 152400 0 10052
10054 6 355710 153742 152440 0 10053
10055 0 435096 222099 27640 51 3907
10056 0 435107 222145 27600 51 10055
10057 6 435074 222157 27560 51 10056
10058 0 433024 219648 30840 40 8543
10059 0 432864 219840 30800 75 10058
10060 6 432672 219808 30840 51 10059
10061 0 428591 218858 35280 178 8148
10062 0 428553 218773 35240 178 10061
10063 6 428533 218756 35200 178 10062
10064 0 437952 207296 38920 51 6412
10065 0 437920 207392 38680 32 10064
10066 6 437920 207360 38680 32 10065
10067 0 421344 216736 45680 40 7715
10068 0 421152 216576 45640 40 10067
10069 6 420960 216672 45720 40 10068
10070 0 427680 215744 49240 32 5650
10071 0 427648 216000 49520 32 10070
10072 6 427488 216032 49600 32 10071
10073 0 421760 216704 45640 40 7713
10074 0 421760 216480 45520 60 10073
10075 6 421536 216352 45520 51 10074
10076 0 436019 225575 40680 104 6131
10077 0 435994 225585 40640 104 10076
10078 6 435891 225669 40600 104 10077
10079 0 430016 216352 50560 32 5639
10080 0 429824 216160 50560 32 10079
10081 6 429888 216000 50600 32 10080
10082 0 424762 220312 38520 120 6423
10083 0 424735 220263 38560 120 10082
10084 6 424772 220300 38600 163 10083
10085 0 424064 223936 43480 32 7333
10086 0 424032 224192 43440 71 10085
10087 6 423872 224416 43400 45 10086
10088 0 434912 212992 40680 32 9542
10089 0 434752 213024 40880 32 10088
10090 6 434592 213024 41080 81 10089
10091 0 428768 217184 53960 107 8906
10092 0 428768 217408 54080 51 10091
10093 6 428768 217632 54200 75 10092
10094 0 425472 217568 41640 45 8406
10095 0 425472 217728 41440 40 10094
10096 6 425504 217984 41320 51 10095
10097 0 425967 220740 42960 175 9908
10098 0 425837 220727 42840 200 10097
10099 6 425930 220686 42800 200 10098
10100 0 430430 221606 43000 197 5027
10101 0 430084 221443 42800 175 10100
10102 6 430114 221552 42720 228 10101
10103 0 445470 159032 215240 0 2691
10104 6 445586 159057 215280 0 10103
10105 0 339574 164115 167280 0 8726
10106 6 339535 164070 167320 0 10105
10107 0 353191 143994 146520 0 9717
10108 6 353224 144183 146560 0 10107
10109 0 364879 156988 152640 0 8238
10110 6 364695 156572 152600 0 10109
10111 0 365805 156854 153360 0 8231
10112 6 365861 156830 153440 0 10111
10113 0 434377 220384 30840 200 7450
10114 6 434356 220322 30880 200 10113
10115 0 433760 219680 29320 96 9032
10116 6 433824 219712 29560 60 10115
10117 0 425670 230019 45120 0 8876
10118 6 425701 229987 45160 0 10117
10119 5 429917 207513 35480 0 4442
10120 6 429274 207530 35320 0 10119
10121 0 433679 213668 36360 40 7413
10122 6 433685 213710 36320 40 10121
10123 0 436399 211518 52480 139 5830
10124 6 436530 211595 52520 175 10123
10125 0 424544 227072 40200 150 9401
10126 6 424704 227008 40000 104 10125
10127 0 440220 208109 38720 0 8974
10128 6 440204 208176 38680 0 10127
10129 0 438464 207552 39440 32 6409
10130 6 438592 207744 39520 64 10129
10131 0 434630 219841 43800 0 6649
10132 6 434564 219918 43760 0 10131
10133 0 440523 213709 50320 45 5794
10134 6 440683 213907 50320 102 10133
10135 0 428058 218874 44960 234 9801
10136 6 427941 218920 45040 0 10135
10137 0 434400 228975 42920 0 8852
10138 6 434384 228987 42960 0 10137
10139 0 425952 217024 53600 160 8079
10140 6 425728 217120 53520 80 10139
10141 0 437952 225568 47760 32 9706
10142 6 438304 225632 47880 32 10141
10143 0 449550 235556 55560 0 85
10144 6 449791 235746 55200 0 10143
10145 6 446765 141601 201040 0 5397
10146 6 366459 159882 155760 0 9736
10147 6 429951 207500 36000 0 10119
10148 6 431072 209440 52120 32 5860
10149 6 437536 219552 34520 137 8927
10150 6 434909 212934 36600 40 7407
10151 6 438432 210624 51360 178 8577
10152 6 428672 219840 35960 80 8345
10153 6 433583 215245 39320 313 7727
10154 6 423911 215502 52640 0 8086
10155 6 434688 219258 45120 108 6621
10156 6 427616 218528 54640 80 8069
10157 6 436689 216550 44760 75 6612
10158 6 428022 219670 42800 120 8393
```
