## Supplementary material for "Complete connectomic reconstruction of olfactory projection neurons in the fly brain": neuron skeletons: 27611.swc

```
# SWC format file
# based on specifications at http://research.mssm.edu/cnic/swc.html
# Created by pymaid (https://github.com/schlegelp/PyMaid)
# PointNo Label X Y Z Radius Parent
# Labels:
# 0 = undefined
# 1 = soma
# 5 = fork point
# 6 = end point
1 1 411799 236047 64480 2366 -1
2 0 412260 235854 64120 0 1
3 0 411936 235630 63760 0 2
4 0 412297 235251 63160 0 3
5 0 414353 234663 62840 0 4
6 0 415185 234110 62520 0 5
7 0 415781 233538 62200 0 6
8 0 416557 233065 61960 0 7
9 0 416827 232865 61680 0 8
10 0 416986 232694 61400 0 9
11 0 417073 232354 61200 0 10
12 0 417480 232094 61080 0 11
13 0 417621 232208 61040 0 12
14 0 417982 231554 60880 0 13
15 0 418818 231175 60640 0 14
16 0 419047 230700 60440 0 15
17 0 419658 229715 60240 0 16
18 0 419758 229576 60160 0 17
19 0 420163 229296 59960 0 18
20 0 420344 229193 59680 0 19
21 0 420052 229257 59440 0 20
22 0 419917 229534 59160 0 21
23 0 420006 229565 59120 0 22
24 0 420152 229757 59080 0 23
25 0 420098 229793 59040 0 24
26 0 419977 229899 59000 0 25
27 0 420150 229995 58720 0 26
28 0 420461 230015 58440 0 27
29 0 420682 230114 58240 0 28
30 0 421075 230203 58040 0 29
31 0 421262 230181 57920 0 30
32 0 421463 230229 57800 0 31
33 0 421716 230295 57600 0 32
34 0 421908 230295 57400 0 33
35 0 422077 230358 57280 0 34
36 0 421892 230006 57240 0 35
37 0 422284 229876 57200 0 36
38 0 422244 230493 57160 0 37
39 0 422523 230504 56960 0 38
40 0 422896 230492 56680 0 39
41 0 423277 230490 56440 0 40
42 0 423638 230462 56200 0 41
43 0 423988 230508 56000 0 42
44 0 424040 230547 55920 0 43
45 0 424274 230691 55640 0 44
46 0 424356 230704 55440 0 45
47 0 424446 230680 55360 0 46
48 0 424544 230651 55160 0 47
49 0 424668 230656 54960 0 48
50 0 424973 230562 54760 0 49
51 0 425306 230550 54640 0 50
52 0 425830 230537 54440 0 51
53 0 426080 230646 54400 0 52
54 0 426345 230692 54360 0 53
55 0 426430 230822 54200 0 54
56 0 426787 230918 54000 0 55
57 0 428910 231175 54000 0 56
58 0 432392 232036 54000 156 57
59 0 432508 232100 54040 156 58
60 0 433369 232451 54200 139 59
61 0 434115 232750 54280 128 60
62 0 434927 232784 54360 175 61
63 0 435628 233083 54440 160 62
64 0 437221 233501 54600 150 63
65 0 438002 233631 54760 91 64
66 0 438548 233707 54920 91 65
67 0 438969 233664 55120 120 66
68 0 439294 233673 55240 102 67
69 0 439787 233711 55360 86 68
70 0 440353 233911 55520 107 69
71 0 440832 234029 55640 128 70
72 0 441288 234291 55760 102 71
73 0 445319 233330 55760 104 72
74 0 447040 233141 55760 108 73
75 0 447807 233111 55800 81 74
76 0 448719 233161 55920 150 75
77 0 449976 233148 56120 153 76
78 0 451160 233024 56280 120 77
79 0 451641 232991 56360 104 78
80 0 451880 232972 56480 108 79
81 0 452101 232957 56600 128 80
82 0 452654 232926 56760 124 81
83 0 453028 232814 56960 107 82
84 0 453708 232793 57200 120 83
85 0 454531 232646 57400 107 84
86 0 455146 232577 57600 107 85
87 0 455714 232583 57800 128 86
88 0 456559 232425 58000 124 87
89 0 457020 232354 58200 153 88
90 0 457412 232279 58400 163 89
91 0 458076 232216 58600 104 90
92 0 459225 232029 58720 96 91
93 0 460469 231892 58880 120 92
94 0 463756 231165 58880 101 93
95 0 464813 230968 58840 131 94
96 0 464985 230882 58800 139 95
97 0 465933 230605 58800 120 96
98 0 466402 230398 58760 80 97
99 0 466596 230327 58720 102 98
100 0 468890 229271 58640 102 99
101 0 469392 229005 58600 134 100
102 0 469649 228928 58560 120 101
103 0 469925 228837 58520 136 102
104 0 469992 228800 58480 136 103
105 0 469911 228775 58440 136 104
106 0 470248 228775 58400 160 105
107 0 470454 228696 58360 154 106
108 0 470727 228608 58320 124 107
109 0 470765 228598 58280 124 108
110 0 470943 228563 58240 124 109
111 0 471169 228547 58200 120 110
112 0 471196 228557 58160 120 111
113 0 471298 228552 58120 128 112
114 0 471550 228522 58080 102 113
115 0 471738 228537 58040 102 114
116 0 471680 228481 58000 102 115
117 5 473320 228536 58000 163 116
118 0 473290 228541 58040 212 117
119 0 473327 228872 58080 212 118
120 0 473312 228893 58120 212 119
121 0 473299 228886 58160 212 120
122 0 473287 228878 58200 212 121
123 0 473270 228868 58240 212 122
124 0 473253 228860 58280 212 123
125 0 473243 228855 58320 212 124
126 0 473227 228845 58360 212 125
127 0 473216 228838 58400 235 126
128 0 473205 228833 58440 235 127
129 0 473199 228826 58480 235 128
130 0 473191 228818 58520 160 129
131 0 473185 228813 58560 261 130
132 0 473123 228759 58600 261 131
133 0 473116 228842 58640 289 132
134 0 473113 228849 58680 289 133
135 0 473107 228921 58720 289 134
136 0 473112 228915 58760 289 135
137 0 473112 228911 58800 289 136
138 0 473115 228910 58840 289 137
139 0 473125 228907 58880 289 138
140 0 473130 228906 58920 289 139
141 0 473148 228913 58960 289 140
142 0 473165 228918 59000 289 141
143 0 473177 228938 59040 256 142
144 0 473193 228941 59080 256 143
145 0 473208 228942 59120 256 144
146 0 473214 228955 59160 256 145
147 0 473238 228964 59200 273 146
148 0 473237 228964 59240 273 147
149 0 473254 229008 59280 273 148
150 0 473254 229064 59320 273 149
151 0 473291 229111 59360 273 150
152 0 473305 229169 59400 273 151
153 0 473308 229152 59440 273 152
154 0 473278 229174 59480 208 153
155 0 473298 229155 59520 208 154
156 0 473329 229168 59560 208 155
157 0 473297 229156 59600 208 156
158 0 473310 229139 59640 208 157
159 0 473336 229148 59680 208 158
160 0 473357 229151 59720 208 159
161 0 473378 229153 59760 204 160
162 0 473397 229155 59800 204 161
163 0 473359 229188 59840 204 162
164 0 473386 229194 59880 204 163
165 0 473413 229215 59920 181 164
166 0 473436 229237 59960 181 165
167 0 473468 229238 60000 181 166
168 0 473506 229259 60040 181 167
169 0 473516 229276 60080 181 168
170 0 473592 229380 60160 209 169
171 0 473484 229286 60320 178 170
172 0 473249 229547 60520 139 171
173 0 473262 229525 60680 139 172
174 0 473289 229540 60840 204 173
175 0 473079 229763 61000 204 174
176 0 473080 229801 61200 160 175
177 0 473076 229912 61400 160 176
178 0 473093 230022 61560 150 177
179 0 473220 230261 61720 166 178
180 0 473244 230524 61840 107 179
181 0 473375 230743 62000 148 180
182 0 473443 230851 62160 124 181
183 0 473648 231038 62360 246 182
184 0 473698 231118 62560 246 183
185 0 473780 231363 62720 228 184
186 0 473830 231381 62880 227 185
187 0 473886 231477 63040 194 186
188 0 473995 231485 63200 207 187
189 0 473976 231504 63400 189 188
190 0 473983 231602 63560 189 189
191 0 473993 231555 63640 176 190
192 0 474196 231593 63760 160 191
193 0 474271 231636 63880 160 192
194 0 474401 231766 64000 164 193
195 0 474536 231792 64120 224 194
196 0 474596 231879 64240 224 195
197 0 474552 231864 64400 226 196
198 0 474618 231902 64520 226 197
199 0 474525 231858 64640 270 198
200 0 474468 231893 64800 270 199
201 0 474459 231996 65000 181 200
202 0 474443 231991 65200 206 201
203 0 474429 232142 65440 206 202
204 0 474492 232239 65640 206 203
205 0 474464 232246 65800 137 204
206 0 474444 232343 65920 196 205
207 0 474508 232431 66080 196 206
208 0 474501 232436 66240 210 207
209 0 474550 232566 66440 175 208
210 0 474700 232657 66520 175 209
211 0 474742 232679 66600 175 210
212 0 474736 232686 66680 209 211
213 0 474785 232741 66760 209 212
214 0 474882 232749 66880 186 213
215 0 475125 232761 67000 175 214
216 0 475311 232843 67120 175 215
217 0 475413 232862 67240 124 216
218 0 475489 232902 67400 160 217
219 0 475463 232967 67520 160 218
220 0 475377 232954 67640 160 219
221 0 475553 232982 67760 264 220
222 0 475498 232918 67920 264 221
223 0 475837 233048 68080 257 222
224 0 475927 233111 68240 257 223
225 0 476019 233154 68360 253 224
226 0 476041 233162 68480 253 225
227 0 476053 233102 68600 204 226
228 0 476254 233277 68720 192 227
229 0 476296 233277 68840 192 228
230 0 476285 233295 69000 181 229
231 0 476593 233197 69160 139 230
232 0 476732 233247 69360 160 231
233 0 476788 233274 69520 160 232
234 0 476865 233292 69680 163 233
235 0 476846 233336 69800 163 234
236 0 476936 233301 69960 200 235
237 0 477091 233319 70120 200 236
238 0 477282 233414 70280 181 237
239 0 477377 233479 70440 208 238
240 0 477428 233510 70600 208 239
241 0 477573 233553 70760 217 240
242 0 477587 233632 70920 209 241
243 0 477768 233594 71040 235 242
244 0 477849 233616 71160 235 243
245 0 477963 233620 71280 164 244
246 0 477926 233592 71480 164 245
247 0 478084 233675 71680 176 246
248 0 478285 233667 71840 176 247
249 0 478287 233653 71880 176 248
250 0 478358 233648 71960 189 249
251 0 478477 233652 72080 286 250
252 0 478521 233624 72280 286 251
253 0 478851 233633 72520 270 252
254 0 478822 233640 72720 270 253
255 0 479082 233679 72920 237 254
256 0 479173 233704 73120 189 255
257 0 479294 233623 73240 212 256
258 0 479330 233619 73400 310 257
259 0 479484 233618 73560 246 258
260 0 479616 233685 73720 246 259
261 0 479678 233693 73880 198 260
262 0 479650 233698 74040 198 261
263 0 479856 233697 74200 189 262
264 0 479919 233730 74360 186 263
265 0 480176 233796 74560 148 264
266 0 480513 233942 74760 75 265
267 0 480574 233994 74960 178 266
268 0 480829 233942 75200 163 267
269 0 480863 233925 75360 163 268
270 0 481045 234053 75520 181 269
271 0 481072 234068 75680 181 270
272 0 481370 234137 75880 181 271
273 0 481468 234108 76000 181 272
274 0 481663 234082 76160 172 273
275 0 481799 234094 76360 172 274
276 0 481864 234082 76560 148 275
277 0 482252 234176 76800 140 276
278 0 482652 234294 77040 140 277
279 0 482709 234229 77240 0 278
280 0 483082 234236 77400 0 279
281 0 483344 234208 77600 0 280
282 0 483694 234221 77760 0 281
283 0 483702 234236 77920 0 282
284 0 484587 233878 78200 0 283
285 0 484751 233874 78280 0 284
286 0 485044 233772 78400 0 285
287 0 485090 233733 78600 0 286
288 0 485207 233636 78760 0 287
289 0 485310 233555 78960 0 288
290 0 485321 233561 79160 0 289
291 0 485324 233561 79360 0 290
292 0 485519 233574 79560 0 291
293 0 485716 233583 79800 0 292
294 0 485782 233618 79960 0 293
295 0 485849 233617 80160 0 294
296 0 485826 233648 80320 0 295
297 0 485921 233511 80520 0 296
298 0 486162 233478 80760 0 297
299 0 486225 233395 80880 0 298
300 0 486271 233367 81000 0 299
301 0 486564 233365 81160 0 300
302 0 486585 233248 81320 0 301
303 0 487028 233347 81520 0 302
304 0 487257 233313 81640 0 303
305 0 487405 233338 81760 0 304
306 0 487433 233298 81920 0 305
307 0 487656 233301 82120 0 306
308 0 488060 233273 82280 0 307
309 0 488388 233143 82440 0 308
310 0 488402 233026 82640 0 309
311 0 488557 232885 82840 0 310
312 0 488594 232741 83040 0 311
313 0 488583 232692 83280 0 312
314 0 488808 232574 83480 0 313
315 0 488855 232476 83680 0 314
316 0 488845 232406 83880 0 315
317 0 488870 232378 84040 0 316
318 0 489163 232290 84120 0 317
319 0 489191 232276 84240 0 318
320 0 489258 232163 84360 0 319
321 0 489293 232107 84520 0 320
322 0 489392 231974 84720 0 321
323 0 489482 231858 84880 0 322
324 0 489520 231856 85040 0 323
325 0 489546 231794 85160 0 324
326 0 489615 231700 85320 0 325
327 0 489635 231700 85400 0 326
328 0 489655 231735 85560 0 327
329 0 489794 231547 85760 0 328
330 0 489899 231519 85960 0 329
331 0 489936 231415 86120 0 330
332 0 490096 231328 86320 0 331
333 0 490226 231153 86480 0 332
334 0 490264 231043 86680 0 333
335 0 490426 230961 86920 0 334
336 0 490561 230900 87120 0 335
337 0 490767 230624 87320 0 336
338 0 490885 230348 87480 0 337
339 0 490978 230141 87680 0 338
340 0 490935 229884 87920 0 339
341 0 491007 229731 88120 0 340
342 0 491142 229354 88280 0 341
343 0 491138 229170 88400 0 342
344 0 491069 229076 88480 0 343
345 0 491024 229091 88520 0 344
346 0 491387 228918 88560 0 345
347 0 491275 228913 88600 0 346
348 0 491338 229022 88640 0 347
349 0 491766 229210 88680 0 348
350 0 491789 228792 88720 0 349
351 0 491817 228340 88840 0 350
352 0 491669 228186 89000 0 351
353 0 491678 228069 89160 0 352
354 0 491697 227985 89360 0 353
355 0 491774 227884 89560 0 354
356 0 491808 227784 89720 0 355
357 0 492014 227655 89920 0 356
358 0 491933 227677 89960 0 357
359 0 492000 227650 90080 0 358
360 0 492226 227607 90200 0 359
361 0 492402 227617 90360 0 360
362 0 492556 227560 90520 0 361
363 0 492689 227560 90600 0 362
364 0 493275 227512 90640 0 363
365 0 493420 227313 90760 0 364
366 0 493578 226948 90880 0 365
367 0 493626 226649 91040 0 366
368 0 493589 226577 91200 0 367
369 0 493669 226242 91360 0 368
370 0 493557 226006 91560 0 369
371 0 493513 225791 91760 0 370
372 0 493521 225657 91920 0 371
373 0 493525 225553 92080 0 372
374 0 493600 225449 92240 0 373
375 0 493639 225319 92360 0 374
376 0 493624 225196 92480 0 375
377 0 493642 225113 92640 0 376
378 0 493735 224984 92800 0 377
379 0 493757 224847 92960 0 378
380 0 493865 224710 93120 0 379
381 0 493983 224652 93280 0 380
382 0 494115 224588 93440 0 381
383 0 494195 224588 93560 0 382
384 0 494320 224644 93680 0 383
385 0 494439 224622 93800 0 384
386 0 494602 224571 93920 0 385
387 0 494683 224517 94080 0 386
388 0 494717 224366 94240 0 387
389 0 494762 224206 94440 0 388
390 0 494730 224126 94600 0 389
391 0 494710 224067 94760 0 390
392 0 494725 223999 94920 0 391
393 0 494636 223989 95080 0 392
394 0 494610 223876 95240 0 393
395 0 494464 223689 95400 0 394
396 0 494443 223612 95560 0 395
397 0 494338 223470 95720 0 396
398 0 494408 223422 95880 0 397
399 0 494373 223286 96080 0 398
400 0 494451 223173 96240 0 399
401 0 494453 223102 96400 0 400
402 0 494398 223086 96520 0 401
403 0 494445 223040 96600 0 402
404 0 494534 222899 96720 0 403
405 0 494569 222801 96880 0 404
406 0 494597 222766 97040 0 405
407 0 494728 222682 97120 0 406
408 0 494975 222512 97320 0 407
409 0 495088 222378 97480 0 408
410 0 495112 222297 97640 0 409
411 0 495193 222162 97760 0 410
412 0 495192 222000 97960 0 411
413 0 495159 221875 98120 0 412
414 0 495177 221763 98280 0 413
415 0 495218 221710 98440 0 414
416 0 495263 221652 98600 0 415
417 0 495317 221531 98760 0 416
418 0 495393 221583 98880 0 417
419 0 495309 221423 99000 0 418
420 0 495290 221432 99200 0 419
421 0 495463 221431 99520 0 420
422 0 495587 221365 99680 0 421
423 0 495904 221345 99840 0 422
424 0 496194 221354 99960 0 423
425 0 496355 221294 100080 0 424
426 0 496446 221229 100200 0 425
427 0 496567 221158 100320 0 426
428 0 496622 221111 100400 0 427
429 0 496715 221006 100520 0 428
430 0 496781 220901 100640 0 429
431 0 496825 220870 100760 0 430
432 0 496857 220861 100880 0 431
433 0 496925 220824 100920 0 432
434 0 496879 220821 101040 0 433
435 0 496848 220757 101160 0 434
436 0 496900 220694 101280 0 435
437 0 496901 220674 101400 0 436
438 0 496857 220598 101440 0 437
439 0 496826 220479 101600 0 438
440 0 496849 220399 101720 0 439
441 0 496860 220352 101840 0 440
442 0 496865 220302 101920 0 441
443 0 496846 220256 102000 0 442
444 0 496829 220206 102080 0 443
445 0 496808 220151 102160 0 444
446 0 496824 220097 102280 0 445
447 0 496753 220037 102400 0 446
448 0 496734 219889 102520 0 447
449 0 496725 219887 102640 0 448
450 0 496585 219816 102760 0 449
451 0 496603 219761 102880 0 450
452 0 496537 219729 103000 0 451
453 0 496541 219651 103120 0 452
454 0 496529 219579 103240 0 453
455 0 496548 219565 103360 0 454
456 0 496573 219531 103480 0 455
457 0 496627 219490 103600 0 456
458 0 496672 219461 103720 0 457
459 0 496691 219419 103840 0 458
460 0 496724 219399 103960 0 459
461 0 496824 219382 104080 0 460
462 0 496861 219292 104200 0 461
463 0 496930 219255 104320 0 462
464 0 497100 219043 104440 0 463
465 0 497125 218944 104560 0 464
466 0 497130 218846 104720 0 465
467 0 497170 218786 104880 0 466
468 0 497209 218742 105000 0 467
469 0 497323 218675 105120 0 468
470 0 497358 218637 105240 0 469
471 0 497377 218631 105280 0 470
472 0 497278 218626 105360 0 471
473 0 497383 218607 105400 0 472
474 0 497388 218549 105480 0 473
475 0 497387 218578 105520 0 474
476 0 497356 218580 105560 0 475
477 0 497349 218463 105800 0 476
478 0 497417 218325 105960 0 477
479 0 497432 218154 106120 0 478
480 0 497395 217868 106280 0 479
481 0 497363 217676 106400 0 480
482 0 497285 217418 106560 0 481
483 0 497250 217165 106720 0 482
484 0 497209 216985 106880 0 483
485 0 497205 216763 107000 0 484
486 0 497209 216686 107080 0 485
487 0 497220 216558 107200 0 486
488 0 497182 216403 107280 0 487
489 0 497120 216268 107400 0 488
490 0 496996 215933 107520 0 489
491 0 497060 215839 107560 0 490
492 0 497111 215781 107680 0 491
493 0 497124 215780 107720 0 492
494 0 497192 215803 107840 0 493
495 0 497273 215818 107960 0 494
496 0 497389 215740 108080 0 495
497 0 497508 215685 108200 0 496
498 0 497596 215629 108320 0 497
499 0 497687 215532 108440 0 498
500 0 497750 215400 108560 0 499
501 0 497843 215237 108680 0 500
502 0 497917 215085 108800 0 501
503 0 497951 215010 108920 0 502
504 0 498077 214882 109040 0 503
505 0 498126 214803 109120 0 504
506 0 498124 214736 109200 0 505
507 0 498176 214665 109280 0 506
508 0 498224 214599 109360 0 507
509 0 498225 214552 109400 0 508
510 0 498181 214263 109480 0 509
511 0 498127 214255 109560 0 510
512 0 498093 214129 109680 0 511
513 0 497947 213919 109800 0 512
514 0 497676 213771 109920 0 513
515 0 497555 213586 110080 0 514
516 0 497572 213516 110240 0 515
517 0 497391 213385 110360 0 516
518 0 497385 213256 110520 0 517
519 0 497380 213253 110640 0 518
520 0 497365 213022 110800 0 519
521 0 497346 212870 110960 0 520
522 0 497341 212824 111080 0 521
523 0 497336 212749 111200 0 522
524 0 497337 212593 111360 0 523
525 0 497315 212396 111480 0 524
526 0 497284 212227 111600 0 525
527 0 497240 211896 111720 0 526
528 0 497242 211884 111840 0 527
529 0 497104 211882 111960 0 528
530 0 497072 211667 112120 0 529
531 0 497073 211676 112240 0 530
532 0 497083 211568 112400 0 531
533 0 497098 211511 112560 0 532
534 0 497125 211326 112760 0 533
535 0 497083 211215 112880 0 534
536 0 497105 211146 113040 0 535
537 0 497001 210900 113200 0 536
538 0 496991 210704 113320 0 537
539 0 497047 210474 113440 0 538
540 0 497106 210078 113560 0 539
541 0 496924 209892 113680 0 540
542 0 496824 209655 113800 0 541
543 0 496810 209600 113880 0 542
544 0 496733 209383 114000 0 543
545 0 496724 209380 114080 0 544
546 0 496649 209154 114200 0 545
547 0 496624 209109 114320 0 546
548 0 496487 208982 114440 0 547
549 0 496556 208846 114560 0 548
550 0 496624 208770 114640 0 549
551 0 496586 208692 114760 0 550
552 0 496583 208720 114880 0 551
553 0 496507 208688 114960 0 552
554 0 496539 208478 115080 0 553
555 0 496563 208463 115160 0 554
556 0 496535 208426 115240 0 555
557 0 496536 208429 115320 0 556
558 0 496514 208313 115400 0 557
559 0 496402 208143 115520 0 558
560 0 496366 207959 115680 0 559
561 0 496300 207862 115840 0 560
562 0 496263 207770 116000 0 561
563 0 496265 207702 116120 0 562
564 0 496107 207645 116280 0 563
565 0 495855 207464 116440 0 564
566 0 495713 207377 116600 0 565
567 0 495736 207238 116760 0 566
568 0 495774 207049 116920 0 567
569 0 495746 206808 117040 0 568
570 0 495738 206765 117160 0 569
571 0 495723 206637 117280 0 570
572 0 495765 206560 117400 0 571
573 0 495783 206468 117440 0 572
574 0 495468 206466 117480 0 573
575 0 495705 206477 117520 0 574
576 0 495648 206325 117600 0 575
577 0 495664 206165 117720 0 576
578 0 495716 206189 117840 0 577
579 0 495547 206049 117920 0 578
580 0 495584 205904 118040 0 579
581 0 495730 205478 118120 0 580
582 0 495786 205559 118160 0 581
583 0 495726 205287 118280 0 582
584 0 495749 205246 118440 0 583
585 0 495782 205170 118600 0 584
586 0 495805 205019 118760 0 585
587 0 495767 204941 118880 0 586
588 0 495800 204855 119040 0 587
589 0 495837 204777 119160 0 588
590 0 495818 204566 119280 0 589
591 0 495825 204527 119400 0 590
592 0 495722 204157 119560 0 591
593 0 495679 203813 119720 0 592
594 0 495514 203483 119840 0 593
595 0 495377 203227 119960 0 594
596 0 495227 203038 120160 0 595
597 0 495002 202918 120320 0 596
598 0 494988 202829 120480 0 597
599 0 494953 202837 120600 0 598
600 0 494873 202712 120760 0 599
601 0 494880 202714 120920 0 600
602 0 494897 202654 121080 0 601
603 0 494832 202552 121240 0 602
604 0 494797 202411 121360 0 603
605 0 494588 202269 121520 0 604
606 0 494185 201898 121640 0 605
607 0 494302 201734 121800 0 606
608 0 494302 201653 121960 0 607
609 0 494328 201614 122120 0 608
610 0 494067 201401 122160 0 609
611 0 494054 201382 122280 0 610
612 0 494055 201332 122440 0 611
613 0 494022 201190 122560 0 612
614 0 494011 201078 122640 0 613
615 0 494059 201040 122800 0 614
616 0 493962 200815 122920 0 615
617 0 493944 200731 123080 0 616
618 0 493866 200688 123160 0 617
619 0 493762 200447 123320 0 618
620 0 493791 200296 123480 0 619
621 0 493663 200020 123640 0 620
622 0 493679 199739 123840 0 621
623 0 493654 199666 124000 0 622
624 0 493581 199519 124160 0 623
625 0 493590 199445 124320 0 624
626 0 493561 199331 124520 0 625
627 0 493570 199274 124680 0 626
628 0 493479 199137 124840 0 627
629 0 493410 199008 125000 0 628
630 0 493420 198752 125160 0 629
631 0 493324 198600 125320 0 630
632 0 493330 198419 125480 0 631
633 0 493378 198234 125640 0 632
634 0 493364 198099 125800 0 633
635 0 493394 197949 125960 0 634
636 0 493457 197783 126120 0 635
637 0 493366 197751 126200 0 636
638 0 493372 197581 126320 0 637
639 0 493297 197491 126440 0 638
640 0 493266 197306 126600 0 639
641 0 493307 197231 126720 0 640
642 0 493225 196995 126840 0 641
643 0 493181 196716 126960 0 642
644 0 493209 196479 127120 0 643
645 0 492991 196310 127280 0 644
646 0 493027 196135 127400 0 645
647 0 492999 195895 127560 0 646
648 0 492966 195835 127720 0 647
649 0 493006 195833 127880 0 648
650 0 493037 195831 128040 0 649
651 0 493006 195672 128200 0 650
652 0 492881 195408 128360 0 651
653 0 492805 195259 128520 0 652
654 0 492811 195049 128680 0 653
655 0 492750 194802 128840 0 654
656 0 492724 194618 129000 0 655
657 0 492745 194440 129160 0 656
658 0 492819 194316 129320 0 657
659 0 492799 194241 129440 0 658
660 0 492740 194067 129640 0 659
661 0 492809 193932 129800 0 660
662 0 492841 193824 130000 0 661
663 0 492929 193756 130160 0 662
664 0 492974 193722 130320 0 663
665 0 492871 193717 130440 0 664
666 0 492869 193670 130480 0 665
667 0 492717 193515 130640 0 666
668 0 492718 193512 130680 0 667
669 0 492688 193403 130800 0 668
670 0 492678 193336 130880 0 669
671 0 492656 193182 131000 0 670
672 0 492628 193054 131080 0 671
673 0 492606 192940 131240 0 672
674 0 492449 192631 131360 0 673
675 0 492469 192368 131520 0 674
676 0 492436 192225 131680 0 675
677 0 492516 192049 131840 0 676
678 0 492556 192036 132000 0 677
679 0 492661 191999 132160 0 678
680 0 492704 191986 132280 0 679
681 0 492755 191976 132400 0 680
682 0 492782 191985 132480 0 681
683 0 492735 191926 132600 0 682
684 0 492775 191824 132720 0 683
685 0 492606 191638 132880 0 684
686 0 492566 191486 133000 0 685
687 0 492529 191444 133160 0 686
688 0 492496 191177 133280 0 687
689 0 492487 191046 133440 0 688
690 0 492430 190927 133520 0 689
691 0 492425 190920 133600 0 690
692 0 492391 190775 133720 0 691
693 0 492380 190675 133840 0 692
694 0 492341 190548 133960 0 693
695 0 492287 190417 134080 0 694
696 0 492290 190306 134200 0 695
697 0 492288 190256 134320 0 696
698 0 492173 190089 134440 0 697
699 0 492145 190018 134560 0 698
700 0 492140 189891 134680 0 699
701 0 492113 189706 134800 0 700
702 0 492083 189635 134920 0 701
703 0 492052 189490 135040 0 702
704 0 492072 189328 135160 0 703
705 0 492057 189161 135280 0 704
706 0 491926 188786 135400 0 705
707 0 491890 188691 135520 0 706
708 0 491912 188457 135640 0 707
709 0 491895 188414 135760 0 708
710 0 491866 188264 135880 0 709
711 0 491828 188115 136040 0 710
712 0 491798 188123 136200 0 711
713 0 491750 188100 136360 0 712
714 0 491696 187905 136480 0 713
715 0 491834 187919 136600 0 714
716 0 491879 187800 136760 0 715
717 0 491881 187691 136920 0 716
718 0 491829 187696 137080 0 717
719 0 491844 187442 137240 0 718
720 0 491782 187270 137360 0 719
721 0 491701 186953 137520 0 720
722 0 491714 186902 137600 0 721
723 0 491550 186681 137720 0 722
724 0 491521 186529 137840 0 723
725 0 491518 186511 137920 0 724
726 0 491528 186450 138000 0 725
727 0 491525 186420 138040 0 726
728 0 491497 186374 138080 0 727
729 0 491466 186348 138120 0 728
730 0 491420 186363 138160 0 729
731 0 491410 186292 138200 0 730
732 0 491396 186269 138240 0 731
733 0 491377 186236 138280 0 732
734 0 491361 186218 138320 0 733
735 0 491350 186199 138360 0 734
736 0 491336 186177 138400 0 735
737 0 491335 186148 138440 0 736
738 0 491339 186128 138480 0 737
739 0 491337 186097 138520 0 738
740 0 491348 186070 138560 0 739
741 0 491349 186046 138600 0 740
742 0 491355 186026 138640 0 741
743 0 491361 186001 138680 0 742
744 0 491352 185976 138720 0 743
745 0 491365 185973 138760 0 744
746 0 491362 185955 138800 0 745
747 0 491375 185954 138840 0 746
748 0 491384 185949 138880 0 747
749 0 491381 185946 138920 0 748
750 0 491393 185935 138960 0 749
751 0 491400 185930 139000 0 750
752 0 491407 185921 139040 0 751
753 0 491416 185925 139080 0 752
754 0 491420 185920 139120 0 753
755 0 491426 185906 139160 0 754
756 0 491433 185908 139200 0 755
757 0 491438 185914 139240 0 756
758 0 491502 185977 139280 0 757
759 0 491480 185980 139320 0 758
760 0 491504 185986 139360 0 759
761 0 491508 185983 139400 0 760
762 0 491519 185993 139440 0 761
763 0 491524 185996 139480 0 762
764 0 491527 185989 139520 0 763
765 0 491538 185995 139560 0 764
766 0 491534 185988 139600 0 765
767 0 491538 185990 139640 0 766
768 0 491534 185966 139680 0 767
769 0 491535 185938 139720 0 768
770 0 491533 185924 139760 0 769
771 0 491524 185900 139800 0 770
772 0 491508 185877 139840 0 771
773 0 491497 185851 139880 0 772
774 0 491482 185830 139920 0 773
775 0 491468 185811 139960 0 774
776 0 491454 185785 140000 0 775
777 0 491420 185784 140040 0 776
778 0 491296 185906 140080 0 777
779 0 491366 185811 140120 0 778
780 0 491362 185800 140160 0 779
781 0 491374 185761 140200 0 780
782 0 491368 185678 140240 0 781
783 0 491373 185594 140280 0 782
784 0 491370 185509 140320 0 783
785 0 491366 185433 140360 0 784
786 0 491347 185408 140400 0 785
787 0 491327 185397 140440 0 786
788 0 491303 185378 140480 0 787
789 0 491287 185364 140520 0 788
790 0 491271 185365 140560 0 789
791 0 491266 185363 140600 0 790
792 0 491257 185355 140640 0 791
793 0 491250 185346 140680 0 792
794 0 491241 185328 140720 0 793
795 0 491235 185313 140760 0 794
796 0 491199 185270 140800 0 795
797 0 491163 185200 140840 0 796
798 0 491125 185151 140880 0 797
799 0 491081 185102 140920 0 798
800 0 491055 185024 140960 0 799
801 0 491026 184962 141000 0 800
802 0 491001 184896 141040 0 801
803 0 490967 184830 141080 0 802
804 0 490938 184767 141120 0 803
805 0 490903 184590 141160 0 804
806 0 490863 184414 141200 0 805
807 0 490820 184218 141240 0 806
808 0 490784 184036 141280 0 807
809 0 490752 183938 141320 0 808
810 0 490733 183847 141360 0 809
811 0 490696 183753 141400 0 810
812 0 490667 183654 141440 0 811
813 0 490655 183619 141480 0 812
814 0 490639 183583 141520 0 813
815 0 490627 183544 141560 0 814
816 0 490608 183500 141600 0 815
817 0 490595 183452 141640 0 816
818 0 490576 183413 141680 0 817
819 0 490553 183371 141720 0 818
820 0 490569 183326 141760 0 819
821 0 490586 183272 141800 0 820
822 0 490602 183219 141840 0 821
823 0 490614 183150 141880 0 822
824 0 490634 183110 141920 0 823
825 0 490643 183094 141960 0 824
826 0 490639 183110 142000 0 825
827 0 490638 183106 142040 0 826
828 0 490641 183105 142080 0 827
829 0 490640 183108 142120 0 828
830 0 490627 183068 142160 0 829
831 0 490618 183029 142200 0 830
832 0 490604 182986 142240 0 831
833 0 490594 182937 142280 0 832
834 0 490586 182902 142320 0 833
835 0 490588 182870 142360 0 834
836 0 490594 182814 142400 0 835
837 0 490588 182764 142440 0 836
838 0 490589 182720 142480 0 837
839 0 490597 182668 142520 0 838
840 0 490598 182617 142560 0 839
841 0 490591 182581 142600 0 840
842 0 490572 182552 142640 0 841
843 0 490562 182520 142680 0 842
844 0 490559 182492 142720 0 843
845 0 490542 182468 142760 0 844
846 0 490529 182445 142800 0 845
847 0 490519 182424 142840 0 846
848 0 490540 182396 142880 0 847
849 0 490547 182387 142920 0 848
850 0 490559 182387 142960 0 849
851 0 490548 182362 143000 0 850
852 0 490528 182335 143040 0 851
853 0 490512 182326 143080 0 852
854 0 490485 182305 143120 0 853
855 0 490466 182273 143160 0 854
856 0 490470 182254 143200 0 855
857 0 490474 182212 143240 0 856
858 0 490496 182144 143280 0 857
859 0 490526 182100 143320 0 858
860 0 490529 182036 143360 0 859
861 0 490561 181986 143400 0 860
862 0 490569 181886 143440 0 861
863 0 490602 181838 143480 0 862
864 0 490644 181766 143520 0 863
865 0 490683 181704 143560 0 864
866 0 490718 181652 143600 0 865
867 0 490751 181600 143640 0 866
868 0 490765 181566 143680 0 867
869 0 490778 181524 143720 0 868
870 0 490788 181494 143760 0 869
871 0 490875 181308 143920 0 870
872 0 490877 181244 143960 0 871
873 0 490883 181205 144000 0 872
874 0 490888 181154 144040 0 873
875 0 490888 181155 144080 0 874
876 0 490887 181150 144120 0 875
877 0 490888 181145 144160 0 876
878 0 490896 181135 144200 0 877
879 0 490900 181133 144240 0 878
880 0 490918 181102 144280 0 879
881 0 490939 181061 144320 0 880
882 0 490956 181025 144360 0 881
883 0 490974 180995 144400 0 882
884 0 490988 180963 144440 0 883
885 0 491010 180923 144480 0 884
886 0 491019 180896 144520 0 885
887 0 491029 180874 144560 0 886
888 0 491043 180849 144600 0 887
889 0 491056 180811 144640 0 888
890 0 491080 180788 144680 0 889
891 0 491101 180757 144720 0 890
892 0 491123 180726 144760 0 891
893 0 491142 180698 144800 0 892
894 0 491159 180670 144840 0 893
895 0 491169 180559 144880 0 894
896 0 491176 180463 144920 0 895
897 0 491184 180355 144960 0 896
898 0 491191 180254 145000 0 897
899 0 491197 180161 145040 0 898
900 0 491197 180111 145080 0 899
901 0 491194 180066 145120 0 900
902 0 491179 180014 145160 0 901
903 0 491176 179972 145200 0 902
904 0 491169 179921 145240 0 903
905 0 491158 179885 145280 0 904
906 0 491151 179863 145320 0 905
907 0 491146 179815 145360 0 906
908 0 491137 179789 145400 0 907
909 0 491133 179741 145440 0 908
910 0 491126 179697 145480 0 909
911 0 491124 179661 145520 0 910
912 0 491127 179601 145560 0 911
913 0 491120 179565 145600 0 912
914 0 491120 179523 145640 0 913
915 0 491117 179484 145680 0 914
916 0 491089 179516 145720 0 915
917 0 491080 179488 145760 0 916
918 0 491063 179430 145800 0 917
919 0 491031 179391 145840 0 918
920 0 491020 179303 145880 0 919
921 0 491012 179257 145920 0 920
922 0 490988 179190 145960 0 921
923 0 490965 179142 146000 0 922
924 0 490946 179098 146040 0 923
925 0 490923 179042 146080 0 924
926 0 490900 179012 146120 0 925
927 0 490886 178996 146160 0 926
928 0 490852 178964 146200 0 927
929 0 490813 178934 146240 0 928
930 0 490779 178899 146280 0 929
931 0 490700 178813 146320 0 930
932 0 490617 178733 146360 0 931
933 0 490511 178654 146400 0 932
934 0 490549 178659 146440 0 933
935 0 490526 178672 146480 0 934
936 0 490582 178678 146520 0 935
937 0 490660 178472 146560 0 936
938 0 490676 178404 146600 0 937
939 0 490691 178336 146640 0 938
940 0 490703 178320 146720 0 939
941 0 490701 178299 146760 0 940
942 0 490708 178279 146800 0 941
943 0 490712 178275 146840 0 942
944 0 490707 178251 146880 0 943
945 0 490709 178252 146920 0 944
946 0 490710 178200 146960 0 945
947 0 490718 178138 147000 0 946
948 0 490717 178072 147040 0 947
949 0 490722 178019 147080 0 948
950 0 490718 177984 147120 0 949
951 0 490704 177941 147160 0 950
952 0 490692 177885 147200 0 951
953 0 490698 177833 147240 0 952
954 0 490678 177805 147280 0 953
955 0 490674 177775 147320 0 954
956 0 490671 177739 147360 0 955
957 0 490673 177723 147400 0 956
958 0 490666 177700 147440 0 957
959 0 490667 177684 147480 0 958
960 0 490677 177662 147520 0 959
961 0 490682 177634 147560 0 960
962 0 490692 177615 147600 0 961
963 0 490697 177594 147640 0 962
964 0 490706 177579 147680 0 963
965 0 490722 177566 147720 0 964
966 0 490733 177521 147760 0 965
967 0 490748 177474 147800 0 966
968 0 490767 177447 147840 0 967
969 0 490781 177388 147880 0 968
970 0 490803 177346 147920 0 969
971 0 490816 177294 147960 0 970
972 0 490825 177268 148000 0 971
973 0 490837 177238 148040 0 972
974 0 490843 177213 148080 0 973
975 0 490841 177170 148120 0 974
976 0 490849 177127 148160 0 975
977 0 490853 177092 148200 0 976
978 0 490858 177020 148240 0 977
979 0 490847 177020 148280 0 978
980 0 490852 177017 148320 0 979
981 0 490847 176966 148360 0 980
982 0 490842 176923 148400 0 981
983 0 490832 176865 148440 0 982
984 0 490824 176814 148480 0 983
985 0 490821 176783 148520 0 984
986 0 490809 176711 148560 0 985
987 0 490820 176631 148640 0 986
988 0 490797 176595 148680 0 987
989 0 490799 176559 148720 0 988
990 0 490788 176526 148760 0 989
991 0 490766 176461 148800 0 990
992 0 490758 176414 148840 0 991
993 0 490746 176375 148880 0 992
994 0 490748 176310 148920 0 993
995 0 490741 176260 148960 0 994
996 0 490740 176210 149000 0 995
997 0 490749 176183 149040 0 996
998 0 490756 176168 149080 0 997
999 0 490769 176141 149120 0 998
1000 0 490775 176117 149160 0 999
1001 0 490781 176087 149200 0 1000
1002 0 490763 176024 149240 0 1001
1003 0 490749 175966 149280 0 1002
1004 0 490735 175906 149320 0 1003
1005 0 490727 175847 149360 0 1004
1006 0 490704 175796 149400 0 1005
1007 0 490684 175752 149440 0 1006
1008 0 490669 175704 149480 0 1007
1009 0 490639 175663 149520 0 1008
1010 0 490615 175611 149560 0 1009
1011 0 490616 175665 149600 0 1010
1012 0 490631 175699 149640 0 1011
1013 0 490621 175753 149680 0 1012
1014 0 490641 175814 149720 0 1013
1015 0 490675 175842 149760 0 1014
1016 0 490673 175880 149800 0 1015
1017 0 490683 175946 149840 0 1016
1018 0 490693 176010 149880 0 1017
1019 0 490703 176067 149920 0 1018
1020 0 490718 176114 149960 0 1019
1021 0 490723 176166 150000 0 1020
1022 0 490756 176142 150040 0 1021
1023 0 490766 176080 150080 0 1022
1024 0 490758 176114 150120 0 1023
1025 0 490730 176141 150160 0 1024
1026 0 490734 176103 150200 0 1025
1027 0 490745 176058 150240 0 1026
1028 0 490748 175984 150280 0 1027
1029 0 490759 175936 150320 0 1028
1030 0 490760 175853 150360 0 1029
1031 0 490765 175772 150400 0 1030
1032 0 490760 175679 150440 0 1031
1033 0 490750 175547 150480 0 1032
1034 0 490732 175442 150520 0 1033
1035 0 490724 175328 150560 0 1034
1036 0 490728 175235 150600 0 1035
1037 0 490718 175093 150640 0 1036
1038 0 490706 174942 150680 0 1037
1039 0 490697 174814 150720 0 1038
1040 0 490697 174729 150760 0 1039
1041 0 490691 174646 150800 0 1040
1042 0 490684 174558 150840 0 1041
1043 0 490664 174481 150880 0 1042
1044 0 490656 174421 150920 0 1043
1045 0 490644 174328 150960 0 1044
1046 0 490609 174263 151000 0 1045
1047 0 490596 174207 151040 0 1046
1048 0 490579 174140 151080 0 1047
1049 0 490558 174065 151120 0 1048
1050 0 490542 173965 151160 0 1049
1051 0 490532 173861 151200 0 1050
1052 0 490507 173755 151240 0 1051
1053 0 490502 173652 151280 0 1052
1054 0 490485 173547 151320 0 1053
1055 0 490463 173485 151360 0 1054
1056 0 490443 173436 151400 0 1055
1057 0 490427 173374 151440 0 1056
1058 0 490406 173315 151480 0 1057
1059 0 490378 173251 151520 0 1058
1060 0 490356 173178 151560 0 1059
1061 0 490355 173153 151600 0 1060
1062 0 490356 173127 151640 0 1061
1063 0 490357 173090 151680 0 1062
1064 0 490355 173055 151720 0 1063
1065 0 490353 173029 151760 0 1064
1066 0 490356 172988 151800 0 1065
1067 0 490360 172907 151840 0 1066
1068 0 490347 172835 151880 0 1067
1069 0 490339 172774 151920 0 1068
1070 0 490340 172721 151960 0 1069
1071 0 490340 172696 152000 0 1070
1072 0 490339 172662 152040 0 1071
1073 0 490340 172634 152080 0 1072
1074 0 490339 172613 152120 0 1073
1075 0 490342 172588 152160 0 1074
1076 0 490347 172560 152200 0 1075
1077 0 490320 172518 152240 0 1076
1078 0 490297 172485 152280 0 1077
1079 0 490276 172428 152320 0 1078
1080 0 490250 172382 152360 0 1079
1081 0 490247 172320 152400 0 1080
1082 0 490248 172276 152440 0 1081
1083 0 490246 172223 152480 0 1082
1084 0 490248 172170 152520 0 1083
1085 0 490252 172124 152560 0 1084
1086 0 490251 172073 152600 0 1085
1087 0 490246 172015 152640 0 1086
1088 0 490240 171955 152680 0 1087
1089 0 490241 171890 152720 0 1088
1090 0 490230 171834 152760 0 1089
1091 0 490226 171777 152800 0 1090
1092 0 490203 171722 152840 0 1091
1093 0 490175 171650 152880 0 1092
1094 0 490152 171602 152920 0 1093
1095 0 490121 171535 152960 0 1094
1096 0 490095 171486 153000 0 1095
1097 0 490091 171436 153040 0 1096
1098 0 490084 171398 153080 0 1097
1099 0 490080 171340 153120 0 1098
1100 0 490072 171300 153160 0 1099
1101 0 490068 171263 153200 0 1100
1102 0 490063 171240 153240 0 1101
1103 0 490067 171232 153280 0 1102
1104 0 490069 171230 153320 0 1103
1105 0 490056 171218 153360 0 1104
1106 0 490057 171204 153400 0 1105
1107 0 490049 171186 153440 0 1106
1108 0 490041 171154 153480 0 1107
1109 0 490041 171104 153520 0 1108
1110 0 490033 171059 153560 0 1109
1111 0 490026 171010 153600 0 1110
1112 0 490011 170950 153640 0 1111
1113 0 490004 170909 153680 0 1112
1114 0 489993 170868 153720 0 1113
1115 0 489984 170838 153760 0 1114
1116 0 489964 170797 153800 0 1115
1117 0 489960 170768 153840 0 1116
1118 0 489953 170725 153880 0 1117
1119 0 489945 170676 153920 0 1118
1120 0 489931 170624 153960 0 1119
1121 0 489914 170571 154000 0 1120
1122 0 489914 170534 154040 0 1121
1123 0 489898 170488 154080 0 1122
1124 0 489878 170423 154120 0 1123
1125 0 489884 170371 154160 0 1124
1126 0 489876 170306 154200 0 1125
1127 0 489870 170241 154240 0 1126
1128 0 489866 170195 154280 0 1127
1129 0 489869 170143 154320 0 1128
1130 0 489865 170099 154360 0 1129
1131 0 489874 170040 154400 0 1130
1132 0 489880 169988 154440 0 1131
1133 0 489892 169919 154480 0 1132
1134 0 489900 169872 154520 0 1133
1135 0 489907 169821 154560 0 1134
1136 0 489915 169759 154600 0 1135
1137 0 489944 169705 154640 0 1136
1138 0 489964 169659 154680 0 1137
1139 0 489986 169610 154720 0 1138
1140 0 490007 169541 154760 0 1139
1141 0 490033 169490 154800 0 1140
1142 0 490039 169430 154840 0 1141
1143 0 490045 169371 154880 0 1142
1144 0 490055 169324 154920 0 1143
1145 0 490067 169272 154960 0 1144
1146 0 490070 169226 155000 0 1145
1147 0 490072 169212 155040 0 1146
1148 0 490079 169195 155080 0 1147
1149 0 490078 169170 155120 0 1148
1150 0 490084 169175 155160 0 1149
1151 0 490088 169150 155200 0 1150
1152 0 490080 169135 155240 0 1151
1153 0 490094 169125 155280 0 1152
1154 0 490082 169073 155320 0 1153
1155 0 490074 169029 155360 0 1154
1156 0 490076 168978 155400 0 1155
1157 0 490069 168939 155440 0 1156
1158 0 490064 168876 155480 0 1157
1159 0 490060 168836 155520 0 1158
1160 0 490061 168781 155560 0 1159
1161 0 490057 168755 155600 0 1160
1162 0 490051 168718 155640 0 1161
1163 0 490051 168676 155680 0 1162
1164 0 490053 168642 155720 0 1163
1165 0 490035 168600 155760 0 1164
1166 0 490027 168546 155800 0 1165
1167 0 490010 168492 155840 0 1166
1168 0 489996 168454 155880 0 1167
1169 0 489970 168398 155920 0 1168
1170 0 489935 168324 155960 0 1169
1171 0 489949 168266 156000 0 1170
1172 0 489926 168204 156040 0 1171
1173 0 489899 168126 156080 0 1172
1174 0 489868 168045 156120 0 1173
1175 0 489838 167960 156160 0 1174
1176 0 489814 167890 156200 0 1175
1177 0 489788 167813 156240 0 1176
1178 0 489762 167724 156280 0 1177
1179 0 489746 167649 156320 0 1178
1180 0 489713 167592 156360 0 1179
1181 0 489688 167525 156400 0 1180
1182 0 489667 167455 156440 0 1181
1183 0 489659 167407 156480 0 1182
1184 0 489662 167349 156520 0 1183
1185 0 489664 167308 156560 0 1184
1186 0 489664 167248 156600 0 1185
1187 0 489668 167199 156640 0 1186
1188 0 489664 167164 156680 0 1187
1189 0 489651 167090 156720 0 1188
1190 0 489648 166997 156760 0 1189
1191 0 489642 166904 156800 0 1190
1192 0 489623 166810 156840 0 1191
1193 0 489614 166708 156880 0 1192
1194 0 489601 166630 156920 0 1193
1195 0 489597 166596 156960 0 1194
1196 0 489600 166558 157000 0 1195
1197 0 489605 166513 157040 0 1196
1198 0 489606 166481 157080 0 1197
1199 0 489610 166453 157120 0 1198
1200 0 489615 166420 157160 0 1199
1201 0 489621 166390 157200 0 1200
1202 0 489632 166364 157240 0 1201
1203 0 489643 166328 157280 0 1202
1204 0 489647 166305 157320 0 1203
1205 0 489664 166286 157360 0 1204
1206 0 489658 166249 157400 0 1205
1207 0 489648 166232 157440 0 1206
1208 0 489647 166200 157480 0 1207
1209 0 489640 166169 157520 0 1208
1210 0 489633 166137 157560 0 1209
1211 0 489625 166101 157600 0 1210
1212 0 489609 166061 157640 0 1211
1213 0 489596 166045 157680 0 1212
1214 0 489590 166013 157720 0 1213
1215 0 489571 165973 157760 0 1214
1216 0 489561 165947 157800 0 1215
1217 0 489553 165913 157840 0 1216
1218 0 489565 165841 157880 0 1217
1219 0 489563 165777 157920 0 1218
1220 0 489556 165750 157960 0 1219
1221 0 489560 165696 158000 0 1220
1222 0 489556 165623 158040 0 1221
1223 0 489557 165559 158080 0 1222
1224 0 489542 165517 158120 0 1223
1225 0 489540 165445 158160 0 1224
1226 0 489524 165398 158200 0 1225
1227 0 489525 165314 158240 0 1226
1228 0 489487 165288 158280 0 1227
1229 0 489453 165250 158320 0 1228
1230 0 489416 165231 158360 0 1229
1231 0 489380 165173 158400 0 1230
1232 0 489348 165149 158440 0 1231
1233 0 489323 165068 158480 0 1232
1234 0 489303 165029 158520 0 1233
1235 0 489280 164957 158560 0 1234
1236 0 489261 164911 158600 0 1235
1237 0 489224 164853 158640 0 1236
1238 0 489199 164792 158680 0 1237
1239 0 489173 164748 158720 0 1238
1240 0 489141 164698 158760 0 1239
1241 0 489113 164644 158800 0 1240
1242 0 489090 164586 158840 0 1241
1243 0 489063 164528 158880 0 1242
1244 0 489054 164466 158920 0 1243
1245 0 489037 164401 158960 0 1244
1246 0 489015 164355 159000 0 1245
1247 0 488987 164300 159040 0 1246
1248 0 488969 164245 159080 0 1247
1249 0 488964 164192 159120 0 1248
1250 0 488957 164128 159160 0 1249
1251 0 488955 164066 159200 0 1250
1252 0 488945 164021 159240 0 1251
1253 0 488932 163978 159280 0 1252
1254 0 488911 163931 159320 0 1253
1255 0 488891 163866 159360 0 1254
1256 0 488865 163774 159400 0 1255
1257 0 488849 163717 159440 0 1256
1258 0 488808 163652 159480 0 1257
1259 0 488795 163590 159520 0 1258
1260 0 488777 163527 159560 0 1259
1261 0 488762 163465 159600 0 1260
1262 0 488746 163393 159640 0 1261
1263 0 488710 163346 159680 0 1262
1264 0 488681 163298 159720 0 1263
1265 0 488654 163246 159760 0 1264
1266 0 488631 163160 159800 0 1265
1267 0 488599 163077 159840 0 1266
1268 0 488568 163010 159880 0 1267
1269 0 488537 162923 159920 0 1268
1270 0 488509 162870 159960 0 1269
1271 0 488494 162845 160000 0 1270
1272 0 488497 162771 160040 0 1271
1273 0 488486 162746 160080 0 1272
1274 0 488474 162711 160120 0 1273
1275 0 488463 162642 160160 0 1274
1276 0 488446 162596 160200 0 1275
1277 0 488430 162535 160240 0 1276
1278 0 488408 162484 160280 0 1277
1279 0 488394 162419 160320 0 1278
1280 0 488386 162364 160360 0 1279
1281 0 488377 162291 160400 0 1280
1282 0 488369 162230 160440 0 1281
1283 0 488355 162144 160480 0 1282
1284 0 488328 162071 160520 0 1283
1285 0 488310 162005 160560 0 1284
1286 0 488292 161942 160600 0 1285
1287 0 488264 161892 160640 0 1286
1288 0 488244 161835 160680 0 1287
1289 0 488218 161759 160720 0 1288
1290 0 488193 161695 160760 0 1289
1291 0 488162 161647 160800 0 1290
1292 0 488133 161572 160840 0 1291
1293 0 488107 161528 160880 0 1292
1294 0 488084 161510 160920 0 1293
1295 0 488068 161466 160960 0 1294
1296 0 488064 161443 161000 0 1295
1297 0 488044 161405 161040 0 1296
1298 0 488055 161328 161080 0 1297
1299 0 488064 161250 161120 0 1298
1300 0 488064 161180 161160 0 1299
1301 0 488070 161100 161200 0 1300
1302 0 488052 161084 161240 0 1301
1303 0 488020 161048 161280 0 1302
1304 0 487986 161031 161320 0 1303
1305 0 487954 161019 161360 0 1304
1306 0 487923 161003 161400 0 1305
1307 0 487900 160982 161440 0 1306
1308 0 487877 160969 161480 0 1307
1309 0 487859 160972 161520 0 1308
1310 0 487821 160954 161560 0 1309
1311 0 487805 160925 161600 0 1310
1312 0 487769 160937 161640 0 1311
1313 0 487738 160892 161680 0 1312
1314 0 487728 160828 161720 0 1313
1315 0 487719 160779 161760 0 1314
1316 0 487716 160736 161800 0 1315
1317 0 487697 160694 161840 0 1316
1318 0 487686 160647 161880 0 1317
1319 0 487680 160595 161920 0 1318
1320 0 487664 160533 161960 0 1319
1321 0 487642 160454 162000 0 1320
1322 0 487624 160377 162040 0 1321
1323 0 487601 160307 162080 0 1322
1324 0 487562 160271 162120 0 1323
1325 0 487521 160188 162160 0 1324
1326 0 487489 160131 162200 0 1325
1327 0 487453 160053 162240 0 1326
1328 0 487425 159989 162280 0 1327
1329 0 487378 159928 162320 0 1328
1330 0 487341 159891 162360 0 1329
1331 0 487295 159829 162400 0 1330
1332 0 487293 159743 162440 0 1331
1333 0 487253 159668 162480 0 1332
1334 0 487221 159585 162520 0 1333
1335 0 487200 159536 162560 0 1334
1336 0 487167 159501 162600 0 1335
1337 0 487145 159440 162640 0 1336
1338 0 487127 159401 162680 0 1337
1339 0 487081 159362 162720 0 1338
1340 0 487041 159307 162760 0 1339
1341 0 487016 159236 162800 0 1340
1342 0 486989 159165 162840 0 1341
1343 0 486965 159095 162880 0 1342
1344 0 486952 159015 162920 0 1343
1345 0 486895 158974 162960 0 1344
1346 0 486882 158916 163000 0 1345
1347 0 486841 158895 163040 0 1346
1348 0 486798 158859 163080 0 1347
1349 0 486772 158821 163120 0 1348
1350 0 486730 158782 163160 0 1349
1351 0 486741 158734 163200 0 1350
1352 0 486732 158726 163240 0 1351
1353 0 486700 158734 163280 0 1352
1354 0 486671 158709 163320 0 1353
1355 0 486628 158647 163360 0 1354
1356 0 486602 158583 163400 0 1355
1357 0 486575 158547 163440 0 1356
1358 0 486551 158504 163480 0 1357
1359 0 486520 158466 163520 0 1358
1360 0 486525 158369 163560 0 1359
1361 0 486504 158282 163600 0 1360
1362 0 486514 158210 163640 0 1361
1363 0 486499 158110 163680 0 1362
1364 0 486450 158056 163720 0 1363
1365 0 486419 157990 163760 0 1364
1366 0 486374 157922 163800 0 1365
1367 0 486341 157851 163840 0 1366
1368 0 486287 157820 163880 0 1367
1369 0 486215 157756 163920 0 1368
1370 0 486156 157691 163960 0 1369
1371 0 486094 157622 164000 0 1370
1372 0 486023 157545 164040 0 1371
1373 0 485956 157473 164080 0 1372
1374 0 485849 157420 164120 0 1373
1375 0 485743 157349 164160 0 1374
1376 0 485639 157304 164200 0 1375
1377 0 485570 157223 164240 0 1376
1378 0 485515 157172 164280 0 1377
1379 0 485433 157115 164320 0 1378
1380 0 485366 157072 164360 0 1379
1381 0 485307 157005 164400 0 1380
1382 0 485205 156892 164440 0 1381
1383 0 485114 156804 164480 0 1382
1384 0 485000 156708 164520 0 1383
1385 0 484904 156620 164560 0 1384
1386 0 484846 156543 164600 0 1385
1387 0 484749 156514 164640 0 1386
1388 0 484671 156438 164680 0 1387
1389 0 484615 156368 164720 0 1388
1390 0 484539 156301 164760 0 1389
1391 0 484494 156236 164800 0 1390
1392 0 484440 156146 164840 0 1391
1393 0 484383 156091 164880 0 1392
1394 0 484301 156022 164920 0 1393
1395 0 484243 155945 164960 0 1394
1396 0 484193 155846 165000 0 1395
1397 0 484102 155792 165040 0 1396
1398 0 484046 155702 165080 0 1397
1399 0 483967 155626 165120 0 1398
1400 0 483889 155528 165160 0 1399
1401 0 483838 155469 165200 0 1400
1402 0 483777 155398 165240 0 1401
1403 0 483707 155354 165280 0 1402
1404 0 483645 155306 165320 0 1403
1405 0 483581 155251 165360 0 1404
1406 0 483517 155179 165400 0 1405
1407 0 483460 155095 165440 0 1406
1408 0 483408 155003 165480 0 1407
1409 0 483349 154917 165520 0 1408
1410 0 483285 154838 165560 0 1409
1411 0 483251 154779 165600 0 1410
1412 0 483196 154754 165640 0 1411
1413 0 483145 154697 165680 0 1412
1414 0 483095 154637 165720 0 1413
1415 0 483056 154585 165760 0 1414
1416 0 483014 154481 165800 0 1415
1417 0 482961 154380 165840 0 1416
1418 0 482922 154274 165880 0 1417
1419 0 482835 154104 165920 0 1418
1420 0 482759 153946 165960 0 1419
1421 0 482661 153827 166000 0 1420
1422 0 482592 153667 166040 0 1421
1423 0 482470 153539 166080 0 1422
1424 0 482381 153390 166120 0 1423
1425 0 482261 153281 166160 0 1424
1426 0 482165 153130 166200 0 1425
1427 0 482079 153008 166240 0 1426
1428 0 482016 152890 166280 0 1427
1429 0 481938 152776 166320 0 1428
1430 0 481862 152687 166360 0 1429
1431 0 481786 152611 166400 0 1430
1432 0 481707 152519 166440 0 1431
1433 0 481647 152439 166480 0 1432
1434 0 481568 152438 166520 0 1433
1435 0 481483 152401 166560 0 1434
1436 0 481428 152321 166600 0 1435
1437 0 481381 152246 166640 0 1436
1438 0 481331 152171 166680 0 1437
1439 0 481293 152098 166720 0 1438
1440 0 481257 152074 166760 0 1439
1441 0 481233 152048 166800 0 1440
1442 0 481208 152018 166840 0 1441
1443 0 481179 151997 166880 0 1442
1444 0 481149 151972 166920 0 1443
1445 0 481119 151953 166960 0 1444
1446 0 481094 151931 167000 0 1445
1447 0 481071 151903 167040 0 1446
1448 0 481049 151912 167080 0 1447
1449 0 481014 151891 167120 0 1448
1450 0 481017 151858 167160 0 1449
1451 0 481013 151838 167200 0 1450
1452 0 481024 151822 167240 0 1451
1453 0 481017 151779 167280 0 1452
1454 0 480979 151742 167320 0 1453
1455 0 480938 151729 167360 0 1454
1456 0 480894 151700 167400 0 1455
1457 0 480842 151634 167440 0 1456
1458 0 480797 151593 167480 0 1457
1459 0 480758 151557 167520 0 1458
1460 0 480721 151525 167560 0 1459
1461 0 480689 151479 167600 0 1460
1462 0 480646 151451 167640 0 1461
1463 0 480561 151316 167720 0 1462
1464 0 480530 151266 167760 0 1463
1465 0 480458 151188 167800 0 1464
1466 0 480378 151090 167840 0 1465
1467 0 480300 150998 167880 0 1466
1468 0 480200 150886 167920 0 1467
1469 0 480094 150792 167960 0 1468
1470 0 480018 150695 168000 0 1469
1471 0 479915 150631 168040 0 1470
1472 0 479835 150546 168080 0 1471
1473 0 479763 150461 168120 0 1472
1474 0 479675 150379 168160 0 1473
1475 0 479576 150279 168200 0 1474
1476 0 479479 150173 168240 0 1475
1477 0 479385 150079 168280 0 1476
1478 0 479315 150014 168320 0 1477
1479 0 479238 149959 168360 0 1478
1480 0 479167 149888 168400 0 1479
1481 0 479077 149847 168440 0 1480
1482 0 479012 149817 168480 0 1481
1483 0 478938 149790 168520 0 1482
1484 0 478865 149767 168560 0 1483
1485 0 478799 149736 168600 0 1484
1486 0 478733 149687 168640 0 1485
1487 0 478664 149660 168680 0 1486
1488 0 478625 149599 168720 0 1487
1489 0 478563 149550 168760 0 1488
1490 0 478496 149530 168800 0 1489
1491 0 478445 149497 168840 0 1490
1492 0 478366 149474 168880 0 1491
1493 0 478274 149342 168920 0 1492
1494 0 478172 149218 168960 0 1493
1495 0 478062 149082 169000 0 1494
1496 0 477945 148972 169040 0 1495
1497 0 477895 148924 169080 0 1496
1498 0 477852 148863 169120 0 1497
1499 0 477810 148805 169160 0 1498
1500 0 477737 148643 169200 0 1499
1501 0 477683 148489 169240 0 1500
1502 0 477616 148524 169280 0 1501
1503 0 477562 148554 169320 0 1502
1504 0 477507 148559 169360 0 1503
1505 0 477439 148590 169400 0 1504
1506 0 477414 148529 169440 0 1505
1507 0 477366 148456 169480 0 1506
1508 0 477316 148392 169520 0 1507
1509 0 477268 148419 169560 0 1508
1510 0 477228 148449 169600 0 1509
1511 0 477180 148479 169640 0 1510
1512 0 477129 148509 169680 0 1511
1513 0 477094 148455 169720 0 1512
1514 0 477041 148423 169760 0 1513
1515 0 476980 148390 169800 0 1514
1516 0 476963 148367 169840 0 1515
1517 0 476916 148355 169880 0 1516
1518 0 476883 148329 169920 0 1517
1519 0 476865 148292 169960 0 1518
1520 0 476815 148322 170000 0 1519
1521 0 476801 148355 170040 0 1520
1522 0 476758 148404 170080 0 1521
1523 0 476727 148422 170120 0 1522
1524 0 476682 148351 170160 0 1523
1525 0 476628 148284 170200 0 1524
1526 0 476573 148244 170240 0 1525
1527 0 476525 148178 170280 0 1526
1528 0 476456 148121 170320 0 1527
1529 0 476438 148103 170360 0 1528
1530 0 476431 148085 170400 0 1529
1531 0 476370 148064 170440 0 1530
1532 0 476363 148026 170480 0 1531
1533 0 476333 148039 170520 0 1532
1534 0 476301 148060 170560 0 1533
1535 0 476283 148077 170600 0 1534
1536 0 476244 148100 170640 0 1535
1537 0 476221 148078 170680 0 1536
1538 0 476203 148041 170720 0 1537
1539 0 476168 148021 170760 0 1538
1540 0 476135 148028 170800 0 1539
1541 0 476100 148039 170840 0 1540
1542 0 476034 148063 170880 0 1541
1543 0 476007 148077 170920 0 1542
1544 0 475988 148011 170960 0 1543
1545 0 475975 147940 171000 0 1544
1546 0 475964 147872 171040 0 1545
1547 0 475906 147804 171080 0 1546
1548 0 475848 147745 171120 0 1547
1549 0 475786 147685 171160 0 1548
1550 0 475770 147670 171200 0 1549
1551 0 475721 147669 171240 0 1550
1552 0 475694 147653 171280 0 1551
1553 0 475676 147609 171320 0 1552
1554 0 475628 147566 171360 0 1553
1555 0 475602 147528 171400 0 1554
1556 0 475560 147519 171440 0 1555
1557 0 475521 147520 171480 0 1556
1558 0 475490 147518 171520 0 1557
1559 0 475444 147502 171560 0 1558
1560 0 475403 147467 171600 0 1559
1561 0 475345 147445 171640 0 1560
1562 0 475309 147464 171680 0 1561
1563 0 475265 147449 171720 0 1562
1564 0 475215 147438 171760 0 1563
1565 0 475177 147465 171800 0 1564
1566 0 475122 147485 171840 0 1565
1567 0 475069 147503 171880 0 1566
1568 0 475028 147453 171920 0 1567
1569 0 474972 147402 171960 0 1568
1570 0 474920 147347 172000 0 1569
1571 0 474858 147348 172040 0 1570
1572 0 474834 147337 172080 0 1571
1573 0 474774 147327 172120 0 1572
1574 0 474750 147299 172160 0 1573
1575 0 474692 147282 172200 0 1574
1576 0 474667 147254 172240 0 1575
1577 0 474622 147228 172280 0 1576
1578 0 474592 147194 172320 0 1577
1579 0 474561 147143 172360 0 1578
1580 0 474517 147104 172400 0 1579
1581 0 474486 147065 172440 0 1580
1582 0 474443 147023 172480 0 1581
1583 0 474424 147000 172520 0 1582
1584 0 474391 146982 172560 0 1583
1585 0 474363 146960 172600 0 1584
1586 0 474311 146919 172640 0 1585
1587 0 474257 146866 172680 0 1586
1588 0 474201 146825 172720 0 1587
1589 0 474146 146780 172760 0 1588
1590 0 474092 146720 172800 0 1589
1591 0 474017 146643 172840 0 1590
1592 0 473967 146519 172880 0 1591
1593 0 473903 146427 172920 0 1592
1594 0 473840 146322 172960 0 1593
1595 0 473743 146217 173000 0 1594
1596 0 473655 146101 173040 0 1595
1597 0 473554 146004 173080 0 1596
1598 0 473436 145967 173120 0 1597
1599 0 473353 145909 173160 0 1598
1600 0 473237 145861 173200 0 1599
1601 0 473143 145847 173240 0 1600
1602 0 473092 145798 173280 0 1601
1603 0 473017 145759 173320 0 1602
1604 0 472918 145705 173360 0 1603
1605 0 472825 145641 173400 0 1604
1606 0 472727 145577 173440 0 1605
1607 0 472632 145521 173480 0 1606
1608 0 472572 145455 173520 0 1607
1609 0 472479 145403 173560 0 1608
1610 0 472412 145360 173600 0 1609
1611 0 472348 145356 173640 0 1610
1612 0 472297 145305 173680 0 1611
1613 0 472211 145269 173720 0 1612
1614 0 472156 145202 173760 0 1613
1615 0 472091 145205 173800 0 1614
1616 0 472031 145205 173840 0 1615
1617 0 471965 145203 173880 0 1616
1618 0 471848 145150 173920 0 1617
1619 0 471731 145097 173960 0 1618
1620 0 471609 145043 174000 0 1619
1621 0 471504 144997 174040 0 1620
1622 0 471400 144843 174080 0 1621
1623 0 471339 144783 174160 0 1622
1624 0 471297 144798 174200 0 1623
1625 0 471251 144817 174240 0 1624
1626 0 471206 144806 174280 0 1625
1627 0 471153 144794 174320 0 1626
1628 0 471125 144797 174360 0 1627
1629 0 471067 144817 174400 0 1628
1630 0 471041 144827 174440 0 1629
1631 0 471009 144845 174480 0 1630
1632 0 470989 144860 174520 0 1631
1633 0 470945 144898 174560 0 1632
1634 0 470899 144814 174600 0 1633
1635 0 470859 144728 174640 0 1634
1636 0 470817 144647 174680 0 1635
1637 0 470775 144652 174720 0 1636
1638 0 470729 144663 174760 0 1637
1639 0 470703 144648 174800 0 1638
1640 0 470658 144653 174840 0 1639
1641 0 470614 144612 174880 0 1640
1642 0 470558 144557 174920 0 1641
1643 0 470489 144527 174960 0 1642
1644 0 470443 144467 175000 0 1643
1645 0 470374 144419 175040 0 1644
1646 0 470335 144379 175080 0 1645
1647 0 470274 144412 175120 0 1646
1648 0 470236 144424 175160 0 1647
1649 0 470179 144458 175200 0 1648
1650 0 470136 144393 175240 0 1649
1651 0 470063 144376 175280 0 1650
1652 0 470004 144318 175320 0 1651
1653 0 469895 144182 175360 0 1652
1654 0 469718 144174 175400 0 1653
1655 0 469669 144070 175440 0 1654
1656 0 469574 144006 175480 0 1655
1657 0 469459 143944 175520 0 1656
1658 0 469322 143900 175560 0 1657
1659 0 469200 143836 175600 0 1658
1660 0 469074 143776 175640 0 1659
1661 0 468989 143763 175680 0 1660
1662 0 468896 143759 175720 0 1661
1663 0 468727 143742 175760 0 1662
1664 0 468589 143694 175800 0 1663
1665 0 468468 143611 175840 0 1664
1666 0 468366 143523 175880 0 1665
1667 0 468217 143452 175920 0 1666
1668 0 468066 143380 175960 0 1667
1669 0 467995 143294 176000 0 1668
1670 0 467932 143211 176040 0 1669
1671 0 467808 143183 176080 0 1670
1672 0 467689 143158 176120 0 1671
1673 0 467600 143145 176160 0 1672
1674 0 467510 143130 176200 0 1673
1675 0 467424 143078 176240 0 1674
1676 0 467339 142998 176280 0 1675
1677 0 467026 142820 176320 0 1676
1678 0 466903 142728 176360 0 1677
1679 0 466810 142632 176400 0 1678
1680 0 466728 142638 176440 0 1679
1681 0 466690 142644 176480 0 1680
1682 0 466577 142590 176520 0 1681
1683 0 466498 142549 176560 0 1682
1684 0 466416 142512 176600 0 1683
1685 0 466307 142500 176640 0 1684
1686 0 465899 142349 176680 0 1685
1687 0 466044 142449 176720 0 1686
1688 0 465968 142278 176760 0 1687
1689 0 465948 142223 176800 0 1688
1690 0 465876 142215 176840 0 1689
1691 0 465824 142180 176880 0 1690
1692 0 465705 142145 176920 0 1691
1693 0 465567 142115 176960 0 1692
1694 0 465482 142140 177000 0 1693
1695 0 465403 142175 177040 0 1694
1696 0 465196 142115 177080 0 1695
1697 0 464960 142050 177120 0 1696
1698 0 464881 142068 177160 0 1697
1699 0 464794 142085 177200 0 1698
1700 0 464758 142018 177240 0 1699
1701 0 464728 141932 177280 0 1700
1702 0 464685 141904 177320 0 1701
1703 0 464651 141875 177360 0 1702
1704 0 464586 141906 177400 0 1703
1705 0 464513 141931 177440 0 1704
1706 0 464404 141896 177480 0 1705
1707 0 464296 141855 177520 0 1706
1708 0 464255 141843 177560 0 1707
1709 0 464173 141867 177600 0 1708
1710 0 464061 141815 177640 0 1709
1711 0 463929 141790 177680 0 1710
1712 0 463797 141693 177720 0 1711
1713 0 463700 141548 177760 0 1712
1714 0 463565 141597 177800 0 1713
1715 0 463464 141548 177840 0 1714
1716 0 463338 141640 177880 0 1715
1717 0 463266 141647 177920 0 1716
1718 0 463018 141570 177960 0 1717
1719 0 462778 141512 178000 0 1718
1720 0 462604 141492 178040 0 1719
1721 0 462426 141467 178080 0 1720
1722 0 462215 141451 178120 0 1721
1723 0 462006 141427 178160 0 1722
1724 5 461379 141281 178200 0 1723
1725 0 460992 141147 178240 0 1724
1726 0 460586 141040 178280 0 1725
1727 0 460424 140854 178320 0 1726
1728 0 460230 140805 178360 0 1727
1729 0 460095 140792 178400 0 1728
1730 0 459951 140790 178440 0 1729
1731 0 459777 140760 178480 0 1730
1732 0 459615 140701 178520 0 1731
1733 0 459415 140691 178560 0 1732
1734 0 459198 140646 178600 0 1733
1735 0 459042 140594 178640 0 1734
1736 0 458776 140464 178680 0 1735
1737 0 458759 140517 178720 0 1736
1738 5 458750 140539 178760 0 1737
1739 0 458950 140396 178800 0 1738
1740 0 459035 140444 178840 0 1739
1741 0 459228 140374 178880 0 1740
1742 0 459276 140364 178920 0 1741
1743 0 459350 140306 179000 0 1742
1744 0 459414 140269 179040 0 1743
1745 0 459467 140217 179080 0 1744
1746 0 459457 140179 179120 0 1745
1747 0 459494 140139 179160 0 1746
1748 0 459520 140151 179200 0 1747
1749 0 459529 140163 179240 0 1748
1750 0 459544 140164 179280 0 1749
1751 0 459572 140160 179320 0 1750
1752 0 459574 140177 179360 0 1751
1753 0 459572 140179 179400 0 1752
1754 0 459578 140154 179440 0 1753
1755 0 459576 140150 179480 0 1754
1756 0 459568 140143 179520 0 1755
1757 0 459579 140127 179560 0 1756
1758 0 459591 140120 179600 0 1757
1759 0 459584 140088 179640 0 1758
1760 0 459559 140133 179680 0 1759
1761 0 459511 140174 179720 0 1760
1762 0 459486 140189 179760 0 1761
1763 0 459480 140233 179800 0 1762
1764 0 459453 140261 179840 0 1763
1765 0 459473 140280 179880 0 1764
1766 0 459455 140318 179920 0 1765
1767 0 459452 140353 179960 0 1766
1768 0 459434 140437 180000 0 1767
1769 0 459414 140460 180040 0 1768
1770 0 459467 140538 180080 0 1769
1771 0 459435 140582 180120 0 1770
1772 0 459502 140530 180160 0 1771
1773 0 459465 140642 180200 0 1772
1774 0 459470 140633 180240 0 1773
1775 0 459457 140659 180280 0 1774
1776 0 459446 140657 180320 0 1775
1777 0 459415 140673 180360 0 1776
1778 0 459406 140659 180400 0 1777
1779 0 459348 140719 180440 0 1778
1780 0 459333 140788 180480 0 1779
1781 0 459290 140846 180520 0 1780
1782 0 459257 140907 180560 0 1781
1783 0 459197 140938 180600 0 1782
1784 0 459144 140974 180640 0 1783
1785 0 459113 141014 180680 0 1784
1786 0 459082 141053 180720 0 1785
1787 0 459032 141064 180760 0 1786
1788 0 458983 141088 180800 0 1787
1789 0 458962 141120 180840 0 1788
1790 0 458935 141153 180880 0 1789
1791 0 458908 141189 180920 0 1790
1792 0 458895 141220 180960 0 1791
1793 0 458852 141276 181000 0 1792
1794 0 458805 141314 181040 0 1793
1795 0 458717 141335 181080 0 1794
1796 0 458694 141348 181120 0 1795
1797 0 458667 141333 181160 0 1796
1798 0 458669 141349 181200 0 1797
1799 0 458659 141345 181240 0 1798
1800 0 458513 141473 181280 0 1799
1801 0 458456 141475 181320 0 1800
1802 0 458439 141466 181360 0 1801
1803 0 458418 141493 181400 0 1802
1804 0 458392 141516 181440 0 1803
1805 0 458361 141490 181480 0 1804
1806 0 458321 141469 181520 0 1805
1807 0 458302 141469 181560 0 1806
1808 0 458314 141465 181600 0 1807
1809 0 458240 141507 181640 0 1808
1810 0 458213 141528 181680 0 1809
1811 0 458177 141557 181720 0 1810
1812 0 458160 141590 181760 0 1811
1813 0 458137 141608 181800 0 1812
1814 0 458124 141609 181840 0 1813
1815 0 458107 141615 181880 0 1814
1816 0 458057 141632 181920 0 1815
1817 0 458046 141633 181960 0 1816
1818 0 458147 142016 182000 0 1817
1819 0 458034 141648 182040 0 1818
1820 0 457999 141662 182080 0 1819
1821 0 457975 141689 182120 0 1820
1822 0 457963 141711 182160 0 1821
1823 0 457949 141724 182200 0 1822
1824 0 457923 141733 182240 0 1823
1825 0 457925 141735 182280 0 1824
1826 0 457878 141730 182320 0 1825
1827 0 457869 141721 182360 0 1826
1828 0 457842 141744 182400 0 1827
1829 0 457803 141781 182440 0 1828
1830 0 457803 141769 182480 0 1829
1831 0 457785 141766 182520 0 1830
1832 0 457753 141773 182560 0 1831
1833 0 457719 141771 182600 0 1832
1834 0 457663 141781 182640 0 1833
1835 0 457632 141764 182680 0 1834
1836 0 457575 141779 182720 0 1835
1837 0 457528 141779 182760 0 1836
1838 0 457500 141786 182800 0 1837
1839 0 457468 141819 182840 0 1838
1840 0 457422 141817 182880 0 1839
1841 0 457384 141820 182920 0 1840
1842 0 457344 141835 182960 0 1841
1843 0 457306 141855 183000 0 1842
1844 0 457240 141892 183040 0 1843
1845 0 457203 141928 183080 0 1844
1846 0 457174 141951 183120 0 1845
1847 0 457142 141959 183160 0 1846
1848 0 457119 141955 183200 0 1847
1849 0 457106 141970 183240 0 1848
1850 0 457066 142002 183280 0 1849
1851 0 457035 142031 183320 0 1850
1852 0 457006 142077 183360 0 1851
1853 0 457003 142139 183400 0 1852
1854 0 456962 142210 183440 0 1853
1855 0 456938 142245 183480 0 1854
1856 0 456904 142284 183520 0 1855
1857 0 456884 142356 183560 0 1856
1858 0 456871 142436 183600 0 1857
1859 0 456893 142478 183640 0 1858
1860 0 456896 142541 183680 0 1859
1861 0 456873 142655 183720 0 1860
1862 0 456858 142740 183760 0 1861
1863 0 456840 142798 183800 0 1862
1864 0 456808 142875 183840 0 1863
1865 0 456800 142915 183880 0 1864
1866 0 456778 142963 183920 0 1865
1867 0 456767 143027 183960 0 1866
1868 0 456751 143111 184000 0 1867
1869 0 456733 143234 184040 0 1868
1870 0 456725 143313 184080 0 1869
1871 0 456700 143394 184120 0 1870
1872 0 456690 143472 184160 0 1871
1873 0 456747 143523 184200 0 1872
1874 0 456741 143569 184240 0 1873
1875 0 456727 143645 184280 0 1874
1876 0 456692 143724 184320 0 1875
1877 0 456684 143815 184360 0 1876
1878 0 456685 143892 184400 0 1877
1879 0 456674 143980 184440 0 1878
1880 0 456659 144061 184480 0 1879
1881 0 456680 144134 184520 0 1880
1882 0 456711 144227 184560 0 1881
1883 0 456730 144334 184600 0 1882
1884 0 456746 144427 184640 0 1883
1885 0 456728 144515 184680 0 1884
1886 0 456713 144612 184720 0 1885
1887 0 456675 144701 184760 0 1886
1888 0 456648 144758 184800 0 1887
1889 0 456659 144789 184840 0 1888
1890 0 456665 144829 184880 0 1889
1891 0 456666 144876 184920 0 1890
1892 0 456690 144899 184960 0 1891
1893 0 456690 144938 185000 0 1892
1894 0 456694 145004 185040 0 1893
1895 0 456688 145025 185080 0 1894
1896 0 456678 145039 185120 0 1895
1897 0 456682 145098 185160 0 1896
1898 0 456693 145145 185200 0 1897
1899 0 456667 145223 185240 0 1898
1900 0 456641 145318 185280 0 1899
1901 0 456652 145306 185320 0 1900
1902 0 456642 145320 185360 0 1901
1903 0 456634 145364 185400 0 1902
1904 0 456629 145401 185440 0 1903
1905 0 456612 145463 185480 0 1904
1906 0 456597 145525 185520 0 1905
1907 0 456602 145563 185560 0 1906
1908 0 456634 145587 185600 0 1907
1909 0 456631 145649 185640 0 1908
1910 0 456657 145696 185680 0 1909
1911 0 456675 145754 185720 0 1910
1912 0 456673 145815 185760 0 1911
1913 0 456672 145870 185800 0 1912
1914 0 456700 145924 185840 0 1913
1915 0 456698 145978 185880 0 1914
1916 0 456691 146037 185920 0 1915
1917 0 456677 146077 185960 0 1916
1918 0 456673 146102 186000 0 1917
1919 0 456655 146180 186080 0 1918
1920 0 456644 146238 186120 0 1919
1921 0 456637 146283 186160 0 1920
1922 0 456652 146342 186200 0 1921
1923 0 456670 146386 186240 0 1922
1924 0 456661 146420 186280 0 1923
1925 0 456647 146460 186320 0 1924
1926 0 456634 146454 186360 0 1925
1927 0 456615 146453 186400 0 1926
1928 0 456611 146464 186440 0 1927
1929 0 456599 146473 186480 0 1928
1930 0 456584 146497 186520 0 1929
1931 0 456568 146522 186560 0 1930
1932 0 456566 146530 186600 0 1931
1933 0 456567 146533 186640 0 1932
1934 0 456570 146506 186680 0 1933
1935 0 456569 146485 186720 0 1934
1936 0 456572 146503 186760 0 1935
1937 0 456575 146520 186800 0 1936
1938 0 456588 146534 186840 0 1937
1939 0 456591 146533 186880 0 1938
1940 0 456626 146518 186920 0 1939
1941 0 456662 146513 186960 0 1940
1942 0 456646 146536 187000 0 1941
1943 0 456644 146562 187040 0 1942
1944 0 456673 146565 187080 0 1943
1945 0 456666 146563 187120 0 1944
1946 0 456689 146569 187160 0 1945
1947 0 456709 146574 187200 0 1946
1948 0 456681 146547 187240 0 1947
1949 0 456699 146596 187280 0 1948
1950 0 456701 146651 187320 0 1949
1951 0 456729 146673 187360 0 1950
1952 0 456777 146690 187400 0 1951
1953 0 456801 146726 187440 0 1952
1954 0 456804 146721 187480 0 1953
1955 0 456808 146732 187520 0 1954
1956 0 456891 146681 187560 0 1955
1957 0 456841 146826 187600 0 1956
1958 0 456808 146918 187640 0 1957
1959 0 456913 146959 187680 0 1958
1960 0 456974 147002 187720 0 1959
1961 0 456970 147037 187760 0 1960
1962 0 456956 147086 187800 0 1961
1963 0 457025 147107 187840 0 1962
1964 0 457063 147141 187880 0 1963
1965 0 457178 147166 187920 0 1964
1966 0 457207 147159 187960 0 1965
1967 0 457230 147161 188000 0 1966
1968 0 457235 147140 188040 0 1967
1969 0 457245 147129 188080 0 1968
1970 0 457244 147142 188120 0 1969
1971 0 457241 147162 188160 0 1970
1972 0 457260 147113 188200 0 1971
1973 0 457300 147128 188240 0 1972
1974 0 457318 147152 188280 0 1973
1975 0 457375 147222 188320 0 1974
1976 0 457416 147284 188360 0 1975
1977 0 457445 147341 188400 0 1976
1978 0 457523 147383 188440 0 1977
1979 0 457577 147422 188480 0 1978
1980 0 457652 147459 188520 0 1979
1981 0 457707 147479 188560 0 1980
1982 0 457786 147486 188600 0 1981
1983 0 457798 147475 188640 0 1982
1984 0 457841 147458 188680 0 1983
1985 0 457861 147453 188720 0 1984
1986 0 457857 147485 188760 0 1985
1987 0 457856 147473 188800 0 1986
1988 0 457848 147471 188840 0 1987
1989 0 457843 147523 188880 0 1988
1990 0 457848 147572 188920 0 1989
1991 0 457862 147617 188960 0 1990
1992 0 457849 147672 189000 0 1991
1993 0 457865 147695 189040 0 1992
1994 0 457875 147719 189080 0 1993
1995 0 457891 147772 189120 0 1994
1996 0 457894 147828 189160 0 1995
1997 0 457904 147877 189200 0 1996
1998 0 457902 147935 189240 0 1997
1999 0 457910 147998 189280 0 1998
2000 0 457925 148050 189320 0 1999
2001 0 457964 148088 189360 0 2000
2002 0 457997 148116 189400 0 2001
2003 0 458017 148154 189440 0 2002
2004 0 458033 148198 189480 0 2003
2005 0 458062 148220 189520 0 2004
2006 0 458045 148284 189560 0 2005
2007 0 458042 148341 189600 0 2006
2008 0 458024 148400 189640 0 2007
2009 0 458017 148442 189680 0 2008
2010 0 457959 148441 189720 0 2009
2011 0 457916 148424 189760 0 2010
2012 0 457894 148422 189800 0 2011
2013 0 457869 148426 189840 0 2012
2014 0 457854 148449 189880 0 2013
2015 0 457828 148476 189920 0 2014
2016 0 457848 148480 189960 0 2015
2017 0 457868 148497 190000 0 2016
2018 0 457867 148523 190040 0 2017
2019 0 457865 148546 190080 0 2018
2020 0 457859 148566 190120 0 2019
2021 0 457899 148561 190160 0 2020
2022 0 457899 148578 190200 0 2021
2023 0 457880 148599 190240 0 2022
2024 0 457863 148621 190280 0 2023
2025 0 457851 148659 190320 0 2024
2026 0 457846 148703 190360 0 2025
2027 0 457911 148754 190400 0 2026
2028 0 457977 148815 190440 0 2027
2029 0 457997 148864 190480 0 2028
2030 0 457991 148904 190520 0 2029
2031 0 458004 148937 190560 0 2030
2032 0 458009 148979 190600 0 2031
2033 0 458054 149001 190640 0 2032
2034 0 458100 149023 190680 0 2033
2035 0 458123 149034 190720 0 2034
2036 0 458142 149063 190760 0 2035
2037 0 458162 149084 190800 0 2036
2038 0 458164 149089 190840 0 2037
2039 0 458177 149120 190880 0 2038
2040 0 458188 149153 190920 0 2039
2041 0 458210 149204 190960 0 2040
2042 0 458240 149261 191000 0 2041
2043 0 458218 149267 191040 0 2042
2044 0 458199 149264 191080 0 2043
2045 0 458190 149295 191120 0 2044
2046 0 458189 149311 191160 0 2045
2047 0 458173 149309 191200 0 2046
2048 0 458161 149328 191240 0 2047
2049 0 458160 149335 191280 0 2048
2050 0 458148 149343 191320 0 2049
2051 0 458143 149357 191360 0 2050
2052 0 458165 149356 191400 0 2051
2053 0 458174 149383 191440 0 2052
2054 0 458194 149389 191480 0 2053
2055 0 458162 149419 191520 0 2054
2056 0 458176 149437 191560 0 2055
2057 0 458172 149455 191600 0 2056
2058 0 458160 149485 191640 0 2057
2059 0 458146 149480 191680 0 2058
2060 0 458131 149473 191720 0 2059
2061 0 458161 149480 191760 0 2060
2062 0 458184 149495 191800 0 2061
2063 0 458196 149527 191840 0 2062
2064 0 458206 149565 191880 0 2063
2065 0 458221 149597 191920 0 2064
2066 0 458213 149638 191960 0 2065
2067 0 458194 149731 192000 0 2066
2068 0 458170 149829 192040 0 2067
2069 0 458127 149911 192080 0 2068
2070 0 458082 149986 192120 0 2069
2071 0 458058 150043 192160 0 2070
2072 0 458027 150099 192200 0 2071
2073 0 458028 150130 192240 0 2072
2074 0 458021 150153 192280 0 2073
2075 0 458030 150171 192320 0 2074
2076 0 458046 150187 192360 0 2075
2077 0 458048 150227 192400 0 2076
2078 0 458053 150256 192440 0 2077
2079 0 458074 150298 192480 0 2078
2080 0 458079 150340 192520 0 2079
2081 0 458068 150416 192560 0 2080
2082 0 458054 150485 192600 0 2081
2083 0 458060 150538 192640 0 2082
2084 0 458052 150585 192680 0 2083
2085 0 458056 150631 192720 0 2084
2086 0 458060 150680 192760 0 2085
2087 0 458110 150732 192800 0 2086
2088 0 458169 150787 192840 0 2087
2089 0 458163 150810 192880 0 2088
2090 0 458160 150834 192920 0 2089
2091 0 458181 150873 192960 0 2090
2092 0 458192 150906 193000 0 2091
2093 0 458227 150918 193040 0 2092
2094 0 458267 150930 193080 0 2093
2095 0 458293 150946 193120 0 2094
2096 0 458313 150933 193160 0 2095
2097 0 458311 150937 193200 0 2096
2098 0 458318 150952 193240 0 2097
2099 0 458307 150943 193280 0 2098
2100 0 458307 150947 193320 0 2099
2101 0 458310 150964 193360 0 2100
2102 0 458306 150975 193400 0 2101
2103 0 458328 151027 193440 0 2102
2104 0 458347 151080 193480 0 2103
2105 0 458346 151101 193520 0 2104
2106 0 458343 151113 193560 0 2105
2107 0 458361 151144 193600 0 2106
2108 0 458350 151185 193640 0 2107
2109 0 458343 151215 193680 0 2108
2110 0 458332 151225 193720 0 2109
2111 0 458323 151235 193760 0 2110
2112 0 458329 151250 193800 0 2111
2113 0 458326 151281 193840 0 2112
2114 0 458331 151309 193880 0 2113
2115 0 458351 151347 193920 0 2114
2116 0 458368 151385 193960 0 2115
2117 0 458389 151422 194000 0 2116
2118 0 458421 151457 194040 0 2117
2119 0 458457 151500 194080 0 2118
2120 0 458477 151542 194120 0 2119
2121 0 458479 151596 194160 0 2120
2122 0 458511 151642 194200 0 2121
2123 0 458545 151693 194240 0 2122
2124 0 458593 151696 194280 0 2123
2125 0 458653 151705 194320 0 2124
2126 0 458666 151703 194360 0 2125
2127 0 458688 151711 194400 0 2126
2128 0 458729 151699 194440 0 2127
2129 0 458715 151716 194480 0 2128
2130 0 458710 151723 194520 0 2129
2131 0 458720 151790 194560 0 2130
2132 0 458733 151861 194600 0 2131
2133 0 458725 151935 194640 0 2132
2134 0 458701 151990 194680 0 2133
2135 0 458714 152019 194720 0 2134
2136 0 458732 152052 194760 0 2135
2137 0 458801 152182 194800 0 2136
2138 5 459175 152552 194840 0 2137
2139 0 459222 152768 194880 0 2138
2140 0 459224 152783 194920 0 2139
2141 0 459226 152803 194960 0 2140
2142 0 459232 152804 195000 0 2141
2143 0 459198 152919 195040 0 2142
2144 0 459103 153022 195080 0 2143
2145 0 459053 153077 195120 0 2144
2146 0 459050 153110 195160 0 2145
2147 0 458916 153196 195200 0 2146
2148 0 458918 153223 195240 0 2147
2149 0 458907 153253 195280 0 2148
2150 0 458890 153278 195320 0 2149
2151 0 458865 153309 195360 0 2150
2152 0 458852 153347 195400 0 2151
2153 0 458834 153386 195440 0 2152
2154 0 458820 153417 195480 0 2153
2155 0 458823 153435 195520 0 2154
2156 0 458800 153491 195560 0 2155
2157 0 458795 153586 195600 0 2156
2158 0 458787 153569 195640 0 2157
2159 0 458781 153579 195680 0 2158
2160 0 458776 153570 195720 0 2159
2161 0 458776 153574 195760 0 2160
2162 0 458775 153555 195800 0 2161
2163 0 458764 153529 195840 0 2162
2164 0 458780 153536 195880 0 2163
2165 0 458788 153534 195920 0 2164
2166 0 458822 153539 195960 0 2165
2167 0 458840 153537 196000 0 2166
2168 0 458859 153554 196040 0 2167
2169 0 458867 153554 196080 0 2168
2170 0 459107 153419 196120 0 2169
2171 0 459121 153439 196160 0 2170
2172 5 459126 153446 196200 0 2171
2173 0 459135 153460 196240 0 2172
2174 0 459146 153480 196280 0 2173
2175 0 459146 153523 196320 0 2174
2176 0 459149 153576 196360 0 2175
2177 0 459142 153628 196400 0 2176
2178 0 459150 153679 196440 0 2177
2179 0 459216 153893 196480 0 2178
2180 0 459228 153970 196520 0 2179
2181 5 459243 154052 196560 0 2180
2182 0 459241 154065 196600 0 2181
2183 0 459238 154082 196640 0 2182
2184 0 459229 154086 196680 0 2183
2185 0 459241 154138 196720 0 2184
2186 0 459233 154112 196760 0 2185
2187 0 459260 154115 196800 0 2186
2188 0 459274 154126 196840 0 2187
2189 0 459284 154126 196880 0 2188
2190 0 459253 154155 196920 0 2189
2191 0 459216 154172 196960 0 2190
2192 0 459138 154173 197000 0 2191
2193 0 459113 154185 197040 0 2192
2194 0 459073 154176 197080 0 2193
2195 0 459079 154176 197120 0 2194
2196 5 458924 154060 197160 0 2195
2197 0 458892 154167 197200 0 2196
2198 5 458686 154161 197240 0 2197
2199 5 458690 154199 197280 0 2198
2200 0 458724 154569 197320 0 2199
2201 0 458749 154743 197360 0 2200
2202 0 458817 154798 197400 0 2201
2203 0 458805 154858 197440 0 2202
2204 0 458818 154929 197480 0 2203
2205 0 458813 154988 197520 0 2204
2206 0 458798 155041 197560 0 2205
2207 5 458802 155121 197600 0 2206
2208 0 459169 155612 197600 0 2207
2209 0 459332 155634 197640 0 2208
2210 0 459460 155649 197680 0 2209
2211 0 459529 155679 197720 0 2210
2212 0 459596 155697 197760 0 2211
2213 0 459607 155715 197800 0 2212
2214 0 459624 155738 197840 0 2213
2215 0 459603 155809 197880 0 2214
2216 0 459581 155871 197920 0 2215
2217 0 459584 155886 197960 0 2216
2218 0 459606 155950 198000 0 2217
2219 0 459663 156047 198080 0 2218
2220 0 459677 156082 198120 0 2219
2221 0 459688 156115 198160 0 2220
2222 0 459699 156134 198200 0 2221
2223 0 459776 156078 198240 0 2222
2224 0 459868 156031 198280 0 2223
2225 0 459887 156045 198320 0 2224
2226 0 459752 156057 198360 0 2225
2227 6 459700 156084 198400 0 2226
2228 0 473323 228760 57960 163 117
2229 0 473390 228826 57920 163 2228
2230 0 473381 228834 57880 163 2229
2231 0 473396 228843 57840 163 2230
2232 0 473418 228824 57800 81 2231
2233 0 473422 228839 57760 81 2232
2234 0 473437 228840 57720 81 2233
2235 0 473447 228845 57680 81 2234
2236 0 473456 228852 57640 81 2235
2237 0 473577 228758 57600 150 2236
2238 0 473625 228693 57560 150 2237
2239 0 473661 228671 57520 150 2238
2240 0 473670 228664 57480 150 2239
2241 0 473679 228665 57440 150 2240
2242 0 473740 228613 57400 185 2241
2243 0 473820 228613 57360 185 2242
2244 0 473862 228605 57320 185 2243
2245 0 473869 228599 57280 185 2244
2246 0 473882 228499 57240 185 2245
2247 0 473890 228491 57200 185 2246
2248 0 473966 228568 57160 237 2247
2249 0 474067 228605 57120 237 2248
2250 0 474102 228581 57080 237 2249
2251 0 474106 228579 57040 237 2250
2252 0 474110 228578 57000 154 2251
2253 0 474112 228576 56960 154 2252
2254 0 474247 228630 56920 154 2253
2255 0 474249 228676 56880 154 2254
2256 0 474252 228678 56840 154 2255
2257 0 474256 228678 56800 181 2256
2258 0 474256 228683 56760 181 2257
2259 0 474503 228749 56720 181 2258
2260 0 474348 228622 56680 181 2259
2261 0 474377 228634 56640 292 2260
2262 0 474410 228632 56600 292 2261
2263 0 474515 228699 56560 292 2262
2264 0 474517 228705 56520 292 2263
2265 0 474610 228714 56480 283 2264
2266 0 474612 228720 56440 283 2265
2267 0 474619 228728 56400 283 2266
2268 0 474646 228734 56360 283 2267
2269 0 474636 228747 56320 283 2268
2270 0 474655 228774 56280 283 2269
2271 0 474655 228775 56240 283 2270
2272 0 474760 228776 56200 210 2271
2273 0 474784 228763 56160 210 2272
2274 0 474803 228766 56120 210 2273
2275 0 474858 228797 56080 210 2274
2276 0 474934 228804 56040 237 2275
2277 0 475107 228819 56000 237 2276
2278 0 475106 228832 55960 237 2277
2279 0 475103 228873 55920 237 2278
2280 0 475099 228933 55880 243 2279
2281 0 475096 228945 55840 243 2280
2282 0 475121 228988 55800 243 2281
2283 0 475118 229008 55760 243 2282
2284 0 475179 229037 55720 249 2283
2285 0 475345 229039 55680 249 2284
2286 0 475382 229052 55640 249 2285
2287 0 475626 229204 55600 256 2286
2288 0 475618 229218 55560 256 2287
2289 0 475605 229235 55520 288 2288
2290 0 475716 229298 55480 256 2289
2291 0 475714 229308 55440 256 2290
2292 0 475706 229320 55400 256 2291
2293 0 475950 229435 55360 258 2292
2294 0 475942 229451 55320 273 2293
2295 0 475952 229463 55280 273 2294
2296 0 475944 229477 55240 273 2295
2297 0 475949 229493 55200 273 2296
2298 0 475939 229519 55160 273 2297
2299 0 475933 229537 55120 273 2298
2300 0 476073 229534 55080 239 2299
2301 0 476092 229552 55040 239 2300
2302 0 476249 229579 55000 239 2301
2303 0 476636 229914 54960 172 2302
2304 0 476644 229793 54920 172 2303
2305 0 476746 229730 54880 172 2304
2306 0 476758 229709 54840 200 2305
2307 0 476825 229704 54800 200 2306
2308 0 476966 229790 54760 181 2307
2309 0 476949 229813 54720 181 2308
2310 0 476934 229825 54680 181 2309
2311 0 476968 229867 54640 181 2310
2312 0 476944 229900 54600 181 2311
2313 0 476951 229920 54560 181 2312
2314 0 476941 229944 54520 181 2313
2315 0 476930 229967 54480 181 2314
2316 0 476948 229994 54440 181 2315
2317 0 476989 230004 54400 181 2316
2318 0 477014 229999 54360 181 2317
2319 0 477020 229993 54320 181 2318
2320 0 477011 230003 54280 181 2319
2321 0 477167 229973 54240 75 2320
2322 0 477175 229995 54200 75 2321
2323 0 477168 230015 54160 75 2322
2324 0 477307 230058 54120 32 2323
2325 0 477443 230132 54080 32 2324
2326 0 477669 230242 54040 32 2325
2327 0 477764 230282 54000 178 2326
2328 0 477751 230307 53960 178 2327
2329 0 477713 230290 53920 178 2328
2330 0 477704 230320 53880 178 2329
2331 0 477736 230365 53840 178 2330
2332 0 477725 230391 53800 178 2331
2333 0 477714 230420 53760 172 2332
2334 0 477700 230453 53720 172 2333
2335 0 477691 230477 53680 172 2334
2336 0 477789 230420 53640 172 2335
2337 0 477951 230574 53600 172 2336
2338 0 478073 230587 53560 200 2337
2339 0 478056 230614 53520 200 2338
2340 0 477933 230646 53480 200 2339
2341 0 477888 230745 53440 200 2340
2342 0 478118 230710 53400 200 2341
2343 0 478103 230750 53360 291 2342
2344 0 478095 230761 53320 291 2343
2345 0 478087 230780 53280 291 2344
2346 0 478079 230812 53240 291 2345
2347 0 478068 230855 53200 291 2346
2348 0 478052 230887 53160 291 2347
2349 0 478041 230924 53120 291 2348
2350 0 478100 230948 53080 266 2349
2351 0 478228 231036 53040 237 2350
2352 0 478075 231066 53000 237 2351
2353 0 478194 230638 52960 266 2352
2354 0 478188 230732 52920 266 2353
2355 0 478206 230858 52880 245 2354
2356 0 478317 231039 52840 237 2355
2357 0 478316 231040 52800 237 2356
2358 0 478296 231097 52760 229 2357
2359 0 478283 231124 52720 229 2358
2360 0 478289 231295 52680 229 2359
2361 0 478276 231358 52640 229 2360
2362 0 478279 231394 52600 229 2361
2363 0 478277 231426 52560 214 2362
2364 0 478268 231485 52520 214 2363
2365 0 478380 231593 52480 293 2364
2366 0 478403 231696 52440 293 2365
2367 0 478390 231748 52400 245 2366
2368 0 478527 231828 52360 245 2367
2369 0 478521 231871 52320 245 2368
2370 0 478516 231915 52280 245 2369
2371 0 478503 231912 52240 245 2370
2372 0 478523 231967 52200 256 2371
2373 0 478542 232021 52160 256 2372
2374 0 478568 232074 52120 256 2373
2375 0 478581 232100 52080 256 2374
2376 0 478687 232190 52040 313 2375
2377 0 478702 232250 52000 313 2376
2378 0 478759 232366 51960 313 2377
2379 0 478804 232457 51920 259 2378
2380 0 478806 232487 51880 259 2379
2381 0 478798 232534 51840 259 2380
2382 0 478853 232570 51800 259 2381
2383 0 478861 232614 51760 284 2382
2384 0 478847 232681 51720 284 2383
2385 0 478954 232785 51680 257 2384
2386 0 479009 232837 51640 257 2385
2387 0 479033 232898 51600 257 2386
2388 0 479145 232964 51560 198 2387
2389 0 479115 233019 51520 198 2388
2390 0 479247 233094 51480 176 2389
2391 0 479249 233114 51440 176 2390
2392 0 479225 233158 51400 176 2391
2393 0 479289 233204 51360 176 2392
2394 0 479268 233254 51320 176 2393
2395 0 479373 233278 51280 153 2394
2396 0 479386 233322 51240 153 2395
2397 0 479366 233382 51200 153 2396
2398 0 479539 233439 51160 131 2397
2399 0 479554 233393 51120 131 2398
2400 0 479492 233375 51080 131 2399
2401 0 479936 233401 51040 101 2400
2402 0 479915 233420 51000 101 2401
2403 0 479938 233408 50960 101 2402
2404 0 479968 233380 50920 101 2403
2405 0 480145 233485 50880 186 2404
2406 0 479886 233491 50840 101 2405
2407 0 479948 233491 50800 186 2406
2408 0 480071 233433 50760 186 2407
2409 0 480062 233459 50720 186 2408
2410 0 480150 233475 50680 186 2409
2411 0 480342 233640 50640 261 2410
2412 0 480459 233637 50600 261 2411
2413 0 480443 233623 50560 261 2412
2414 0 480480 233681 50520 261 2413
2415 0 480504 233737 50480 261 2414
2416 0 480513 233778 50440 261 2415
2417 0 480588 233894 50400 251 2416
2418 0 480911 234620 50360 0 2417
2419 0 481441 234912 50320 32 2418
2420 0 481447 234977 50280 32 2419
2421 0 481496 234989 50240 32 2420
2422 0 481462 235047 50200 32 2421
2423 0 481404 235230 50160 32 2422
2424 0 481362 235292 50120 32 2423
2425 0 481336 235304 50080 0 2424
2426 0 481279 235380 50040 0 2425
2427 0 481384 235487 50000 32 2426
2428 0 481261 235575 49960 0 2427
2429 0 481673 235404 49920 32 2428
2430 0 481663 235399 49880 32 2429
2431 0 481730 235281 49800 32 2430
2432 0 481724 235268 49760 32 2431
2433 0 481716 235267 49720 32 2432
2434 0 481750 235233 49680 32 2433
2435 0 481744 235251 49640 32 2434
2436 0 481927 235250 49600 305 2435
2437 0 482091 235285 49560 305 2436
2438 0 482085 235294 49520 305 2437
2439 0 482061 235316 49480 305 2438
2440 0 482201 235269 49440 313 2439
2441 0 482248 235280 49400 313 2440
2442 0 482448 235274 49360 313 2441
2443 5 482236 235205 49320 313 2442
2444 0 483153 236096 49320 286 2443
2445 0 483213 236162 49280 286 2444
2446 0 483209 236159 49240 307 2445
2447 0 483307 236118 49200 307 2446
2448 0 483302 236113 49160 307 2447
2449 0 483494 236007 49120 307 2448
2450 0 483447 236007 49080 307 2449
2451 0 483405 236033 49040 307 2450
2452 0 483544 235969 49000 290 2451
2453 0 483534 235938 48960 290 2452
2454 0 483458 235944 48920 290 2453
2455 0 483504 235954 48880 290 2454
2456 0 483503 235918 48840 290 2455
2457 0 483474 235953 48800 290 2456
2458 0 483955 235991 48760 134 2457
2459 0 484013 235996 48720 186 2458
2460 0 484119 235927 48680 186 2459
2461 0 484097 235957 48640 186 2460
2462 0 484166 235963 48600 186 2461
2463 0 484148 235965 48560 186 2462
2464 0 484680 236094 48320 275 2463
2465 0 484704 235900 48000 275 2464
2466 0 485240 236432 47760 249 2465
2467 0 485298 236605 47680 249 2466
2468 0 486202 236998 47520 148 2467
2469 0 486739 237386 47160 239 2468
2470 0 486856 237537 46920 239 2469
2471 0 486763 238427 46880 186 2470
2472 0 486827 238470 46800 186 2471
2473 0 486906 238672 46760 228 2472
2474 0 487065 238962 46520 178 2473
2475 0 486988 238891 46480 178 2474
2476 0 487074 239009 46280 178 2475
2477 0 486920 239415 45960 262 2476
2478 0 487052 239595 45600 297 2477
2479 0 487253 239542 45280 324 2478
2480 0 487414 239605 45160 331 2479
2481 0 487464 239647 45120 259 2480
2482 0 487849 239889 44800 318 2481
2483 0 488000 239967 44680 325 2482
2484 0 488101 240019 44600 163 2483
2485 0 488171 240262 44280 172 2484
2486 0 488361 240359 44000 256 2485
2487 5 488356 240410 43760 256 2486
2488 0 487916 240694 43560 266 2487
2489 0 487837 240991 43320 226 2488
2490 0 487662 241176 43160 291 2489
2491 0 487720 241233 42920 266 2490
2492 0 487750 241507 42680 244 2491
2493 0 487788 241694 42440 331 2492
2494 0 487921 241856 42160 229 2493
2495 0 487967 242036 41920 154 2494
2496 0 488091 242212 41680 160 2495
2497 0 488070 242561 41440 124 2496
2498 0 488023 242781 41200 124 2497
2499 0 488185 243093 40920 197 2498
2500 0 488111 243256 40680 214 2499
2501 0 488133 243464 40440 217 2500
2502 0 488230 243747 40160 186 2501
2503 0 488236 244078 39960 219 2502
2504 0 488503 244419 39720 383 2503
2505 0 488757 244621 39440 277 2504
2506 0 489149 244832 39160 308 2505
2507 0 492072 245319 38920 0 2506
2508 5 492623 245647 38680 0 2507
2509 0 492991 245865 38520 0 2508
2510 5 493042 245840 38440 0 2509
2511 0 493169 245777 38240 0 2510
2512 0 493384 245831 38000 189 2511
2513 5 493452 245703 37680 302 2512
2514 0 494718 245376 37440 226 2513
2515 0 495878 245320 37200 183 2514
2516 0 496321 245495 37000 120 2515
2517 0 496597 245565 36840 120 2516
2518 0 496642 245417 36600 251 2517
2519 0 497066 245458 36400 196 2518
2520 0 498051 245450 36080 194 2519
2521 0 498890 245214 35880 318 2520
2522 0 500444 244973 35600 203 2521
2523 0 501175 244761 35280 200 2522
2524 5 501401 244704 35200 175 2523
2525 0 501557 244249 35160 0 2524
2526 0 501541 244779 35080 0 2525
2527 0 501853 244635 35040 172 2526
2528 0 502160 244521 34840 172 2527
2529 0 502476 244450 34600 206 2528
2530 0 502602 244343 34400 214 2529
2531 0 502967 244214 34200 224 2530
2532 5 503106 244196 34080 244 2531
2533 0 503244 244177 33960 244 2532
2534 0 503496 244050 33720 243 2533
2535 0 503750 243938 33480 235 2534
2536 0 503847 243791 33240 270 2535
2537 0 504183 243545 33040 160 2536
2538 0 504468 243290 32800 32 2537
2539 0 504598 242927 32760 0 2538
2540 5 504452 238206 32760 241 2539
2541 0 504399 238235 32560 241 2540
2542 5 504144 238372 31600 0 2541
2543 5 504139 238302 31560 0 2542
2544 0 504214 238498 31400 0 2543
2545 0 504117 238507 31240 0 2544
2546 0 503890 238633 31040 0 2545
2547 0 503377 238477 30800 0 2546
2548 0 503326 238557 30640 0 2547
2549 0 503313 238577 30600 0 2548
2550 0 503275 238598 30360 0 2549
2551 0 503160 238624 30160 0 2550
2552 0 502900 238632 29880 0 2551
2553 0 502723 238513 29680 0 2552
2554 0 502589 238321 29440 0 2553
2555 0 502385 238421 29280 0 2554
2556 5 502302 238342 29240 0 2555
2557 0 501917 238031 29080 96 2556
2558 0 501575 237831 28880 124 2557
2559 0 501195 237651 28680 115 2558
2560 0 501019 237368 28480 137 2559
2561 0 500909 237170 28320 122 2560
2562 0 500885 237045 28160 122 2561
2563 0 500934 237014 27960 135 2562
2564 0 500872 237001 27800 81 2563
2565 0 500714 237719 27640 0 2564
2566 0 500645 236888 27440 98 2565
2567 0 500494 236956 27280 98 2566
2568 0 500343 236854 27120 122 2567
2569 0 500108 236920 26960 128 2568
2570 5 499794 236721 26800 120 2569
2571 0 499478 235254 26800 124 2570
2572 0 499612 234816 27080 0 2571
2573 0 499929 234580 27280 0 2572
2574 0 500011 234509 27360 0 2573
2575 5 500041 234474 27400 0 2574
2576 0 500097 234550 27440 0 2575
2577 0 500108 234606 27480 0 2576
2578 0 500124 234599 27560 0 2577
2579 0 500100 234651 27600 0 2578
2580 0 500016 235419 27640 0 2579
2581 0 500312 234711 27680 0 2580
2582 0 500420 234459 27720 0 2581
2583 0 500316 234551 27760 0 2582
2584 0 500340 234615 27840 0 2583
2585 0 500268 234663 27920 0 2584
2586 0 500240 234659 27960 0 2585
2587 0 500168 234639 28040 0 2586
2588 0 500120 234643 28160 0 2587
2589 0 500264 234707 28160 0 2588
2590 0 500408 234711 28160 0 2589
2591 0 500396 234755 28200 0 2590
2592 0 500368 234679 28240 0 2591
2593 0 500560 234739 28240 0 2592
2594 0 500504 234739 28360 0 2593
2595 0 500528 234851 28400 0 2594
2596 0 500760 234903 28400 81 2595
2597 0 500908 235139 28400 81 2596
2598 5 501408 235783 28400 176 2597
2599 0 501766 236090 28400 168 2598
2600 5 501902 236110 28560 186 2599
2601 0 501606 235682 28560 257 2600
2602 0 501678 235822 28600 257 2601
2603 0 501582 236278 28640 186 2602
2604 0 501590 235666 28680 120 2603
2605 0 501642 235578 28760 120 2604
2606 0 501678 235462 28920 166 2605
2607 5 501954 235106 29040 40 2606
2608 0 502214 235130 29080 40 2607
2609 5 503434 235298 29080 0 2608
2610 0 503390 235490 29120 0 2609
2611 0 503370 235614 29160 0 2610
2612 0 503502 236054 29200 0 2611
2613 0 503582 235550 29240 0 2612
2614 0 503658 235546 29280 0 2613
2615 0 503630 235526 29320 0 2614
2616 0 503630 235518 29360 0 2615
2617 0 503746 235558 29400 0 2616
2618 0 503854 235526 29440 0 2617
2619 0 503882 235506 29480 0 2618
2620 0 503790 235630 29520 0 2619
2621 0 503806 235594 29560 0 2620
2622 0 503766 235622 29600 0 2621
2623 0 503862 235634 29680 0 2622
2624 0 503962 235630 29720 120 2623
2625 0 503994 235574 29760 120 2624
2626 0 504224 235232 30160 150 2625
2627 0 504320 235155 30280 150 2626
2628 0 504384 235104 30360 150 2627
2629 0 504640 235104 30480 98 2628
2630 0 504768 234912 30680 164 2629
2631 5 504832 234752 30880 194 2630
2632 0 504832 234752 30960 181 2631
2633 0 504784 234720 31080 167 2632
2634 0 504736 234688 31200 154 2633
2635 0 504608 234528 31360 157 2634
2636 0 504544 234304 31520 196 2635
2637 0 504512 234080 31640 244 2636
2638 0 504352 233888 31560 163 2637
2639 0 504352 233728 31360 115 2638
2640 6 504416 233536 31160 86 2639
2641 0 456119 139447 178760 0 1738
2642 0 454850 139050 178800 0 2641
2643 0 454260 138819 178840 0 2642
2644 0 453984 138756 178880 0 2643
2645 0 453885 138743 178920 0 2644
2646 0 453628 138530 179000 0 2645
2647 0 453223 138320 179040 0 2646
2648 0 452903 138138 179080 0 2647
2649 0 452733 138015 179120 0 2648
2650 0 452549 137909 179160 0 2649
2651 0 452361 137866 179200 0 2650
2652 0 452138 137861 179240 0 2651
2653 0 451903 137830 179280 0 2652
2654 0 451670 137799 179320 0 2653
2655 0 451500 137710 179360 0 2654
2656 0 451335 137605 179400 0 2655
2657 0 450958 137366 179440 0 2656
2658 0 450885 137337 179480 0 2657
2659 0 450820 137306 179520 0 2658
2660 0 450773 137234 179560 0 2659
2661 0 450729 137175 179600 0 2660
2662 0 450703 137178 179640 0 2661
2663 0 450679 137201 179680 0 2662
2664 0 450547 137141 179720 0 2663
2665 0 450441 137086 179760 0 2664
2666 0 450273 137004 179800 0 2665
2667 0 450142 137033 179840 0 2666
2668 0 450028 137040 179880 0 2667
2669 0 449816 137003 179920 0 2668
2670 0 449628 136956 179960 0 2669
2671 0 449458 136857 180000 0 2670
2672 0 449292 136776 180040 0 2671
2673 0 449136 136808 180080 0 2672
2674 0 448308 136716 180160 0 2673
2675 0 447848 136616 180200 0 2674
2676 0 447635 136555 180240 0 2675
2677 0 447490 136611 180280 0 2676
2678 0 447343 136640 180320 0 2677
2679 0 447260 136668 180360 0 2678
2680 0 447194 136686 180400 0 2679
2681 0 447033 136590 180440 0 2680
2682 0 446875 136528 180480 0 2681
2683 0 446790 136562 180520 0 2682
2684 0 446727 136584 180560 0 2683
2685 0 446582 136607 180600 0 2684
2686 0 446459 136630 180640 0 2685
2687 0 446394 136674 180680 0 2686
2688 0 446320 136739 180720 0 2687
2689 0 446217 136731 180760 0 2688
2690 0 446124 136725 180800 0 2689
2691 0 446016 136500 180840 0 2690
2692 0 445928 136486 180880 0 2691
2693 0 445853 136459 180920 0 2692
2694 0 445757 136504 180960 0 2693
2695 0 445693 136512 181000 0 2694
2696 0 445617 136525 181040 0 2695
2697 0 445555 136522 181080 0 2696
2698 0 445549 136483 181120 0 2697
2699 0 445463 136547 181160 0 2698
2700 0 445436 136421 181200 0 2699
2701 0 445582 136672 181240 0 2700
2702 0 445264 136758 181280 0 2701
2703 0 445202 136697 181320 0 2702
2704 0 445203 136684 181360 0 2703
2705 0 445106 136699 181400 0 2704
2706 0 445023 136712 181440 0 2705
2707 0 444848 136716 181480 0 2706
2708 0 444656 136755 181520 0 2707
2709 0 444442 136767 181560 0 2708
2710 0 444229 136774 181600 0 2709
2711 0 443782 136895 181640 0 2710
2712 0 443485 136867 181680 0 2711
2713 0 443189 136846 181720 0 2712
2714 0 442915 136805 181760 0 2713
2715 0 442628 136760 181800 0 2714
2716 0 442515 136758 181840 0 2715
2717 0 442377 136761 181880 0 2716
2718 0 442252 136750 181920 0 2717
2719 0 442111 136746 181960 0 2718
2720 0 441882 136638 182000 0 2719
2721 0 441695 136685 182040 0 2720
2722 0 441585 136610 182080 0 2721
2723 0 441461 136554 182120 0 2722
2724 0 441367 136547 182160 0 2723
2725 0 441287 136529 182200 0 2724
2726 0 441091 136477 182240 0 2725
2727 0 440901 136426 182280 0 2726
2728 0 440809 136418 182320 0 2727
2729 0 440720 136412 182360 0 2728
2730 0 440684 136358 182400 0 2729
2731 0 440634 136309 182440 0 2730
2732 0 440603 136323 182480 0 2731
2733 0 440575 136321 182520 0 2732
2734 0 440421 136283 182560 0 2733
2735 0 440264 136228 182600 0 2734
2736 0 440136 136215 182640 0 2735
2737 0 440017 136181 182680 0 2736
2738 0 439896 136146 182720 0 2737
2739 0 439754 136103 182760 0 2738
2740 0 439700 136098 182800 0 2739
2741 0 439622 136095 182840 0 2740
2742 0 439552 136079 182880 0 2741
2743 0 439497 136058 182920 0 2742
2744 0 439432 136038 182960 0 2743
2745 0 439361 136015 183000 0 2744
2746 0 439320 135974 183040 0 2745
2747 0 439345 135943 183080 0 2746
2748 0 439128 135854 183120 0 2747
2749 0 439055 135863 183160 0 2748
2750 0 438993 135876 183200 0 2749
2751 0 438926 135900 183240 0 2750
2752 0 438888 135936 183280 0 2751
2753 0 438815 135936 183320 0 2752
2754 0 438778 135951 183360 0 2753
2755 0 438759 135975 183400 0 2754
2756 0 438732 136003 183440 0 2755
2757 0 438696 136042 183480 0 2756
2758 0 438669 136074 183520 0 2757
2759 0 438601 136090 183560 0 2758
2760 0 438546 136104 183600 0 2759
2761 0 438496 136120 183640 0 2760
2762 0 438429 136145 183680 0 2761
2763 0 438362 136174 183720 0 2762
2764 0 438190 136009 183760 0 2763
2765 0 438023 135841 183800 0 2764
2766 0 437846 135683 183840 0 2765
2767 0 437638 135613 183880 0 2766
2768 0 437434 135546 183920 0 2767
2769 0 437223 135496 183960 0 2768
2770 0 436956 135212 184000 0 2769
2771 0 436846 135160 184040 0 2770
2772 0 436745 135071 184080 0 2771
2773 0 436655 134978 184120 0 2772
2774 0 436545 134902 184160 0 2773
2775 0 436454 134816 184200 0 2774
2776 0 436354 134748 184240 0 2775
2777 0 436255 134693 184280 0 2776
2778 0 436181 134638 184320 0 2777
2779 0 436098 134576 184360 0 2778
2780 0 436011 134504 184400 0 2779
2781 0 435904 134418 184440 0 2780
2782 0 435775 134347 184480 0 2781
2783 0 435667 134259 184520 0 2782
2784 0 435536 134192 184560 0 2783
2785 0 435411 134122 184600 0 2784
2786 0 435271 134061 184640 0 2785
2787 0 435128 133972 184680 0 2786
2788 0 435002 133897 184720 0 2787
2789 0 434752 133791 184760 0 2788
2790 0 434479 133681 184800 0 2789
2791 5 434467 133795 184840 0 2790
2792 0 432419 132635 184840 0 2791
2793 0 432124 132743 184880 0 2792
2794 0 429276 131890 184880 0 2793
2795 0 427627 131034 184880 0 2794
2796 0 426650 130679 184840 0 2795
2797 0 425834 130606 184800 0 2796
2798 0 425249 130621 184680 0 2797
2799 0 424426 130397 184560 0 2798
2800 0 422540 129962 184320 0 2799
2801 0 420881 129762 184120 0 2800
2802 0 420001 129371 183840 0 2801
2803 0 419662 129090 183600 0 2802
2804 0 418797 128809 183440 0 2803
2805 0 417312 128828 183280 0 2804
2806 0 414445 128902 183280 0 2805
2807 0 414034 129120 183200 0 2806
2808 0 413177 129575 183040 0 2807
2809 0 411871 129942 183040 0 2808
2810 0 409848 129929 183040 0 2809
2811 0 408078 130129 183000 0 2810
2812 0 407469 130189 182880 0 2811
2813 0 406177 130365 182680 0 2812
2814 0 405568 130624 182560 0 2813
2815 0 403742 130292 182480 0 2814
2816 0 402021 130596 182360 0 2815
2817 0 401237 130884 182240 0 2816
2818 0 399818 130839 182240 0 2817
2819 0 398784 130646 182240 0 2818
2820 0 397822 130468 182240 0 2819
2821 0 396214 130554 182240 0 2820
2822 5 394593 130908 182240 0 2821
2823 0 394665 131164 182000 0 2822
2824 0 394280 131044 181880 0 2823
2825 0 393823 131011 181720 0 2824
2826 0 393240 131050 181560 0 2825
2827 0 393021 131126 181400 0 2826
2828 0 392839 130725 181240 0 2827
2829 0 391911 130841 181120 0 2828
2830 0 391771 130864 181080 0 2829
2831 0 391347 130932 180960 0 2830
2832 0 390805 131307 180960 0 2831
2833 0 388833 131210 180960 0 2832
2834 0 388723 131059 180680 0 2833
2835 0 388020 131020 180600 0 2834
2836 0 387415 130600 180600 0 2835
2837 0 386685 130808 180600 0 2836
2838 0 386102 130916 180600 0 2837
2839 0 385749 130739 180600 0 2838
2840 0 384242 130486 180600 0 2839
2841 0 383405 130814 180320 0 2840
2842 0 380807 131101 180320 0 2841
2843 0 379716 131481 180320 0 2842
2844 0 378781 131002 180000 0 2843
2845 0 378631 131032 179880 0 2844
2846 0 378248 131264 179800 0 2845
2847 5 377083 131120 179720 0 2846
2848 0 376503 131047 179680 0 2847
2849 0 376646 131038 179640 0 2848
2850 0 376791 131033 179600 0 2849
2851 5 377081 131013 179520 0 2850
2852 0 373778 131272 179520 0 2851
2853 0 372278 131501 179520 0 2852
2854 0 372303 131468 179720 0 2853
2855 5 372310 131450 179800 0 2854
2856 0 370198 131713 179800 0 2855
2857 0 369468 131983 179600 0 2856
2858 0 368928 132218 179440 0 2857
2859 0 367993 132441 179320 0 2858
2860 0 367401 132706 179200 0 2859
2861 0 367354 132794 179040 0 2860
2862 0 367383 132813 178920 0 2861
2863 0 367411 132831 178800 0 2862
2864 0 367358 132890 178760 0 2863
2865 0 367143 133110 178600 0 2864
2866 0 366956 133523 178400 0 2865
2867 0 366806 133701 178320 0 2866
2868 0 366732 133788 178280 0 2867
2869 0 366397 134256 178160 0 2868
2870 5 366350 134382 178120 0 2869
2871 0 366181 134633 177840 0 2870
2872 0 366188 134623 177800 0 2871
2873 5 366108 134708 177680 0 2872
2874 0 365925 134907 177400 0 2873
2875 0 365290 135236 177200 0 2874
2876 0 365067 135378 177040 0 2875
2877 0 364531 135575 176880 0 2876
2878 0 364100 135875 176680 0 2877
2879 0 363898 136115 176480 0 2878
2880 0 363308 136724 176160 0 2879
2881 5 363003 137211 175960 0 2880
2882 0 362840 137478 175840 0 2881
2883 0 362563 137894 175800 0 2882
2884 0 362241 138298 175600 0 2883
2885 5 362124 138411 175400 0 2884
2886 0 361679 139112 175400 0 2885
2887 0 361041 139492 175400 0 2886
2888 0 360468 140027 175400 0 2887
2889 0 360589 139929 175320 0 2888
2890 5 359902 140372 175080 0 2889
2891 0 358490 141505 175080 0 2890
2892 5 357821 142003 175080 0 2891
2893 0 356798 142185 175080 0 2892
2894 5 356940 142187 174920 0 2893
2895 0 355786 143085 174920 0 2894
2896 0 355512 143159 174920 0 2895
2897 0 354877 143594 174920 0 2896
2898 0 353915 143828 174760 0 2897
2899 0 353656 144130 174640 0 2898
2900 0 353562 144220 174640 0 2899
2901 0 353302 144159 174640 0 2900
2902 0 353034 144208 174640 0 2901
2903 0 352836 144481 174480 0 2902
2904 0 352489 144551 174360 0 2903
2905 0 351811 144743 174360 0 2904
2906 0 351220 145411 174360 0 2905
2907 0 350969 145603 174200 0 2906
2908 0 350724 145747 174000 0 2907
2909 0 350380 145858 173800 0 2908
2910 0 350279 145942 173760 0 2909
2911 0 350077 146104 173680 0 2910
2912 0 349973 146185 173640 0 2911
2913 0 349934 146257 173520 0 2912
2914 0 349921 146280 173480 0 2913
2915 0 349350 146507 173360 0 2914
2916 0 348781 146736 173240 0 2915
2917 0 348621 146856 173160 0 2916
2918 0 348065 147279 172880 0 2917
2919 0 347252 147867 172880 0 2918
2920 5 346327 148490 172880 0 2919
2921 0 346555 148649 172800 0 2920
2922 0 346583 148640 172760 0 2921
2923 0 346786 148571 172440 0 2922
2924 0 346862 148529 172360 0 2923
2925 0 346793 148617 172200 0 2924
2926 0 346742 148631 172040 0 2925
2927 0 346665 148657 171920 0 2926
2928 0 346613 148673 171840 0 2927
2929 0 346549 148620 171680 0 2928
2930 0 346519 148649 171640 0 2929
2931 0 346431 148737 171520 0 2930
2932 0 346409 148723 171440 0 2931
2933 0 346385 148713 171360 0 2932
2934 0 346370 148687 171280 0 2933
2935 0 346356 148656 171200 0 2934
2936 0 345775 148491 170840 0 2935
2937 0 345494 148551 170720 0 2936
2938 0 345189 148586 170560 0 2937
2939 0 345312 148306 170360 0 2938
2940 0 345231 148241 170040 0 2939
2941 0 345018 148331 169880 0 2940
2942 0 344817 148361 169800 0 2941
2943 0 344638 148166 169720 0 2942
2944 0 344612 147836 169560 0 2943
2945 0 344183 147919 168880 0 2944
2946 0 344079 147808 168680 0 2945
2947 0 343695 147506 168480 0 2946
2948 0 343851 147521 168360 0 2947
2949 0 343904 147523 168320 0 2948
2950 0 343868 147571 168200 0 2949
2951 0 343845 147600 168120 0 2950
2952 0 343784 147619 168040 0 2951
2953 0 343657 147675 167880 0 2952
2954 0 343373 147686 167720 0 2953
2955 0 343223 147560 167520 0 2954
2956 0 343251 147653 167360 0 2955
2957 0 343263 147662 167320 0 2956
2958 0 343316 147692 167200 0 2957
2959 0 343334 147702 167120 0 2958
2960 0 343353 147721 167040 0 2959
2961 0 343389 147744 166880 0 2960
2962 0 343198 147705 166800 0 2961
2963 0 343005 147658 166720 0 2962
2964 0 342871 147690 166560 0 2963
2965 0 342871 147700 166520 0 2964
2966 0 342865 147691 166400 0 2965
2967 0 343359 148085 166200 0 2966
2968 5 343555 148244 166120 0 2967
2969 0 342931 148755 165880 0 2968
2970 0 342736 148935 165720 0 2969
2971 0 342798 148933 165600 0 2970
2972 0 342701 149021 165440 0 2971
2973 0 342456 149225 165320 0 2972
2974 0 342212 149282 165160 0 2973
2975 0 342118 149276 165000 0 2974
2976 0 341971 149273 164840 0 2975
2977 0 341874 149329 164680 0 2976
2978 0 341916 149440 164560 0 2977
2979 0 341828 149560 164400 0 2978
2980 0 341701 149672 164280 0 2979
2981 0 341645 149739 164120 0 2980
2982 0 341688 149914 163960 0 2981
2983 0 341458 150294 163840 0 2982
2984 0 341600 150318 163680 0 2983
2985 0 341707 150154 163520 0 2984
2986 5 341803 150145 163320 0 2985
2987 0 341494 150657 163200 0 2986
2988 0 341184 151162 163080 0 2987
2989 0 341320 150906 162920 0 2988
2990 0 341270 150882 162760 0 2989
2991 0 341405 151141 162640 0 2990
2992 0 341478 151183 162520 0 2991
2993 0 341500 151186 162480 0 2992
2994 0 341690 151121 162320 0 2993
2995 0 341826 151093 162160 0 2994
2996 0 341861 151093 162120 0 2995
2997 0 341913 151119 161960 0 2996
2998 0 342020 151077 161880 0 2997
2999 0 342124 151028 161800 0 2998
3000 0 342106 151102 161600 0 2999
3001 0 342117 151091 161560 0 3000
3002 0 342169 151018 161360 0 3001
3003 0 342113 151161 161080 0 3002
3004 0 342128 151178 160840 0 3003
3005 0 342130 151132 160720 0 3004
3006 0 342121 151091 160600 0 3005
3007 0 342110 151056 160560 0 3006
3008 0 342047 150874 160360 0 3007
3009 0 342051 150836 160280 0 3008
3010 0 341997 150781 160120 0 3009
3011 0 341982 150763 160080 0 3010
3012 0 342011 150610 159960 0 3011
3013 0 342026 150505 159880 0 3012
3014 0 341833 150486 159720 0 3013
3015 0 341785 150483 159680 0 3014
3016 0 341997 150322 159480 0 3015
3017 0 342043 150305 159320 0 3016
3018 0 341960 150245 159160 0 3017
3019 0 341962 150033 159000 0 3018
3020 0 341946 150033 158920 0 3019
3021 0 341927 150028 158800 0 3020
3022 0 341881 149912 158640 0 3021
3023 0 341889 149876 158600 0 3022
3024 0 341917 149693 158440 0 3023
3025 5 341850 149606 158280 0 3024
3026 0 341481 149215 158120 0 3025
3027 0 341369 149166 157960 0 3026
3028 0 341364 149151 157720 0 3027
3029 0 341220 149088 157640 0 3028
3030 0 340928 148964 157480 0 3029
3031 0 340866 148874 157400 0 3030
3032 0 340858 148789 157360 0 3031
3033 0 340814 148440 157200 0 3032
3034 0 340629 148281 157160 0 3033
3035 0 340193 147189 157160 0 3034
3036 0 340171 147082 157040 0 3035
3037 0 340213 147173 156920 0 3036
3038 0 340226 147198 156880 0 3037
3039 0 340213 147089 156840 0 3038
3040 0 340179 146871 156760 0 3039
3041 0 340164 146762 156720 0 3040
3042 0 340015 146492 156560 0 3041
3043 0 339942 146263 156560 0 3042
3044 6 339952 146225 156480 0 3043
3045 0 394468 130758 182400 0 2822
3046 0 393737 130456 182640 0 3045
3047 0 392965 130381 182880 0 3046
3048 0 392013 130351 183160 0 3047
3049 0 391114 130317 183280 0 3048
3050 0 390168 130302 183160 0 3049
3051 0 389837 130135 183040 0 3050
3052 0 389551 130081 183320 0 3051
3053 0 388835 130198 183320 0 3052
3054 0 388142 129957 183280 0 3053
3055 0 387654 129795 183240 0 3054
3056 0 386710 129675 183400 0 3055
3057 0 385606 129587 183400 0 3056
3058 0 384630 129429 183320 0 3057
3059 0 384136 129449 183240 0 3058
3060 0 383366 129273 183320 0 3059
3061 0 382510 129096 183320 0 3060
3062 0 382198 129011 183200 0 3061
3063 0 381604 128890 182920 0 3062
3064 0 380948 128609 182880 0 3063
3065 0 380232 128301 182840 0 3064
3066 0 379706 128229 182800 0 3065
3067 0 379339 127980 182760 0 3066
3068 0 378827 127540 182720 0 3067
3069 0 378442 127369 182680 0 3068
3070 0 378330 127245 182640 0 3069
3071 0 377372 126451 182600 0 3070
3072 0 376884 126011 182520 0 3071
3073 0 376608 125759 182440 0 3072
3074 0 375758 124894 182640 0 3073
3075 0 374933 124521 182680 0 3074
3076 0 374211 124261 182720 0 3075
3077 0 373644 123888 182600 0 3076
3078 0 372916 123527 182480 0 3077
3079 0 372347 123448 182360 0 3078
3080 0 371841 123393 182280 0 3079
3081 0 371576 123415 182200 0 3080
3082 0 371231 123325 181960 0 3081
3083 0 370827 123306 181880 0 3082
3084 0 370508 123300 181800 0 3083
3085 0 370236 123177 181680 0 3084
3086 0 369884 122960 181640 0 3085
3087 0 369708 122761 181520 0 3086
3088 0 369481 122465 181440 0 3087
3089 0 369172 122373 181400 0 3088
3090 0 368820 122304 181200 0 3089
3091 0 368694 122170 181120 0 3090
3092 0 368467 121994 180800 0 3091
3093 0 368133 121515 180520 0 3092
3094 0 368061 121325 180480 0 3093
3095 0 367991 121092 180360 0 3094
3096 0 367852 120923 180240 0 3095
3097 0 367806 120866 180200 0 3096
3098 0 367293 120599 180040 0 3097
3099 0 367012 120295 179880 0 3098
3100 5 366909 120154 179840 0 3099
3101 0 366525 119993 179760 0 3100
3102 0 366219 119872 179720 0 3101
3103 0 366095 119889 179360 0 3102
3104 0 365742 119924 179200 0 3103
3105 5 365732 119925 179160 0 3104
3106 0 365445 119487 179040 0 3105
3107 0 365059 118961 179000 0 3106
3108 0 364850 118834 178840 0 3107
3109 0 364676 118707 178680 0 3108
3110 0 364372 118469 178520 0 3109
3111 0 364090 118459 178360 0 3110
3112 0 363913 118501 178240 0 3111
3113 0 363684 118479 178120 0 3112
3114 0 363469 118359 177960 0 3113
3115 0 363474 118352 177920 0 3114
3116 0 363489 118341 177760 0 3115
3117 5 363433 118282 177680 0 3116
3118 0 362425 118228 177600 0 3117
3119 0 361892 118145 177520 0 3118
3120 0 361646 118122 177400 0 3119
3121 0 361061 117920 177160 0 3120
3122 0 360681 117771 177000 0 3121
3123 0 360021 117351 176840 0 3122
3124 5 359809 117222 176800 0 3123
3125 0 359152 117144 176920 0 3124
3126 0 358750 117376 177080 0 3125
3127 0 358532 117063 177160 0 3126
3128 0 358457 117098 177320 0 3127
3129 0 357967 117042 177480 0 3128
3130 0 357340 116929 177800 0 3129
3131 0 356966 117027 177920 0 3130
3132 0 356429 117160 178080 0 3131
3133 0 356229 117172 178360 0 3132
3134 0 356019 117056 178600 0 3133
3135 0 355833 116993 178640 0 3134
3136 0 355530 117020 178680 0 3135
3137 0 355256 116902 178840 0 3136
3138 0 355210 116895 179120 0 3137
3139 0 354870 116901 179200 0 3138
3140 0 354670 116986 179320 0 3139
3141 0 354478 117146 179480 0 3140
3142 0 354214 117042 179760 0 3141
3143 0 354172 117032 179880 0 3142
3144 0 354063 117154 180080 0 3143
3145 0 353854 117107 180200 0 3144
3146 0 353566 117308 180320 0 3145
3147 0 353306 117486 180480 0 3146
3148 0 352834 117370 180560 0 3147
3149 0 352327 117501 180600 0 3148
3150 0 351974 117984 180720 0 3149
3151 0 351387 118367 180920 0 3150
3152 0 351155 118676 181240 0 3151
3153 0 351118 118849 181320 0 3152
3154 0 350881 118845 181440 0 3153
3155 0 350499 118775 181560 0 3154
3156 0 350188 118653 181800 0 3155
3157 0 349766 118525 181840 0 3156
3158 0 349330 118403 181920 0 3157
3159 5 348981 118129 181960 0 3158
3160 0 348745 117944 182040 0 3159
3161 0 348486 117827 182240 0 3160
3162 0 348255 117702 182360 0 3161
3163 0 348092 117621 182480 0 3162
3164 0 347985 117755 182520 0 3163
3165 0 347787 117803 182560 0 3164
3166 0 347587 117668 182600 0 3165
3167 0 347811 117644 182680 0 3166
3168 0 347680 117741 182760 0 3167
3169 0 347619 117724 182800 0 3168
3170 0 347396 117858 182840 0 3169
3171 0 346869 117942 183160 0 3170
3172 0 346710 117856 183320 0 3171
3173 0 346570 118021 183520 0 3172
3174 0 346299 118336 183760 0 3173
3175 0 346056 118560 183960 0 3174
3176 0 345680 119152 184200 0 3175
3177 0 345555 119552 184440 0 3176
3178 0 345380 120046 184680 0 3177
3179 0 345024 120554 184920 0 3178
3180 0 344859 120703 184960 0 3179
3181 0 344650 120926 185080 0 3180
3182 0 344169 121274 185320 0 3181
3183 0 343720 121680 185520 0 3182
3184 0 343017 122391 186000 0 3183
3185 0 342516 122868 186400 0 3184
3186 0 342024 122964 186760 0 3185
3187 0 341397 122859 187000 0 3186
3188 0 341082 122844 187200 0 3187
3189 0 340850 122942 187480 0 3188
3190 0 340581 123186 187680 0 3189
3191 0 340424 123325 187840 0 3190
3192 0 340366 123292 187920 0 3191
3193 0 340145 123744 188040 0 3192
3194 0 339972 124003 188120 0 3193
3195 0 339682 124470 188200 0 3194
3196 0 339267 124480 188440 0 3195
3197 0 339412 124848 188520 0 3196
3198 0 339335 125088 188560 0 3197
3199 0 339435 125202 188840 0 3198
3200 0 339373 125280 188880 0 3199
3201 0 339256 125535 188960 0 3200
3202 0 339032 125899 189120 0 3201
3203 0 338852 126747 189520 0 3202
3204 0 338712 126972 189640 0 3203
3205 0 338680 127071 189680 0 3204
3206 0 338670 127153 189800 0 3205
3207 0 338502 127284 189960 0 3206
3208 0 338699 127678 190080 0 3207
3209 0 338750 127769 190200 0 3208
3210 0 338736 127976 190440 0 3209
3211 0 338725 128448 190680 0 3210
3212 0 338742 129050 190840 0 3211
3213 0 338718 129425 190800 0 3212
3214 0 338664 129579 190920 0 3213
3215 0 338654 129941 191000 0 3214
3216 0 338434 130278 191160 0 3215
3217 0 338143 130663 191320 0 3216
3218 0 337934 130794 191360 0 3217
3219 0 337832 131318 191600 0 3218
3220 0 337755 131722 191840 0 3219
3221 0 337512 132267 192040 0 3220
3222 0 337398 132554 192160 0 3221
3223 0 337075 133498 192440 0 3222
3224 0 336972 133904 192520 0 3223
3225 0 336881 134329 192440 0 3224
3226 0 336777 134502 192360 0 3225
3227 0 336736 134877 192440 0 3226
3228 0 336707 135138 192520 0 3227
3229 0 336627 135253 192600 0 3228
3230 0 336428 135549 192640 0 3229
3231 0 336442 135878 192680 0 3230
3232 0 336522 136179 192720 0 3231
3233 5 336406 136870 192720 0 3232
3234 0 336377 136970 192560 0 3233
3235 0 336437 136860 192440 0 3234
3236 0 336420 136754 192360 0 3235
3237 0 335984 136645 192080 0 3236
3238 0 335905 136663 192000 0 3237
3239 6 335872 136663 191960 0 3238
3240 0 435590 134328 184840 0 2791
3241 0 436146 135084 184840 0 3240
3242 0 436531 135190 184840 0 3241
3243 0 436536 135130 184880 0 3242
3244 0 436511 135452 185040 0 3243
3245 0 436612 135497 185200 0 3244
3246 0 436600 135582 185400 0 3245
3247 0 436630 135715 185640 0 3246
3248 0 436630 135882 185840 0 3247
3249 0 436665 135890 186000 0 3248
3250 0 436703 135920 186160 0 3249
3251 0 436733 135826 186360 0 3250
3252 0 436746 135814 186560 0 3251
3253 0 436783 135691 186760 0 3252
3254 0 436715 135591 186920 0 3253
3255 0 436699 135410 187160 0 3254
3256 0 436682 135343 187360 0 3255
3257 0 436732 135230 187560 0 3256
3258 0 436708 135332 187600 0 3257
3259 0 436703 135387 187800 0 3258
3260 0 436763 135419 188000 0 3259
3261 0 436703 135449 188240 0 3260
3262 0 436698 135515 188400 0 3261
3263 0 436671 135540 188600 0 3262
3264 0 436713 135673 188840 0 3263
3265 0 436671 135783 189080 0 3264
3266 0 436652 135846 189240 0 3265
3267 0 436614 136043 189440 0 3266
3268 0 436574 136051 189600 0 3267
3269 0 436364 136185 189800 0 3268
3270 0 436262 136254 190000 0 3269
3271 0 436185 136357 190240 0 3270
3272 0 436216 136525 190400 0 3271
3273 0 436230 136712 190640 0 3272
3274 5 436381 136988 190800 0 3273
3275 0 436427 136524 190840 0 3274
3276 0 436314 136436 191040 0 3275
3277 0 436227 136362 191240 0 3276
3278 0 436166 136170 191400 0 3277
3279 0 436045 136101 191600 0 3278
3280 0 435879 135980 191800 0 3279
3281 0 435665 135940 192080 0 3280
3282 0 435560 135939 192280 0 3281
3283 0 435349 136035 192480 0 3282
3284 0 435081 135979 192600 0 3283
3285 0 434992 135960 192640 0 3284
3286 0 434752 135971 192720 0 3285
3287 0 434523 135988 192800 0 3286
3288 0 434479 135976 192840 0 3287
3289 0 434466 136018 192880 0 3288
3290 0 434452 136049 192920 0 3289
3291 0 434430 136087 192960 0 3290
3292 0 434415 136131 193000 0 3291
3293 0 434372 136189 193040 0 3292
3294 0 434375 136206 193080 0 3293
3295 0 434341 136222 193120 0 3294
3296 0 434296 136238 193160 0 3295
3297 0 434144 136280 193280 0 3296
3298 0 434104 136297 193320 0 3297
3299 0 433960 136291 193480 0 3298
3300 0 433941 136317 193640 0 3299
3301 0 433936 136324 193680 0 3300
3302 0 433909 136329 193840 0 3301
3303 0 433862 136308 194040 0 3302
3304 0 433787 136303 194120 0 3303
3305 0 433697 136287 194240 0 3304
3306 0 433433 136183 194440 0 3305
3307 0 433199 136172 194600 0 3306
3308 0 433138 136168 194640 0 3307
3309 0 433084 136210 194680 0 3308
3310 0 432976 136295 194760 0 3309
3311 0 432946 136304 194800 0 3310
3312 0 432825 136341 194960 0 3311
3313 0 432783 136370 195000 0 3312
3314 0 432698 136427 195080 0 3313
3315 0 432613 136484 195160 0 3314
3316 0 432537 136591 195280 0 3315
3317 0 432481 136678 195400 0 3316
3318 0 432213 136665 195560 0 3317
3319 0 432170 136673 195600 0 3318
3320 0 432046 136638 195720 0 3319
3321 0 431963 136644 195800 0 3320
3322 0 431874 136643 195880 0 3321
3323 0 431620 136722 196040 0 3322
3324 0 431488 136704 196200 0 3323
3325 0 431398 136724 196400 0 3324
3326 0 431034 136633 196560 0 3325
3327 0 430948 136620 196600 0 3326
3328 0 430798 136621 196760 0 3327
3329 0 430540 136535 196920 0 3328
3330 0 430231 136546 197120 0 3329
3331 0 430185 136521 197200 0 3330
3332 0 430084 136528 197320 0 3331
3333 0 429931 136484 197440 0 3332
3334 0 429791 136479 197600 0 3333
3335 0 429746 136585 197800 0 3334
3336 0 429716 136658 198000 0 3335
3337 0 429601 136722 198240 0 3336
3338 0 429429 136760 198400 0 3337
3339 0 429319 136784 198560 0 3338
3340 0 429256 136821 198760 0 3339
3341 0 429156 136917 198920 0 3340
3342 0 429079 136967 199120 0 3341
3343 0 429007 136885 199320 0 3342
3344 0 428910 136867 199560 0 3343
3345 0 428799 136909 199760 0 3344
3346 0 428747 136912 199800 0 3345
3347 0 428580 136899 199960 0 3346
3348 0 428663 137131 200080 0 3347
3349 0 428746 137439 200200 0 3348
3350 0 428810 137615 200280 0 3349
3351 0 428823 137663 200320 0 3350
3352 0 428792 137742 200480 0 3351
3353 0 428785 137716 200560 0 3352
3354 0 428738 137633 200640 0 3353
3355 0 428473 137374 200840 0 3354
3356 0 427943 137074 201040 0 3355
3357 0 427975 137149 201240 0 3356
3358 0 427850 137177 201320 0 3357
3359 0 427804 137216 201360 0 3358
3360 0 427767 137240 201400 0 3359
3361 0 427824 137283 201600 0 3360
3362 0 427932 137402 201800 0 3361
3363 0 427947 137431 201920 0 3362
3364 0 427928 137444 201960 0 3363
3365 0 427844 137497 202040 0 3364
3366 0 427831 137502 202080 0 3365
3367 0 427835 137506 202160 0 3366
3368 0 427809 137493 202240 0 3367
3369 0 427790 137473 202280 0 3368
3370 0 427708 137376 202360 0 3369
3371 0 427558 137388 202520 0 3370
3372 0 427564 137355 202680 0 3371
3373 0 427534 137406 202760 0 3372
3374 5 427512 137427 202800 0 3373
3375 5 427496 137444 202840 0 3374
3376 0 427380 137437 203000 0 3375
3377 0 427367 137431 203040 0 3376
3378 0 426926 137304 203120 0 3377
3379 0 426730 137257 203160 0 3378
3380 0 426528 137206 203200 0 3379
3381 0 426475 137119 203280 0 3380
3382 0 426430 137079 203320 0 3381
3383 0 426413 137033 203360 0 3382
3384 0 426244 137077 203520 0 3383
3385 0 426224 136976 203640 0 3384
3386 0 426252 137036 203680 0 3385
3387 0 426260 137072 203720 0 3386
3388 0 426262 137112 203760 0 3387
3389 5 426365 137158 203840 0 3388
3390 0 426457 137209 203920 0 3389
3391 0 426473 137275 203960 0 3390
3392 0 426503 137349 204000 0 3391
3393 5 426514 137435 204040 0 3392
3394 0 426532 137529 204080 0 3393
3395 0 426502 137595 204120 0 3394
3396 0 426363 137933 204320 0 3395
3397 0 426339 137995 204360 0 3396
3398 0 426300 138110 204440 0 3397
3399 5 426312 138233 204560 0 3398
3400 0 426147 138356 204640 0 3399
3401 0 426154 138451 204680 0 3400
3402 0 425798 138695 204920 0 3401
3403 5 425738 138721 204960 0 3402
3404 0 425576 138813 205080 0 3403
3405 0 425513 138824 205120 0 3404
3406 0 425521 138813 205200 0 3405
3407 0 425517 138812 205280 0 3406
3408 0 425520 138797 205320 0 3407
3409 0 425780 138896 205400 0 3408
3410 0 425807 138994 205440 0 3409
3411 6 425893 139106 205480 0 3410
3412 0 462985 141319 178240 0 1724
3413 0 463181 141327 178280 0 3412
3414 0 463301 141304 178320 0 3413
3415 0 463373 141324 178400 0 3414
3416 0 463391 141315 178440 0 3415
3417 0 463385 141271 178520 0 3416
3418 0 463420 141248 178640 0 3417
3419 0 463392 141092 178720 0 3418
3420 0 463421 140957 178760 0 3419
3421 0 463518 140861 178840 0 3420
3422 0 463595 140848 178880 0 3421
3423 0 463615 140843 178920 0 3422
3424 0 463727 140807 179000 0 3423
3425 0 463745 140816 179040 0 3424
3426 0 463782 140790 179160 0 3425
3427 0 463832 140770 179280 0 3426
3428 0 463952 140778 179400 0 3427
3429 0 464033 140717 179520 0 3428
3430 0 464134 140638 179720 0 3429
3431 0 464219 140657 179880 0 3430
3432 0 464265 140692 180040 0 3431
3433 0 464402 140826 180240 0 3432
3434 0 464436 140864 180400 0 3433
3435 0 464427 140903 180520 0 3434
3436 0 464543 140897 180720 0 3435
3437 0 464610 140860 180880 0 3436
3438 0 464623 140855 181040 0 3437
3439 0 464641 140798 181120 0 3438
3440 0 464659 140818 181200 0 3439
3441 0 464665 140754 181240 0 3440
3442 0 464642 140835 181320 0 3441
3443 0 464696 140712 181360 0 3442
3444 0 464661 140773 181400 0 3443
3445 0 464696 140706 181520 0 3444
3446 0 464811 140635 181640 0 3445
3447 0 464906 140574 181720 0 3446
3448 0 464990 140446 181800 0 3447
3449 0 465134 140308 181840 0 3448
3450 0 465215 140262 181960 0 3449
3451 0 465239 140210 182160 0 3450
3452 0 465252 140153 182280 0 3451
3453 0 465331 140031 182480 0 3452
3454 0 465440 139918 182640 0 3453
3455 0 465623 139748 182800 0 3454
3456 0 465735 139667 182840 0 3455
3457 0 465757 139542 182920 0 3456
3458 0 465769 139492 182960 0 3457
3459 0 465810 139438 183000 0 3458
3460 0 465859 139397 183040 0 3459
3461 0 465917 139366 183080 0 3460
3462 0 465993 139329 183160 0 3461
3463 0 466123 139245 183280 0 3462
3464 0 466252 139186 183400 0 3463
3465 0 466407 139142 183520 0 3464
3466 0 466440 139199 183600 0 3465
3467 0 466568 139189 183720 0 3466
3468 0 466684 139222 183840 0 3467
3469 0 466851 139168 184000 0 3468
3470 0 466900 139172 184080 0 3469
3471 0 466936 139204 184160 0 3470
3472 0 467029 139301 184320 0 3471
3473 0 467238 139258 184480 0 3472
3474 0 467454 139234 184640 0 3473
3475 0 467648 139299 184800 0 3474
3476 0 467886 139242 184840 0 3475
3477 0 467892 139243 184880 0 3476
3478 0 468077 139268 185040 0 3477
3479 0 468106 139297 185080 0 3478
3480 0 468174 139350 185200 0 3479
3481 0 468281 139380 185360 0 3480
3482 0 468324 139366 185480 0 3481
3483 0 468487 139441 185680 0 3482
3484 0 468591 139534 185880 0 3483
3485 0 468612 139540 186080 0 3484
3486 0 468785 139662 186280 0 3485
3487 0 468771 139705 186440 0 3486
3488 0 468734 139692 186640 0 3487
3489 0 468694 139594 186800 0 3488
3490 0 468695 139609 186960 0 3489
3491 0 468653 139695 187120 0 3490
3492 0 468722 139772 187280 0 3491
3493 0 468763 139920 187440 0 3492
3494 0 468783 139968 187600 0 3493
3495 0 468718 140049 187760 0 3494
3496 0 468649 140052 187960 0 3495
3497 0 468667 140022 188160 0 3496
3498 0 468615 140067 188360 0 3497
3499 0 468624 140203 188520 0 3498
3500 0 468699 140243 188680 0 3499
3501 0 468741 140273 188840 0 3500
3502 0 468821 140292 189040 0 3501
3503 0 468776 140348 189240 0 3502
3504 0 468793 140432 189400 0 3503
3505 0 468833 140503 189640 0 3504
3506 0 468699 140640 189840 0 3505
3507 0 468660 140645 189880 0 3506
3508 0 468566 140675 189960 0 3507
3509 0 468473 140705 190040 0 3508
3510 0 468472 140692 190280 0 3509
3511 0 468510 140711 190480 0 3510
3512 0 468501 140787 190600 0 3511
3513 0 468492 140863 190720 0 3512
3514 0 468516 140870 190840 0 3513
3515 0 468530 140873 190920 0 3514
3516 0 468540 140890 191040 0 3515
3517 0 468550 140907 191160 0 3516
3518 0 468619 141077 191200 0 3517
3519 0 468638 140914 191240 0 3518
3520 0 468533 140882 191320 0 3519
3521 0 468498 141073 191480 0 3520
3522 5 469346 141712 191480 0 3521
3523 0 469438 142257 191520 0 3522
3524 0 469426 142344 191560 0 3523
3525 0 469415 142432 191600 0 3524
3526 0 469405 142435 191640 0 3525
3527 0 469384 142442 191720 0 3526
3528 0 469373 142446 191760 0 3527
3529 0 469379 142432 191800 0 3528
3530 0 469398 142389 191920 0 3529
3531 0 469404 142375 191960 0 3530
3532 0 469394 142374 192000 0 3531
3533 0 469384 142373 192040 0 3532
3534 0 469365 142370 192120 0 3533
3535 0 469312 142260 192200 0 3534
3536 5 469258 142150 192280 0 3535
3537 0 469262 142098 192320 0 3536
3538 0 469270 141995 192400 0 3537
3539 0 469274 142006 192440 0 3538
3540 0 469286 142000 192480 0 3539
3541 0 469301 142006 192560 0 3540
3542 0 469087 142166 192640 0 3541
3543 5 469014 142152 192680 0 3542
3544 0 469088 142312 192800 0 3543
3545 0 469112 142365 192840 0 3544
3546 5 469106 142376 192880 0 3545
3547 0 469095 142433 193000 0 3546
3548 0 469069 142494 193040 0 3547
3549 0 469045 142555 193080 0 3548
3550 0 468992 142678 193160 0 3549
3551 5 468489 142780 193200 0 3550
3552 0 468141 142540 193200 0 3551
3553 0 468001 142464 193320 0 3552
3554 0 467875 142378 193440 0 3553
3555 0 467877 142366 193480 0 3554
3556 0 467882 142342 193560 0 3555
3557 0 467886 142318 193640 0 3556
3558 0 467730 142410 193680 0 3557
3559 0 467710 142422 193720 0 3558
3560 0 467698 142474 193760 0 3559
3561 6 467603 142432 193800 0 3560
3562 0 366274 134486 178000 0 2870
3563 0 366214 134594 177880 0 3562
3564 0 366186 134628 177840 0 3563
3565 0 365749 136393 177800 0 3564
3566 0 365585 137146 177800 0 3565
3567 0 365569 137514 177600 0 3566
3568 0 365654 137850 177400 0 3567
3569 0 365726 138014 177240 0 3568
3570 0 365835 138014 177080 0 3569
3571 0 365833 138088 177040 0 3570
3572 0 365863 138210 176960 0 3571
3573 0 365811 138477 176920 0 3572
3574 0 365930 138324 176800 0 3573
3575 0 366004 138403 176560 0 3574
3576 0 366038 138452 176520 0 3575
3577 0 366149 138537 176400 0 3576
3578 0 366287 138670 176240 0 3577
3579 0 366347 138827 176080 0 3578
3580 0 366351 138885 175920 0 3579
3581 0 366408 138987 175880 0 3580
3582 5 366352 139065 175840 0 3581
3583 0 366630 139017 175720 0 3582
3584 0 366638 139055 175640 0 3583
3585 0 366651 139114 175520 0 3584
3586 0 366618 139073 175360 0 3585
3587 0 366774 138940 175200 0 3586
3588 0 366853 138943 175160 0 3587
3589 0 367077 138958 175040 0 3588
3590 0 367117 138976 174920 0 3589
3591 0 367153 138994 174800 0 3590
3592 0 367147 138941 174600 0 3591
3593 0 367206 138963 174440 0 3592
3594 0 367222 138969 174400 0 3593
3595 0 367316 138989 174200 0 3594
3596 0 367332 139052 174160 0 3595
3597 0 367416 139376 173960 0 3596
3598 0 367537 139424 173720 0 3597
3599 0 367594 139423 173480 0 3598
3600 0 367632 139365 173280 0 3599
3601 0 367708 139492 173120 0 3600
3602 0 367778 139525 172960 0 3601
3603 0 367825 139610 172800 0 3602
3604 0 367917 139625 172600 0 3603
3605 0 368198 139638 172400 0 3604
3606 0 368186 139701 172280 0 3605
3607 0 368223 139746 172000 0 3606
3608 0 368222 139790 171960 0 3607
3609 0 368221 139829 171920 0 3608
3610 0 368355 139762 171720 0 3609
3611 0 368416 139694 171560 0 3610
3612 0 368500 139677 171280 0 3611
3613 0 368488 139644 171080 0 3612
3614 0 368586 139671 170840 0 3613
3615 0 368651 139720 170760 0 3614
3616 0 368695 139747 170640 0 3615
3617 0 368783 139759 170400 0 3616
3618 0 368816 139763 170320 0 3617
3619 0 369016 139691 170200 0 3618
3620 0 368975 139658 170080 0 3619
3621 0 369091 139642 169800 0 3620
3622 0 369109 139640 169760 0 3621
3623 0 369141 139610 169560 0 3622
3624 0 369153 139566 169360 0 3623
3625 0 369295 139643 169200 0 3624
3626 0 369471 139748 169040 0 3625
3627 0 369509 139745 169000 0 3626
3628 0 369835 139863 168840 0 3627
3629 0 369881 139914 168800 0 3628
3630 0 370015 140058 168680 0 3629
3631 0 370058 140032 168480 0 3630
3632 0 370118 140073 168440 0 3631
3633 0 370178 140115 168400 0 3632
3634 0 370358 140243 168280 0 3633
3635 0 370505 140542 167920 0 3634
3636 0 370545 140608 167760 0 3635
3637 0 370586 140625 167560 0 3636
3638 0 370668 140870 167400 0 3637
3639 0 370708 140999 167240 0 3638
3640 0 370882 140827 167080 0 3639
3641 0 370890 141014 166920 0 3640
3642 0 370780 141125 166760 0 3641
3643 0 370738 141071 166560 0 3642
3644 0 370622 141028 166440 0 3643
3645 0 371116 141547 166200 0 3644
3646 0 371086 141568 166120 0 3645
3647 0 371075 141791 165960 0 3646
3648 0 371121 141954 165800 0 3647
3649 0 371003 142071 165680 0 3648
3650 0 370917 142016 165520 0 3649
3651 0 370914 142036 165400 0 3650
3652 0 370862 142129 165280 0 3651
3653 0 370860 142122 165240 0 3652
3654 0 370842 142093 165120 0 3653
3655 0 370887 142167 164920 0 3654
3656 0 370882 142207 164840 0 3655
3657 0 370872 142241 164760 0 3656
3658 0 370882 142182 164680 0 3657
3659 0 370887 142147 164640 0 3658
3660 0 370840 142205 164480 0 3659
3661 5 370979 142248 164320 0 3660
3662 0 371018 142413 164200 0 3661
3663 0 371091 142815 163920 0 3662
3664 0 371105 142871 163880 0 3663
3665 0 370968 143089 163720 0 3664
3666 0 371029 143217 163560 0 3665
3667 0 371216 143162 163400 0 3666
3668 0 371203 143193 163360 0 3667
3669 0 371186 143251 163280 0 3668
3670 0 370681 143387 163280 0 3669
3671 0 370595 143706 163280 0 3670
3672 0 370867 143889 163280 0 3671
3673 5 371032 143423 163120 0 3672
3674 0 371204 143790 163120 0 3673
3675 0 370940 144081 163120 0 3674
3676 0 370926 144076 163000 0 3675
3677 0 370754 144078 162880 0 3676
3678 0 370730 144037 162760 0 3677
3679 0 370518 143968 162600 0 3678
3680 0 370712 143992 162520 0 3679
3681 0 370324 144083 162280 0 3680
3682 0 370335 144195 162200 0 3681
3683 0 370344 144299 162120 0 3682
3684 0 370204 144410 162080 0 3683
3685 0 369919 144627 162000 0 3684
3686 0 369791 144591 161720 0 3685
3687 0 369941 144633 161640 0 3686
3688 0 370090 144680 161560 0 3687
3689 0 370304 144794 161520 0 3688
3690 0 370472 144707 161480 0 3689
3691 0 370504 144536 161440 0 3690
3692 0 370543 144363 161400 0 3691
3693 0 370330 144387 161320 0 3692
3694 0 370336 144380 161280 0 3693
3695 0 370350 144469 161240 0 3694
3696 6 370356 144496 161200 0 3695
3697 0 489163 240150 43760 178 2487
3698 0 489384 239985 43600 163 3697
3699 0 489865 239885 43360 139 3698
3700 0 490172 239907 43120 154 3699
3701 0 490235 239898 43080 154 3700
3702 0 490858 240134 42840 148 3701
3703 0 491420 240157 42600 148 3702
3704 0 492007 240170 42360 134 3703
3705 0 493364 239953 42360 150 3704
3706 0 493772 239968 42120 124 3705
3707 0 494156 239891 41880 141 3706
3708 0 494279 239807 41680 141 3707
3709 0 494551 239770 41480 128 3708
3710 0 494921 239702 41320 124 3709
3711 0 496671 239222 41320 115 3710
3712 0 497433 238610 41320 134 3711
3713 0 498151 238572 41080 189 3712
3714 0 498314 238474 40920 141 3713
3715 0 498897 237910 40680 120 3714
3716 0 499551 237491 40480 175 3715
3717 0 499655 237368 40320 154 3716
3718 0 499835 237178 40120 120 3717
3719 0 500240 237014 39920 176 3718
3720 0 500663 236959 39720 176 3719
3721 0 501462 236884 39520 124 3720
3722 0 502160 236786 39320 134 3721
3723 0 502511 236882 39120 98 3722
3724 0 502564 236983 39080 98 3723
3725 0 502765 236984 38960 108 3724
3726 0 503015 237025 38800 120 3725
3727 0 503095 237158 38560 81 3726
3728 0 503258 237200 38440 60 3727
3729 0 503419 237127 38280 60 3728
3730 0 503652 237185 38120 120 3729
3731 0 503794 237167 38040 120 3730
3732 0 504052 237267 37920 135 3731
3733 0 504311 237398 37760 122 3732
3734 0 504554 237376 37560 166 3733
3735 0 504725 237409 37320 104 3734
3736 0 504971 237436 37080 32 3735
3737 0 505160 237256 36840 40 3736
3738 0 505049 237006 36600 115 3737
3739 5 504908 236869 36480 81 3738
3740 0 504862 236803 36400 81 3739
3741 0 505107 236981 36160 51 3740
3742 5 506532 236985 36160 107 3741
3743 0 507306 236934 36280 124 3742
3744 0 507449 236925 36320 124 3743
3745 5 507768 236901 36400 156 3744
3746 0 508463 236114 36400 186 3745
3747 0 508808 235873 36160 204 3746
3748 0 509223 235590 35880 150 3747
3749 0 509572 234619 35640 175 3748
3750 0 509580 234370 35520 154 3749
3751 0 509597 233873 35280 107 3750
3752 5 509543 233790 35200 107 3751
3753 0 509544 233227 34960 175 3752
3754 0 509614 233237 34760 90 3753
3755 0 509555 233528 34560 75 3754
3756 0 509343 233407 34360 178 3755
3757 5 509288 233182 34160 135 3756
3758 0 508987 232793 34000 122 3757
3759 0 508821 232534 33760 120 3758
3760 0 508758 232378 33600 120 3759
3761 5 508228 232073 33480 163 3760
3762 0 508149 232135 33360 163 3761
3763 5 508141 232307 33280 203 3762
3764 5 507993 232239 33240 203 3763
3765 0 508021 231587 33160 45 3764
3766 0 507849 231283 33080 71 3765
3767 0 507765 230911 33040 0 3766
3768 5 507585 230579 32960 0 3767
3769 0 507409 230423 32920 0 3768
3770 0 507253 230255 32840 115 3769
3771 0 507073 230239 32760 115 3770
3772 0 506925 230187 32720 91 3771
3773 5 507069 230159 32640 115 3772
3774 0 507389 229415 32560 96 3773
3775 0 507277 228927 32480 64 3774
3776 5 507213 228623 32360 134 3775
3777 0 507241 228599 32240 178 3776
3778 0 507253 228639 32080 178 3777
3779 0 507241 228627 31960 128 3778
3780 0 507217 228531 31840 128 3779
3781 5 507141 228611 31760 128 3780
3782 0 506925 228379 31720 96 3781
3783 0 506937 228295 31640 96 3782
3784 0 506909 228299 31600 96 3783
3785 0 506869 228235 31560 96 3784
3786 0 506653 228155 31520 96 3785
3787 0 506581 228135 31480 0 3786
3788 0 506825 228183 31400 0 3787
3789 0 506881 228191 31360 0 3788
3790 0 506929 228219 31280 0 3789
3791 0 506741 228087 31160 0 3790
3792 0 506613 228035 31120 0 3791
3793 0 506705 228067 31080 0 3792
3794 0 506761 228035 31040 0 3793
3795 0 506793 228099 30960 0 3794
3796 0 506737 227847 30880 0 3795
3797 0 506721 227703 30800 0 3796
3798 0 506685 227895 30720 0 3797
3799 0 506717 227935 30600 0 3798
3800 0 506765 228003 30480 0 3799
3801 0 506765 228063 30400 0 3800
3802 5 506743 228075 30360 0 3801
3803 0 506721 228087 30320 0 3802
3804 5 506604 227999 30240 0 3803
3805 0 506545 227955 30200 0 3804
3806 0 506481 227887 30120 0 3805
3807 0 506441 227875 30080 0 3806
3808 0 506357 227891 30000 0 3807
3809 0 506285 227887 29960 0 3808
3810 5 506181 227707 29920 0 3809
3811 0 506145 227651 29720 0 3810
3812 0 506137 227579 29640 0 3811
3813 5 506073 227551 29560 0 3812
3814 0 506081 227575 29520 0 3813
3815 0 506085 227611 29440 0 3814
3816 0 506057 227691 29400 0 3815
3817 0 506049 227875 29360 0 3816
3818 0 506033 228043 29320 0 3817
3819 6 505985 227943 29280 0 3818
3820 0 493620 246129 38680 153 2508
3821 0 494168 246125 38680 64 3820
3822 0 494428 245993 38760 75 3821
3823 0 494435 245996 38800 75 3822
3824 0 494610 245948 38920 80 3823
3825 0 494797 245854 39040 98 3824
3826 0 495013 245817 39160 98 3825
3827 0 495054 245813 39400 108 3826
3828 0 495144 245836 39480 128 3827
3829 0 495151 245843 39600 128 3828
3830 0 495797 245944 39800 96 3829
3831 0 496398 246007 39880 71 3830
3832 0 496521 246007 39920 71 3831
3833 0 496596 246112 39960 86 3832
3834 0 496898 246097 40040 64 3833
3835 0 497155 246112 40160 75 3834
3836 0 497483 246130 40280 98 3835
3837 0 497741 246179 40400 108 3836
3838 0 498144 246239 40440 75 3837
3839 0 498599 246422 40600 160 3838
3840 0 498801 246497 40720 153 3839
3841 0 499420 246732 40840 71 3840
3842 0 499753 246803 41000 81 3841
3843 0 499932 246836 41040 102 3842
3844 0 500249 246922 41120 136 3843
3845 0 500353 247075 41240 124 3844
3846 0 500581 247172 41360 124 3845
3847 0 500943 247164 41480 101 3846
3848 5 501297 247045 41800 157 3847
3849 5 501316 247441 41840 178 3848
3850 0 501873 247608 42080 164 3849
3851 0 501985 247653 42160 164 3850
3852 0 501817 247504 42280 160 3851
3853 0 501951 247530 42440 160 3852
3854 5 502271 247430 42640 102 3853
3855 0 502264 247453 42680 102 3854
3856 0 502227 247566 42880 164 3855
3857 5 502107 247643 43040 136 3856
3858 0 502047 247682 43120 136 3857
3859 5 502052 247698 43200 136 3858
3860 0 502055 247706 43240 136 3859
3861 0 502059 247766 43480 136 3860
3862 5 502115 247830 43680 136 3861
3863 0 502123 247890 43800 0 3862
3864 0 502059 247890 43880 0 3863
3865 5 502070 247847 43960 0 3864
3866 5 502099 247738 44160 0 3865
3867 0 501835 248390 44200 141 3866
3868 0 501763 248406 44280 122 3867
3869 0 501783 248462 44400 122 3868
3870 0 501791 248606 44560 197 3869
3871 0 501799 248662 44680 197 3870
3872 0 501827 248674 44760 160 3871
3873 0 501811 248710 44800 160 3872
3874 5 501785 248722 44880 160 3873
3875 0 501759 248734 44960 160 3874
3876 5 501283 249022 45160 86 3875
3877 5 501107 249146 45320 86 3876
3878 5 501227 249114 45360 86 3877
3879 0 501223 249030 45520 86 3878
3880 0 501207 249030 45680 86 3879
3881 0 501175 249034 45760 86 3880
3882 0 501275 248986 45840 0 3881
3883 0 501351 248954 45920 0 3882
3884 0 501379 248862 46000 0 3883
3885 0 501471 248810 46080 0 3884
3886 0 501595 248758 46160 0 3885
3887 0 501602 248726 46200 0 3886
3888 0 501623 248630 46320 0 3887
3889 0 501684 248562 46360 0 3888
3890 0 501708 248510 46400 0 3889
3891 0 501684 248458 46440 0 3890
3892 0 501708 249018 46480 0 3891
3893 0 501824 248754 46520 0 3892
3894 0 501852 248738 46560 0 3893
3895 0 501868 248694 46640 0 3894
3896 0 501884 248646 46720 0 3895
3897 0 501956 248562 46800 0 3896
3898 0 501948 248654 46840 0 3897
3899 0 502008 248258 46880 0 3898
3900 0 502096 247994 46920 0 3899
3901 0 502164 247970 47000 0 3900
3902 0 502172 247962 47080 0 3901
3903 0 502168 247986 47160 0 3902
3904 0 502184 248034 47240 0 3903
3905 0 502188 248150 47440 0 3904
3906 0 502064 248334 47560 0 3905
3907 0 501848 248470 47640 0 3906
3908 0 501572 248546 47720 0 3907
3909 0 501756 248494 47760 0 3908
3910 0 501828 248446 47800 0 3909
3911 0 501836 248402 47840 0 3910
3912 0 501868 248606 47880 0 3911
3913 0 501820 248390 47920 0 3912
3914 0 501776 248302 47960 0 3913
3915 0 501828 248314 48040 0 3914
3916 0 501908 248482 48120 0 3915
3917 0 502004 248658 48200 0 3916
3918 0 502100 248674 48280 0 3917
3919 0 502188 248698 48360 0 3918
3920 0 502292 248674 48440 0 3919
3921 0 502464 248722 48600 0 3920
3922 0 502544 248786 48760 0 3921
3923 0 502688 248842 48800 0 3922
3924 5 502960 249022 48840 0 3923
3925 0 503160 249214 48840 0 3924
3926 0 503212 249310 48880 0 3925
3927 6 503196 249326 48960 0 3926
3928 0 436142 137541 190840 0 3274
3929 0 435881 138159 191040 0 3928
3930 0 435776 138407 191240 0 3929
3931 0 435640 138710 191440 0 3930
3932 0 435581 138862 191640 0 3931
3933 0 435448 139209 191920 0 3932
3934 0 435325 139413 192040 0 3933
3935 0 435150 139802 192240 0 3934
3936 0 435110 140071 192440 0 3935
3937 0 434977 140436 192640 0 3936
3938 0 434882 140696 192800 0 3937
3939 0 434746 141050 193000 0 3938
3940 0 434692 141237 193160 0 3939
3941 0 434657 141424 193360 0 3940
3942 0 434520 141599 193600 0 3941
3943 0 434274 141842 193840 0 3942
3944 0 433989 142075 194080 0 3943
3945 0 433860 142385 194320 0 3944
3946 0 433835 142593 194520 0 3945
3947 0 433789 142825 194760 0 3946
3948 0 433686 143150 194960 0 3947
3949 0 433582 143648 195160 0 3948
3950 0 433448 143948 195400 0 3949
3951 0 433368 144089 195440 0 3950
3952 0 433315 144157 195480 0 3951
3953 0 433314 144189 195520 0 3952
3954 0 433319 144212 195560 0 3953
3955 0 433322 144237 195600 0 3954
3956 0 433272 144285 195640 0 3955
3957 0 433326 144363 195680 0 3956
3958 0 433125 144686 195880 0 3957
3959 0 432856 145219 196040 0 3958
3960 0 432706 145713 196200 0 3959
3961 0 432566 146088 196400 0 3960
3962 0 432538 146499 196600 0 3961
3963 0 432529 146753 196840 0 3962
3964 0 432531 146916 197000 0 3963
3965 0 432565 147129 197160 0 3964
3966 0 432560 147463 197400 0 3965
3967 0 432388 147912 197600 0 3966
3968 0 432465 148233 197840 0 3967
3969 0 432462 148610 198080 0 3968
3970 0 432465 148910 198320 0 3969
3971 0 432439 149157 198560 0 3970
3972 0 432424 149756 198920 0 3971
3973 0 432391 149936 199120 0 3972
3974 0 432304 150109 199360 0 3973
3975 0 432226 150279 199600 0 3974
3976 0 432210 150468 199840 0 3975
3977 0 432200 150738 200080 0 3976
3978 0 432061 150870 200120 0 3977
3979 0 432136 151106 200200 0 3978
3980 0 431998 151604 200400 0 3979
3981 0 431874 151894 200640 0 3980
3982 0 431608 151856 200760 0 3981
3983 0 431318 152017 200880 0 3982
3984 0 431029 152033 200960 0 3983
3985 0 430683 152182 201040 0 3984
3986 0 430212 152653 201080 0 3985
3987 5 429260 154460 201040 0 3986
3988 0 429268 154488 201080 0 3987
3989 0 429186 154833 201120 0 3988
3990 0 429172 154821 201240 0 3989
3991 0 429146 154932 201280 0 3990
3992 0 429119 155044 201320 0 3991
3993 0 429113 155142 201360 0 3992
3994 0 429103 155238 201400 0 3993
3995 0 429074 155362 201440 0 3994
3996 5 429050 155442 201480 0 3995
3997 0 428993 155648 201560 0 3996
3998 0 428871 155964 201640 0 3997
3999 0 428811 156125 201680 0 3998
4000 0 428687 156444 201760 0 3999
4001 0 428644 156501 201800 0 4000
4002 0 428609 156656 201880 0 4001
4003 0 428591 156733 201920 0 4002
4004 0 428546 156799 201960 0 4003
4005 5 428510 156863 202000 0 4004
4006 0 428487 157803 202000 0 4005
4007 0 428434 158070 202120 0 4006
4008 0 428425 158223 202240 0 4007
4009 0 428448 158282 202400 0 4008
4010 5 428376 158502 202480 0 4009
4011 0 428282 158828 202600 0 4010
4012 0 428262 158865 202720 0 4011
4013 0 428211 158916 202880 0 4012
4014 0 428198 158929 202920 0 4013
4015 0 428173 158954 203000 0 4014
4016 0 428109 159018 203200 0 4015
4017 0 428079 159021 203240 0 4016
4018 0 428028 159022 203320 0 4017
4019 0 427985 159029 203400 0 4018
4020 0 427874 159025 203560 0 4019
4021 0 427822 159026 203640 0 4020
4022 0 427630 159107 203840 0 4021
4023 0 427939 159625 203920 0 4022
4024 5 427969 159751 203960 0 4023
4025 0 428068 160031 204040 0 4024
4026 0 428118 160171 204080 0 4025
4027 0 428041 160279 204120 0 4026
4028 0 427828 160576 204240 0 4027
4029 0 428008 160673 204360 0 4028
4030 6 428072 160701 204400 0 4029
4031 0 356973 141938 174760 0 2894
4032 0 357034 141503 174480 0 4031
4033 0 356999 141632 174360 0 4032
4034 0 356995 141472 174200 0 4033
4035 0 356938 141500 174160 0 4034
4036 0 356972 141374 174040 0 4035
4037 0 356952 141206 173920 0 4036
4038 0 356933 141094 173840 0 4037
4039 0 356877 140820 173640 0 4038
4040 0 356920 140781 173560 0 4039
4041 0 356783 140401 173400 0 4040
4042 0 356878 140192 173240 0 4041
4043 0 356984 139890 173080 0 4042
4044 0 357008 139749 172920 0 4043
4045 0 356935 139520 172880 0 4044
4046 0 356926 139771 172800 0 4045
4047 0 356952 139714 172680 0 4046
4048 0 356914 139524 172520 0 4047
4049 0 356930 139399 172360 0 4048
4050 0 356907 139258 172200 0 4049
4051 0 356898 139205 172040 0 4050
4052 0 356803 139200 171920 0 4051
4053 0 356727 139033 171760 0 4052
4054 0 356781 138868 171600 0 4053
4055 0 356787 138511 171400 0 4054
4056 0 356877 138298 171200 0 4055
4057 0 356896 138254 171160 0 4056
4058 0 357040 138296 171000 0 4057
4059 5 357064 138150 170800 0 4058
4060 0 356528 137896 170800 0 4059
4061 0 356801 137672 170400 0 4060
4062 0 356766 137586 170280 0 4061
4063 0 356741 137463 170200 0 4062
4064 0 356661 137498 170080 0 4063
4065 0 356728 137397 169960 0 4064
4066 0 356682 137282 169800 0 4065
4067 0 356647 137143 169640 0 4066
4068 0 356710 137073 169520 0 4067
4069 0 356725 137032 169360 0 4068
4070 0 356719 137020 169240 0 4069
4071 0 356739 136974 169120 0 4070
4072 0 356604 136855 169000 0 4071
4073 0 356614 136879 168880 0 4072
4074 0 356687 136754 168760 0 4073
4075 0 356695 136614 168600 0 4074
4076 0 356741 136614 168480 0 4075
4077 0 356659 136546 168320 0 4076
4078 0 356619 136389 168160 0 4077
4079 0 356730 136428 168080 0 4078
4080 0 356654 136412 168000 0 4079
4081 0 356594 136355 167960 0 4080
4082 0 356539 136385 167920 0 4081
4083 0 356668 136341 167760 0 4082
4084 0 356701 136253 167640 0 4083
4085 0 356654 136355 167560 0 4084
4086 0 356476 136349 167440 0 4085
4087 0 356633 136333 167320 0 4086
4088 0 356646 136370 167200 0 4087
4089 0 356539 136303 167040 0 4088
4090 0 356400 136338 166880 0 4089
4091 0 356515 136140 166720 0 4090
4092 0 356497 136138 166560 0 4091
4093 0 356166 135909 166400 0 4092
4094 0 356838 136466 166160 0 4093
4095 0 356798 136354 166080 0 4094
4096 0 356764 136245 166000 0 4095
4097 0 356737 136199 165920 0 4096
4098 0 356701 136152 165840 0 4097
4099 5 356479 135838 165640 0 4098
4100 0 356283 135368 165640 0 4099
4101 0 356251 135158 165720 0 4100
4102 0 356243 134944 165880 0 4101
4103 0 356054 134793 166120 0 4102
4104 0 355909 134678 166200 0 4103
4105 0 354761 133939 166320 0 4104
4106 0 354694 133870 166480 0 4105
4107 0 354662 133786 166600 0 4106
4108 0 354573 133682 166800 0 4107
4109 0 354264 133650 166960 0 4108
4110 0 353907 133535 167160 0 4109
4111 0 353640 133359 167200 0 4110
4112 0 353558 133256 167280 0 4111
4113 0 353457 133190 167400 0 4112
4114 0 353213 132995 167480 0 4113
4115 0 353047 132797 167520 0 4114
4116 0 352828 132682 167480 0 4115
4117 0 352522 132496 167440 0 4116
4118 0 352427 132432 167400 0 4117
4119 0 352183 132218 167480 0 4118
4120 0 351957 132131 167560 0 4119
4121 0 351742 131902 167600 0 4120
4122 0 351542 131848 167640 0 4121
4123 0 351268 131838 167560 0 4122
4124 0 351169 131823 167480 0 4123
4125 0 350843 131860 167360 0 4124
4126 0 350688 131811 167320 0 4125
4127 0 350745 131772 167200 0 4126
4128 0 350798 131601 167080 0 4127
4129 0 350903 131488 166920 0 4128
4130 0 350838 131433 166800 0 4129
4131 6 350769 131357 166760 0 4130
4132 0 376918 131098 179280 0 2851
4133 0 376865 131140 179200 0 4132
4134 0 376875 131118 179120 0 4133
4135 0 376919 131100 179080 0 4134
4136 0 376944 131115 179000 0 4135
4137 5 376966 131126 178920 0 4136
4138 0 377300 131699 179000 0 4137
4139 0 377194 132042 178920 0 4138
4140 0 377079 132387 178880 0 4139
4141 0 376972 132593 178840 0 4140
4142 0 376919 132720 178800 0 4141
4143 0 376793 132949 178760 0 4142
4144 0 376480 133289 178640 0 4143
4145 0 376118 133604 178520 0 4144
4146 0 375750 133860 178400 0 4145
4147 0 375595 133854 178280 0 4146
4148 0 375569 133913 178200 0 4147
4149 0 375596 134105 178040 0 4148
4150 0 375676 134192 177920 0 4149
4151 0 375704 134215 177800 0 4150
4152 0 375732 134294 177640 0 4151
4153 0 375770 134421 177480 0 4152
4154 0 375814 134448 177320 0 4153
4155 0 375870 134482 177240 0 4154
4156 0 375879 134493 177160 0 4155
4157 0 375866 134470 176960 0 4156
4158 0 375901 134475 176800 0 4157
4159 0 375919 134480 176720 0 4158
4160 5 376170 134532 176600 0 4159
4161 0 376343 134563 176560 0 4160
4162 0 376534 134456 176440 0 4161
4163 0 376445 134645 176360 0 4162
4164 0 376630 134638 176200 0 4163
4165 0 376810 134724 176000 0 4164
4166 0 376879 134823 175640 0 4165
4167 0 376849 134965 175440 0 4166
4168 0 376833 135010 175400 0 4167
4169 0 376766 135013 175320 0 4168
4170 0 376733 135028 175280 0 4169
4171 0 376714 135090 175160 0 4170
4172 0 376708 135215 174920 0 4171
4173 0 376715 135266 174680 0 4172
4174 0 376868 135239 174440 0 4173
4175 0 377038 135234 174240 0 4174
4176 0 377246 135427 173920 0 4175
4177 0 377199 135485 173680 0 4176
4178 0 377271 135558 173520 0 4177
4179 0 377470 135751 173360 0 4178
4180 0 377427 135943 173240 0 4179
4181 0 377476 136091 173120 0 4180
4182 0 377511 136120 173080 0 4181
4183 0 377620 136215 172960 0 4182
4184 0 377697 136237 172760 0 4183
4185 0 377796 136187 172600 0 4184
4186 0 377935 136135 172360 0 4185
4187 0 378074 136206 172120 0 4186
4188 0 378100 136117 172000 0 4187
4189 0 378216 136097 171920 0 4188
4190 0 378235 136121 171800 0 4189
4191 0 378268 136056 171680 0 4190
4192 0 378349 135948 171640 0 4191
4193 0 378469 135904 171480 0 4192
4194 0 378672 135881 171320 0 4193
4195 0 378767 135901 171240 0 4194
4196 0 379075 135974 171080 0 4195
4197 0 379148 135997 170920 0 4196
4198 0 379216 136013 170760 0 4197
4199 0 379248 136025 170560 0 4198
4200 0 379512 136052 170400 0 4199
4201 0 379616 136088 170120 0 4200
4202 0 379816 136047 169840 0 4201
4203 0 379904 135985 169520 0 4202
4204 0 379957 136178 169080 0 4203
4205 0 380065 136217 168880 0 4204
4206 0 380208 136254 168640 0 4205
4207 0 380164 136218 168480 0 4206
4208 0 380154 136190 168440 0 4207
4209 0 380137 136219 168320 0 4208
4210 0 380160 136270 168120 0 4209
4211 0 380296 136361 167920 0 4210
4212 0 380361 136429 167640 0 4211
4213 0 380396 136478 167480 0 4212
4214 0 380494 136486 167400 0 4213
4215 0 380555 136568 167240 0 4214
4216 0 380657 136734 166880 0 4215
4217 0 380777 136809 166560 0 4216
4218 0 380854 136809 166520 0 4217
4219 0 380882 136809 166320 0 4218
4220 0 381142 137048 166160 0 4219
4221 0 381572 137140 165920 0 4220
4222 0 381740 137099 165880 0 4221
4223 0 381835 137030 165800 0 4222
4224 0 381821 136920 165600 0 4223
4225 0 381784 136828 165560 0 4224
4226 0 382037 136651 165400 0 4225
4227 0 382354 136520 165200 0 4226
4228 0 382541 136637 165120 0 4227
4229 0 382583 136428 164960 0 4228
4230 0 382591 136232 164880 0 4229
4231 0 382638 136051 164760 0 4230
4232 6 382593 136162 164720 0 4231
4233 0 359706 117232 176640 0 3124
4234 0 359710 117237 176560 0 4233
4235 0 359745 117363 176200 0 4234
4236 0 359750 117377 176000 0 4235
4237 0 359873 117339 175920 0 4236
4238 0 359968 117210 175880 0 4237
4239 0 359884 117208 175840 0 4238
4240 0 359749 117207 175760 0 4239
4241 0 359695 117283 175640 0 4240
4242 0 359615 117334 175560 0 4241
4243 0 359571 117362 175400 0 4242
4244 0 359399 117289 175160 0 4243
4245 0 359348 117275 174680 0 4244
4246 0 359442 117183 174560 0 4245
4247 0 359488 117146 174440 0 4246
4248 0 359433 117151 174280 0 4247
4249 0 359393 117160 174040 0 4248
4250 0 359325 117354 173920 0 4249
4251 0 359129 117380 173720 0 4250
4252 0 359077 117370 173680 0 4251
4253 0 358985 117346 173520 0 4252
4254 0 359015 117408 173440 0 4253
4255 0 359068 117674 173280 0 4254
4256 0 359089 117777 173120 0 4255
4257 0 359000 117919 173000 0 4256
4258 0 358990 118359 172680 0 4257
4259 0 358977 118500 172360 0 4258
4260 0 358904 118569 172080 0 4259
4261 0 358867 118583 171920 0 4260
4262 0 358722 118783 171880 0 4261
4263 0 358696 118781 171680 0 4262
4264 0 358702 118803 171600 0 4263
4265 0 358570 118862 171440 0 4264
4266 0 358551 118837 171360 0 4265
4267 0 358564 118829 171280 0 4266
4268 0 358544 118784 171160 0 4267
4269 0 358565 118885 171000 0 4268
4270 0 358548 119095 170840 0 4269
4271 0 358547 119158 170800 0 4270
4272 0 358761 119179 170760 0 4271
4273 0 359045 119224 170720 0 4272
4274 0 359203 119303 170600 0 4273
4275 0 359435 119330 170440 0 4274
4276 0 359637 119165 170280 0 4275
4277 0 359690 119302 170200 0 4276
4278 0 359637 119354 169960 0 4277
4279 0 359618 119297 169760 0 4278
4280 0 359545 119258 169560 0 4279
4281 0 359584 119415 169400 0 4280
4282 0 359807 119493 169240 0 4281
4283 5 359853 119563 169200 0 4282
4284 0 359876 119660 169120 0 4283
4285 0 360005 119750 169080 0 4284
4286 0 360106 119802 169000 0 4285
4287 0 360326 120014 168880 0 4286
4288 0 360575 120209 168680 0 4287
4289 0 361018 120361 168480 0 4288
4290 5 361410 120689 168440 0 4289
4291 0 361611 120913 168400 0 4290
4292 0 361938 121164 168600 0 4291
4293 0 362035 121269 168680 0 4292
4294 0 362124 121406 168840 0 4293
4295 0 362062 121619 169080 0 4294
4296 0 362328 121943 169240 0 4295
4297 0 362392 122079 169280 0 4296
4298 0 362520 122176 169520 0 4297
4299 5 362513 122268 169560 0 4298
4300 0 362582 122376 169640 0 4299
4301 0 362765 122406 169720 0 4300
4302 0 363014 122437 169800 0 4301
4303 0 363100 122518 169760 0 4302
4304 0 363286 122786 169800 0 4303
4305 0 363332 122842 169920 0 4304
4306 0 363382 122998 170080 0 4305
4307 0 363544 123390 170240 0 4306
4308 0 363654 123415 170400 0 4307
4309 0 363902 123523 170600 0 4308
4310 0 363971 123788 170880 0 4309
4311 0 364015 124277 171040 0 4310
4312 0 364046 124524 171040 0 4311
4313 0 364137 124918 171320 0 4312
4314 0 364078 125109 171600 0 4313
4315 6 364032 125227 171680 0 4314
4316 5 365483 120104 179080 0 3105
4317 0 365357 120191 179040 0 4316
4318 0 364722 120448 179000 0 4317
4319 0 364126 120700 178720 0 4318
4320 0 363829 120859 178480 0 4319
4321 0 363618 121024 178280 0 4320
4322 0 363299 121294 177840 0 4321
4323 0 362721 121739 177520 0 4322
4324 0 362298 121856 177280 0 4323
4325 0 361860 121921 177200 0 4324
4326 0 361458 121991 177040 0 4325
4327 0 361145 121971 176840 0 4326
4328 0 360797 121847 176520 0 4327
4329 0 360338 121999 176320 0 4328
4330 0 360013 121970 176160 0 4329
4331 0 359692 121815 175920 0 4330
4332 0 359348 121853 175680 0 4331
4333 0 358984 122012 175440 0 4332
4334 0 358572 122063 175160 0 4333
4335 0 358048 122220 174960 0 4334
4336 0 357697 122155 174920 0 4335
4337 0 357244 122112 174680 0 4336
4338 0 357020 122036 174600 0 4337
4339 0 356637 121929 174480 0 4338
4340 0 356297 121833 174360 0 4339
4341 0 356020 121819 174320 0 4340
4342 0 355624 121614 174240 0 4341
4343 0 355435 121738 174000 0 4342
4344 0 355189 121699 173840 0 4343
4345 0 354932 121521 173640 0 4344
4346 0 354596 121523 173520 0 4345
4347 0 354459 121605 173400 0 4346
4348 0 354151 121661 173280 0 4347
4349 0 353887 121528 173240 0 4348
4350 0 353785 121528 173120 0 4349
4351 0 353662 121595 172920 0 4350
4352 0 353553 121621 172840 0 4351
4353 0 353334 121717 172680 0 4352
4354 0 353098 121614 172640 0 4353
4355 0 352678 121551 172520 0 4354
4356 0 352335 121486 172400 0 4355
4357 0 351988 121518 172320 0 4356
4358 0 351643 121598 172240 0 4357
4359 0 351148 121595 172160 0 4358
4360 0 350878 121559 172120 0 4359
4361 5 350532 121514 172080 0 4360
4362 0 350370 121334 172000 0 4361
4363 0 349969 121280 171960 0 4362
4364 0 349592 121489 171920 0 4363
4365 0 349408 121549 171840 0 4364
4366 0 349031 121596 171720 0 4365
4367 0 348732 121620 171680 0 4366
4368 5 348592 121604 171600 0 4367
4369 0 348380 121724 171560 0 4368
4370 0 348021 121887 171360 0 4369
4371 0 347762 121926 171320 0 4370
4372 5 347362 121920 171280 0 4371
4373 0 346856 121940 171240 0 4372
4374 0 346630 121994 171200 0 4373
4375 0 346344 122127 171160 0 4374
4376 0 346138 122135 171040 0 4375
4377 0 345969 122126 170960 0 4376
4378 0 345766 122229 170720 0 4377
4379 0 345892 122200 170600 0 4378
4380 0 345867 122052 170600 0 4379
4381 0 345775 122108 170480 0 4380
4382 0 345662 122139 170400 0 4381
4383 0 345576 122191 170320 0 4382
4384 0 345596 122254 170200 0 4383
4385 0 345705 122287 170080 0 4384
4386 0 345664 122366 170000 0 4385
4387 0 345551 122156 169840 0 4386
4388 0 345528 122127 169680 0 4387
4389 0 345447 121944 169560 0 4388
4390 0 345422 122097 169440 0 4389
4391 0 345457 122105 169280 0 4390
4392 5 345489 122095 169120 0 4391
4393 0 345489 122090 169080 0 4392
4394 0 345458 122156 169040 0 4393
4395 0 345400 122182 168960 0 4394
4396 0 345308 122145 168920 0 4395
4397 0 345266 122116 168840 0 4396
4398 6 345307 122128 168760 0 4397
4399 0 503680 244615 35200 0 2524
4400 0 503859 244505 35280 0 4399
4401 0 504279 244363 35520 0 4400
4402 0 504007 244607 35720 0 4401
4403 0 503953 244634 36040 0 4402
4404 5 503869 244657 36160 0 4403
4405 0 503754 244622 36360 0 4404
4406 5 503704 244778 36560 0 4405
4407 0 503464 244848 36600 0 4406
4408 0 503451 244950 36800 90 4407
4409 0 503443 244989 36880 90 4408
4410 0 503839 245535 36960 0 4409
4411 0 503359 244929 37000 104 4410
4412 0 503280 244706 37200 104 4411
4413 0 503196 244597 37400 96 4412
4414 0 503353 244638 37640 122 4413
4415 0 503491 244684 37960 101 4414
4416 0 503727 244786 38320 120 4415
4417 0 503853 244877 38560 98 4416
4418 0 503999 245001 38760 122 4417
4419 0 504122 245262 39000 160 4418
4420 0 503795 245873 39400 181 4419
4421 0 503702 246129 39720 221 4420
4422 0 503154 246489 40000 102 4421
4423 0 503136 246656 40240 101 4422
4424 5 502743 247340 40240 137 4423
4425 0 503065 248021 40240 75 4424
4426 0 503142 248163 40280 75 4425
4427 0 503101 248567 40280 98 4426
4428 0 503709 249332 40280 64 4427
4429 0 503965 249774 40400 102 4428
4430 0 504050 249922 40440 102 4429
4431 0 504366 250104 40600 102 4430
4432 0 504741 250253 40800 80 4431
4433 0 504941 250430 40920 75 4432
4434 5 504951 250533 40960 75 4433
4435 0 504596 251271 40960 175 4434
4436 0 504411 251587 40680 163 4435
4437 0 504463 251779 40560 203 4436
4438 0 504515 251875 40480 203 4437
4439 0 504575 251867 40360 150 4438
4440 0 504611 251875 40280 214 4439
4441 5 504634 251871 40240 214 4440
4442 0 504727 251855 40080 160 4441
4443 5 504721 251851 40040 160 4442
4444 0 504639 251899 39840 200 4443
4445 5 504543 251965 39760 200 4444
4446 0 504303 252131 39560 128 4445
4447 5 504261 252209 39440 128 4446
4448 0 504247 252235 39400 128 4447
4449 0 503987 252411 39200 194 4448
4450 0 503791 252583 39120 189 4449
4451 0 503811 252631 39080 172 4450
4452 5 503755 252639 39040 172 4451
4453 0 503871 252715 38880 148 4452
4454 0 503995 252827 38760 148 4453
4455 0 504175 252931 38720 148 4454
4456 5 504511 253091 38600 210 4455
4457 5 504771 253039 38480 197 4456
4458 0 504655 253051 38320 186 4457
4459 0 504683 253031 38240 186 4458
4460 0 504663 253083 38160 186 4459
4461 0 504607 253099 38080 128 4460
4462 0 504095 253287 38040 136 4461
4463 0 503943 253683 37960 104 4462
4464 0 503639 253591 37880 101 4463
4465 0 503711 253627 37760 101 4464
4466 0 503819 253703 37640 101 4465
4467 5 503815 253675 37600 101 4466
4468 0 504375 253675 37560 64 4467
4469 0 504435 253739 37480 64 4468
4470 0 504515 253743 37360 51 4469
4471 0 504607 253711 37320 32 4470
4472 0 504647 253699 37280 32 4471
4473 0 504743 253755 37200 32 4472
4474 0 504787 253763 37160 32 4473
4475 6 504815 253759 37120 32 4474
4476 0 504424 238045 33040 236 2540
4477 5 504420 238022 33080 236 4476
4478 5 503782 237076 33080 135 4477
4479 0 503659 235898 33080 135 4478
4480 0 503466 235674 33400 101 4479
4481 0 503178 235546 33520 242 4480
4482 0 503202 235450 33640 242 4481
4483 0 503038 235082 33760 203 4482
4484 0 502662 234322 33840 172 4483
4485 0 502742 234482 34000 172 4484
4486 0 502762 234522 34040 157 4485
4487 5 502674 234418 34200 157 4486
4488 0 502612 234335 34240 158 4487
4489 0 502426 234086 34360 163 4488
4490 5 502094 233626 34520 81 4489
4491 0 502018 233290 34680 124 4490
4492 5 501086 231886 34720 86 4491
4493 0 500734 231806 34760 160 4492
4494 5 500488 231780 34800 172 4493
4495 0 500830 231562 34880 160 4494
4496 0 500902 231458 35040 80 4495
4497 0 500922 231422 35120 80 4496
4498 0 500904 231288 35160 80 4497
4499 0 500848 231140 35240 75 4498
4500 0 500724 230920 35360 120 4499
4501 0 500668 230872 35440 120 4500
4502 5 500416 230244 35600 168 4501
4503 0 500444 230164 35680 168 4502
4504 0 500440 230112 35880 153 4503
4505 5 500608 229688 35960 214 4504
4506 0 500288 229136 36080 71 4505
4507 5 500536 229456 36160 163 4506
4508 0 499960 228596 36200 197 4507
4509 5 499917 228483 36280 183 4508
4510 5 499808 228200 36480 164 4509
4511 0 499244 228156 36440 178 4510
4512 0 498960 228188 36320 124 4511
4513 5 498452 228248 36160 51 4512
4514 0 498136 228636 35960 86 4513
4515 5 498048 229172 35880 200 4514
4516 0 497900 228944 35840 137 4515
4517 0 497896 228900 35720 137 4516
4518 0 497904 228836 35560 81 4517
4519 0 497860 228828 35520 81 4518
4520 5 497864 228820 35400 164 4519
4521 0 498120 228516 35240 164 4520
4522 5 498328 228308 35160 164 4521
4523 0 497964 228580 35120 208 4522
4524 0 497444 228540 35000 172 4523
4525 5 497316 228592 34960 0 4524
4526 0 497676 228400 34840 108 4525
4527 0 497700 228308 34760 81 4526
4528 0 497664 228076 34640 81 4527
4529 0 497552 227760 34520 60 4528
4530 0 497312 227624 34400 91 4529
4531 5 497224 227392 34280 91 4530
4532 5 497074 227341 34160 186 4531
4533 0 497024 227324 34120 186 4532
4534 5 497096 227380 34000 186 4533
4535 0 496968 227376 33920 208 4534
4536 0 496916 227320 33760 124 4535
4537 0 496828 227092 33600 51 4536
4538 0 496892 226988 33480 51 4537
4539 0 496776 227004 33320 107 4538
4540 0 496504 226968 33120 122 4539
4541 0 496304 226980 32960 124 4540
4542 5 496254 226988 32880 124 4541
4543 0 496204 226996 32800 124 4542
4544 0 496204 226900 32760 124 4543
4545 5 496376 226776 32720 124 4544
4546 0 496128 226892 32680 60 4545
4547 0 496016 226936 32600 60 4546
4548 6 495736 226948 32520 120 4547
4549 0 499331 236247 26560 107 2570
4550 0 498702 235082 26560 75 4549
4551 5 498142 234500 26560 75 4550
4552 0 498123 234869 26360 86 4551
4553 0 497883 235356 26160 51 4552
4554 0 497530 235598 25960 60 4553
4555 5 497417 235679 25800 60 4554
4556 0 497454 235963 25760 60 4555
4557 0 497278 235899 25680 60 4556
4558 0 497171 235983 25600 0 4557
4559 0 497040 236020 25520 0 4558
4560 0 496924 236074 25400 0 4559
4561 0 496852 236274 25360 0 4560
4562 0 496773 236162 25320 0 4561
4563 0 496554 236273 25160 32 4562
4564 0 496468 236281 25000 32 4563
4565 0 496146 236139 24840 32 4564
4566 0 496134 236058 24680 81 4565
4567 5 496288 236343 24520 45 4566
4568 0 496010 236044 24480 108 4567
4569 5 495462 235672 24280 90 4568
4570 0 495434 235957 24040 163 4569
4571 0 495346 235723 23880 90 4570
4572 0 495205 235241 23880 51 4571
4573 0 494918 235298 23840 51 4572
4574 0 495184 235264 23800 51 4573
4575 0 495160 235212 23600 40 4574
4576 0 494721 234714 23480 0 4575
4577 0 495035 234494 23240 0 4576
4578 0 495024 234381 23120 0 4577
4579 0 495179 233575 23120 0 4578
4580 0 495355 233118 23120 0 4579
4581 0 495236 232658 23120 0 4580
4582 0 495103 232608 23280 0 4581
4583 0 494805 232285 23440 0 4582
4584 0 494785 232180 23640 0 4583
4585 0 494653 232026 23800 0 4584
4586 0 494353 232022 23840 0 4585
4587 0 494454 231893 23880 0 4586
4588 0 494637 231820 23960 0 4587
4589 0 494561 231705 24040 0 4588
4590 0 494364 231576 24080 0 4589
4591 0 494142 231457 24120 0 4590
4592 0 494096 231358 24160 0 4591
4593 0 494107 231373 24200 0 4592
4594 0 494095 231377 24240 0 4593
4595 0 494061 231345 24280 0 4594
4596 0 494059 231371 24320 0 4595
4597 0 494144 231247 24400 0 4596
4598 0 494719 231870 24520 0 4597
4599 0 494288 231337 24560 0 4598
4600 0 494159 231090 24640 0 4599
4601 0 494155 231042 24680 0 4600
4602 0 494145 230899 24720 0 4601
4603 0 494116 230981 24760 0 4602
4604 0 494013 230946 24840 0 4603
4605 0 494118 231109 24880 0 4604
4606 0 493996 230789 24920 0 4605
4607 0 494304 230996 25080 0 4606
4608 0 494271 230774 25200 0 4607
4609 0 494041 230146 25360 0 4608
4610 0 494025 229721 25520 0 4609
4611 0 494057 229519 25640 0 4610
4612 0 494186 229239 25880 0 4611
4613 0 494195 229165 25920 0 4612
4614 0 494218 229113 25960 0 4613
4615 0 494254 229061 26000 0 4614
4616 0 494258 228993 26040 0 4615
4617 0 494266 228905 26080 0 4616
4618 6 494296 228767 26120 0 4617
4619 0 346104 148543 173040 0 2920
4620 5 345992 148570 173120 0 4619
4621 0 345937 148583 173160 0 4620
4622 0 345629 148640 173280 0 4621
4623 0 345319 148696 173400 0 4622
4624 0 344536 149058 173520 0 4623
4625 0 343966 149093 173600 0 4624
4626 0 343680 149111 173640 0 4625
4627 5 343284 149070 173800 0 4626
4628 0 342080 149184 173800 0 4627
4629 0 341239 149006 173800 0 4628
4630 0 341180 148806 173800 0 4629
4631 0 340549 148745 173800 0 4630
4632 0 340306 148859 173760 0 4631
4633 0 339778 148991 173760 0 4632
4634 5 339176 148981 173640 0 4633
4635 5 337989 148884 173640 0 4634
4636 5 336867 148480 173640 0 4635
4637 0 336556 148507 173760 0 4636
4638 0 335814 148146 173760 0 4637
4639 5 335497 148100 173800 0 4638
4640 5 335266 147996 173680 0 4639
4641 0 335191 147893 173760 0 4640
4642 0 334928 147890 173880 0 4641
4643 0 334622 147117 174040 0 4642
4644 0 334407 146070 174040 0 4643
4645 0 334401 146081 174080 0 4644
4646 0 334388 146129 174200 0 4645
4647 0 334379 146158 174280 0 4646
4648 0 334396 146171 174440 0 4647
4649 5 334409 146079 174480 0 4648
4650 0 334271 145581 174480 0 4649
4651 0 334643 145216 174480 0 4650
4652 0 334756 144749 174440 0 4651
4653 0 334773 144394 174280 0 4652
4654 5 335101 143122 174280 0 4653
4655 0 334904 142828 174400 0 4654
4656 0 334841 142727 174440 0 4655
4657 0 335053 142690 174520 0 4656
4658 0 335301 140623 174520 0 4657
4659 0 335614 139379 174520 0 4658
4660 0 335572 139411 174600 0 4659
4661 0 335507 139454 174720 0 4660
4662 0 335503 139122 174840 0 4661
4663 0 335498 139015 174880 0 4662
4664 0 335494 139009 174920 0 4663
4665 0 335470 138997 175080 0 4664
4666 0 335639 138837 175160 0 4665
4667 0 335727 138764 175200 0 4666
4668 5 335932 138591 175320 0 4667
4669 0 336462 138006 175320 0 4668
4670 0 337153 137749 175520 0 4669
4671 0 337320 137485 175560 0 4670
4672 0 337474 137269 175720 0 4671
4673 0 337650 137105 175880 0 4672
4674 0 337910 136567 176040 0 4673
4675 0 338265 136404 176040 0 4674
4676 0 338463 136087 176160 0 4675
4677 0 338478 136072 176320 0 4676
4678 0 338550 136047 176440 0 4677
4679 0 338662 135853 176600 0 4678
4680 0 338774 135638 176760 0 4679
4681 0 338864 135533 176960 0 4680
4682 0 338985 135372 177160 0 4681
4683 0 339230 135237 177360 0 4682
4684 0 339402 135078 177560 0 4683
4685 0 339583 135153 177640 0 4684
4686 6 339686 135104 177680 0 4685
4687 0 504896 237856 32480 96 2540
4688 5 504928 237824 32440 64 4687
4689 0 505024 237728 32320 75 4688
4690 0 505280 237728 32320 75 4689
4691 5 505312 237728 32320 81 4690
4692 0 505568 237728 32320 104 4691
4693 5 505824 237728 32320 32 4692
4694 0 506356 237529 32400 0 4693
4695 0 506411 237446 32480 0 4694
4696 5 506481 237275 32560 0 4695
4697 0 506478 237206 32640 0 4696
4698 0 506422 237183 32720 0 4697
4699 0 506429 237155 32760 0 4698
4700 0 506461 237152 32800 0 4699
4701 0 506513 237146 32840 0 4700
4702 0 506464 236873 32920 0 4701
4703 0 506391 236819 33000 0 4702
4704 0 506396 236718 33160 0 4703
4705 0 506362 236624 33240 0 4704
4706 0 506445 236595 33400 0 4705
4707 0 506475 236449 33520 0 4706
4708 0 506495 236346 33640 0 4707
4709 0 506401 236309 33760 0 4708
4710 5 506362 236208 33840 0 4709
4711 0 506170 235851 33880 0 4710
4712 0 506101 235780 33960 0 4711
4713 0 506072 235598 34040 0 4712
4714 0 506106 235482 34160 0 4713
4715 0 506126 235248 34240 0 4714
4716 5 506234 234901 34320 0 4715
4717 0 506485 234837 34320 0 4716
4718 5 506844 234820 34320 0 4717
4719 0 507071 234891 34400 0 4718
4720 0 507140 234874 34480 0 4719
4721 0 507145 234867 34560 0 4720
4722 0 507071 234741 34640 0 4721
4723 0 506968 234620 34720 0 4722
4724 0 506923 234505 34800 0 4723
4725 0 506879 234394 34880 0 4724
4726 0 506859 234234 34920 0 4725
4727 0 506785 234158 35000 0 4726
4728 0 506662 234135 35080 0 4727
4729 0 506706 234158 35160 0 4728
4730 0 506588 234002 35240 0 4729
4731 0 506441 233852 35320 0 4730
4732 0 506401 233687 35400 0 4731
4733 0 506367 233522 35480 0 4732
4734 0 506396 233340 35560 0 4733
4735 5 506347 233313 35640 0 4734
4736 5 506248 233911 35640 0 4735
4737 0 506218 234017 35720 0 4736
4738 0 506317 234162 35800 0 4737
4739 0 506396 234199 35880 0 4738
4740 0 506497 234180 35960 0 4739
4741 0 506548 234170 36000 0 4740
4742 0 506578 234244 36120 0 4741
4743 0 506598 234214 36240 0 4742
4744 0 506553 234116 36320 0 4743
4745 5 507041 234623 36360 0 4744
4746 0 507602 234884 36280 0 4745
4747 0 507740 234909 36160 0 4746
4748 0 507932 234982 36040 0 4747
4749 0 508016 235113 35880 0 4748
4750 0 508021 235145 35800 0 4749
4751 0 508110 235157 35680 0 4750
4752 0 508149 235172 35600 0 4751
4753 0 508095 235079 35520 0 4752
4754 6 508070 235054 35480 0 4753
4755 0 509610 232558 35200 0 3752
4756 5 509540 232160 35400 0 4755
4757 0 509276 231880 35440 86 4756
4758 0 508980 231516 35480 81 4757
4759 0 508860 231308 35440 101 4758
4760 0 508780 231184 35360 101 4759
4761 5 508508 230744 35240 80 4760
4762 0 508380 230396 35280 75 4761
4763 5 508308 230240 35360 75 4762
4764 0 507692 229364 35320 80 4763
4765 0 507288 228384 35200 186 4764
4766 5 507216 228236 35080 124 4765
4767 0 507036 226136 35080 107 4766
4768 5 507248 225212 35000 160 4767
4769 0 507584 224536 34880 107 4768
4770 0 507808 224064 34720 81 4769
4771 0 507848 223956 34680 81 4770
4772 5 507868 223944 34480 71 4771
4773 0 507888 223868 34440 71 4772
4774 0 507924 223732 34360 134 4773
4775 0 508016 223612 34240 166 4774
4776 5 508176 223372 34080 198 4775
4777 0 508220 223528 33960 198 4776
4778 0 508312 223592 33840 198 4777
4779 0 508372 223676 33720 104 4778
4780 0 508476 223792 33560 91 4779
4781 0 508480 223840 33400 91 4780
4782 5 508404 223788 33160 0 4781
4783 0 508872 223480 33080 0 4782
4784 0 508904 223424 33040 0 4783
4785 0 508872 223400 32960 0 4784
4786 0 508984 223380 32880 0 4785
4787 5 508980 223520 32800 0 4786
4788 0 508784 223424 32720 0 4787
4789 0 508724 223396 32640 0 4788
4790 0 508676 223364 32560 0 4789
4791 0 508648 223348 32480 0 4790
4792 0 508576 223352 32400 0 4791
4793 0 508496 223352 32320 0 4792
4794 0 508536 223316 32240 0 4793
4795 0 508488 223260 32160 0 4794
4796 0 508432 223168 32080 0 4795
4797 0 508392 223096 32000 0 4796
4798 0 508312 223028 31920 0 4797
4799 5 508268 222944 31840 0 4798
4800 0 508064 222854 31880 0 4799
4801 0 507860 222764 31920 0 4800
4802 0 507752 222608 32000 0 4801
4803 0 507664 222556 32040 0 4802
4804 0 507512 222464 32120 0 4803
4805 5 507284 222300 32160 0 4804
4806 0 507396 222284 32280 0 4805
4807 0 507440 222304 32360 0 4806
4808 0 507388 222268 32440 0 4807
4809 0 507392 222252 32520 0 4808
4810 6 507404 222164 32600 0 4809
4811 0 504603 237362 31560 64 2543
4812 0 505356 237610 31560 122 4811
4813 0 505635 237770 31360 75 4812
4814 5 505685 237753 31320 75 4813
4815 0 505879 237934 31080 102 4814
4816 0 506022 237804 30840 0 4815
4817 0 506246 237714 30600 0 4816
4818 0 506534 237415 30360 0 4817
4819 0 506506 237060 30120 0 4818
4820 5 506473 236816 29960 0 4819
4821 0 506440 236759 29920 0 4820
4822 0 506457 235994 29720 0 4821
4823 5 506107 235507 29480 0 4822
4824 0 505605 235046 29240 0 4823
4825 0 505213 234125 29080 0 4824
4826 0 504922 233657 28920 0 4825
4827 5 504660 233282 28760 0 4826
4828 0 504373 232731 28520 0 4827
4829 0 504275 232616 28400 0 4828
4830 5 504286 232338 28200 0 4829
4831 0 505604 232109 28200 0 4830
4832 0 506009 231397 28200 0 4831
4833 0 506193 231229 28320 0 4832
4834 0 506409 231313 28360 0 4833
4835 0 506429 231389 28400 0 4834
4836 0 506465 231769 28440 0 4835
4837 0 506569 231197 28480 0 4836
4838 0 506733 231277 28640 0 4837
4839 0 506793 231493 28680 0 4838
4840 0 506757 231025 28720 0 4839
4841 0 506877 230917 28880 0 4840
4842 0 507001 230821 28920 0 4841
4843 0 507133 230737 28960 0 4842
4844 0 507061 230513 29000 0 4843
4845 0 507145 230017 29040 0 4844
4846 0 507297 230849 29080 0 4845
4847 0 507441 230581 29080 0 4846
4848 0 507529 229849 29080 0 4847
4849 0 507533 229725 29120 0 4848
4850 0 507697 229933 29160 0 4849
4851 0 507693 230213 29200 0 4850
4852 0 507757 230169 29240 0 4851
4853 0 507773 229665 29280 0 4852
4854 5 507865 229505 29360 0 4853
4855 0 508105 229205 29480 0 4854
4856 0 508385 229117 29640 0 4855
4857 0 508641 228993 29720 0 4856
4858 0 508789 228853 29800 0 4857
4859 0 508869 228797 29880 0 4858
4860 0 508793 228765 29920 0 4859
4861 0 508889 228805 29960 0 4860
4862 0 509021 228685 30080 0 4861
4863 0 509061 228585 30120 0 4862
4864 6 509121 228533 30200 0 4863
4865 0 503317 237675 31600 0 2542
4866 0 503093 237023 31600 143 4865
4867 0 502986 236943 31480 0 4866
4868 0 502789 236751 31360 0 4867
4869 0 502420 236542 31160 64 4868
4870 0 501939 236285 30920 178 4869
4871 0 501809 236309 30640 168 4870
4872 0 501734 236280 30440 160 4871
4873 0 501470 236322 30240 160 4872
4874 0 501103 236232 30040 163 4873
4875 0 500810 236076 29840 163 4874
4876 0 500281 235753 29720 178 4875
4877 5 499472 235024 29720 0 4876
4878 5 497165 232392 29720 160 4877
4879 0 497576 231611 29920 120 4878
4880 5 497707 231481 29960 140 4879
4881 0 497942 231250 30040 107 4880
4882 0 498018 231154 30200 91 4881
4883 0 498162 230930 30360 107 4882
4884 0 498222 230690 30520 148 4883
4885 0 498362 230498 30720 143 4884
4886 5 498478 230374 30800 140 4885
4887 5 498554 230038 30960 128 4886
4888 0 498554 229886 31040 128 4887
4889 0 498622 229822 31120 154 4888
4890 0 498354 229270 31120 137 4889
4891 0 498110 228706 31120 32 4890
4892 5 498118 228166 31240 178 4891
4893 5 498262 227842 31320 163 4892
4894 0 498370 228177 31480 181 4893
4895 0 498392 227945 31560 163 4894
4896 5 498528 227894 31640 150 4895
4897 0 498681 227329 31680 175 4896
4898 0 498845 226961 31800 115 4897
4899 0 499048 226424 32080 128 4898
4900 5 499331 225773 32080 108 4899
4901 0 499348 225428 32160 124 4900
4902 0 499424 224928 32280 148 4901
4903 0 499552 224672 32280 120 4902
4904 5 499712 224448 32160 192 4903
4905 5 499648 224320 31920 189 4904
4906 0 499488 224128 31800 185 4905
4907 5 499392 224000 31760 194 4906
4908 0 499456 223744 31760 124 4907
4909 0 499552 223488 31760 120 4908
4910 0 499680 223296 31600 96 4909
4911 0 499744 223040 31520 108 4910
4912 0 499904 222848 31480 98 4911
4913 0 499808 222912 31240 45 4912
4914 0 499808 223072 31040 137 4913
4915 0 499744 223168 30800 104 4914
4916 0 499584 223296 30600 148 4915
4917 0 499424 223392 30400 168 4916
4918 6 499360 223552 30320 122 4917
4919 0 509708 231808 35400 0 4756
4920 0 509720 231688 35320 0 4919
4921 0 509700 231488 35240 45 4920
4922 0 509708 231458 35200 45 4921
4923 0 509716 231428 35160 45 4922
4924 0 509776 230716 35040 80 4923
4925 0 509576 230252 35000 75 4924
4926 0 509420 229772 34920 51 4925
4927 0 509368 229352 35000 75 4926
4928 0 509056 228924 34960 80 4927
4929 0 508920 228508 34880 51 4928
4930 0 508916 228344 34840 51 4929
4931 0 508944 228208 34760 60 4930
4932 0 509060 228092 34680 51 4931
4933 0 509156 228036 34600 51 4932
4934 0 509240 227956 34520 51 4933
4935 0 509300 227904 34440 60 4934
4936 0 509296 227800 34360 60 4935
4937 0 509452 227488 34280 120 4936
4938 0 509512 227252 34240 101 4937
4939 0 509556 227072 34160 101 4938
4940 5 509520 226748 34080 128 4939
4941 0 509508 226612 34000 128 4940
4942 0 509648 226308 33960 32 4941
4943 5 509824 226012 33880 40 4942
4944 0 509840 226436 33760 32 4943
4945 0 510064 226476 33640 0 4944
4946 0 510472 226400 33520 0 4945
4947 0 509792 226440 33480 0 4946
4948 0 509784 226428 33440 0 4947
4949 0 509872 226288 33400 0 4948
4950 0 509880 226360 33320 0 4949
4951 0 509860 226380 33240 0 4950
4952 0 509824 226432 33160 0 4951
4953 0 509856 226472 33080 0 4952
4954 0 509704 226420 33000 0 4953
4955 0 509976 226396 32960 0 4954
4956 0 509868 226312 32920 0 4955
4957 5 509948 226116 32880 0 4956
4958 0 510000 226292 32840 0 4957
4959 5 509940 226444 32800 0 4958
4960 0 509856 226384 32760 0 4959
4961 0 509716 226288 32720 0 4960
4962 0 509912 226420 32680 0 4961
4963 0 509804 226296 32640 0 4962
4964 0 509708 226192 32600 0 4963
4965 0 509728 226312 32560 0 4964
4966 0 509692 226336 32520 0 4965
4967 0 509664 226384 32480 0 4966
4968 6 509696 226428 32440 0 4967
4969 0 504544 236190 36480 71 3739
4970 0 503697 235526 36480 51 4969
4971 0 503462 235109 36680 51 4970
4972 0 503316 234764 36840 51 4971
4973 0 503264 234597 36880 0 4972
4974 0 504330 235709 36960 0 4973
4975 0 502932 234009 37000 0 4974
4976 0 502526 233513 37160 0 4975
4977 0 501650 232665 37360 0 4976
4978 0 501327 232327 37560 0 4977
4979 0 500579 230628 37560 0 4978
4980 0 500014 230314 37560 0 4979
4981 0 499921 230120 37400 0 4980
4982 0 499886 229957 37280 0 4981
4983 0 499375 229344 37280 0 4982
4984 0 499387 229366 37240 0 4983
4985 0 498633 228363 37240 0 4984
4986 5 497969 227910 37240 0 4985
4987 0 497573 227132 37240 0 4986
4988 0 497345 226367 37480 0 4987
4989 0 497350 225925 37640 0 4988
4990 0 497342 225759 37720 0 4989
4991 0 497340 225654 37800 0 4990
4992 0 497341 225641 37840 0 4991
4993 0 497380 225550 37920 0 4992
4994 0 497426 225286 38080 0 4993
4995 0 497487 224968 38200 0 4994
4996 0 497490 224837 38240 0 4995
4997 0 497592 224663 38280 0 4996
4998 0 497585 224636 38320 0 4997
4999 0 497596 224556 38520 0 4998
5000 0 497526 224429 38720 0 4999
5001 0 497363 224222 38880 0 5000
5002 0 497207 224078 38960 0 5001
5003 0 497131 224036 39000 0 5002
5004 0 497018 223944 39040 0 5003
5005 0 496871 223722 39120 0 5004
5006 0 496761 223668 39160 0 5005
5007 0 496628 223452 39160 0 5006
5008 0 496673 223344 39160 0 5007
5009 0 496692 223287 39200 0 5008
5010 0 496684 223246 39240 0 5009
5011 0 496576 223144 39280 0 5010
5012 0 496559 223083 39440 0 5011
5013 0 496565 222985 39480 0 5012
5014 0 496517 222923 39520 0 5013
5015 0 496404 222849 39680 0 5014
5016 0 496502 222680 39880 0 5015
5017 0 496552 222624 40040 0 5016
5018 6 496538 222658 40080 0 5017
5019 0 497998 233903 26560 75 4551
5020 0 498076 233664 26680 80 5019
5021 0 498195 233213 26920 91 5020
5022 0 498327 232388 27120 40 5021
5023 0 498337 232098 27240 64 5022
5024 5 498319 231774 27400 60 5023
5025 0 498341 231700 27440 75 5024
5026 0 498464 231289 27440 80 5025
5027 0 498163 230812 27440 134 5026
5028 5 498221 230521 27600 134 5027
5029 5 498238 230309 27680 164 5028
5030 0 498282 230326 27720 164 5029
5031 0 498282 230314 27880 164 5030
5032 0 498282 230286 28040 164 5031
5033 0 498082 230398 28080 140 5032
5034 0 498063 230414 28160 140 5033
5035 0 498054 230422 28200 140 5034
5036 0 498026 230198 28240 192 5035
5037 0 497930 230038 28360 178 5036
5038 5 497698 229450 28480 200 5037
5039 0 497018 228762 28400 186 5038
5040 0 496934 228598 28320 186 5039
5041 0 496942 228558 28280 186 5040
5042 0 496838 228530 28200 141 5041
5043 0 496742 228494 28120 141 5042
5044 0 496750 228550 28040 141 5043
5045 0 496752 228584 28000 153 5044
5046 0 496755 228619 27960 153 5045
5047 0 496758 228654 27920 153 5046
5048 0 496782 228690 27840 153 5047
5049 0 496802 228726 27720 164 5048
5050 0 496850 228906 27600 71 5049
5051 0 496770 229050 27520 71 5050
5052 0 496586 229410 27440 86 5051
5053 0 496566 229622 27360 120 5052
5054 0 496554 229706 27280 120 5053
5055 5 496546 229878 27200 124 5054
5056 0 496422 229790 27120 124 5055
5057 0 496396 229896 27080 124 5056
5058 0 496370 230002 27040 91 5057
5059 0 496286 230154 26960 60 5058
5060 0 496102 230474 26880 51 5059
5061 0 496010 230578 26800 51 5060
5062 0 495886 230738 26680 51 5061
5063 0 495738 230882 26560 75 5062
5064 0 495614 230970 26480 51 5063
5065 6 495378 231058 26400 51 5064
5066 0 500162 234338 27440 0 2575
5067 0 500183 234138 27560 0 5066
5068 0 500212 233865 27760 0 5067
5069 0 500211 233622 27960 0 5068
5070 0 500124 233537 28080 0 5069
5071 5 500041 233469 28160 0 5070
5072 0 500188 233662 28200 0 5071
5073 0 500321 233567 28280 0 5072
5074 0 500364 233662 28400 0 5073
5075 5 500435 233705 28440 0 5074
5076 0 500580 233709 28560 0 5075
5077 0 500792 233663 28800 0 5076
5078 0 500930 233529 28920 64 5077
5079 0 501169 233446 29120 64 5078
5080 0 501389 233361 29320 75 5079
5081 0 501566 233242 29600 124 5080
5082 0 501821 233041 29960 101 5081
5083 5 501923 232898 30000 102 5082
5084 0 502167 232237 30240 75 5083
5085 0 502260 232016 30520 153 5084
5086 0 502273 231984 30560 153 5085
5087 0 501950 231630 30680 40 5086
5088 0 501650 231214 30840 51 5087
5089 5 501644 230898 31000 75 5088
5090 0 501638 230822 31040 75 5089
5091 5 501747 230634 31360 90 5090
5092 0 501851 230518 31400 90 5091
5093 0 501983 230474 31520 81 5092
5094 0 501999 230566 31600 81 5093
5095 0 502183 230510 31640 81 5094
5096 0 502215 230514 31760 163 5095
5097 5 502275 230662 31880 163 5096
5098 0 502295 230406 31920 107 5097
5099 0 502367 230298 32040 107 5098
5100 0 502347 230230 32120 107 5099
5101 0 502355 230178 32200 60 5100
5102 0 502411 230170 32240 60 5101
5103 0 502439 230126 32320 60 5102
5104 6 502523 230022 32400 60 5103
5105 0 506985 228011 32440 107 3776
5106 5 506869 227535 32520 91 5105
5107 5 506889 226779 32560 75 5106
5108 0 506909 226559 32520 80 5107
5109 5 506937 226395 32440 45 5108
5110 0 506805 226259 32400 45 5109
5111 0 506777 226143 32320 40 5110
5112 0 506817 225971 32240 80 5111
5113 0 506781 225807 32160 80 5112
5114 0 506773 225419 32120 86 5113
5115 5 506673 225099 32040 60 5114
5116 0 506625 225047 31960 102 5115
5117 0 506565 225031 31880 102 5116
5118 0 506429 224951 31760 102 5117
5119 0 506373 224899 31640 102 5118
5120 0 506349 224787 31520 102 5119
5121 0 506401 224779 31400 0 5120
5122 0 506681 224803 31360 0 5121
5123 0 506781 224851 31320 0 5122
5124 0 506801 224875 31280 0 5123
5125 0 506853 224895 31200 0 5124
5126 0 506757 224903 31160 0 5125
5127 0 506481 224747 31120 0 5126
5128 5 506725 224547 31080 0 5127
5129 0 506741 224463 31040 0 5128
5130 0 506789 224447 30960 0 5129
5131 0 506793 224315 30920 0 5130
5132 5 506789 224343 30880 0 5131
5133 0 506937 224247 30840 0 5132
5134 0 507385 224079 30760 0 5133
5135 0 507533 224015 30640 0 5134
5136 0 507589 223987 30560 0 5135
5137 0 507625 223939 30520 0 5136
5138 0 507581 224043 30440 0 5137
5139 0 507537 224087 30400 0 5138
5140 0 507393 224035 30360 0 5139
5141 6 507377 224071 30320 0 5140
5142 0 343845 147542 166120 0 2968
5143 0 343782 147284 165960 0 5142
5144 0 343854 147153 165800 0 5143
5145 0 344088 146810 165640 0 5144
5146 0 344183 146535 165520 0 5145
5147 0 344120 146501 165320 0 5146
5148 0 344271 146346 165160 0 5147
5149 0 344260 146309 165080 0 5148
5150 0 344380 146159 165000 0 5149
5151 0 344666 145833 164880 0 5150
5152 0 344463 145968 164840 0 5151
5153 0 344575 145891 164760 0 5152
5154 0 344484 145923 164640 0 5153
5155 0 344623 145848 164600 0 5154
5156 0 344823 145686 164480 0 5155
5157 0 344943 145488 164360 0 5156
5158 0 344774 145437 164200 0 5157
5159 0 344966 145593 164040 0 5158
5160 0 344886 145645 163840 0 5159
5161 0 344892 145564 163800 0 5160
5162 0 344898 145221 163640 0 5161
5163 0 344930 145178 163560 0 5162
5164 0 345003 145110 163400 0 5163
5165 0 345013 145016 163320 0 5164
5166 0 345105 144964 163200 0 5165
5167 0 345216 144913 163000 0 5166
5168 0 345237 144851 162840 0 5167
5169 0 345234 144819 162720 0 5168
5170 0 345227 144803 162640 0 5169
5171 0 345570 144676 162520 0 5170
5172 0 345789 144593 162440 0 5171
5173 0 345633 144591 162400 0 5172
5174 6 345640 144560 162360 0 5173
5175 0 497844 229746 27680 0 5029
5176 0 497846 229838 27560 0 5175
5177 0 497850 229870 27480 0 5176
5178 0 497846 229918 27440 0 5177
5179 0 497830 229914 27360 0 5178
5180 0 497822 229774 27240 0 5179
5181 0 497770 229686 27120 0 5180
5182 0 497642 229786 27000 0 5181
5183 0 497606 229846 26880 0 5182
5184 0 497494 229882 26760 0 5183
5185 5 497382 230059 26720 0 5184
5186 0 497610 229978 26680 0 5185
5187 0 497722 230062 26560 0 5186
5188 0 497874 230090 26520 0 5187
5189 0 497874 230066 26440 0 5188
5190 0 497834 230186 26400 0 5189
5191 0 497802 230242 26320 0 5190
5192 0 497686 230362 26240 0 5191
5193 5 497606 230338 26160 0 5192
5194 5 497550 229742 26120 0 5193
5195 0 497558 229602 26240 0 5194
5196 0 497614 229462 26320 0 5195
5197 5 497734 229402 26360 0 5196
5198 0 497598 229442 26400 0 5197
5199 0 497598 229378 26480 0 5198
5200 0 497678 229294 26520 0 5199
5201 0 497682 229262 26560 0 5200
5202 0 497710 229242 26600 0 5201
5203 6 497758 229154 26640 0 5202
5204 0 505011 251195 39760 135 4445
5205 5 504907 250947 39560 137 5204
5206 0 504839 251127 39480 135 5205
5207 0 504923 251143 39400 135 5206
5208 0 504935 251151 39360 135 5207
5209 0 504979 251199 39280 135 5208
5210 0 504931 251199 39200 0 5209
5211 0 504899 251171 39160 0 5210
5212 0 504847 251199 39080 0 5211
5213 0 504843 251223 39000 0 5212
5214 0 504859 251287 38920 0 5213
5215 0 504809 251202 38840 0 5214
5216 0 504835 251307 38760 0 5215
5217 0 504876 251284 38720 0 5216
5218 0 504999 251215 38600 0 5217
5219 0 504951 251263 38480 0 5218
5220 5 504917 251225 38440 0 5219
5221 0 504883 251187 38400 0 5220
5222 0 504891 251119 38360 0 5221
5223 5 504875 251111 38320 0 5222
5224 0 505007 251051 38080 0 5223
5225 0 504979 250947 37920 0 5224
5226 5 504951 250831 37800 0 5225
5227 0 505043 250323 37800 0 5226
5228 0 505099 250275 37720 0 5227
5229 0 505075 250355 37640 0 5228
5230 0 505083 250383 37600 0 5229
5231 0 505003 250511 37520 0 5230
5232 6 505031 250627 37440 0 5231
5233 0 507777 232961 33480 32 3761
5234 0 507756 232956 33520 139 5233
5235 0 507629 232929 33760 107 5234
5236 0 507525 232897 33840 107 5235
5237 0 507449 232933 33920 107 5236
5238 0 507189 232861 34000 60 5237
5239 5 506461 232609 34040 40 5238
5240 0 506061 232545 33920 96 5239
5241 0 506177 232749 33840 96 5240
5242 0 506229 232829 33720 96 5241
5243 0 506209 232861 33600 32 5242
5244 0 506133 232789 33520 32 5243
5245 0 506125 232753 33480 32 5244
5246 0 506177 232733 33440 32 5245
5247 0 506197 232757 33360 40 5246
5248 0 506225 232769 33280 40 5247
5249 0 506213 232721 33200 40 5248
5250 0 506213 232685 33120 32 5249
5251 0 506181 232773 33040 32 5250
5252 0 506257 232845 32960 32 5251
5253 0 506337 232813 32840 32 5252
5254 0 506213 232781 32760 0 5253
5255 0 506109 232729 32720 0 5254
5256 0 506353 232717 32680 0 5255
5257 0 506121 232653 32640 0 5256
5258 0 506001 232533 32560 0 5257
5259 0 506001 232485 32480 0 5258
5260 0 506009 232453 32400 0 5259
5261 6 505989 232469 32320 0 5260
5262 0 500036 227656 36560 32 4510
5263 0 500288 227072 36560 86 5262
5264 0 500384 226912 36360 32 5263
5265 0 500320 226816 36120 60 5264
5266 0 500128 226656 36000 64 5265
5267 0 500000 226528 35800 32 5266
5268 5 500000 226368 35800 40 5267
5269 0 500128 226144 35880 64 5268
5270 0 500288 225920 35880 98 5269
5271 0 500480 225760 35920 51 5270
5272 5 500672 225664 35920 90 5271
5273 0 500928 225568 35960 86 5272
5274 0 501120 225376 36040 136 5273
5275 0 501184 225120 36080 140 5274
5276 0 501376 224896 36120 108 5275
5277 0 501408 224640 36240 175 5276
5278 0 501504 224384 36280 120 5277
5279 0 501504 224128 36280 86 5278
5280 0 501504 223872 36320 86 5279
5281 0 501536 223616 36360 124 5280
5282 0 501536 223360 36320 90 5281
5283 0 501632 223136 36240 81 5282
5284 0 501760 222912 36240 131 5283
5285 0 501792 222656 36280 86 5284
5286 0 501792 222400 36360 51 5285
5287 0 501824 222144 36400 40 5286
5288 0 501984 221920 36440 71 5287
5289 6 502048 221856 36440 71 5288
5290 0 506904 235865 29960 0 4820
5291 0 507185 235607 30160 0 5290
5292 0 507275 235459 30280 0 5291
5293 0 507283 235391 30440 0 5292
5294 0 507484 235142 30640 0 5293
5295 0 508319 234476 30640 0 5294
5296 5 508392 234382 30600 0 5295
5297 0 508535 234411 30400 0 5296
5298 0 508595 234077 30240 0 5297
5299 5 508619 233949 30120 0 5298
5300 0 508657 232894 30120 0 5299
5301 0 508615 232913 30400 0 5300
5302 5 508413 232434 30600 0 5301
5303 0 508338 232312 30680 0 5302
5304 0 508298 231717 30760 0 5303
5305 0 508321 231426 30800 0 5304
5306 5 507684 230997 30920 0 5305
5307 0 507533 230779 31160 0 5306
5308 0 507563 231041 31320 0 5307
5309 0 507214 231276 31440 0 5308
5310 0 507171 231375 31600 0 5309
5311 0 507203 231526 31680 0 5310
5312 0 507075 231692 31800 0 5311
5313 0 506678 231720 31800 0 5312
5314 0 506379 231861 31880 0 5313
5315 0 506251 231865 32080 0 5314
5316 0 506216 231891 32200 0 5315
5317 6 506195 231878 32240 0 5316
5318 0 507269 230383 33000 0 3768
5319 0 506849 230355 33080 32 5318
5320 0 506345 230247 33160 214 5319
5321 0 506145 230339 33240 224 5320
5322 5 505897 230479 33280 249 5321
5323 5 505805 230347 33360 249 5322
5324 0 505805 230435 33400 249 5323
5325 0 505793 230427 33480 219 5324
5326 0 505765 230439 33560 219 5325
5327 5 505785 230403 33640 219 5326
5328 0 505637 230619 33680 242 5327
5329 0 505657 230695 33800 242 5328
5330 0 505617 230831 33880 150 5329
5331 0 505673 231119 33960 128 5330
5332 0 505925 231419 34000 140 5331
5333 0 506041 231515 34080 166 5332
5334 0 506121 231539 34160 166 5333
5335 0 506126 231555 34240 166 5334
5336 0 506129 231563 34280 166 5335
5337 0 506201 231571 34360 166 5336
5338 0 506241 231491 34480 166 5337
5339 0 506389 231419 34600 108 5338
5340 0 506425 231459 34680 108 5339
5341 0 506473 231531 34760 75 5340
5342 0 506517 231623 34840 75 5341
5343 0 506561 231699 34920 75 5342
5344 6 506657 231679 34960 75 5343
5345 0 496778 232118 29280 140 4878
5346 0 495874 231633 29120 108 5345
5347 0 495551 231448 28960 153 5346
5348 5 495323 231301 28760 101 5347
5349 5 494575 231018 27840 120 5348
5350 0 494252 230759 27520 32 5349
5351 0 494082 230893 27280 32 5350
5352 0 493804 231129 27000 32 5351
5353 5 493716 231295 26880 102 5352
5354 0 494016 231059 26880 101 5353
5355 5 493903 230802 26760 80 5354
5356 0 493696 230080 26720 91 5355
5357 0 493728 229824 26840 91 5356
5358 0 493760 229568 26920 91 5357
5359 0 493824 229344 27040 75 5358
5360 0 493824 229120 27160 64 5359
5361 0 493920 228864 27280 71 5360
5362 0 494016 228608 27320 108 5361
5363 0 494016 228384 27440 102 5362
5364 0 494048 228128 27560 140 5363
5365 0 493952 227872 27560 101 5364
5366 0 493728 227712 27440 32 5365
5367 0 493568 227584 27240 101 5366
5368 0 493376 227488 27080 115 5367
5369 0 493248 227616 26880 91 5368
5370 0 493280 227840 26760 104 5369
5371 6 493312 228096 26640 32 5370
5372 5 507981 232775 33200 64 3764
5373 0 508585 233483 33200 0 5372
5374 0 508761 233539 33120 0 5373
5375 0 508785 233559 33040 0 5374
5376 0 508725 233603 33000 0 5375
5377 0 508881 233655 32960 0 5376
5378 0 509013 233611 32880 0 5377
5379 0 508933 233751 32840 0 5378
5380 0 508773 233735 32760 0 5379
5381 0 508737 233787 32720 0 5380
5382 0 508749 233959 32640 0 5381
5383 0 508741 234119 32640 0 5382
5384 0 508729 234235 32640 0 5383
5385 0 508513 234355 32640 0 5384
5386 0 508405 234383 32640 0 5385
5387 0 508345 234551 32640 0 5386
5388 0 508257 234423 32600 0 5387
5389 0 508349 234603 32560 0 5388
5390 0 508361 234631 32520 0 5389
5391 0 508553 234759 32520 0 5390
5392 0 508541 234795 32480 0 5391
5393 0 508557 234883 32400 0 5392
5394 0 508513 235031 32320 0 5393
5395 0 508505 235083 32280 0 5394
5396 0 508533 235263 32280 0 5395
5397 0 508497 235351 32280 0 5396
5398 6 508441 235391 32240 0 5397
5399 5 508725 231563 33480 64 3761
5400 0 508769 231435 33360 64 5399
5401 5 508789 231391 33280 64 5400
5402 0 508993 231463 33240 64 5401
5403 0 509129 231431 33160 0 5402
5404 0 509197 231323 33080 0 5403
5405 0 509217 231243 32960 0 5404
5406 0 509425 231115 32920 0 5405
5407 0 509457 231223 32840 0 5406
5408 0 509457 231231 32760 0 5407
5409 5 509377 231255 32720 0 5408
5410 0 509165 230963 32720 0 5409
5411 0 509161 230895 32640 0 5410
5412 0 509097 230687 32600 0 5411
5413 0 509153 230787 32560 0 5412
5414 0 509149 230727 32520 0 5413
5415 0 509161 230723 32440 0 5414
5416 0 509065 230547 32360 0 5415
5417 0 508981 230235 32280 0 5416
5418 0 509125 230067 32200 0 5417
5419 0 509197 229695 32120 0 5418
5420 0 509269 229375 32160 0 5419
5421 0 509361 229223 32200 0 5420
5422 0 509385 229143 32480 0 5421
5423 6 509397 229111 32560 0 5422
5424 0 498534 227350 31320 136 4893
5425 5 498958 227094 31320 115 5424
5426 0 499210 227258 31320 40 5425
5427 0 499330 227474 31320 51 5426
5428 0 499590 227874 31320 102 5427
5429 5 499890 227978 31440 81 5428
5430 0 500146 228182 31440 81 5429
5431 5 500414 228758 31440 32 5430
5432 0 500482 228686 32000 143 5431
5433 5 500482 228686 32120 143 5432
5434 5 500449 228848 32240 172 5433
5435 0 500438 228902 32280 172 5434
5436 0 500630 228982 32480 172 5435
5437 0 500746 229090 32720 0 5436
5438 0 500698 229018 32880 0 5437
5439 0 500658 229018 32960 0 5438
5440 5 500658 229018 33040 0 5439
5441 0 500334 228934 33040 0 5440
5442 0 500094 229030 33040 0 5441
5443 0 499866 229014 33040 0 5442
5444 0 499814 229006 33120 0 5443
5445 0 499798 229002 33200 0 5444
5446 0 499666 228806 33200 0 5445
5447 6 499582 228810 33280 0 5446
5448 0 507044 226064 35240 219 4768
5449 0 506660 226180 35320 0 5448
5450 5 506448 226056 35360 0 5449
5451 0 506360 225868 35360 0 5450
5452 0 506232 225676 35360 0 5451
5453 0 506180 225600 35440 0 5452
5454 0 506120 225556 35480 0 5453
5455 0 506048 225540 35560 0 5454
5456 0 505992 225584 35600 0 5455
5457 0 506000 225528 35640 0 5456
5458 0 505956 225480 35680 0 5457
5459 0 505948 225488 35760 0 5458
5460 0 505920 225380 35800 0 5459
5461 0 505916 225520 35840 0 5460
5462 0 505760 225624 35840 0 5461
5463 0 505728 225636 35880 0 5462
5464 0 505492 225828 35880 0 5463
5465 0 505376 226068 35880 0 5464
5466 0 505288 226444 35880 0 5465
5467 0 505312 226504 35840 0 5466
5468 0 505268 226400 35800 0 5467
5469 0 505204 226568 35760 0 5468
5470 6 505192 226568 35720 0 5469
5471 5 495218 234697 24280 96 4569
5472 0 495215 234772 24400 60 5471
5473 0 495570 235121 24520 120 5472
5474 0 495173 234578 24640 32 5473
5475 0 495256 234411 24880 80 5474
5476 0 495313 234483 24920 80 5475
5477 0 495427 234626 25000 32 5476
5478 0 495502 234499 25120 32 5477
5479 0 495402 234463 25200 32 5478
5480 0 495469 234164 25320 32 5479
5481 0 495485 234123 25360 0 5480
5482 0 495506 233982 25440 0 5481
5483 0 495432 233802 25520 0 5482
5484 0 495386 233718 25600 0 5483
5485 0 495370 233709 25640 0 5484
5486 0 495396 233643 25680 0 5485
5487 0 495480 233619 25760 0 5486
5488 0 495681 233482 25880 0 5487
5489 0 495797 233242 26000 0 5488
5490 0 495817 233032 26160 0 5489
5491 0 495826 232930 26200 0 5490
5492 6 495862 232869 26240 0 5491
5493 0 495673 236352 24520 108 4567
5494 0 495530 236309 24600 108 5493
5495 0 495245 236224 24760 0 5494
5496 0 495239 236312 24920 0 5495
5497 0 495378 236443 25120 0 5496
5498 0 495467 236279 25320 0 5497
5499 0 495551 236370 25360 0 5498
5500 0 495577 236163 25400 0 5499
5501 0 495752 236078 25560 0 5500
5502 0 495928 236031 25680 0 5501
5503 0 496117 236097 25760 0 5502
5504 0 496226 236001 25800 0 5503
5505 0 496306 235963 25840 0 5504
5506 5 496386 235925 25880 0 5505
5507 0 496626 235789 25880 0 5506
5508 0 496761 235800 25880 0 5507
5509 0 496833 235845 25920 0 5508
5510 0 496889 235861 25960 0 5509
5511 0 496968 235894 25960 0 5510
5512 0 497043 235848 25960 0 5511
5513 0 497050 235824 25880 0 5512
5514 6 497176 235932 25800 60 5513
5515 0 509611 233753 34160 32 3757
5516 0 509628 233796 34040 45 5515
5517 0 509660 233705 33960 45 5516
5518 0 509668 233741 33920 45 5517
5519 0 509664 233721 33840 45 5518
5520 0 509680 233741 33760 45 5519
5521 0 509724 233797 33680 45 5520
5522 0 509752 233885 33600 45 5521
5523 0 509796 233861 33520 45 5522
5524 0 509556 233929 33480 0 5523
5525 0 509684 233849 33400 0 5524
5526 0 509740 233925 33320 0 5525
5527 0 509776 233925 33240 0 5526
5528 0 509752 233793 33160 0 5527
5529 0 509760 233673 33080 0 5528
5530 0 509748 233609 33040 0 5529
5531 0 509588 233581 33000 0 5530
5532 0 509776 233621 32960 0 5531
5533 0 509716 233369 32960 0 5532
5534 0 509704 233265 32920 0 5533
5535 0 509876 233205 32880 0 5534
5536 6 509820 233281 32840 0 5535
5537 0 504681 237306 31320 0 4814
5538 0 504387 237117 31160 0 5537
5539 0 504204 237024 31080 0 5538
5540 0 504095 236931 31000 0 5539
5541 0 504004 236901 30960 0 5540
5542 0 503659 236683 30840 0 5541
5543 0 503336 236692 30640 0 5542
5544 0 503254 236656 30400 0 5543
5545 0 503244 236897 30280 0 5544
5546 0 503138 236914 30160 0 5545
5547 0 503139 236947 30080 0 5546
5548 0 503000 236982 29960 0 5547
5549 0 502763 236928 29800 0 5548
5550 0 502558 237015 29600 0 5549
5551 0 502293 237014 29320 0 5550
5552 0 502045 236880 29080 0 5551
5553 0 501846 236841 28880 0 5552
5554 0 501468 237048 28640 0 5553
5555 0 501340 236530 28440 0 5554
5556 0 501313 236495 28240 0 5555
5557 0 501529 236527 28040 0 5556
5558 6 501693 236508 27960 0 5557
5559 0 344424 149087 173800 0 4627
5560 0 344256 149163 173960 0 5559
5561 0 344303 149237 174080 0 5560
5562 0 344337 149286 174160 0 5561
5563 0 344351 149309 174200 0 5562
5564 0 344243 149642 174240 0 5563
5565 0 344092 149742 174280 0 5564
5566 0 344078 149884 174320 0 5565
5567 0 344047 150163 174400 0 5566
5568 0 344025 150365 174560 0 5567
5569 0 343972 150348 174760 0 5568
5570 0 343894 150353 174840 0 5569
5571 0 343820 150355 174920 0 5570
5572 0 343782 150358 174960 0 5571
5573 0 343785 150342 175000 0 5572
5574 0 343796 150270 175200 0 5573
5575 0 343925 150068 175360 0 5574
5576 0 343906 150108 175400 0 5575
5577 0 343842 150251 175520 0 5576
5578 0 343700 150433 175560 0 5577
5579 6 343561 150620 175600 0 5578
5580 5 506801 224771 32080 163 5115
5581 0 506829 224763 32120 163 5580
5582 5 507041 224515 32160 202 5581
5583 0 507045 224487 32200 202 5582
5584 0 507085 224403 32320 163 5583
5585 0 507189 224591 32440 202 5584
5586 0 507317 224643 32520 0 5585
5587 0 507325 224675 32560 0 5586
5588 0 507301 224627 32600 0 5587
5589 0 507409 224759 32640 0 5588
5590 0 507501 224919 32680 0 5589
5591 0 507509 224943 32720 0 5590
5592 0 507501 224963 32760 0 5591
5593 0 507549 224983 32800 0 5592
5594 0 507925 225187 32840 0 5593
5595 0 507981 225071 32920 0 5594
5596 0 508001 225107 32960 0 5595
5597 0 507953 225139 33040 0 5596
5598 0 508005 225119 33080 0 5597
5599 6 507981 225135 33160 0 5598
5600 0 501972 247772 40240 219 4424
5601 0 501909 247958 40000 207 5600
5602 0 501622 248055 39800 164 5601
5603 5 501604 248061 39760 164 5602
5604 0 501507 248103 39560 164 5603
5605 0 501615 248023 39480 164 5604
5606 5 501585 248031 39440 164 5605
5607 0 501555 248039 39400 164 5606
5608 0 501431 248035 39360 0 5607
5609 0 501199 248075 39200 0 5608
5610 0 501171 248103 39120 0 5609
5611 0 501339 247839 39040 0 5610
5612 0 501435 247771 38960 0 5611
5613 0 501451 247819 38880 0 5612
5614 0 501519 247731 38840 0 5613
5615 0 501443 247715 38760 0 5614
5616 0 501295 247735 38680 0 5615
5617 0 501287 247767 38600 0 5616
5618 0 501271 247763 38560 0 5617
5619 6 501259 247803 38520 0 5618
5620 0 507132 227620 35040 64 4766
5621 0 507204 227384 34920 124 5620
5622 0 507212 227120 34800 134 5621
5623 0 507244 226928 34640 160 5622
5624 0 507184 227204 34520 134 5623
5625 5 507152 227576 34520 190 5624
5626 5 507132 227396 34360 190 5625
5627 0 506476 227448 34360 0 5626
5628 0 506404 227444 34440 0 5627
5629 0 506384 227496 34520 0 5628
5630 0 506328 227532 34600 0 5629
5631 0 506164 227484 34600 0 5630
5632 0 506024 227372 34600 0 5631
5633 0 505888 227364 34680 0 5632
5634 0 505856 227348 34720 0 5633
5635 0 505572 227236 34720 0 5634
5636 0 505336 227196 34720 0 5635
5637 0 505312 227236 34800 0 5636
5638 6 505260 227260 34840 0 5637
5639 5 498003 228094 31000 0 4892
5640 0 497887 228098 30800 131 5639
5641 0 497887 228098 30640 131 5640
5642 0 497783 228094 30520 131 5641
5643 5 497687 228102 30440 131 5642
5644 5 497575 227610 30440 128 5643
5645 0 497951 227182 30440 107 5644
5646 0 497967 227130 30320 107 5645
5647 0 498183 226766 30320 91 5646
5648 0 498703 226338 30320 45 5647
5649 5 498603 226334 30240 120 5648
5650 0 498615 226358 30120 40 5649
5651 0 498583 226234 30000 40 5650
5652 0 498580 226186 29960 40 5651
5653 0 498575 226090 29880 40 5652
5654 0 498587 226058 29760 40 5653
5655 0 498559 226066 29640 40 5654
5656 6 498519 226082 29480 40 5655
5657 5 507351 228594 35000 166 4766
5658 0 507364 228636 34960 166 5657
5659 0 507668 228828 34800 172 5658
5660 0 507692 228912 34680 172 5659
5661 0 507707 228923 34640 159 5660
5662 0 507736 228944 34560 134 5661
5663 0 507776 228860 34480 134 5662
5664 5 507776 228860 34440 134 5663
5665 0 508064 228680 34360 0 5664
5666 0 508044 228640 34280 0 5665
5667 0 508136 228612 34200 0 5666
5668 0 508156 228664 34120 0 5667
5669 0 508196 228632 34040 0 5668
5670 0 508216 228612 33960 0 5669
5671 0 508216 228564 33840 0 5670
5672 0 508248 228560 33720 0 5671
5673 0 508316 228608 33640 0 5672
5674 6 508388 228604 33600 0 5673
5675 0 497790 229502 28520 200 5038
5676 0 497842 229646 28640 91 5675
5677 0 497742 229422 28720 154 5676
5678 5 497822 229446 28880 154 5677
5679 0 498246 230282 28920 148 5678
5680 0 498378 230438 29000 148 5679
5681 0 498498 230714 29120 153 5680
5682 0 498703 230695 29200 157 5681
5683 0 498806 230686 29240 160 5682
5684 0 498866 230510 29320 160 5683
5685 0 498918 230306 29360 60 5684
5686 0 498970 230102 29400 60 5685
5687 0 498682 229826 29480 32 5686
5688 0 498706 229762 29560 32 5687
5689 0 498762 229770 29680 32 5688
5690 0 498798 229778 29800 32 5689
5691 6 498746 229794 29880 0 5690
5692 0 502217 232364 30000 81 5083
5693 5 502099 232201 29840 81 5692
5694 0 502082 232161 29800 81 5693
5695 0 501886 232053 29760 81 5694
5696 0 501706 231901 29640 32 5695
5697 0 501634 231777 29560 32 5696
5698 0 501634 231717 29520 32 5697
5699 0 501634 231665 29440 32 5698
5700 0 501778 231525 29400 0 5699
5701 0 501770 231505 29360 0 5700
5702 0 501698 231485 29320 0 5701
5703 0 501686 231505 29280 0 5702
5704 0 501658 231477 29240 0 5703
5705 0 501606 231845 29200 0 5704
5706 0 501590 231477 29160 0 5705
5707 0 501502 231381 29120 0 5706
5708 6 501466 231325 29080 0 5707
5709 0 498895 224811 32080 80 4900
5710 5 498256 224319 32080 102 5709
5711 0 498070 224444 31880 230 5710
5712 5 498177 224857 31840 60 5711
5713 5 498356 225150 31760 71 5712
5714 0 497894 224359 31760 210 5713
5715 0 497685 224325 31640 135 5714
5716 0 497120 224544 31400 91 5715
5717 0 496896 224640 31240 96 5716
5718 0 496704 224736 31040 115 5717
5719 0 496544 224864 30880 81 5718
5720 0 496320 224960 30720 102 5719
5721 0 496128 225088 30560 156 5720
5722 0 495904 225152 30440 186 5721
5723 0 495712 225248 30240 134 5722
5724 0 495552 225440 30160 107 5723
5725 6 495392 225632 30080 108 5724
5726 0 356449 135413 165480 0 4099
5727 0 356481 135452 165400 0 5726
5728 0 356479 135464 165360 0 5727
5729 0 356482 135478 165320 0 5728
5730 0 356508 135546 165160 0 5729
5731 0 356446 135507 165000 0 5730
5732 0 356354 135457 164720 0 5731
5733 0 356383 135426 164680 0 5732
5734 0 356473 135380 164600 0 5733
5735 0 356278 135306 164440 0 5734
5736 0 356261 135302 164360 0 5735
5737 0 356231 135287 164280 0 5736
5738 0 356234 135454 164120 0 5737
5739 0 356250 135499 164080 0 5738
5740 0 356271 135528 164040 0 5739
5741 6 356265 135540 164000 0 5740
5742 0 501934 235214 29080 120 2607
5743 0 501886 235286 29160 40 5742
5744 0 501910 235634 29200 120 5743
5745 0 501926 235282 29240 40 5744
5746 0 501942 235222 29280 40 5745
5747 0 501786 234906 29360 51 5746
5748 0 501408 234464 29520 60 5747
5749 0 501216 234272 29520 75 5748
5750 0 501024 234080 29520 45 5749
5751 0 500832 233888 29480 60 5750
5752 0 500672 233696 29440 81 5751
5753 0 500512 233504 29400 51 5752
5754 0 500320 233312 29320 40 5753
5755 0 500096 233120 29280 40 5754
5756 0 499872 232960 29160 40 5755
5757 6 499808 232960 29160 40 5756
5758 0 498464 231412 27400 32 5024
5759 0 498397 231540 27200 32 5758
5760 0 498297 231432 27160 32 5759
5761 0 498197 231552 27080 40 5760
5762 0 498125 231648 27000 45 5761
5763 0 497989 231780 26880 45 5762
5764 0 497945 231840 26800 45 5763
5765 0 497885 231896 26720 45 5764
5766 0 497861 231924 26680 45 5765
5767 0 497825 231972 26640 45 5766
5768 0 497761 231980 26600 0 5767
5769 0 497713 232028 26560 0 5768
5770 0 497661 232092 26520 0 5769
5771 0 497633 232016 26480 0 5770
5772 0 497569 232156 26440 0 5771
5773 6 497481 232268 26360 0 5772
5774 0 506049 225003 32080 64 5115
5775 0 506021 224927 32160 64 5774
5776 0 505925 224755 32240 0 5775
5777 0 506001 224695 32280 64 5776
5778 0 505881 224627 32320 0 5777
5779 0 505833 224467 32360 0 5778
5780 5 505865 224243 32400 0 5779
5781 5 505657 223991 32520 0 5780
5782 0 505709 224243 32560 0 5781
5783 0 505661 224291 32600 0 5782
5784 0 505689 224407 32640 0 5783
5785 0 505753 224515 32680 0 5784
5786 0 505629 224515 32720 0 5785
5787 0 505533 224551 32760 0 5786
5788 0 505553 224599 32800 0 5787
5789 6 505561 224695 32840 0 5788
5790 0 506317 229843 33680 157 5327
5791 0 506459 229757 33720 157 5790
5792 0 506601 229671 33760 136 5791
5793 0 506657 229587 33800 136 5792
5794 5 506757 229549 33840 157 5793
5795 5 506081 229067 33840 0 5794
5796 0 506009 228791 33760 0 5795
5797 0 505937 228531 33640 0 5796
5798 0 505933 228499 33600 0 5797
5799 0 505877 228459 33560 0 5798
5800 0 505673 228495 33520 0 5799
5801 0 505865 228467 33480 0 5800
5802 0 505809 228451 33400 0 5801
5803 0 505829 228339 33320 0 5802
5804 0 505765 228279 33320 0 5803
5805 6 505889 228263 33240 0 5804
5806 0 494421 230482 28760 122 5348
5807 0 494414 230253 29040 96 5806
5808 0 494560 229888 29360 107 5807
5809 0 494720 229728 29480 178 5808
5810 0 494944 229568 29600 80 5809
5811 0 495008 229504 29840 115 5810
5812 5 495008 229504 29880 122 5811
5813 0 495136 229376 30080 51 5812
5814 0 495296 229376 30280 32 5813
5815 0 495488 229408 30440 81 5814
5816 0 495744 229504 30480 86 5815
5817 0 496000 229600 30440 60 5816
5818 0 496192 229792 30400 60 5817
5819 0 496320 229952 30240 64 5818
5820 0 496352 230208 30160 51 5819
5821 6 496352 230272 30160 40 5820
5822 0 508448 230848 35360 80 4763
5823 0 508424 230872 35440 80 5822
5824 0 508336 230888 35520 80 5823
5825 0 508288 230892 35560 71 5824
5826 0 508276 230768 35600 71 5825
5827 0 508288 231092 35640 80 5826
5828 0 508252 230932 35680 71 5827
5829 0 508224 230956 35760 0 5828
5830 0 508148 231072 35840 0 5829
5831 0 508056 231192 35840 0 5830
5832 0 507956 231348 35880 0 5831
5833 0 507764 231536 35880 0 5832
5834 0 507652 231696 35880 0 5833
5835 0 507632 231708 35920 0 5834
5836 0 507652 231788 35960 0 5835
5837 6 507700 231944 36000 0 5836
5838 0 504640 238688 32840 124 2540
5839 0 504576 238912 32680 153 5838
5840 0 504448 239104 32520 219 5839
5841 0 504320 239328 32400 318 5840
5842 0 504384 239584 32320 281 5841
5843 0 504256 239808 32160 303 5842
5844 0 504320 240064 32120 286 5843
5845 0 504480 240224 32320 230 5844
5846 0 504672 240416 32360 273 5845
5847 0 504800 240608 32240 283 5846
5848 0 504832 240864 32280 357 5847
5849 0 504896 241120 32360 288 5848
5850 0 504832 241344 32480 335 5849
5851 0 504864 241600 32520 335 5850
5852 0 504832 241856 32480 355 5851
5853 6 504672 242080 32400 290 5852
5854 0 507084 229052 35000 178 5657
5855 0 506996 229156 35040 0 5854
5856 0 506916 229284 35080 0 5855
5857 0 506896 229332 35120 0 5856
5858 0 506684 229500 35120 0 5857
5859 0 506700 229784 35160 0 5858
5860 0 506716 229540 35200 0 5859
5861 0 506676 229556 35240 0 5860
5862 0 506624 229684 35320 0 5861
5863 0 506532 229696 35400 0 5862
5864 0 506544 229704 35480 0 5863
5865 0 506552 229736 35560 0 5864
5866 0 506580 229564 35600 0 5865
5867 0 506540 229784 35640 0 5866
5868 6 506500 229656 35680 0 5867
5869 0 499486 235066 29600 0 4877
5870 0 499479 235069 29520 0 5869
5871 0 499486 235057 29480 0 5870
5872 0 499475 235026 29440 0 5871
5873 0 499451 234890 29400 0 5872
5874 5 499346 234800 29360 0 5873
5875 0 499332 234831 29320 0 5874
5876 0 499336 234880 29280 0 5875
5877 0 499290 234834 29240 0 5876
5878 0 499273 235089 29200 0 5877
5879 0 499259 234956 29160 0 5878
5880 0 499162 234810 29080 0 5879
5881 0 498991 234754 28960 0 5880
5882 0 498998 234756 28920 0 5881
5883 6 499005 234772 28880 0 5882
5884 0 492864 245824 37680 271 2513
5885 0 492640 245824 37840 328 5884
5886 0 492384 245792 37840 268 5885
5887 0 492192 245696 38040 181 5886
5888 0 492032 245600 38240 200 5887
5889 0 491872 245536 38440 164 5888
5890 0 491648 245504 38600 176 5889
5891 0 491488 245440 38800 128 5890
5892 0 491264 245376 38920 172 5891
5893 0 491008 245312 38920 208 5892
5894 0 490752 245216 38880 194 5893
5895 0 490496 245152 38880 160 5894
5896 0 490240 245152 38880 163 5895
5897 0 489984 245152 38880 190 5896
5898 6 489728 245152 38880 212 5897
5899 0 459032 153528 197280 0 2199
5900 0 459460 153357 197320 0 5899
5901 0 459531 153300 197360 0 5900
5902 0 459532 153374 197400 0 5901
5903 0 459425 153314 197440 0 5902
5904 0 459440 153334 197480 0 5903
5905 0 459449 153342 197520 0 5904
5906 0 459437 153322 197560 0 5905
5907 0 459426 153320 197600 0 5906
5908 0 459411 153283 197640 0 5907
5909 0 459400 153254 197680 0 5908
5910 0 459413 153288 197720 0 5909
5911 0 459423 153301 197760 0 5910
5912 6 459397 153349 197800 0 5911
5913 0 502208 232634 29840 75 5693
5914 0 502245 232611 29800 75 5913
5915 0 502205 232627 29760 75 5914
5916 0 502293 232651 29720 75 5915
5917 5 502501 232751 29720 0 5916
5918 0 502589 232739 29680 0 5917
5919 0 502661 232731 29640 0 5918
5920 0 502629 232731 29600 0 5919
5921 0 502661 232707 29560 0 5920
5922 0 502801 232615 29520 0 5921
5923 0 502853 232419 29480 0 5922
5924 0 502877 232351 29520 0 5923
5925 0 502929 232335 29560 0 5924
5926 6 502965 232359 29600 0 5925
5927 0 507533 228923 31680 0 3781
5928 0 507901 228963 31640 0 5927
5929 0 507881 229039 31600 0 5928
5930 0 508073 229047 31600 0 5929
5931 0 508165 229023 31600 0 5930
5932 0 508193 228951 31560 0 5931
5933 0 508065 228919 31520 0 5932
5934 0 508105 228959 31480 0 5933
5935 0 508197 229019 31440 0 5934
5936 0 508325 228807 31400 0 5935
5937 0 508453 228587 31360 0 5936
5938 0 508577 228611 31320 0 5937
5939 0 508725 228567 31320 0 5938
5940 6 508685 228675 31240 0 5939
5941 0 493589 230786 26440 81 5355
5942 0 493297 231026 26160 32 5941
5943 5 493213 231200 26080 51 5942
5944 0 493352 231603 26080 0 5943
5945 0 493204 231894 25880 0 5944
5946 0 493192 232169 25720 0 5945
5947 0 493257 232620 25480 0 5946
5948 5 493317 232753 25400 0 5947
5949 0 493361 232941 25280 0 5948
5950 0 493448 233346 25080 0 5949
5951 0 493031 233091 24800 0 5950
5952 0 493312 233773 24520 0 5951
5953 0 492935 233384 24360 0 5952
5954 6 493016 233508 24080 0 5953
5955 0 459558 154970 196560 0 2181
5956 0 459571 155114 196520 0 5955
5957 0 459614 155247 196480 0 5956
5958 0 459661 155372 196440 0 5957
5959 0 459700 155436 196400 0 5958
5960 0 459753 155504 196360 0 5959
5961 0 459798 155553 196320 0 5960
5962 0 459920 155593 196280 0 5961
5963 0 459959 155805 196240 0 5962
5964 0 459970 155811 196200 0 5963
5965 0 459990 155839 196160 0 5964
5966 0 460033 155828 196120 0 5965
5967 6 460084 155829 196080 0 5966
5968 0 497158 230414 26640 0 5185
5969 0 496850 230426 26600 0 5968
5970 0 496554 230426 26520 0 5969
5971 0 496474 230482 26440 0 5970
5972 0 496322 230570 26360 0 5971
5973 0 496222 230686 26280 0 5972
5974 0 496034 230754 26200 0 5973
5975 0 495926 230778 26160 0 5974
5976 0 495902 230774 26120 0 5975
5977 0 495830 230794 26080 0 5976
5978 0 495798 230866 26040 0 5977
5979 0 495698 230970 26000 0 5978
5980 6 495550 230998 25960 0 5979
5981 0 506709 226339 32600 45 5107
5982 0 506665 226307 32640 45 5981
5983 0 506661 226315 32720 80 5982
5984 0 506633 226275 32760 45 5983
5985 0 506717 226307 32800 80 5984
5986 0 506733 226367 32840 80 5985
5987 0 506753 226279 32880 80 5986
5988 0 506837 226267 32920 80 5987
5989 0 506717 226263 32960 0 5988
5990 0 506709 226319 33040 0 5989
5991 0 506733 226443 33040 0 5990
5992 0 506785 226427 33200 0 5991
5993 6 506729 226567 33320 0 5992
5994 0 501547 248942 45400 124 3878
5995 5 501883 249134 45440 124 5994
5996 0 502147 249370 45520 0 5995
5997 0 502579 249410 45600 0 5996
5998 0 502815 249490 45680 0 5997
5999 0 502915 249470 45760 0 5998
6000 0 503111 249442 45840 0 5999
6001 0 503523 249446 45920 0 6000
6002 0 503827 249354 46000 0 6001
6003 0 504019 249350 46040 0 6002
6004 0 504003 249302 46120 0 6003
6005 0 503871 249178 46200 0 6004
6006 6 503863 249126 46280 0 6005
6007 0 506749 230219 32600 91 3773
6008 0 506617 230219 32480 172 6007
6009 0 506557 230219 32360 175 6008
6010 0 506477 230311 32240 175 6009
6011 5 506313 230131 32120 102 6010
6012 5 506317 229991 32080 102 6011
6013 5 506173 229547 32040 134 6012
6014 0 505605 229519 32000 135 6013
6015 0 505565 229491 31920 175 6014
6016 0 505549 229511 31800 175 6015
6017 0 505421 229443 31720 102 6016
6018 0 505485 229699 31680 175 6017
6019 6 505569 229627 31640 175 6018
6020 0 508833 231435 33560 64 5399
6021 0 508869 231323 33600 64 6020
6022 0 508881 231359 33720 64 6021
6023 0 508925 231367 33800 64 6022
6024 0 509001 231395 33880 64 6023
6025 0 509057 231463 33920 64 6024
6026 0 509097 231491 34000 64 6025
6027 0 509109 231583 34040 64 6026
6028 0 509113 231599 34080 64 6027
6029 0 509097 231547 34160 64 6028
6030 0 509097 231619 34240 0 6029
6031 0 509065 231663 34320 0 6030
6032 6 509053 231631 34360 0 6031
6033 0 469244 140958 192680 0 3543
6034 0 469235 140968 192720 0 6033
6035 0 469217 140992 192760 0 6034
6036 0 469239 141025 192800 0 6035
6037 0 469203 141029 192840 0 6036
6038 0 469063 141059 192960 0 6037
6039 0 469024 141015 193040 0 6038
6040 0 468986 140971 193120 0 6039
6041 0 468938 140916 193160 0 6040
6042 0 468938 140892 193280 0 6041
6043 0 468896 140878 193400 0 6042
6044 6 468906 140869 193440 0 6043
6045 0 469515 141967 191440 0 3522
6046 5 469516 142128 191360 0 6045
6047 0 469514 142218 191320 0 6046
6048 0 469530 142396 191280 0 6047
6049 0 469546 142574 191240 0 6048
6050 0 469558 142613 191160 0 6049
6051 5 469582 142584 191080 0 6050
6052 0 469607 142572 191040 0 6051
6053 0 469419 142683 191000 0 6052
6054 0 469162 142864 191000 0 6053
6055 0 469067 143098 190960 0 6054
6056 6 469173 143296 190920 0 6055
6057 0 503690 235006 29040 0 2609
6058 0 503810 235106 28960 0 6057
6059 0 503966 235126 28840 0 6058
6060 0 504086 235146 28720 0 6059
6061 0 504126 235358 28680 0 6060
6062 0 504070 235934 28640 0 6061
6063 0 504154 235438 28600 0 6062
6064 0 504138 235178 28560 0 6063
6065 0 504162 235222 28520 0 6064
6066 0 504198 235450 28440 0 6065
6067 0 504286 235086 28320 0 6066
6068 6 504330 235098 28280 0 6067
6069 0 498366 231687 27600 75 5028
6070 0 498319 231553 27680 80 6069
6071 0 498415 231473 27720 80 6070
6072 0 498299 231505 27760 80 6071
6073 0 498243 231497 27800 80 6072
6074 0 498207 231473 27840 80 6073
6075 0 498191 231429 27880 80 6074
6076 0 498227 231409 27960 32 6075
6077 0 498231 231369 28040 32 6076
6078 0 498175 231429 28120 0 6077
6079 0 498207 231493 28160 0 6078
6080 6 498223 231493 28240 0 6079
6081 0 497267 235615 25760 60 4555
6082 0 497033 235536 25640 0 6081
6083 0 496872 235614 25520 0 6082
6084 0 496790 235677 25440 0 6083
6085 0 496773 235638 25400 0 6084
6086 0 496748 235790 25360 0 6085
6087 0 496704 235686 25320 0 6086
6088 0 496741 235521 25280 0 6087
6089 0 496507 235481 25160 0 6088
6090 0 496802 235799 25080 0 6089
6091 0 496366 235143 24920 0 6090
6092 6 496318 235119 24800 0 6091
6093 0 500855 249398 45320 32 3877
6094 0 500767 249442 45360 0 6093
6095 0 500599 249458 45400 0 6094
6096 0 500435 249602 45480 0 6095
6097 0 500291 249850 45600 0 6096
6098 0 500079 249990 45640 0 6097
6099 0 499995 250110 45720 0 6098
6100 0 499903 250270 45800 0 6099
6101 5 499863 250320 45840 0 6100
6102 0 499807 250458 45760 0 6101
6103 0 499859 250526 45680 0 6102
6104 6 499951 250502 45600 0 6103
6105 0 504936 250734 41040 242 4434
6106 0 504924 250741 41080 242 6105
6107 0 504828 250798 41400 242 6106
6108 0 504574 250666 41640 157 6107
6109 5 503930 250141 41640 128 6108
6110 0 503599 250175 41640 128 6109
6111 0 503604 250210 41560 128 6110
6112 0 503544 250210 41520 81 6111
6113 0 503484 250238 41480 81 6112
6114 0 503432 250246 41440 81 6113
6115 0 503376 250246 41400 81 6114
6116 6 503352 250282 41360 81 6115
6117 0 497262 228702 29000 32 5678
6118 0 497206 228506 29080 32 6117
6119 0 497250 228582 29160 32 6118
6120 0 497334 228590 29280 32 6119
6121 0 497346 228582 29400 32 6120
6122 5 497350 228582 29520 60 6121
6123 0 497094 228490 29600 45 6122
6124 0 496974 228474 29720 45 6123
6125 0 496986 228806 29800 60 6124
6126 0 497014 228822 29880 60 6125
6127 6 497030 228858 30000 60 6126
6128 5 505043 252996 38560 154 4457
6129 0 505179 252975 38600 154 6128
6130 0 505359 252819 38680 124 6129
6131 0 505483 252667 38720 120 6130
6132 0 505523 252611 38760 120 6131
6133 0 505663 252391 38800 51 6132
6134 0 505671 252263 38840 51 6133
6135 0 505703 252267 38880 51 6134
6136 0 505863 252279 38920 51 6135
6137 0 505899 252091 38960 51 6136
6138 6 505879 252115 39000 51 6137
6139 0 507353 226175 32360 0 5109
6140 0 507313 226091 32320 0 6139
6141 0 507573 226115 32280 0 6140
6142 5 507665 226243 32240 0 6141
6143 5 507949 226167 32160 0 6142
6144 0 508357 226171 32160 0 6143
6145 0 508593 226175 32200 0 6144
6146 0 508893 226083 32120 0 6145
6147 0 508873 226103 32080 0 6146
6148 0 508869 226083 32040 0 6147
6149 6 508885 226087 32000 0 6148
6150 0 508444 224024 33120 0 4782
6151 0 508516 224184 32960 0 6150
6152 0 508648 224328 32840 0 6151
6153 0 508692 224372 32800 0 6152
6154 0 508592 224340 32760 0 6153
6155 0 508648 224472 32680 0 6154
6156 0 508588 224392 32600 0 6155
6157 0 508632 224568 32520 0 6156
6158 0 508652 224628 32480 0 6157
6159 0 508616 224676 32400 0 6158
6160 6 508548 224724 32320 0 6159
6161 0 508601 233938 30080 0 5299
6162 0 508424 233484 29800 0 6161
6163 0 508354 233254 29640 0 6162
6164 0 508045 233166 29560 0 6163
6165 0 507905 233016 29520 0 6164
6166 0 507508 232629 29520 0 6165
6167 0 507562 232043 29520 0 6166
6168 0 507586 231997 29560 0 6167
6169 0 507620 231905 29600 0 6168
6170 0 507760 231737 29640 0 6169
6171 6 507830 231694 29720 0 6170
6172 0 506305 232625 34080 98 5239
6173 0 506121 232649 34160 120 6172
6174 0 505989 232481 34200 120 6173
6175 0 506061 232469 34280 120 6174
6176 0 506117 232445 34360 128 6175
6177 0 506141 232445 34480 128 6176
6178 0 506217 232513 34560 128 6177
6179 0 506349 232577 34760 164 6178
6180 0 506377 232589 34880 164 6179
6181 0 505949 232369 34920 60 6180
6182 6 505769 232241 34960 71 6181
6183 5 500164 231828 34560 120 4492
6184 0 500802 231890 34520 0 6183
6185 5 500966 231942 34280 124 6184
6186 0 501007 231961 34240 124 6185
6187 0 501090 231998 34160 32 6186
6188 0 501082 232094 34080 32 6187
6189 0 500954 232148 33960 101 6188
6190 0 500939 232179 33840 101 6189
6191 0 500939 232190 33800 101 6190
6192 0 500846 232244 33520 168 6191
6193 6 500638 232284 33400 115 6192
6194 0 502500 247315 39760 90 5603
6195 0 502250 247101 39560 131 6194
6196 0 502294 247073 39520 131 6195
6197 0 502138 246985 39440 131 6196
6198 0 501990 246897 39360 96 6197
6199 0 501922 246881 39280 96 6198
6200 0 501662 246653 39160 51 6199
6201 0 501638 246605 39120 51 6200
6202 0 501618 246573 39040 51 6201
6203 0 501718 246601 38920 51 6202
6204 6 501710 246605 38840 51 6203
6205 0 502750 247033 40720 0 4424
6206 0 502838 247025 40800 0 6205
6207 5 502750 247041 40920 0 6206
6208 0 503330 246921 40920 0 6207
6209 0 503454 246905 40960 0 6208
6210 0 503542 246857 41040 0 6209
6211 0 503678 246845 41120 0 6210
6212 0 503778 246801 41200 0 6211
6213 0 503862 246813 41240 0 6212
6214 0 503910 246837 41280 0 6213
6215 6 503938 246801 41320 0 6214
6216 0 504455 238092 33120 236 4477
6217 0 504524 238232 33200 139 6216
6218 0 504628 238441 33320 134 6217
6219 0 504745 238573 33640 108 6218
6220 0 504829 238762 33920 141 6219
6221 0 504810 238781 34160 45 6220
6222 0 504849 238789 34200 45 6221
6223 0 504906 238852 34280 45 6222
6224 0 505019 238867 34320 40 6223
6225 0 504951 238927 34400 40 6224
6226 6 504958 238961 34520 40 6225
6227 5 507068 227360 34200 190 5626
6228 5 507064 227316 34120 190 6227
6229 0 507108 227268 34000 190 6228
6230 0 507008 227408 33920 64 6229
6231 0 506980 227400 33840 0 6230
6232 0 506888 227460 33760 0 6231
6233 0 506904 227536 33680 0 6232
6234 0 506936 227644 33600 0 6233
6235 0 506952 227680 33560 0 6234
6236 6 506780 227804 33520 0 6235
6237 0 506152 236925 36040 176 3742
6238 0 505732 236837 35880 120 6237
6239 0 505436 236845 35800 64 6238
6240 0 505284 236593 35680 168 6239
6241 5 504960 236457 35560 120 6240
6242 0 504524 236037 35560 32 6241
6243 0 504524 235889 35520 32 6242
6244 0 504552 235841 35480 32 6243
6245 0 504584 235849 35440 32 6244
6246 6 504536 235865 35360 32 6245
6247 0 428488 159166 202480 0 4010
6248 0 428106 159669 202480 0 6247
6249 0 427967 159585 202240 0 6248
6250 0 428070 159532 202120 0 6249
6251 0 428096 159506 202080 0 6250
6252 0 428184 159454 201920 0 6251
6253 0 428207 159429 201880 0 6252
6254 0 428229 159421 201800 0 6253
6255 6 428261 159409 201720 0 6254
6256 0 360009 140246 175000 0 2890
6257 0 360065 140185 174960 0 6256
6258 0 360229 140177 174760 0 6257
6259 0 360141 140170 174600 0 6258
6260 0 360018 140164 174520 0 6259
6261 0 360606 139988 174520 0 6260
6262 0 360610 139925 174480 0 6261
6263 0 360574 139874 174400 0 6262
6264 6 360527 139832 174360 0 6263
6265 0 429246 154565 201000 0 3987
6266 5 429163 154715 200960 0 6265
6267 0 429161 155716 200880 0 6266
6268 0 429066 156105 200840 0 6267
6269 0 429103 156350 200760 0 6268
6270 0 429219 156435 200680 0 6269
6271 0 429192 156405 200640 0 6270
6272 0 429257 156605 200600 0 6271
6273 6 429353 156746 200520 0 6272
6274 0 467987 141587 192280 0 3536
6275 0 467288 141610 192280 0 6274
6276 0 467147 141535 192400 0 6275
6277 0 466999 141630 192520 0 6276
6278 0 466900 141694 192600 0 6277
6279 0 466862 141779 192680 0 6278
6280 0 466824 141864 192760 0 6279
6281 0 466878 141938 192960 0 6280
6282 6 466985 142001 193040 0 6281
6283 0 508068 222832 31760 0 4799
6284 0 508252 222824 31720 0 6283
6285 0 508272 222808 31680 0 6284
6286 0 508280 222776 31600 0 6285
6287 0 508312 222688 31480 0 6286
6288 0 508364 222720 31400 0 6287
6289 0 508432 222720 31280 0 6288
6290 0 508308 222772 31160 0 6289
6291 6 508180 222740 31080 0 6290
6292 0 500010 229002 32240 128 5434
6293 0 499782 228954 32240 60 6292
6294 0 499682 229258 32240 71 6293
6295 0 499654 229306 32160 71 6294
6296 0 499602 229254 32040 71 6295
6297 0 499710 229042 32040 60 6296
6298 0 499642 228950 31920 60 6297
6299 0 499562 228918 31840 60 6298
6300 6 499498 228926 31760 0 6299
6301 0 507905 232947 33120 40 5372
6302 5 507609 233047 33040 40 6301
6303 5 507177 233035 33000 0 6302
6304 0 507313 232963 32920 0 6303
6305 5 507341 232979 32880 0 6304
6306 0 507377 233171 32880 0 6305
6307 0 507477 233175 32880 0 6306
6308 0 507381 233311 32840 0 6307
6309 6 507369 233279 32800 0 6308
6310 0 502794 234998 34280 172 4487
6311 0 502866 235190 34440 0 6310
6312 0 503054 235254 34600 0 6311
6313 0 503390 235318 34680 60 6312
6314 0 503854 235534 34840 115 6313
6315 5 503946 235600 34920 200 6314
6316 0 503522 235306 34920 115 6315
6317 0 503426 235106 35000 0 6316
6318 6 503342 234986 35080 0 6317
6319 0 502791 246934 42480 0 3854
6320 0 502811 246818 42440 0 6319
6321 0 502839 246802 42320 0 6320
6322 0 502851 246802 42240 0 6321
6323 0 502851 246750 42080 0 6322
6324 0 502859 246750 42000 0 6323
6325 0 502863 246782 41920 0 6324
6326 0 502879 246826 41760 0 6325
6327 6 502847 246866 41680 0 6326
6328 0 503525 236890 32760 80 2540
6329 0 503645 236220 32760 124 6328
6330 0 503685 236645 32160 0 6329
6331 0 503802 236844 31960 32 6330
6332 0 503796 236901 31800 32 6331
6333 0 503794 236915 31760 32 6332
6334 0 503928 237059 31520 32 6333
6335 0 504052 237196 31280 32 6334
6336 6 503894 237272 31080 0 6335
6337 0 341363 149036 158320 0 3025
6338 0 341221 149034 158360 0 6337
6339 0 341068 149088 158400 0 6338
6340 0 340937 149178 158440 0 6339
6341 0 340981 149286 158560 0 6340
6342 0 340993 149333 158600 0 6341
6343 0 340981 149434 158720 0 6342
6344 6 340729 149419 158800 0 6343
6345 0 348736 117908 181840 0 3159
6346 0 348649 118007 181800 0 6345
6347 0 348525 118173 181720 0 6346
6348 0 348428 118281 181720 0 6347
6349 0 348434 118249 181600 0 6348
6350 0 348453 118215 181480 0 6349
6351 0 348548 118199 181320 0 6350
6352 6 348549 118032 181240 0 6351
6353 5 428498 156938 202120 0 4005
6354 0 428370 156130 202120 0 6353
6355 0 428249 156261 202240 0 6354
6356 0 428211 156311 202280 0 6355
6357 0 428146 156228 202360 0 6356
6358 0 428124 156185 202400 0 6357
6359 0 428088 156105 202440 0 6358
6360 6 428061 156167 202520 0 6359
6361 0 502210 236498 28560 128 2600
6362 0 502454 236670 28600 120 6361
6363 0 502422 237142 28640 0 6362
6364 0 502518 236706 28680 120 6363
6365 0 502570 236626 28720 80 6364
6366 0 502682 236610 28760 80 6365
6367 0 502726 236610 28800 80 6366
6368 6 502726 236610 28840 80 6367
6369 5 495421 234268 24280 102 5471
6370 0 495550 234100 24320 102 6369
6371 0 495577 233541 24320 32 6370
6372 0 495497 233553 24360 32 6371
6373 0 495654 233632 24480 60 6372
6374 0 496149 234086 24520 0 6373
6375 0 495818 233526 24640 0 6374
6376 6 495858 233509 24680 0 6375
6377 0 505871 250795 38320 0 5223
6378 0 506223 250499 38280 0 6377
6379 0 506519 250483 38160 0 6378
6380 0 506635 250455 38040 0 6379
6381 0 506855 250435 37960 0 6380
6382 0 507039 250403 37960 0 6381
6383 0 507243 250211 38080 0 6382
6384 6 507131 250251 38200 0 6383
6385 5 506629 227495 32480 91 5106
6386 0 506353 227415 32520 0 6385
6387 0 506305 227411 32600 0 6386
6388 0 506289 227411 32640 0 6387
6389 0 506605 227455 32680 80 6388
6390 0 505945 227147 32760 0 6389
6391 0 506017 227127 32800 0 6390
6392 6 506073 227023 32920 0 6391
6393 0 501067 249166 45040 32 3876
6394 0 501023 249194 45000 32 6393
6395 0 501111 249150 44920 32 6394
6396 0 501179 249118 44800 32 6395
6397 0 501251 249114 44640 75 6396
6398 0 501263 249162 44480 75 6397
6399 0 501231 249114 44400 75 6398
6400 6 501239 249142 44360 75 6399
6401 0 497748 231490 29760 140 4880
6402 0 497737 231483 29720 140 6401
6403 0 497729 231468 29680 140 6402
6404 5 497710 231589 29560 120 6403
6405 0 497632 231341 29520 0 6404
6406 0 497640 231289 29480 0 6405
6407 0 497613 231255 29440 0 6406
6408 6 497606 231195 29360 0 6407
6409 0 508581 233543 33280 0 3763
6410 0 508557 233687 33320 0 6409
6411 0 508537 233707 33360 0 6410
6412 0 508529 233723 33400 0 6411
6413 0 508593 233919 33400 0 6412
6414 0 508525 234027 33400 0 6413
6415 0 508609 234067 33320 0 6414
6416 6 508625 234087 33240 0 6415
6417 0 504626 244443 36160 0 4404
6418 0 504651 244366 36200 0 6417
6419 0 504702 244213 36280 0 6418
6420 0 504678 244285 36400 0 6419
6421 0 504750 244465 36560 0 6420
6422 0 504901 244468 36840 0 6421
6423 0 504919 244469 36880 0 6422
6424 6 506005 245623 36960 0 6423
6425 0 349795 121607 172160 0 4361
6426 0 349790 121578 172240 0 6425
6427 0 349789 121574 172280 0 6426
6428 0 349786 121566 172360 0 6427
6429 0 349844 121439 172520 0 6428
6430 0 350045 121386 172640 0 6429
6431 6 350118 121413 172680 0 6430
6432 0 426151 137154 202840 0 3375
6433 0 426079 136931 202800 0 6432
6434 0 426037 136799 202680 0 6433
6435 0 425990 136623 202640 0 6434
6436 0 425927 136467 202600 0 6435
6437 0 425971 136488 202560 0 6436
6438 6 425953 136442 202520 0 6437
6439 0 429973 154676 201480 0 3996
6440 0 430040 154123 201480 0 6439
6441 0 430029 153991 201520 0 6440
6442 0 430297 154174 201640 0 6441
6443 0 430391 154240 201680 0 6442
6444 0 430370 154266 201800 0 6443
6445 6 430329 154182 201840 0 6444
6446 0 356789 142496 174800 0 2894
6447 0 356706 142713 174680 0 6446
6448 0 356681 142789 174600 0 6447
6449 0 356681 142895 174560 0 6448
6450 0 356628 142981 174440 0 6449
6451 0 356677 142967 174360 0 6450
6452 6 356721 142928 174320 0 6451
6453 0 429558 154254 200880 0 6266
6454 0 429950 154301 200760 0 6453
6455 0 430098 154270 200600 0 6454
6456 0 430346 154281 200400 0 6455
6457 0 430338 154263 200400 0 6456
6458 0 430544 154315 200360 0 6457
6459 6 430456 154071 200240 0 6458
6460 0 376887 130723 178880 0 4137
6461 5 376844 130620 178800 0 6460
6462 0 376824 130572 178760 0 6461
6463 0 376871 130539 178600 0 6462
6464 0 376843 130511 178480 0 6463
6465 0 376846 130510 178440 0 6464
6466 6 376847 130506 178400 0 6465
6467 0 506633 224991 31040 0 5128
6468 0 506629 225115 31000 0 6467
6469 0 506633 225271 30960 0 6468
6470 0 506601 225243 30920 0 6469
6471 0 506593 225251 30880 0 6470
6472 0 506649 225299 30840 0 6471
6473 6 506697 225391 30800 0 6472
6474 0 509996 225740 32920 0 4957
6475 0 510104 225736 32960 0 6474
6476 0 509952 225696 33000 0 6475
6477 0 510084 225692 33040 0 6476
6478 0 510128 225700 33080 0 6477
6479 0 510096 225520 33120 0 6478
6480 6 509924 225436 33160 0 6479
6481 0 500354 228746 31240 32 5431
6482 0 500378 228854 31080 0 6481
6483 0 500434 228938 30920 0 6482
6484 0 500374 228970 30800 0 6483
6485 0 500338 229022 30720 0 6484
6486 0 500310 229094 30600 0 6485
6487 6 500374 228970 30480 0 6486
6488 5 506857 229511 33880 157 5794
6489 0 506697 229499 33920 157 6488
6490 0 506637 229487 34040 157 6489
6491 0 507121 229467 34120 40 6490
6492 0 507149 229439 34200 40 6491
6493 0 507121 229487 34240 40 6492
6494 6 507149 229503 34320 40 6493
6495 0 505929 231051 32160 120 6011
6496 0 505925 231383 32120 40 6495
6497 0 505897 231447 32040 40 6496
6498 0 505929 231483 32000 32 6497
6499 0 505853 231487 31920 32 6498
6500 0 505797 231491 31840 32 6499
6501 6 505733 231267 31760 32 6500
6502 0 507652 229264 34440 75 5664
6503 0 507648 229588 34440 45 6502
6504 0 507740 229808 34360 45 6503
6505 0 507832 229904 34320 45 6504
6506 0 507980 230016 34280 80 6505
6507 0 508192 230032 34160 80 6506
6508 6 508216 230088 34120 80 6507
6509 0 506828 227796 34200 64 6227
6510 0 506852 228008 34200 40 6509
6511 5 506864 228092 34120 40 6510
6512 0 506616 228200 34120 40 6511
6513 0 506600 228300 34120 40 6512
6514 0 506568 228300 34160 40 6513
6515 6 506552 228244 34200 40 6514
6516 0 507932 234729 30320 0 5296
6517 0 507934 234625 30280 0 6516
6518 0 507773 234407 30280 0 6517
6519 5 507670 234132 30280 0 6518
6520 0 507701 233928 30280 0 6519
6521 0 507736 233839 30160 0 6520
6522 6 507700 233892 30080 0 6521
6523 0 500242 231754 34840 124 4494
6524 0 500094 231874 34880 120 6523
6525 0 499878 231602 35040 156 6524
6526 0 499658 231582 35120 90 6525
6527 0 499678 231398 35240 90 6526
6528 0 499666 231262 35360 81 6527
6529 6 499758 231034 35480 75 6528
6530 0 507465 230115 33000 128 3768
6531 0 507513 229871 33080 128 6530
6532 0 507541 229839 33200 0 6531
6533 0 507549 229763 33240 0 6532
6534 0 507501 229771 33320 0 6533
6535 0 507453 229751 33400 0 6534
6536 6 507417 229759 33480 71 6535
6537 0 508494 230683 35200 71 4761
6538 0 508436 230440 35040 71 6537
6539 0 508364 230500 34880 71 6538
6540 0 508344 230552 34760 0 6539
6541 0 508276 230512 34600 0 6540
6542 0 508228 230432 34440 80 6541
6543 6 508216 230432 34360 80 6542
6544 0 501898 247814 41680 175 3849
6545 0 501944 247914 41480 124 6544
6546 0 502017 247985 41320 32 6545
6547 0 502142 247982 41200 32 6546
6548 0 502184 247981 41160 32 6547
6549 0 502107 247972 41080 32 6548
6550 6 502142 247914 40960 32 6549
6551 0 482178 235190 49280 305 2443
6552 0 482175 235205 49240 305 6551
6553 0 482277 235129 49200 313 6552
6554 0 482302 235097 49160 313 6553
6555 0 482360 235046 49120 313 6554
6556 0 482417 235021 49080 313 6555
6557 6 482381 235028 49040 313 6556
6558 0 457935 154089 196200 0 2172
6559 0 457516 154211 196200 0 6558
6560 0 457551 154646 196240 0 6559
6561 0 457633 154674 196280 0 6560
6562 0 457676 154747 196320 0 6561
6563 6 457703 154844 196360 0 6562
6564 0 459367 153257 194840 0 2138
6565 0 459413 153287 194800 0 6564
6566 0 459418 153309 194760 0 6565
6567 0 459426 153293 194720 0 6566
6568 0 459461 153284 194680 0 6567
6569 6 459508 153276 194640 0 6568
6570 0 336404 137137 192800 0 3233
6571 0 336284 137248 192840 0 6570
6572 0 336243 137308 192880 0 6571
6573 0 336264 137285 192960 0 6572
6574 0 336273 137257 193040 0 6573
6575 6 336312 137234 193120 0 6574
6576 0 371816 142076 164320 0 3661
6577 0 371896 142061 164200 0 6576
6578 0 372008 142213 164040 0 6577
6579 0 372140 142198 163960 0 6578
6580 0 372281 142198 163840 0 6579
6581 6 372277 142233 163800 0 6580
6582 0 335110 142960 174080 0 4654
6583 5 335127 142765 174000 0 6582
6584 0 335143 142908 173920 0 6583
6585 0 335143 142934 173880 0 6584
6586 0 335090 143065 173840 0 6585
6587 6 335070 143127 173800 0 6586
6588 0 357060 138096 170720 0 4059
6589 0 357058 138069 170680 0 6588
6590 0 357116 138063 170520 0 6589
6591 0 357145 138060 170440 0 6590
6592 0 356968 138117 170360 0 6591
6593 6 356977 138134 170320 0 6592
6594 0 363474 118268 177640 0 3117
6595 0 363566 118256 177560 0 6594
6596 0 363372 118173 177400 0 6595
6597 0 364098 118191 177400 0 6596
6598 0 364085 118289 177240 0 6597
6599 6 364092 118372 177200 0 6598
6600 0 357881 142033 175320 0 2892
6601 5 357881 142030 175360 0 6600
6602 0 357872 142042 175400 0 6601
6603 0 357897 142146 175520 0 6602
6604 0 357781 142361 175600 0 6603
6605 6 357740 142343 175640 0 6604
6606 0 362174 138401 175160 0 2885
6607 0 362214 138392 174920 0 6606
6608 0 362506 138159 174760 0 6607
6609 0 362497 138101 174720 0 6608
6610 0 362466 137952 174600 0 6609
6611 6 362530 137931 174560 0 6610
6612 0 505881 227499 29960 0 3810
6613 0 505897 227423 30000 0 6612
6614 0 505937 227267 30080 0 6613
6615 0 505897 227175 30160 0 6614
6616 0 505841 227123 30240 0 6615
6617 6 505757 227155 30280 0 6616
6618 0 501135 230562 31360 160 5091
6619 0 501031 230538 31400 160 6618
6620 0 501031 230566 31440 160 6619
6621 0 500999 230650 31480 160 6620
6622 0 500963 230686 31560 0 6621
6623 6 500903 230742 31600 0 6622
6624 0 505011 250975 37720 0 5226
6625 0 505199 251139 37680 0 6624
6626 0 505547 251247 37680 0 6625
6627 0 505667 251295 37600 0 6626
6628 0 505663 251295 37520 0 6627
6629 6 505639 251307 37480 0 6628
6630 5 503583 254043 37600 60 4467
6631 0 503531 254283 37680 60 6630
6632 0 503515 254451 37760 71 6631
6633 0 503571 254523 37840 71 6632
6634 0 503563 254531 37920 71 6633
6635 6 503607 254575 38000 71 6634
6636 0 505079 251727 38440 0 5220
6637 0 505295 251883 38280 0 6636
6638 0 505363 251867 38160 0 6637
6639 0 505299 251843 38080 0 6638
6640 0 505359 251843 37960 0 6639
6641 6 505243 251931 37800 0 6640
6642 0 500650 229222 33040 0 5440
6643 0 500674 229670 33080 0 6642
6644 0 500742 229834 33080 0 6643
6645 0 500674 229794 32840 0 6644
6646 0 500734 229914 32760 0 6645
6647 6 500750 229942 32720 0 6646
6648 0 499232 224000 31560 176 4907
6649 0 499168 224000 31280 104 6648
6650 0 499168 224096 31000 122 6649
6651 0 499104 224224 30760 134 6650
6652 0 498848 224128 30720 40 6651
6653 6 498752 224064 30760 60 6652
6654 0 500546 234042 28440 0 5075
6655 0 500512 234054 28400 0 6654
6656 0 500480 233998 28360 0 6655
6657 0 500532 234006 28320 0 6656
6658 0 500560 234034 28280 0 6657
6659 6 500556 234082 28240 0 6658
6660 0 499968 224480 32280 150 4904
6661 0 500128 224288 32320 150 6660
6662 0 500256 224064 32320 124 6661
6663 0 500416 223936 32520 91 6662
6664 0 500608 223808 32680 90 6663
6665 6 500736 223680 32840 45 6664
6666 0 500020 233083 28240 0 5071
6667 0 500016 233011 28280 0 6666
6668 0 499920 232951 28360 0 6667
6669 0 499788 232755 28440 0 6668
6670 0 499560 232699 28400 0 6669
6671 6 499552 232631 28320 0 6670
6672 0 506797 223971 32080 60 5580
6673 0 506869 223767 32120 60 6672
6674 0 506933 223703 32160 60 6673
6675 0 506937 223671 32200 60 6674
6676 0 506921 223823 32240 60 6675
6677 6 506993 223863 32280 60 6676
6678 0 507757 226403 32280 0 6142
6679 0 507813 226475 32320 0 6678
6680 0 507829 226507 32360 0 6679
6681 0 507897 226527 32400 0 6680
6682 0 507913 226591 32480 0 6681
6683 6 507905 226655 32520 0 6682
6684 0 497811 228354 30280 0 5643
6685 5 497683 228310 30240 0 6684
6686 5 497555 228266 30200 0 6685
6687 0 497375 228438 30200 0 6686
6688 0 497275 228538 30200 0 6687
6689 6 497231 228586 30120 0 6688
6690 0 500436 229368 36320 163 4509
6691 0 500616 229488 36400 163 6690
6692 0 500728 229500 36480 135 6691
6693 0 500964 229524 36560 135 6692
6694 0 501092 229520 36640 75 6693
6695 6 501200 229592 36720 0 6694
6696 5 499066 226374 31320 0 5425
6697 0 498998 226642 31120 131 6696
6698 0 498878 226734 30960 124 6697
6699 0 498670 226898 30760 101 6698
6700 0 498434 227170 30560 108 6699
6701 6 498514 227166 30520 108 6700
6702 0 506381 229307 31960 134 6013
6703 0 506313 229147 31920 134 6702
6704 0 506121 228975 31800 0 6703
6705 0 505937 228815 31680 0 6704
6706 0 505977 228707 31600 0 6705
6707 6 505793 228667 31520 0 6706
6708 0 506453 230311 32000 0 6012
6709 0 506181 230323 31880 0 6708
6710 0 506141 230863 31800 120 6709
6711 0 506141 230927 31720 120 6710
6712 0 506289 231003 31680 0 6711
6713 6 506261 230931 31640 0 6712
6714 0 503686 249873 42000 128 6109
6715 0 503632 249814 42080 128 6714
6716 0 503548 249810 42160 0 6715
6717 0 503540 249806 42240 0 6716
6718 0 503540 249790 42280 0 6717
6719 6 503544 249774 42320 0 6718
6720 0 505897 231331 33280 0 5322
6721 0 505873 231463 33320 0 6720
6722 0 505933 231475 33400 0 6721
6723 0 505965 231527 33440 0 6722
6724 0 505741 231375 33520 150 6723
6725 6 505841 231335 33560 150 6724
6726 0 499297 234723 29320 0 5874
6727 0 499277 234747 29280 0 6726
6728 0 499228 234688 29240 0 6727
6729 0 499116 234772 29160 0 6728
6730 0 499099 234667 29120 0 6729
6731 6 498998 234573 29080 0 6730
6732 0 507640 224200 34520 81 4772
6733 0 507200 224164 34560 45 6732
6734 0 507072 224052 34480 0 6733
6735 0 507064 224068 34400 0 6734
6736 0 506908 224092 34360 0 6735
6737 6 506920 224052 34280 0 6736
6738 0 498080 228021 37200 0 4986
6739 0 498120 228121 37120 0 6738
6740 0 498148 228169 37040 0 6739
6741 0 498188 228249 37000 0 6740
6742 0 498244 228409 36880 0 6741
6743 6 498100 228445 36800 0 6742
6744 0 503828 244528 36600 0 4406
6745 0 504004 244514 36720 0 6744
6746 0 504044 244426 36880 0 6745
6747 0 503855 244288 37000 0 6746
6748 0 503696 244094 37200 0 6747
6749 6 503567 244132 37280 0 6748
6750 0 458801 155192 197640 0 2207
6751 0 458728 155264 197680 0 6750
6752 0 458653 155342 197720 0 6751
6753 0 458520 155388 197760 0 6752
6754 6 458673 155430 197800 0 6753
6755 0 425783 138364 204040 0 3393
6756 0 425293 138504 204040 0 6755
6757 0 425174 138496 204000 0 6756
6758 0 425206 138529 203840 0 6757
6759 6 425234 138487 203800 0 6758
6760 0 425634 136916 203840 0 3389
6761 0 425060 137106 203840 0 6760
6762 0 425073 137080 203880 0 6761
6763 0 425122 136969 204040 0 6762
6764 6 425208 136938 204080 0 6763
6765 0 347422 121823 171080 0 4372
6766 0 347459 121764 170960 0 6765
6767 0 347451 121659 170880 0 6766
6768 0 347433 121653 170800 0 6767
6769 6 347290 121602 170760 0 6768
6770 0 337337 148750 173480 0 4636
6771 0 337304 148857 173360 0 6770
6772 0 337264 148954 173240 0 6771
6773 0 337348 149074 173160 0 6772
6774 6 337285 149107 173120 0 6773
6775 0 349109 121485 171560 0 4368
6776 0 349487 121362 171440 0 6775
6777 0 349630 121127 171400 0 6776
6778 0 349629 121003 171360 0 6777
6779 6 349534 121017 171240 0 6778
6780 0 359485 140528 175360 0 2890
6781 0 359171 140634 175440 0 6780
6782 0 359164 140630 175520 0 6781
6783 0 359156 140631 175560 0 6782
6784 6 359076 140801 175600 0 6783
6785 0 366542 134210 177680 0 2873
6786 0 366802 134206 177680 0 6785
6787 0 367014 134342 177680 0 6786
6788 0 367103 134274 177640 0 6787
6789 6 367175 134268 177600 0 6788
6790 0 376513 129907 178800 0 6461
6791 0 376481 129704 178880 0 6790
6792 0 376461 129681 178920 0 6791
6793 0 376413 129662 179000 0 6792
6794 6 376390 129652 179040 0 6793
6795 0 468588 143013 193360 0 3551
6796 0 468718 142999 193480 0 6795
6797 0 468785 142941 193600 0 6796
6798 0 468805 143001 193760 0 6797
6799 6 469042 142854 193800 0 6798
6800 0 501091 229858 31280 71 5091
6801 0 500943 229842 31240 71 6800
6802 0 500759 229926 31160 0 6801
6803 0 500679 229990 31120 0 6802
6804 6 500743 230002 31040 0 6803
6805 0 497896 227840 34000 40 4534
6806 5 498184 228224 34080 71 6805
6807 0 498328 228560 34160 40 6806
6808 0 498520 228676 34240 40 6807
6809 6 498528 228720 34280 40 6808
6810 0 507036 234382 36560 0 4745
6811 0 507051 234261 36680 0 6810
6812 0 507164 234286 36760 0 6811
6813 0 507238 234286 36800 0 6812
6814 6 507323 234296 36880 0 6813
6815 0 507233 227971 30360 0 3802
6816 0 507333 227903 30360 0 6815
6817 0 507465 227951 30360 0 6816
6818 0 507557 227975 30360 0 6817
6819 6 507745 228107 30400 0 6818
6820 0 505173 223479 32560 0 5781
6821 5 505053 223379 32480 0 6820
6822 0 505045 223451 32440 0 6821
6823 0 505031 223461 32400 0 6822
6824 6 505017 223471 32360 0 6823
6825 0 498542 229518 27680 197 5029
6826 0 498458 230118 27640 164 6825
6827 0 498542 229550 27600 0 6826
6828 0 498490 229426 27560 0 6827
6829 6 498474 229590 27440 0 6828
6830 0 499808 224352 31680 198 4905
6831 0 499808 224288 31400 128 6830
6832 0 499808 224288 31120 98 6831
6833 0 499808 224448 30920 45 6832
6834 6 499744 224544 30800 51 6833
6835 0 504491 253759 38720 0 4456
6836 0 504511 253791 38760 0 6835
6837 0 504487 253803 38800 0 6836
6838 0 504511 253891 38880 0 6837
6839 6 504591 253887 38920 0 6838
6840 0 497676 228276 36240 81 4513
6841 0 497452 228228 36320 71 6840
6842 0 497224 228172 36440 0 6841
6843 0 497356 228180 36560 0 6842
6844 6 497508 228228 36640 0 6843
6845 0 499746 227926 31560 102 5429
6846 0 499566 227942 31560 102 6845
6847 0 499558 227914 31640 102 6846
6848 0 499534 227950 31720 102 6847
6849 6 499534 227942 31800 102 6848
6850 0 504647 252803 39440 96 4447
6851 0 504859 252835 39320 96 6850
6852 0 504923 252783 39160 96 6851
6853 0 504943 252775 39080 96 6852
6854 6 504967 252767 39000 96 6853
6855 0 507086 234926 34240 0 4718
6856 0 507297 234985 34160 0 6855
6857 0 507445 234975 34080 0 6856
6858 0 507455 234965 34000 0 6857
6859 6 507485 234941 33880 0 6858
6860 0 497487 228030 31000 32 5639
6861 0 497255 227974 31000 32 6860
6862 0 497187 228042 30880 32 6861
6863 0 497167 228038 30840 32 6862
6864 6 496803 227886 30840 32 6863
6865 5 505195 251343 40240 124 4441
6866 0 505247 251231 40320 0 6865
6867 0 505279 251255 40360 0 6866
6868 0 505287 251295 40440 0 6867
6869 6 505307 251323 40520 0 6868
6870 0 494816 229344 29920 75 5812
6871 0 494720 229120 30040 98 6870
6872 0 494656 228864 30040 45 6871
6873 0 494496 228704 30160 32 6872
6874 6 494400 228608 30120 32 6873
6875 0 508056 222960 34200 0 4776
6876 0 507876 222836 34280 0 6875
6877 0 507844 222700 34280 0 6876
6878 0 507880 222648 34240 0 6877
6879 6 507880 222492 34160 0 6878
6880 0 505361 229959 33360 0 5323
6881 0 505237 229987 33400 0 6880
6882 0 505173 230043 33480 0 6881
6883 0 504989 230127 33520 0 6882
6884 6 505177 230119 33560 0 6883
6885 0 507197 232879 33040 0 6303
6886 0 507133 232815 33080 0 6885
6887 0 506993 232723 33120 0 6886
6888 0 506953 232655 33200 0 6887
6889 6 506905 232647 33280 0 6888
6890 0 505715 234439 29480 0 4823
6891 5 504399 234288 29480 0 6890
6892 0 504984 234403 29600 0 6891
6893 0 505188 234492 29720 0 6892
6894 6 505229 234575 29800 0 6893
6895 5 502639 248522 44000 190 3865
6896 0 502619 248734 43880 81 6895
6897 0 502651 248886 43840 81 6896
6898 0 502383 249126 43760 80 6897
6899 6 502367 249158 43680 80 6898
6900 5 501890 247021 40960 0 6207
6901 0 501770 247045 40920 0 6900
6902 0 501726 247037 40880 0 6901
6903 0 501614 247029 40800 0 6902
6904 6 501554 247005 40760 0 6903
6905 0 507630 231256 33480 190 3761
6906 0 507478 231068 33760 75 6905
6907 0 507434 231004 33880 75 6906
6908 0 507406 230976 33960 75 6907
6909 6 507394 231100 34040 75 6908
6910 0 505312 237472 32400 131 4691
6911 0 505280 237248 32560 107 6910
6912 0 505280 236992 32640 140 6911
6913 0 505216 236800 32800 104 6912
6914 6 505216 236736 32880 51 6913
6915 0 502440 244681 34080 0 2532
6916 0 502592 244793 34040 0 6915
6917 0 502632 244929 33920 0 6916
6918 0 502652 244953 33880 0 6917
6919 6 502680 244957 33840 0 6918
6920 0 427455 138022 202800 0 3374
6921 0 426818 138226 202800 0 6920
6922 0 426802 138252 202760 0 6921
6923 6 426784 138246 202720 0 6922
6924 0 427614 159224 203960 0 4024
6925 0 427502 159126 204040 0 6924
6926 0 427490 159140 204080 0 6925
6927 6 427484 159162 204120 0 6926
6928 0 358432 141835 175440 0 6601
6929 0 358533 141823 175560 0 6928
6930 0 358566 141841 175720 0 6929
6931 6 358594 141830 175760 0 6930
6932 0 363340 136917 175840 0 2881
6933 0 363426 136936 175640 0 6932
6934 0 363622 136885 175480 0 6933
6935 6 363726 136902 175440 0 6934
6936 0 375698 134367 176560 0 4160
6937 0 375680 134362 176520 0 6936
6938 0 375696 134354 176480 0 6937
6939 6 375795 134111 176440 0 6938
6940 0 372703 131500 179920 0 2855
6941 0 372797 131596 180000 0 6940
6942 0 372776 131559 180040 0 6941
6943 6 372784 131511 180120 0 6942
6944 0 377011 131152 179960 0 2847
6945 0 377022 131143 180080 0 6944
6946 0 377020 131259 180200 0 6945
6947 6 377031 131294 180240 0 6946
6948 0 469749 141779 192880 0 3546
6949 0 469639 141658 193000 0 6948
6950 0 469695 141679 193040 0 6949
6951 6 469730 141709 193080 0 6950
6952 0 470028 142049 191080 0 6051
6953 0 470071 142050 191000 0 6952
6954 0 470093 142051 190960 0 6953
6955 6 470118 142018 190920 0 6954
6956 0 503218 235914 29080 0 2609
6957 0 503130 236170 29080 0 6956
6958 0 503190 236342 29080 0 6957
6959 6 503242 236534 29160 0 6958
6960 0 497878 228702 29600 153 6122
6961 0 497866 228678 29640 153 6960
6962 0 497906 228694 29720 153 6961
6963 6 497902 228646 29760 153 6962
6964 0 497418 230450 26040 0 5193
6965 0 497286 230562 25960 0 6964
6966 0 497246 230570 25880 0 6965
6967 6 497226 230550 25840 0 6966
6968 0 506397 224415 30840 0 5132
6969 0 506185 224427 30800 0 6968
6970 0 506097 224499 30760 0 6969
6971 6 506101 224495 30680 0 6970
6972 0 503535 254211 37560 60 6630
6973 0 503507 254207 37480 60 6972
6974 0 503515 254127 37400 60 6973
6975 6 503551 254143 37360 60 6974
6976 0 505853 224711 32480 0 5780
6977 0 505505 224807 32560 0 6976
6978 0 505333 224747 32600 0 6977
6979 6 505241 224719 32640 0 6978
6980 0 498881 230343 27680 80 5029
6981 0 498881 231147 27640 32 6980
6982 0 499073 230675 27560 40 6981
6983 6 499057 230807 27520 40 6982
6984 0 498871 226510 30240 32 5649
6985 0 498955 226570 30160 45 6984
6986 0 499027 226618 30080 45 6985
6987 6 499339 226654 30080 0 6986
6988 0 503271 253099 39040 60 4452
6989 0 502915 253271 39080 80 6988
6990 0 502807 253303 39120 80 6989
6991 6 502775 253379 39160 80 6990
6992 0 507881 225899 32120 0 6143
6993 0 507845 225875 32080 0 6992
6994 0 507789 225863 32040 0 6993
6995 6 507829 225879 32000 0 6994
6996 0 497207 227422 30440 128 5644
6997 0 497259 227538 30320 128 6996
6998 0 497171 227710 30320 0 6997
6999 6 497159 227770 30280 0 6998
7000 5 507221 229415 33800 71 6488
7001 0 507477 229131 33760 71 7000
7002 0 507505 229047 33720 0 7001
7003 6 507513 229047 33680 0 7002
7004 0 506045 228827 33920 0 5795
7005 0 506097 228827 34000 0 7004
7006 0 506101 228771 34080 0 7005
7007 6 506105 228791 34120 0 7006
7008 0 504371 251651 39440 0 4447
7009 0 504311 251559 39240 0 7008
7010 0 504326 251584 39200 0 7009
7011 6 504355 251635 39120 0 7010
7012 0 500936 229584 36200 135 4507
7013 5 501040 229444 36240 75 7012
7014 0 501248 229780 36280 163 7013
7015 6 501280 229812 36320 163 7014
7016 0 501292 229948 35880 124 4505
7017 5 501552 230080 35840 51 7016
7018 0 501688 230316 35800 32 7017
7019 6 501744 230420 35680 32 7018
7020 0 506936 228180 34040 40 6511
7021 0 506988 228188 34000 40 7020
7022 0 507120 228196 33920 40 7021
7023 6 507232 228208 33840 0 7022
7024 0 507196 227932 34120 64 6228
7025 0 507216 228044 34040 40 7024
7026 0 507288 228156 33960 0 7025
7027 6 507292 228184 33880 0 7026
7028 0 501446 232390 34760 172 4492
7029 0 501514 232514 34920 172 7028
7030 0 501606 232702 35000 45 7029
7031 6 501634 232746 35040 45 7030
7032 0 502023 247691 39400 207 5606
7033 0 502199 247647 39320 0 7032
7034 0 502159 247555 39240 0 7033
7035 6 502091 247611 39200 0 7034
7036 0 502199 247610 44280 0 3866
7037 0 502119 247342 44320 0 7036
7038 0 502067 247174 44480 0 7037
7039 6 502059 247166 44520 0 7038
7040 5 503287 247078 43200 96 3859
7041 0 503719 247022 43160 107 7040
7042 0 504039 247322 43160 45 7041
7043 6 504703 247430 43080 107 7042
7044 0 503937 237026 33400 135 4478
7045 0 503933 237006 33480 135 7044
7046 0 503957 236998 33520 135 7045
7047 6 504033 237146 33640 0 7046
7048 0 507852 237045 36520 40 3745
7049 0 508012 237137 36680 40 7048
7050 0 508144 237189 36840 40 7049
7051 6 508236 237225 36880 40 7050
7052 0 460120 153826 197160 0 2196
7053 0 460223 153922 197280 0 7052
7054 6 460230 153978 197320 0 7053
7055 0 343130 150258 163320 0 2986
7056 0 342692 149912 163040 0 7055
7057 6 342692 149868 162960 0 7056
7058 0 371324 143223 162880 0 3673
7059 0 371295 143430 162720 0 7058
7060 6 371314 143491 162680 0 7059
7061 0 335202 138421 175440 0 4668
7062 0 335239 138472 175480 0 7061
7063 6 335245 138483 175520 0 7062
7064 0 426703 137469 204560 0 3399
7065 0 426736 137418 204600 0 7064
7066 6 426919 137429 204720 0 7065
7067 0 334452 145779 174640 0 4649
7068 0 334385 146189 174760 0 7067
7069 6 334314 146208 174840 0 7068
7070 0 337977 148972 173800 0 4635
7071 0 337908 149076 173920 0 7070
7072 6 337890 149071 174000 0 7071
7073 0 339343 149130 173480 0 4634
7074 0 339403 149218 173360 0 7073
7075 6 339496 149184 173280 0 7074
7076 0 346795 148684 173120 0 4620
7077 0 347223 148660 173120 0 7076
7078 6 347443 148804 173120 0 7077
7079 0 365597 120104 179000 0 4316
7080 0 365719 119909 178920 0 7079
7081 6 365758 119911 178840 0 7080
7082 0 470737 141993 191360 0 6046
7083 0 470713 141963 191320 0 7082
7084 6 470708 141997 191280 0 7083
7085 0 504640 234560 30800 128 2631
7086 0 504416 234432 30760 75 7085
7087 6 504384 234176 31080 32 7086
7088 0 496244 227236 32840 124 4542
7089 0 496300 227352 32760 124 7088
7090 6 496300 227360 32720 124 7089
7091 0 502359 230790 31920 163 5097
7092 0 502515 230834 32000 0 7091
7093 6 502503 230886 32080 0 7092
7094 0 497938 229126 26080 0 5194
7095 0 498646 228630 26160 0 7094
7096 6 498666 228518 26200 0 7095
7097 0 496457 235898 25920 0 5506
7098 0 496573 235721 26080 0 7097
7099 6 496502 235688 26160 0 7098
7100 0 498328 228468 34040 40 6806
7101 0 498336 228504 33920 40 7100
7102 6 498456 228528 33800 40 7101
7103 0 506193 228043 30280 0 3804
7104 0 506053 228111 30320 0 7103
7105 6 505917 228175 30360 0 7104
7106 5 506860 222376 32200 0 4805
7107 0 506856 222472 32080 0 7106
7108 6 506940 222616 32000 0 7107
7109 0 496748 228776 34920 0 4525
7110 0 496636 228744 34840 0 7109
7111 6 496492 228700 34760 0 7110
7112 0 504997 223199 32440 0 6821
7113 0 504917 223147 32400 0 7112
7114 6 504889 223167 32320 0 7113
7115 0 507581 229101 29360 0 4854
7116 0 507537 228797 29360 0 7115
7117 6 507545 228509 29440 0 7116
7118 0 500544 225408 35920 51 5272
7119 0 500512 225152 36000 80 7118
7120 6 500576 224896 36080 32 7119
7121 0 498240 229248 35360 200 4520
7122 0 498376 229380 35240 0 7121
7123 6 498356 229356 35160 0 7122
7124 0 498318 225151 31680 71 5713
7125 0 498296 225286 31600 32 7124
7126 6 498273 225422 31520 32 7125
7127 0 499840 226240 36000 40 5268
7128 0 499648 226080 36080 32 7127
7129 6 499680 225920 36320 86 7128
7130 0 500762 228082 32120 163 5433
7131 0 500862 228098 32160 163 7130
7132 6 500862 228098 32200 163 7131
7133 0 507865 224391 32160 0 5582
7134 0 507957 224407 32200 0 7133
7135 6 508029 224371 32240 0 7134
7136 0 498656 229888 36080 277 4515
7137 0 498556 229828 36360 163 7136
7138 6 498556 229912 36480 163 7137
7139 0 501655 248970 45480 124 5995
7140 0 501639 248970 45560 124 7139
7141 6 501679 248970 45600 124 7140
7142 0 500404 230020 35440 168 4502
7143 0 500424 229952 35320 45 7142
7144 6 500340 229900 35200 102 7143
7145 0 498910 230866 30800 0 4886
7146 0 498894 230894 30760 0 7145
7147 6 498862 231018 30720 0 7146
7148 0 502303 248666 44880 0 3874
7149 0 502399 248706 44840 0 7148
7150 6 502547 248642 44760 0 7149
7151 0 507656 227764 34520 0 5625
7152 0 507700 227752 34600 0 7151
7153 6 507688 227764 34640 0 7152
7154 0 508017 232939 33000 40 6302
7155 0 508341 232847 32920 64 7154
7156 6 508445 232855 32880 0 7155
7157 0 506596 224764 35040 0 4768
7158 0 506500 224620 35120 0 7157
7159 6 506272 224560 35160 0 7158
7160 0 501967 238142 29240 96 2556
7161 0 502040 237902 29240 96 7160
7162 6 502107 237863 29320 0 7161
7163 0 503147 248430 43680 80 3862
7164 0 503807 248278 43440 101 7163
7165 6 503807 248398 43240 102 7164
7166 0 503387 247146 43400 96 7040
7167 0 503315 247246 43560 96 7166
7168 6 503331 247294 43600 96 7167
7169 0 501189 246646 41800 0 3848
7170 0 501189 246593 41840 0 7169
7171 6 501126 246564 41960 0 7170
7172 0 492320 245053 38440 0 2510
7173 0 492528 244933 38400 0 7172
7174 6 492624 244793 38480 0 7173
7175 0 458497 152826 197240 0 2198
7176 6 458489 152887 197320 0 7175
7177 0 362466 122139 169600 0 4299
7178 6 362486 122094 169680 0 7177
7179 0 361408 120498 168240 0 4290
7180 6 361332 120404 168200 0 7179
7181 0 335245 142328 173960 0 6583
7182 6 335227 142296 173920 0 7181
7183 0 426356 138474 204960 0 3403
7184 6 426398 138546 205040 0 7183
7185 0 360030 119424 169160 0 4283
7186 6 360058 119437 169040 0 7185
7187 0 335658 148076 173880 0 4639
7188 6 335683 148062 173920 0 7187
7189 0 428597 157172 202280 0 6353
7190 6 428621 157205 202320 0 7189
7191 0 468767 143188 191360 0 6046
7192 6 468519 143256 191360 0 7191
7193 0 496690 230062 27280 124 5055
7194 6 496770 230102 27360 124 7193
7195 0 496784 226984 32800 122 4545
7196 6 496940 227020 32880 0 7195
7197 0 505745 227323 29440 0 3813
7198 6 505737 227435 29400 0 7197
7199 0 498236 227852 34160 80 6806
7200 6 498256 227760 34200 80 7199
7201 0 502537 232891 29760 0 5917
7202 6 502589 233015 29800 0 7201
7203 0 501302 230374 31000 160 5089
7204 6 501647 229590 31000 64 7203
7205 0 502096 230326 31000 40 5089
7206 6 501936 230118 30840 60 7205
7207 0 501538 235886 28360 168 2598
7208 6 501598 235894 28320 168 7207
7209 0 496812 226928 34160 208 4532
7210 6 496788 226832 34240 0 7209
7211 0 497616 227200 34240 91 4531
7212 6 497636 227120 34360 91 7211
7213 0 495352 234086 24240 102 6369
7214 6 495262 233906 24120 60 7213
7215 0 506175 232862 35760 0 4735
7216 6 506130 232670 35800 0 7215
7217 0 498364 228016 35080 0 4522
7218 6 498400 228000 35040 0 7217
7219 0 505263 253279 38600 154 6128
7220 6 505307 253319 38640 154 7219
7221 0 497515 228250 30080 0 6686
7222 6 497479 228242 30040 0 7221
7223 0 498199 228534 30240 0 6685
7224 6 498167 228502 30160 0 7223
7225 0 507337 229487 33720 71 7000
7226 6 507397 229547 33680 71 7225
7227 0 509204 223820 32840 0 4787
7228 6 509184 223968 32760 0 7227
7229 0 493798 232850 25400 0 5948
7230 6 493963 232690 25520 0 7229
7231 0 501108 229132 36280 75 7013
7232 6 501160 229048 36320 45 7231
7233 0 499099 226294 31400 0 6696
7234 6 499166 226134 31560 0 7233
7235 0 504867 250763 39520 101 5205
7236 6 504851 250675 39360 90 7235
7237 0 501748 230400 35960 32 7017
7238 6 501796 230368 36040 32 7237
7239 5 505608 234084 34360 0 4716
7240 6 505588 234018 34400 0 7239
7241 0 509792 225720 33800 40 4943
7242 6 509784 225604 33720 0 7241
7243 0 506269 227443 32440 0 6385
7244 6 506241 227459 32400 0 7243
7245 0 504715 251847 40000 160 4443
7246 6 503611 251810 39880 0 7245
7247 0 504975 251127 40240 124 6865
7248 6 504875 251043 40400 0 7247
7249 0 509196 226636 34120 128 4940
7250 6 509164 226608 34160 128 7249
7251 0 509039 232380 30600 0 5302
7252 6 509174 232037 30720 0 7251
7253 0 493539 231687 26680 81 5353
7254 6 493480 231852 26560 81 7253
7255 0 498246 229626 30960 154 4887
7256 6 498078 229786 30960 128 7255
7257 0 507648 234137 30360 0 6519
7258 6 507657 234151 30440 0 7257
7259 0 503528 231467 28200 0 4830
7260 6 503716 230057 28200 0 7259
7261 5 505515 233025 28200 0 4830
7262 6 505843 232700 28200 0 7261
7263 0 509349 231259 32640 0 5409
7264 6 509321 231219 32600 0 7263
7265 0 493549 229990 27840 75 5349
7266 6 493434 229458 28160 86 7265
7267 0 507233 233079 32840 0 6305
7268 6 507193 233143 32800 0 7267
7269 0 500934 232462 34280 32 6185
7270 6 500930 232502 34240 32 7269
7271 0 506312 226060 35480 0 5450
7272 6 506236 226052 35520 0 7271
7273 0 499934 231814 34520 175 6183
7274 6 499530 231742 34280 124 7273
7275 0 504038 235666 35000 200 6315
7276 6 504230 235734 35120 131 7275
7277 0 502246 233954 34560 51 4490
7278 6 502118 233938 34720 134 7277
7279 0 502655 248530 44160 190 6895
7280 6 502655 248462 44280 190 7279
7281 0 508725 231183 33240 0 5401
7282 6 508741 231179 33200 0 7281
7283 0 506016 237792 32160 124 4693
7284 6 505920 237920 31920 96 7283
7285 0 502867 248291 43040 209 3857
7286 6 502921 248362 42920 0 7285
7287 0 504992 236689 35360 120 6241
7288 6 504904 236625 35320 0 7287
7289 6 345620 122051 169120 0 4392
7290 6 335246 148029 173640 0 4640
7291 6 366700 139211 175840 0 3582
7292 6 366273 119756 179920 0 3100
7293 6 503016 249054 48920 0 3924
7294 6 498250 229214 26400 0 5197
7295 6 506864 222460 32280 0 7106
7296 6 506031 234189 35560 0 4736
7297 6 509896 226780 32840 0 4959
7298 6 498477 225157 31960 71 5712
7299 6 498120 224223 32200 163 5710
7300 6 499823 250370 45880 0 6101
7301 6 498692 228115 31800 120 4896
7302 6 505633 234032 34280 0 7239
7303 6 493051 230916 25920 51 5943
7304 6 507167 231661 30440 0 5306
7305 6 507063 230654 30560 0 5306
7306 6 506658 236413 34080 0 4710
7307 6 505539 233448 28200 0 7261
7308 6 497692 231710 29440 0 6404
7309 6 504122 232011 28760 0 4827
7310 6 503859 233993 29360 0 6891
7311 6 501862 247013 41040 0 6900
7312 6 506857 237035 32560 0 4696
7313 6 505024 237568 32840 32 4688
```
