## Supplementary material for "Complete connectomic reconstruction of olfactory projection neurons in the fly brain": neuron skeletons: 27884.swc

```
# SWC format file
# based on specifications at http://research.mssm.edu/cnic/swc.html
# Created by pymaid (https://github.com/schlegelp/PyMaid)
# PointNo Label X Y Z Radius Parent
# Labels:
# 0 = undefined
# 1 = soma
# 5 = fork point
# 6 = end point
1 1 629134 328853 130880 2192 -1
2 0 628618 329150 128360 0 1
3 0 626704 329856 128040 0 2
4 0 625932 329842 127560 0 3
5 0 625675 329559 127240 0 4
6 0 622614 329829 126640 0 5
7 0 621834 330379 126640 0 6
8 0 621757 331352 126640 0 7
9 0 621655 331789 126680 0 8
10 0 621003 332584 126680 0 9
11 0 620502 332934 126680 0 10
12 0 619911 333318 126680 0 11
13 0 619618 333937 126680 0 12
14 0 619611 333884 126760 0 13
15 0 619396 334683 126760 0 14
16 0 618701 335362 126760 0 15
17 0 618117 335629 126760 0 16
18 0 617243 335569 126760 0 17
19 0 616304 335528 126760 0 18
20 0 615253 335065 126720 0 19
21 0 613688 334053 126720 0 20
22 0 610314 331081 126720 0 21
23 0 608705 329777 126440 0 22
24 0 606251 328414 126440 0 23
25 0 603213 327509 126440 0 24
26 0 603017 327458 126880 0 25
27 0 596544 325376 126880 0 26
28 0 595112 324848 127000 0 27
29 0 593608 324211 127040 0 28
30 0 592984 324098 127240 0 29
31 0 592822 324024 127560 0 30
32 0 592173 323689 127800 0 31
33 0 591965 323577 127880 0 32
34 0 591110 323192 128160 0 33
35 0 590542 322668 128440 0 34
36 0 589823 322075 128800 0 35
37 0 589105 321771 129160 0 36
38 0 587648 321511 129680 0 37
39 0 585427 320976 129680 0 38
40 0 581743 320228 129680 0 39
41 0 580939 320043 129560 0 40
42 0 580356 319729 129440 0 41
43 0 579443 319066 129440 0 42
44 0 578647 318968 129440 0 43
45 0 577087 318895 129000 0 44
46 0 576363 318866 128800 0 45
47 0 574311 318619 128560 0 46
48 0 573214 318397 128320 0 47
49 0 571907 317907 128120 0 48
50 0 571481 317652 128040 0 49
51 0 571123 317468 128000 0 50
52 0 570168 317452 127800 0 51
53 0 569937 317427 127600 0 52
54 0 568756 316758 126840 0 53
55 0 567810 316191 126480 0 54
56 0 566140 315546 126000 0 55
57 0 566081 315523 125960 0 56
58 0 565610 315359 125560 0 57
59 0 564654 315296 125120 0 58
60 0 564307 315295 124800 0 59
61 0 563476 315086 124200 0 60
62 0 562536 314758 122960 0 61
63 0 562093 314752 121760 0 62
64 0 561323 314699 120880 0 63
65 0 560588 314831 120200 0 64
66 0 559601 314897 119320 0 65
67 0 557836 314306 118360 0 66
68 0 557609 314280 118200 0 67
69 0 556868 313663 117840 0 68
70 0 555738 312456 117360 0 69
71 0 553413 310436 117040 0 70
72 0 552115 307882 116520 0 71
73 0 551162 307426 116280 0 72
74 0 550453 307244 115800 0 73
75 0 548796 306742 115040 0 74
76 0 548028 305987 114120 0 75
77 0 547569 305685 113720 0 76
78 5 546438 305301 112640 0 77
79 0 546055 305321 112560 0 78
80 0 545121 305364 112360 0 79
81 0 544737 305375 112280 0 80
82 0 543856 305024 112000 0 81
83 0 543638 304921 111840 0 82
84 0 543460 304841 111720 0 83
85 0 542787 304506 111600 0 84
86 0 542520 304495 111480 0 85
87 0 541891 303421 111440 0 86
88 0 541248 303065 111400 0 87
89 0 541070 302933 111360 0 88
90 0 539960 302158 111280 0 89
91 0 538536 301574 111200 0 90
92 0 537296 300460 111200 0 91
93 0 537069 300307 111080 0 92
94 0 537021 300302 111040 0 93
95 0 535779 300418 111040 0 94
96 0 534801 300614 111000 0 95
97 0 534399 300748 110920 0 96
98 0 534138 300610 110760 0 97
99 0 533465 300753 110640 0 98
100 0 532151 300236 110640 0 99
101 0 531549 300571 110760 0 100
102 0 530938 301023 110920 0 101
103 0 530706 301066 111040 0 102
104 0 529418 301273 111240 0 103
105 0 528913 301201 111240 0 104
106 0 528434 301249 111280 0 105
107 0 528419 301269 111320 0 106
108 0 527945 301719 111400 0 107
109 0 526953 302038 111320 0 108
110 0 525860 302219 111280 0 109
111 0 525041 302116 111040 0 110
112 0 524628 302042 110920 0 111
113 0 524144 301685 110800 0 112
114 0 523700 301238 110360 0 113
115 0 523652 300428 109560 0 114
116 0 522326 299908 109560 0 115
117 0 522205 299939 109520 0 116
118 0 521834 299967 109400 0 117
119 0 521211 300314 109200 0 118
120 0 521084 300392 109160 0 119
121 0 519818 299531 109160 0 120
122 0 518956 299670 108920 0 121
123 0 518215 300288 108800 0 122
124 0 517504 300208 108800 0 123
125 0 517100 300213 108800 0 124
126 0 516782 300085 108800 0 125
127 0 515164 300598 108680 0 126
128 0 514709 300487 108600 0 127
129 0 514282 300885 108520 0 128
130 0 514065 301068 108440 0 129
131 0 514074 301061 108400 0 130
132 0 513985 300982 108360 0 131
133 0 512519 301058 108360 0 132
134 0 511754 301220 108440 0 133
135 0 510021 301123 108760 0 134
136 0 509481 300984 109200 0 135
137 0 508306 301164 109360 0 136
138 0 508158 301062 109480 0 137
139 0 507603 300732 109600 0 138
140 0 506719 300367 109840 0 139
141 0 506403 300306 110000 0 140
142 0 506032 299959 110080 0 141
143 0 505057 299684 110080 0 142
144 0 504674 298776 110080 0 143
145 0 504665 298282 110160 0 144
146 0 504464 297715 110160 0 145
147 0 502448 297235 110160 0 146
148 0 502220 297268 110040 0 147
149 0 499836 296854 110120 0 148
150 0 499756 296899 110200 0 149
151 0 498452 296440 110200 0 150
152 0 498264 296333 110160 0 151
153 0 497811 296152 110000 0 152
154 0 497698 296164 109920 0 153
155 0 497230 295992 109560 0 154
156 0 496664 295649 109240 0 155
157 0 496406 295530 108960 0 156
158 0 495675 295603 108600 0 157
159 0 494698 295553 108400 0 158
160 0 493333 295257 108160 0 159
161 0 492609 295337 107720 0 160
162 0 492056 295235 107480 0 161
163 0 491224 294808 107160 0 162
164 0 490941 294641 107000 0 163
165 0 490696 294572 106720 0 164
166 0 490601 294492 106520 0 165
167 0 490232 294217 106280 0 166
168 0 490039 293921 106040 0 167
169 0 489472 293638 105840 0 168
170 0 489228 293554 105800 0 169
171 0 488635 293391 105680 0 170
172 0 488408 293322 105520 0 171
173 5 486696 292552 105520 0 172
174 0 486556 292617 105720 0 173
175 0 486494 292536 105840 0 174
176 0 486487 292772 105960 0 175
177 0 486485 292760 106080 0 176
178 0 486454 292772 106240 0 177
179 0 486306 292855 106440 0 178
180 0 486231 292794 106600 0 179
181 0 486205 292683 106760 0 180
182 0 486200 292579 106920 0 181
183 0 486111 292493 107080 0 182
184 0 486050 292456 107200 0 183
185 0 486012 292447 107280 0 184
186 0 485963 292324 107440 0 185
187 0 486002 292219 107560 0 186
188 0 486084 292138 107720 0 187
189 0 486255 292153 107920 0 188
190 0 486241 292110 108080 0 189
191 0 486363 291933 108240 0 190
192 0 486491 291862 108400 0 191
193 0 486396 291835 108600 0 192
194 0 486403 291831 108800 0 193
195 0 486315 291646 109000 0 194
196 0 486345 291620 109200 0 195
197 0 486377 291517 109400 0 196
198 0 486273 291523 109520 0 197
199 0 486277 291539 109640 0 198
200 0 485958 291514 109840 0 199
201 0 485932 291515 110000 0 200
202 0 485876 291522 110200 0 201
203 0 485729 291548 110360 0 202
204 0 485759 291517 110520 0 203
205 0 485791 291508 110680 0 204
206 0 485873 291578 110800 0 205
207 0 485468 291552 110960 0 206
208 0 485499 291551 111120 0 207
209 0 485319 291414 111240 0 208
210 0 485261 291356 111400 0 209
211 0 484976 291251 111560 0 210
212 0 484946 291296 111720 0 211
213 0 484893 291096 111880 0 212
214 0 484904 291066 112000 0 213
215 0 484875 290947 112160 0 214
216 0 484835 290778 112280 0 215
217 0 484827 290710 112400 0 216
218 0 484549 290499 112520 0 217
219 0 484543 290486 112640 0 218
220 0 484470 290223 112800 0 219
221 0 484347 289878 112920 0 220
222 0 484318 289783 112960 0 221
223 0 483230 288015 112960 0 222
224 0 482500 287087 112840 0 223
225 0 482332 286748 112720 0 224
226 0 482218 286309 112560 0 225
227 0 481903 285735 112400 0 226
228 0 481884 285672 112280 0 227
229 0 481034 283774 112160 0 228
230 0 481036 283627 112040 0 229
231 0 480805 283312 111920 0 230
232 0 480772 283212 111760 0 231
233 0 480603 282854 111640 0 232
234 0 480555 282615 111520 0 233
235 0 480510 282453 111400 0 234
236 0 480368 282269 111280 0 235
237 0 479826 281465 111160 0 236
238 0 479473 281130 111000 0 237
239 0 479434 281112 110960 0 238
240 0 477755 278153 110960 0 239
241 0 477372 277788 111000 0 240
242 0 476683 277363 111040 0 241
243 0 475736 276399 111080 0 242
244 0 475576 275821 111200 0 243
245 0 474982 275156 111320 0 244
246 0 473799 274236 111480 0 245
247 0 473386 273898 111600 0 246
248 0 472982 273473 111720 0 247
249 0 472595 273132 111880 0 248
250 0 472359 272887 112040 0 249
251 0 471871 272360 112080 0 250
252 0 471845 271788 112440 0 251
253 0 471516 271300 112720 0 252
254 0 470951 270871 113000 0 253
255 0 470334 270804 113160 0 254
256 0 469998 270605 113320 0 255
257 0 469945 270147 113440 0 256
258 0 469827 269868 113600 0 257
259 0 469758 269532 113760 0 258
260 0 469620 269428 113880 0 259
261 0 469331 269260 113960 0 260
262 0 469238 269211 114000 0 261
263 0 469196 269135 114080 0 262
264 0 469069 268997 114120 0 263
265 0 468755 268818 114240 0 264
266 0 468658 268778 114320 0 265
267 0 468541 268444 114440 0 266
268 0 468500 268471 114600 0 267
269 0 468453 268134 114760 0 268
270 0 468487 267922 114840 0 269
271 0 468524 267832 115040 0 270
272 0 468518 267723 115200 0 271
273 0 468067 267899 115280 0 272
274 0 469593 263991 115360 0 273
275 0 467550 267501 115600 0 274
276 0 467523 267438 115760 0 275
277 0 467202 267120 115920 0 276
278 0 467163 267077 116080 0 277
279 0 467018 266709 116240 0 278
280 0 466967 266630 116400 0 279
281 0 466945 266542 116520 0 280
282 0 466960 266119 116640 0 281
283 0 466999 265934 116800 0 282
284 0 466981 265730 116960 0 283
285 0 466920 265538 117120 0 284
286 0 466932 265305 117280 0 285
287 0 466966 265224 117440 0 286
288 0 466988 265003 117600 0 287
289 0 467067 264895 117760 0 288
290 0 467147 264679 117920 0 289
291 0 467162 264507 118080 0 290
292 0 467166 264470 118240 0 291
293 0 467088 264227 118400 0 292
294 0 467061 264110 118560 0 293
295 0 467070 263995 118720 0 294
296 0 466965 263934 118760 0 295
297 0 466982 263681 118960 0 296
298 0 467073 263310 119120 0 297
299 0 467161 263126 119280 0 298
300 0 467200 263140 119400 0 299
301 0 467024 262916 119560 0 300
302 0 467079 262693 119720 0 301
303 0 467192 262505 119880 0 302
304 0 467281 262315 120080 0 303
305 0 467263 262024 120200 0 304
306 0 467287 261929 120280 0 305
307 0 467258 261685 120440 0 306
308 0 467295 261486 120560 0 307
309 0 467375 261187 120760 0 308
310 0 467181 261062 120920 0 309
311 0 467153 260802 121080 0 310
312 0 467172 260664 121240 0 311
313 0 467189 260548 121400 0 312
314 0 467260 260361 121560 0 313
315 0 467297 260234 121680 0 314
316 0 467116 259925 121840 0 315
317 0 467006 259742 122000 0 316
318 0 466980 259456 122160 0 317
319 0 466746 259356 122360 0 318
320 0 466646 259167 122480 0 319
321 0 466700 258828 122600 0 320
322 0 466700 258692 122760 0 321
323 0 466787 258413 122920 0 322
324 0 466420 258371 123120 0 323
325 0 466394 258162 123320 0 324
326 0 466522 257979 123480 0 325
327 0 466535 257895 123560 0 326
328 0 466554 257774 123720 0 327
329 0 466561 257654 123880 0 328
330 0 466463 257462 124040 0 329
331 0 466475 257354 124200 0 330
332 0 466289 257375 124360 0 331
333 0 466172 257134 124560 0 332
334 0 466160 257083 124800 0 333
335 0 466170 256765 125000 0 334
336 0 466054 256822 125040 0 335
337 0 466075 256542 125160 0 336
338 0 466086 256378 125320 0 337
339 0 466120 256223 125480 0 338
340 0 466124 256195 125640 0 339
341 0 465843 256119 125760 0 340
342 0 465852 256081 125920 0 341
343 0 465775 256072 126040 0 342
344 0 465795 255847 126160 0 343
345 0 465805 255853 126320 0 344
346 0 465702 255737 126440 0 345
347 0 465637 255543 126560 0 346
348 0 465604 255425 126720 0 347
349 0 465617 255363 126880 0 348
350 0 465635 255235 126960 0 349
351 0 465575 255136 127080 0 350
352 0 465471 255084 127160 0 351
353 0 465408 254957 127320 0 352
354 0 465283 254802 127440 0 353
355 0 465288 254677 127560 0 354
356 0 465263 254695 127640 0 355
357 0 465277 254674 127720 0 356
358 0 465072 254582 127840 0 357
359 0 465026 254288 127960 0 358
360 0 465075 254107 128120 0 359
361 0 465072 254090 128280 0 360
362 0 464866 253910 128320 0 361
363 0 464853 253753 128480 0 362
364 0 464849 253643 128640 0 363
365 0 464843 253551 128800 0 364
366 0 464668 253416 128960 0 365
367 0 464708 253281 129080 0 366
368 0 464667 253238 129200 0 367
369 0 464473 252936 129320 0 368
370 0 464535 252824 129480 0 369
371 0 464466 252723 129600 0 370
372 0 464378 252566 129720 0 371
373 0 464366 252555 129840 0 372
374 0 464336 252545 129960 0 373
375 0 464316 252395 130040 0 374
376 0 464279 252293 130160 0 375
377 0 464220 252078 130280 0 376
378 0 464243 252085 130440 0 377
379 0 464032 251772 130560 0 378
380 0 463883 251641 130680 0 379
381 0 463706 251453 130840 0 380
382 0 463599 251288 131000 0 381
383 0 463357 251045 131160 0 382
384 0 463360 251034 131280 0 383
385 0 463182 250898 131320 0 384
386 0 463175 250814 131400 0 385
387 0 463168 250676 131520 0 386
388 0 463043 250329 131640 0 387
389 0 463076 250101 131760 0 388
390 0 463037 249941 131880 0 389
391 0 463019 249837 131960 0 390
392 0 462967 249715 132000 0 391
393 0 462863 249472 132080 0 392
394 0 462788 249426 132200 0 393
395 0 462818 249411 132320 0 394
396 0 462451 249303 132440 0 395
397 0 462242 249213 132560 0 396
398 0 462124 249097 132680 0 397
399 0 462055 249066 132800 0 398
400 0 461871 248983 132920 0 399
401 0 461554 248746 133040 0 400
402 0 461393 248288 133160 0 401
403 0 461369 248247 133280 0 402
404 0 461352 248213 133400 0 403
405 0 461256 247997 133480 0 404
406 0 461244 247963 133600 0 405
407 0 461206 247842 133720 0 406
408 0 461157 247766 133840 0 407
409 0 460970 247643 133960 0 408
410 0 460718 247389 134080 0 409
411 0 460502 247157 134200 0 410
412 0 460301 247033 134280 0 411
413 0 460047 246706 134400 0 412
414 0 459773 246514 134520 0 413
415 0 459746 246482 134640 0 414
416 0 459358 246286 134760 0 415
417 0 459163 246139 134880 0 416
418 0 458870 245875 135040 0 417
419 0 458601 245750 135160 0 418
420 0 458345 245620 135320 0 419
421 0 458148 245520 135480 0 420
422 0 458122 245489 135640 0 421
423 0 457956 245454 135760 0 422
424 0 457708 245418 135920 0 423
425 0 457680 245408 136040 0 424
426 0 457616 245333 136160 0 425
427 0 457350 245141 136320 0 426
428 0 457383 245096 136480 0 427
429 0 457363 245080 136560 0 428
430 0 457072 244868 136680 0 429
431 0 456802 244526 136800 0 430
432 0 456778 244474 136880 0 431
433 0 456075 244054 137000 0 432
434 0 455899 244015 137040 0 433
435 0 455226 243641 137080 0 434
436 0 455197 243631 137120 0 435
437 0 454955 243518 137160 0 436
438 0 454237 243283 137240 0 437
439 0 453757 243314 137360 0 438
440 0 453752 243100 137480 0 439
441 0 453697 243065 137600 0 440
442 0 453017 243044 137720 0 441
443 0 452998 242935 137800 0 442
444 0 452975 242900 137840 0 443
445 0 447188 242362 137840 0 444
446 0 445830 242722 137720 0 445
447 0 445294 242751 137600 0 446
448 0 445346 242794 137440 0 447
449 0 444753 242864 137320 0 448
450 0 444476 242880 137200 0 449
451 0 444381 242818 137080 0 450
452 0 444092 242935 136960 0 451
453 0 443791 243077 136880 0 452
454 0 443744 243203 136800 0 453
455 0 443447 243657 136720 0 454
456 0 443482 243681 136560 0 455
457 0 443529 243679 136440 0 456
458 0 443037 244364 136320 0 457
459 0 442394 244477 136200 0 458
460 0 442266 244448 136080 0 459
461 0 442169 244413 136000 0 460
462 0 442174 244435 135920 0 461
463 0 442178 244444 135800 0 462
464 0 442038 244362 135680 0 463
465 0 441992 244335 135640 0 464
466 0 441914 244060 135480 0 465
467 0 441985 243834 135360 0 466
468 0 441706 243536 135200 0 467
469 0 441798 243292 135040 0 468
470 0 441768 243022 134880 0 469
471 0 441718 242875 134760 0 470
472 0 441697 242717 134640 0 471
473 0 441727 242741 134520 0 472
474 0 441663 242686 134480 0 473
475 0 441529 242587 134400 0 474
476 0 441494 242455 134280 0 475
477 0 441457 242265 134160 0 476
478 0 441303 242196 134040 0 477
479 0 441258 242185 133880 0 478
480 0 441205 242087 133760 0 479
481 0 441105 241975 133600 0 480
482 0 441065 241867 133440 0 481
483 0 441084 241826 133320 0 482
484 0 440904 241659 133200 0 483
485 0 440820 241650 133080 0 484
486 0 440788 241540 132960 0 485
487 0 440801 241444 132840 0 486
488 0 440561 241502 132680 0 487
489 0 440512 241380 132560 0 488
490 0 440279 241299 132440 0 489
491 0 440074 241149 132320 0 490
492 0 439479 241001 132240 0 491
493 0 438986 240729 132120 0 492
494 0 438372 240427 131960 0 493
495 0 438022 239995 131800 0 494
496 0 437062 239864 131640 0 495
497 0 436557 239697 131480 0 496
498 0 436235 239756 131320 0 497
499 0 435564 239653 131200 0 498
500 0 435311 239539 131120 0 499
501 0 435126 239634 131000 0 500
502 0 435094 239526 130880 0 501
503 0 434894 239638 130720 0 502
504 0 434591 239565 130600 0 503
505 0 434596 239568 130480 0 504
506 0 433984 239529 130360 0 505
507 0 433592 239209 130240 0 506
508 0 433528 239219 130120 0 507
509 0 433112 239027 130000 0 508
510 0 433090 238988 129880 0 509
511 0 432783 238806 129720 0 510
512 0 432651 238699 129600 0 511
513 0 432429 238705 129440 0 512
514 0 432251 238603 129280 0 513
515 0 432068 238603 129120 0 514
516 0 431830 238507 129000 0 515
517 0 431716 238431 128840 0 516
518 0 431714 238467 128720 0 517
519 0 431350 238286 128560 0 518
520 0 430851 238134 128440 0 519
521 0 430575 238136 128320 0 520
522 0 430407 238132 128160 0 521
523 0 430100 238082 128000 0 522
524 0 429756 238054 127840 0 523
525 0 429569 238100 127680 0 524
526 0 429181 238058 127520 0 525
527 0 429137 238186 127360 0 526
528 0 428383 238293 127200 0 527
529 0 428010 238311 127040 0 528
530 0 427271 238178 126880 0 529
531 0 426745 237925 126720 0 530
532 0 426552 237811 126560 0 531
533 0 426387 237554 126440 0 532
534 0 425881 237481 126320 0 533
535 0 425618 237380 126160 0 534
536 0 425430 237371 126040 0 535
537 0 425436 237406 125920 0 536
538 0 425377 237323 125840 0 537
539 0 424579 237109 125800 0 538
540 0 423559 236771 125760 0 539
541 0 418359 235029 125760 0 540
542 0 414441 233338 125760 0 541
543 0 414060 232904 125880 0 542
544 0 413541 232425 125960 0 543
545 0 413289 232195 126000 0 544
546 0 412833 231898 126120 0 545
547 0 412505 231447 126240 0 546
548 0 411849 230929 126360 0 547
549 0 411203 230521 126480 0 548
550 0 411242 230370 126600 0 549
551 0 410940 230214 126680 0 550
552 0 410091 229845 126800 0 551
553 0 409943 229632 126920 0 552
554 0 409886 229630 127040 0 553
555 0 409545 229435 127200 0 554
556 0 409457 229221 127360 0 555
557 0 409348 229081 127520 0 556
558 0 409320 228873 127640 0 557
559 0 409293 228639 127800 0 558
560 0 409103 228414 128000 0 559
561 0 408923 228191 128160 0 560
562 0 408725 228061 128320 0 561
563 0 408618 227824 128480 0 562
564 0 408354 227632 128640 0 563
565 0 408101 227355 128840 0 564
566 0 407826 227408 129000 0 565
567 0 407714 227326 129120 0 566
568 0 407480 227178 129240 0 567
569 0 407273 226977 129320 0 568
570 0 406752 226801 129440 0 569
571 0 406506 226422 129560 0 570
572 0 406477 226055 129720 0 571
573 0 406517 225909 129840 0 572
574 0 406180 225473 129960 0 573
575 0 405829 225388 130080 0 574
576 0 405380 225106 130160 0 575
577 0 405186 224914 130320 0 576
578 0 405057 224609 130440 0 577
579 0 404538 224163 130600 0 578
580 0 404539 224164 130680 0 579
581 0 404109 223024 130720 0 580
582 0 404080 222898 130840 0 581
583 0 403750 222933 130960 0 582
584 0 403716 222764 131040 0 583
585 0 403321 222139 131120 0 584
586 0 403144 221659 131200 0 585
587 0 402432 220465 131280 0 586
588 0 402083 220183 131360 0 587
589 0 401401 219740 131480 0 588
590 0 401202 219475 131600 0 589
591 0 400771 218920 131760 0 590
592 0 400573 218643 131880 0 591
593 0 400309 218334 131920 0 592
594 0 400305 218201 132040 0 593
595 0 400130 218128 132160 0 594
596 0 399974 217777 132280 0 595
597 0 399986 217499 132440 0 596
598 0 399948 217275 132560 0 597
599 0 399839 217030 132680 0 598
600 0 399801 216902 132800 0 599
601 0 399718 216702 132920 0 600
602 0 399603 216477 133040 0 601
603 0 399477 216185 133160 0 602
604 0 399461 216165 133280 0 603
605 0 399219 215937 133400 0 604
606 0 399189 215862 133480 0 605
607 0 399008 215533 133600 0 606
608 0 399045 215130 133720 0 607
609 0 398698 214453 133840 0 608
610 0 398635 214403 133960 0 609
611 0 398494 214278 134080 0 610
612 0 398246 214128 134200 0 611
613 0 398099 213994 134280 0 612
614 0 397885 213974 134360 0 613
615 0 398216 214559 134400 0 614
616 0 398350 214942 134520 0 615
617 0 398311 214862 134600 0 616
618 0 397300 213500 134680 0 617
619 0 397169 213374 134760 0 618
620 0 397141 212963 134840 0 619
621 0 396854 211962 134880 0 620
622 0 396694 211598 134920 0 621
623 0 396284 211378 134960 0 622
624 0 396100 211013 135160 0 623
625 0 395992 210810 135280 0 624
626 0 395852 210502 135320 0 625
627 0 395775 210175 135360 0 626
628 0 395637 209438 135440 0 627
629 0 395411 208722 135520 0 628
630 0 395395 208474 135640 0 629
631 0 395374 208240 135760 0 630
632 0 395346 207969 135880 0 631
633 0 395330 207802 136000 0 632
634 0 395302 207602 136120 0 633
635 0 395167 207383 136280 0 634
636 0 395101 207264 136400 0 635
637 0 394962 207158 136520 0 636
638 0 394922 207044 136640 0 637
639 0 394879 206598 136760 0 638
640 0 394822 206339 136920 0 639
641 0 394821 206092 137080 0 640
642 0 394770 205992 137240 0 641
643 0 394745 205737 137320 0 642
644 0 394726 205729 137440 0 643
645 0 394687 205588 137520 0 644
646 0 394660 205501 137640 0 645
647 0 394609 205492 137720 0 646
648 0 394405 205246 137760 0 647
649 0 394276 203830 137800 0 648
650 0 394225 203399 137960 0 649
651 0 394003 203133 138040 0 650
652 0 394001 203107 138080 0 651
653 0 394000 203063 138120 0 652
654 0 393999 203034 138160 0 653
655 0 393992 203003 138200 0 654
656 0 393984 202974 138240 0 655
657 0 393998 202936 138280 0 656
658 0 394019 202900 138320 0 657
659 0 394034 202871 138360 0 658
660 0 394049 202833 138400 0 659
661 0 394060 202798 138440 0 660
662 0 394074 202765 138480 0 661
663 0 394099 202679 138520 0 662
664 0 394129 202601 138560 0 663
665 0 394157 202519 138600 0 664
666 0 394185 202436 138640 0 665
667 0 394209 202361 138680 0 666
668 0 394259 202285 138720 0 667
669 0 394283 202198 138760 0 668
670 0 394319 202119 138800 0 669
671 0 394356 202040 138840 0 670
672 0 394425 201982 138880 0 671
673 0 394494 201903 138920 0 672
674 0 394576 201843 138960 0 673
675 0 394629 201762 139000 0 674
676 0 394697 201693 139040 0 675
677 0 394678 201652 139080 0 676
678 0 394674 201624 139120 0 677
679 0 394649 201581 139160 0 678
680 0 394630 201532 139200 0 679
681 0 394581 201493 139240 0 680
682 0 394355 201486 139280 0 681
683 0 394484 201422 139320 0 682
684 0 394467 201391 139360 0 683
685 0 394438 201360 139400 0 684
686 0 394392 201316 139440 0 685
687 0 394349 201284 139480 0 686
688 0 394318 201243 139520 0 687
689 0 394278 201202 139560 0 688
690 0 394236 201162 139600 0 689
691 0 394232 201126 139640 0 690
692 0 394228 201084 139680 0 691
693 0 394222 201043 139720 0 692
694 0 394214 200999 139760 0 693
695 0 394204 200956 139800 0 694
696 0 394182 200916 139840 0 695
697 0 394161 200872 139880 0 696
698 0 394144 200820 139920 0 697
699 0 394123 200783 139960 0 698
700 0 394102 200746 140000 0 699
701 0 394086 200681 140040 0 700
702 0 394066 200616 140080 0 701
703 0 394035 200544 140120 0 702
704 0 394014 200493 140160 0 703
705 0 394036 200418 140200 0 704
706 0 394070 200391 140240 0 705
707 0 394087 200359 140280 0 706
708 0 394114 200340 140320 0 707
709 0 394138 200317 140360 0 708
710 0 394159 200294 140400 0 709
711 0 394171 200267 140440 0 710
712 0 394210 200237 140480 0 711
713 0 394226 200212 140520 0 712
714 0 394288 200184 140560 0 713
715 0 394325 200156 140600 0 714
716 0 394354 199987 140640 0 715
717 0 394391 199792 140680 0 716
718 0 394437 199600 140720 0 717
719 0 394409 199505 140760 0 718
720 0 394388 199408 140800 0 719
721 0 394358 199305 140840 0 720
722 0 394332 199206 140880 0 721
723 0 394300 199102 140920 0 722
724 0 394277 198978 140960 0 723
725 0 394250 198864 141000 0 724
726 0 394223 198745 141040 0 725
727 0 394203 198631 141080 0 726
728 0 394188 198527 141120 0 727
729 0 394170 198425 141160 0 728
730 0 394159 198339 141200 0 729
731 0 394144 198243 141240 0 730
732 0 394104 198158 141280 0 731
733 0 394065 198089 141320 0 732
734 0 394024 198021 141360 0 733
735 0 393988 197955 141400 0 734
736 0 393979 197938 141440 0 735
737 0 393958 197914 141480 0 736
738 0 393956 197895 141520 0 737
739 0 393944 197883 141560 0 738
740 0 393934 197871 141600 0 739
741 0 393923 197840 141640 0 740
742 0 393921 197823 141680 0 741
743 0 393918 197795 141720 0 742
744 0 393903 197779 141760 0 743
745 0 393897 197752 141800 0 744
746 0 393910 197719 141840 0 745
747 0 393930 197699 141880 0 746
748 0 393942 197673 141920 0 747
749 0 393958 197651 141960 0 748
750 0 393959 197546 142000 0 749
751 0 393965 197451 142040 0 750
752 0 393970 197342 142080 0 751
753 0 393978 197242 142120 0 752
754 0 393987 197092 142160 0 753
755 0 394001 196926 142200 0 754
756 0 394006 196770 142240 0 755
757 0 393923 196601 142280 0 756
758 0 393839 196432 142320 0 757
759 0 393743 196259 142360 0 758
760 0 393718 196216 142400 0 759
761 0 393686 196161 142440 0 760
762 0 393658 196113 142480 0 761
763 0 393628 196062 142520 0 762
764 0 393598 196021 142560 0 763
765 0 393587 195981 142600 0 764
766 0 393572 195948 142640 0 765
767 0 393559 195918 142680 0 766
768 0 393544 195871 142720 0 767
769 0 393513 195853 142760 0 768
770 0 393494 195822 142800 0 769
771 0 393461 195797 142840 0 770
772 0 393441 195766 142880 0 771
773 0 393448 195746 142920 0 772
774 0 393458 195710 142960 0 773
775 0 393458 195674 143000 0 774
776 0 393468 195641 143040 0 775
777 0 393488 195566 143080 0 776
778 0 393486 195477 143120 0 777
779 0 393475 195383 143160 0 778
780 0 393479 195305 143200 0 779
781 0 393510 195290 143240 0 780
782 0 393484 195250 143280 0 781
783 0 393465 195167 143320 0 782
784 0 393464 195098 143360 0 783
785 0 393459 195105 143400 0 784
786 0 393440 195101 143440 0 785
787 0 393423 195100 143480 0 786
788 0 393411 195097 143520 0 787
789 0 393379 194988 143560 0 788
790 0 393355 194881 143600 0 789
791 0 393329 194773 143640 0 790
792 0 393416 194443 143680 0 791
793 0 393440 194324 143720 0 792
794 0 393472 194209 143760 0 793
795 0 393568 193656 143920 0 794
796 0 393594 193542 143960 0 795
797 0 393594 193486 144000 0 796
798 0 393599 193435 144040 0 797
799 0 393601 193370 144080 0 798
800 0 393602 193310 144120 0 799
801 0 393553 193270 144160 0 800
802 0 393509 193229 144200 0 801
803 0 393458 193187 144240 0 802
804 0 393418 193155 144280 0 803
805 0 393379 193126 144320 0 804
806 0 393289 193127 144360 0 805
807 0 393204 193126 144400 0 806
808 0 393122 193144 144440 0 807
809 0 393032 193139 144480 0 808
810 0 392937 193135 144520 0 809
811 0 392842 193143 144560 0 810
812 0 392745 193145 144600 0 811
813 0 392651 193146 144640 0 812
814 0 392626 193097 144680 0 813
815 0 392607 193043 144720 0 814
816 0 392586 192986 144760 0 815
817 0 392574 192932 144800 0 816
818 0 392552 192873 144840 0 817
819 0 392535 192812 144880 0 818
820 0 392556 192789 144920 0 819
821 0 392582 192755 144960 0 820
822 0 392607 192721 145000 0 821
823 0 392633 192696 145040 0 822
824 0 392650 192658 145080 0 823
825 0 392678 192609 145120 0 824
826 0 392707 192571 145160 0 825
827 0 392736 192522 145200 0 826
828 0 392760 192479 145240 0 827
829 0 392783 192434 145280 0 828
830 0 392851 192301 145320 0 829
831 0 392910 192185 145360 0 830
832 0 392979 192067 145400 0 831
833 0 393038 191936 145440 0 832
834 0 393025 191869 145480 0 833
835 0 393017 191789 145520 0 834
836 0 393009 191708 145560 0 835
837 0 392998 191637 145600 0 836
838 0 392998 191558 145640 0 837
839 0 392998 191485 145680 0 838
840 0 392945 191408 145720 0 839
841 0 392906 191344 145760 0 840
842 0 392866 191280 145800 0 841
843 0 392827 191209 145840 0 842
844 0 392782 191147 145880 0 843
845 0 392733 191102 145920 0 844
846 0 392683 191065 145960 0 845
847 0 392632 191015 146000 0 846
848 0 392588 190963 146040 0 847
849 0 392541 190920 146080 0 848
850 0 392458 190806 146120 0 849
851 0 392375 190693 146160 0 850
852 0 392288 190584 146200 0 851
853 0 392203 190469 146240 0 852
854 0 392154 190303 146280 0 853
855 0 392109 190142 146320 0 854
856 0 392063 189982 146360 0 855
857 0 392017 189822 146400 0 856
858 0 392049 189789 146440 0 857
859 0 392084 189746 146480 0 858
860 0 392103 189700 146520 0 859
861 0 392129 189651 146560 0 860
862 0 392156 189606 146600 0 861
863 0 392150 189600 146640 0 862
864 0 392154 189583 146640 0 863
865 0 392141 189579 146720 0 864
866 0 392133 189588 146760 0 865
867 0 392122 189593 146800 0 866
868 0 392113 189611 146840 0 867
869 0 392104 189618 146880 0 868
870 0 392092 189603 146920 0 869
871 0 392075 189594 146960 0 870
872 0 392057 189577 147000 0 871
873 0 392038 189555 147040 0 872
874 0 392010 189534 147080 0 873
875 0 391990 189511 147120 0 874
876 0 391614 189100 147160 0 875
877 0 391555 189027 147200 0 876
878 0 391496 188949 147240 0 877
879 0 391445 188877 147280 0 878
880 0 391382 188802 147320 0 879
881 0 391297 188742 147360 0 880
882 0 391203 188678 147400 0 881
883 0 391119 188628 147440 0 882
884 0 391029 188574 147480 0 883
885 0 390946 188517 147520 0 884
886 0 390910 188505 147560 0 885
887 0 390879 188498 147600 0 886
888 0 390846 188485 147640 0 887
889 0 390806 188466 147680 0 888
890 0 390770 188472 147720 0 889
891 0 390741 188481 147760 0 890
892 0 390707 188491 147800 0 891
893 0 390671 188489 147840 0 892
894 0 390636 188487 147880 0 893
895 0 390584 188400 147920 0 894
896 0 390537 188319 147960 0 895
897 0 390487 188240 148000 0 896
898 0 390439 188156 148040 0 897
899 0 390421 188136 148080 0 898
900 0 390406 188125 148120 0 899
901 0 390386 188111 148160 0 900
902 0 390364 188096 148200 0 901
903 0 390354 188076 148240 0 902
904 0 390333 188046 148280 0 903
905 0 390311 188019 148320 0 904
906 0 390282 188009 148360 0 905
907 0 390265 187958 148400 0 906
908 0 390242 187922 148440 0 907
909 0 390172 187902 148480 0 908
910 0 390117 187879 148520 0 909
911 0 390050 187862 148560 0 910
912 0 390020 187787 148640 0 911
913 0 389885 187722 148680 0 912
914 0 389831 187655 148720 0 913
915 0 389790 187608 148760 0 914
916 0 389730 187533 148800 0 915
917 0 389666 187472 148840 0 916
918 0 389604 187406 148880 0 917
919 0 389538 187350 148920 0 918
920 0 389473 187291 148960 0 919
921 0 389429 187230 149000 0 920
922 0 389375 187186 149040 0 921
923 0 389332 187120 149080 0 922
924 0 389278 187067 149120 0 923
925 0 389228 187022 149160 0 924
926 0 389191 187009 149200 0 925
927 0 389159 186989 149240 0 926
928 0 389130 186989 149280 0 927
929 0 389097 186972 149320 0 928
930 0 389057 186973 149360 0 929
931 0 388979 186973 149400 0 930
932 0 388891 186969 149440 0 931
933 0 388814 186951 149480 0 932
934 0 388732 186946 149520 0 933
935 0 388647 186940 149560 0 934
936 0 388597 186891 149600 0 935
937 0 388557 186866 149640 0 936
938 0 388538 186849 149680 0 937
939 0 388586 186921 149720 0 938
940 0 388610 186945 149760 0 939
941 0 388650 186961 149800 0 940
942 0 388658 186983 149840 0 941
943 0 388680 186985 149880 0 942
944 0 388694 186981 149920 0 943
945 0 388702 186961 149960 0 944
946 0 388717 186958 150000 0 945
947 0 388733 186974 150040 0 946
948 0 388736 186972 150080 0 947
949 0 388738 186961 150120 0 948
950 0 388742 186930 150160 0 949
951 0 388731 186894 150200 0 950
952 0 388723 186836 150240 0 951
953 0 388656 186770 150280 0 952
954 0 388588 186698 150320 0 953
955 0 388509 186593 150360 0 954
956 0 388428 186505 150400 0 955
957 0 388367 186398 150440 0 956
958 0 388275 186276 150480 0 957
959 0 388179 186125 150520 0 958
960 0 388081 185980 150560 0 959
961 0 387993 185841 150600 0 960
962 0 387904 185710 150640 0 961
963 0 387809 185567 150680 0 962
964 0 387703 185386 150720 0 963
965 0 387654 185294 150760 0 964
966 0 387609 185222 150800 0 965
967 0 387559 185127 150840 0 966
968 0 387504 185026 150880 0 967
969 0 387469 184936 150920 0 968
970 0 387431 184836 150960 0 969
971 0 387394 184768 151000 0 970
972 0 387355 184671 151040 0 971
973 0 387327 184643 151080 0 972
974 0 387288 184603 151120 0 973
975 0 387253 184560 151160 0 974
976 0 387222 184526 151200 0 975
977 0 387187 184452 151240 0 976
978 0 387147 184389 151280 0 977
979 0 387115 184338 151320 0 978
980 0 387087 184284 151360 0 979
981 0 387012 184152 151400 0 980
982 0 386936 184008 151440 0 981
983 0 386856 183871 151480 0 982
984 0 386813 183744 151520 0 983
985 0 386771 183616 151560 0 984
986 0 386727 183504 151600 0 985
987 0 386682 183376 151640 0 986
988 0 386644 183297 151680 0 987
989 0 386605 183228 151720 0 988
990 0 386567 183154 151760 0 989
991 0 386522 183077 151800 0 990
992 0 386480 182999 151840 0 991
993 0 386490 182940 151880 0 992
994 0 386506 182888 151920 0 993
995 0 386504 182830 151960 0 994
996 0 386523 182786 152000 0 995
997 0 386532 182738 152040 0 996
998 0 386534 182690 152080 0 997
999 0 386533 182642 152120 0 998
1000 0 386535 182592 152160 0 999
1001 0 386531 182548 152200 0 1000
1002 0 386524 182527 152240 0 1001
1003 0 386506 182506 152280 0 1002
1004 0 386489 182469 152320 0 1003
1005 0 386436 182422 152360 0 1004
1006 0 386386 182366 152400 0 1005
1007 0 386336 182321 152440 0 1006
1008 0 386327 182252 152480 0 1007
1009 0 386310 182204 152520 0 1008
1010 0 386296 182130 152560 0 1009
1011 0 386285 182133 152600 0 1010
1012 0 386272 182127 152640 0 1011
1013 0 386257 182119 152680 0 1012
1014 0 386243 182101 152720 0 1013
1015 0 386239 182039 152760 0 1014
1016 0 386231 181971 152800 0 1015
1017 0 386227 181894 152840 0 1016
1018 0 386217 181823 152880 0 1017
1019 0 386221 181769 152920 0 1018
1020 0 386220 181717 152960 0 1019
1021 0 386224 181667 153000 0 1020
1022 0 386224 181621 153040 0 1021
1023 0 386218 181575 153080 0 1022
1024 0 386216 181523 153120 0 1023
1025 0 386166 181472 153160 0 1024
1026 0 386120 181411 153200 0 1025
1027 0 386072 181358 153240 0 1026
1028 0 386074 181306 153280 0 1027
1029 0 386078 181268 153320 0 1028
1030 0 386079 181226 153360 0 1029
1031 0 386082 181183 153400 0 1030
1032 0 386090 181121 153440 0 1031
1033 0 386098 181055 153480 0 1032
1034 0 386102 180999 153520 0 1033
1035 0 386100 180939 153560 0 1034
1036 0 386072 180879 153600 0 1035
1037 0 386045 180818 153640 0 1036
1038 0 386029 180760 153680 0 1037
1039 0 386003 180698 153720 0 1038
1040 0 386007 180696 153760 0 1039
1041 0 386008 180693 153800 0 1040
1042 0 386005 180675 153840 0 1041
1043 0 386005 180667 153880 0 1042
1044 0 386006 180650 153920 0 1043
1045 0 386016 180582 153960 0 1044
1046 0 386023 180519 154000 0 1045
1047 0 386032 180453 154040 0 1046
1048 0 386039 180388 154080 0 1047
1049 0 386044 180322 154120 0 1048
1050 0 386034 180246 154160 0 1049
1051 0 386029 180166 154200 0 1050
1052 0 386019 180076 154240 0 1051
1053 0 386013 180003 154280 0 1052
1054 0 386037 179943 154320 0 1053
1055 0 386071 179890 154360 0 1054
1056 0 386091 179823 154400 0 1055
1057 0 386114 179782 154440 0 1056
1058 0 386123 179676 154480 0 1057
1059 0 386124 179565 154520 0 1058
1060 0 386134 179458 154560 0 1059
1061 0 386134 179349 154600 0 1060
1062 0 386141 179235 154640 0 1061
1063 0 386118 179065 154680 0 1062
1064 0 386089 178892 154720 0 1063
1065 0 386061 178710 154760 0 1064
1066 0 386036 178525 154800 0 1065
1067 0 386011 178351 154840 0 1066
1068 0 386060 178126 154880 0 1067
1069 0 386115 177892 154920 0 1068
1070 0 386155 177663 154960 0 1069
1071 0 386238 177535 155000 0 1070
1072 0 386314 177398 155040 0 1071
1073 0 386386 177270 155080 0 1072
1074 0 386389 177249 155120 0 1073
1075 0 386400 177230 155160 0 1074
1076 0 386414 177208 155200 0 1075
1077 0 386420 177187 155240 0 1076
1078 0 386430 177171 155280 0 1077
1079 0 386441 177155 155320 0 1078
1080 0 386441 177094 155360 0 1079
1081 0 386438 177042 155400 0 1080
1082 0 386436 176976 155440 0 1081
1083 0 386429 176912 155480 0 1082
1084 0 386423 176852 155520 0 1083
1085 0 386408 176703 155560 0 1084
1086 0 386390 176551 155600 0 1085
1087 0 386373 176388 155640 0 1086
1088 0 386352 176222 155680 0 1087
1089 0 386329 176015 155720 0 1088
1090 0 386302 175805 155760 0 1089
1091 0 386276 175594 155800 0 1090
1092 0 386243 175383 155840 0 1091
1093 0 386236 175152 155880 0 1092
1094 0 386221 174911 155920 0 1093
1095 0 386208 174682 155960 0 1094
1096 0 386192 174594 156000 0 1095
1097 0 386162 174493 156040 0 1096
1098 0 386126 174394 156080 0 1097
1099 0 386076 174291 156120 0 1098
1100 0 386137 174100 156160 0 1099
1101 0 386191 173913 156200 0 1100
1102 0 386237 173729 156240 0 1101
1103 0 386394 173507 156280 0 1102
1104 0 386553 173297 156320 0 1103
1105 0 386674 173203 156360 0 1104
1106 0 386804 173105 156400 0 1105
1107 0 386931 173018 156440 0 1106
1108 0 386964 172957 156480 0 1107
1109 0 386997 172896 156520 0 1108
1110 0 387026 172853 156560 0 1109
1111 0 387065 172798 156600 0 1110
1112 0 387109 172740 156640 0 1111
1113 0 387170 172703 156680 0 1112
1114 0 387218 172654 156720 0 1113
1115 0 387282 172610 156760 0 1114
1116 0 387336 172560 156800 0 1115
1117 0 387348 172510 156840 0 1116
1118 0 387349 172463 156880 0 1117
1119 0 387348 172407 156920 0 1118
1120 0 387366 172350 156960 0 1119
1121 0 387364 172275 157000 0 1120
1122 0 387388 172199 157040 0 1121
1123 0 387399 172177 157080 0 1122
1124 0 387380 172122 157120 0 1123
1125 0 387374 172076 157160 0 1124
1126 0 387362 172033 157200 0 1125
1127 0 387430 171922 157240 0 1126
1128 0 387486 171818 157280 0 1127
1129 0 387553 171724 157320 0 1128
1130 0 387527 171675 157360 0 1129
1131 0 387508 171620 157400 0 1130
1132 0 387486 171577 157440 0 1131
1133 0 387468 171538 157480 0 1132
1134 0 387457 171510 157520 0 1133
1135 0 387432 171482 157560 0 1134
1136 0 387380 171426 157600 0 1135
1137 0 387331 171357 157640 0 1136
1138 0 387272 171309 157680 0 1137
1139 0 387372 171278 157720 0 1138
1140 0 387448 171270 157760 0 1139
1141 0 387537 171245 157800 0 1140
1142 0 387540 171270 157840 0 1141
1143 0 387532 171300 157880 0 1142
1144 0 387523 171328 157920 0 1143
1145 0 387574 171303 157960 0 1144
1146 0 387625 171290 158000 0 1145
1147 0 387665 171293 158040 0 1146
1148 0 387704 171205 158080 0 1147
1149 0 387702 171169 158120 0 1148
1150 0 387729 171129 158160 0 1149
1151 0 387750 170963 158200 0 1150
1152 0 387772 170900 158240 0 1151
1153 0 387799 170840 158280 0 1152
1154 0 387826 170752 158320 0 1153
1155 0 387852 170697 158360 0 1154
1156 0 387869 170609 158400 0 1155
1157 0 387893 170551 158440 0 1156
1158 0 387901 170411 158480 0 1157
1159 0 387907 170292 158520 0 1158
1160 0 387900 170153 158560 0 1159
1161 0 387909 170036 158600 0 1160
1162 0 387903 169915 158640 0 1161
1163 0 387881 169798 158680 0 1162
1164 0 387853 169688 158720 0 1163
1165 0 387831 169583 158760 0 1164
1166 0 387809 169470 158800 0 1165
1167 0 387934 169325 158840 0 1166
1168 0 388065 169187 158880 0 1167
1169 0 388195 169050 158920 0 1168
1170 0 388314 168914 158960 0 1169
1171 0 388394 168895 159000 0 1170
1172 0 388469 168855 159040 0 1171
1173 0 388552 168821 159080 0 1172
1174 0 388631 168781 159120 0 1173
1175 0 388740 168659 159160 0 1174
1176 0 388832 168555 159200 0 1175
1177 0 388931 168454 159240 0 1176
1178 0 389006 168350 159280 0 1177
1179 0 389086 168264 159320 0 1178
1180 0 389170 168148 159360 0 1179
1181 0 389253 168031 159400 0 1180
1182 0 389395 167870 159440 0 1181
1183 0 389543 167712 159480 0 1182
1184 0 389696 167558 159520 0 1183
1185 0 389848 167394 159560 0 1184
1186 0 389996 167223 159600 0 1185
1187 5 390180 167047 159640 0 1186
1188 0 390364 166887 159680 0 1187
1189 0 390544 166721 159720 0 1188
1190 5 390725 166547 159760 0 1189
1191 0 390829 166429 159800 0 1190
1192 0 390907 166311 159840 0 1191
1193 0 391013 166194 159880 0 1192
1194 0 391104 166084 159920 0 1193
1195 0 391197 165968 159960 0 1194
1196 0 391325 165889 160000 0 1195
1197 0 391467 165802 160040 0 1196
1198 0 391602 165728 160080 0 1197
1199 0 391741 165658 160120 0 1198
1200 0 391873 165571 160160 0 1199
1201 0 392285 165369 160200 0 1200
1202 0 392693 165164 160240 0 1201
1203 0 393117 164953 160280 0 1202
1204 0 393342 164636 160320 0 1203
1205 0 393537 164355 160360 0 1204
1206 0 393757 164050 160400 0 1205
1207 0 393834 163825 160440 0 1206
1208 0 393900 163610 160480 0 1207
1209 0 393980 163388 160520 0 1208
1210 0 394054 163166 160560 0 1209
1211 0 394230 162952 160600 0 1210
1212 0 394390 162749 160640 0 1211
1213 0 394549 162524 160680 0 1212
1214 0 394590 162480 160720 0 1213
1215 0 394630 162421 160760 0 1214
1216 0 394665 162387 160800 0 1215
1217 0 394688 162341 160840 0 1216
1218 0 394723 162342 160880 0 1217
1219 0 394755 162347 160920 0 1218
1220 0 394796 162319 160960 0 1219
1221 0 394831 162328 161000 0 1220
1222 0 394835 162268 161040 0 1221
1223 0 394847 162200 161080 0 1222
1224 0 394856 162141 161120 0 1223
1225 0 394853 162089 161160 0 1224
1226 0 394896 162058 161200 0 1225
1227 0 394930 162021 161240 0 1226
1228 0 394968 161999 161280 0 1227
1229 0 394995 161947 161320 0 1228
1230 0 394971 161846 161360 0 1229
1231 0 394942 161731 161400 0 1230
1232 0 394918 161628 161440 0 1231
1233 0 394888 161525 161480 0 1232
1234 0 394894 161246 161520 0 1233
1235 0 394900 160963 161560 0 1234
1236 0 394998 160706 161600 0 1235
1237 0 395091 160460 161640 0 1236
1238 0 395047 160219 161680 0 1237
1239 0 395024 159960 161720 0 1238
1240 0 394932 159766 161760 0 1239
1241 0 394847 159572 161800 0 1240
1242 0 394829 159461 161840 0 1241
1243 0 394829 159341 161880 0 1242
1244 0 394815 159229 161920 0 1243
1245 0 394897 158692 161960 0 1244
1246 0 394885 158501 162000 0 1245
1247 0 394865 158303 162040 0 1246
1248 0 394845 158121 162080 0 1247
1249 0 394828 157949 162120 0 1248
1250 0 394779 157843 162160 0 1249
1251 0 394730 157742 162200 0 1250
1252 0 394688 157650 162240 0 1251
1253 0 394649 157576 162280 0 1252
1254 0 394597 157526 162320 0 1253
1255 0 394551 157479 162360 0 1254
1256 0 394507 157427 162400 0 1255
1257 0 394470 157363 162440 0 1256
1258 0 394438 157224 162480 0 1257
1259 0 394401 157093 162520 0 1258
1260 0 394361 156973 162560 0 1259
1261 5 394312 156860 162600 0 1260
1262 0 394190 156742 162640 0 1261
1263 0 394061 156648 162680 0 1262
1264 0 393947 156539 162720 0 1263
1265 0 393822 156440 162760 0 1264
1266 0 393710 156337 162800 0 1265
1267 0 393683 156331 162840 0 1266
1268 0 393657 156330 162880 0 1267
1269 0 393617 156327 162920 0 1268
1270 0 393574 156332 162960 0 1269
1271 0 393544 156342 163000 0 1270
1272 0 393475 156295 163040 0 1271
1273 0 393401 156232 163080 0 1272
1274 0 393353 156163 163120 0 1273
1275 0 393280 156091 163160 0 1274
1276 0 393204 156029 163200 0 1275
1277 0 393190 156004 163240 0 1276
1278 0 393169 155984 163280 0 1277
1279 0 393138 155952 163320 0 1278
1280 0 393130 155909 163360 0 1279
1281 0 393145 155768 163400 0 1280
1282 0 393158 155648 163440 0 1281
1283 0 393177 155510 163480 0 1282
1284 0 393219 155302 163520 0 1283
1285 0 393262 155091 163560 0 1284
1286 0 393298 154882 163600 0 1285
1287 0 393341 154679 163640 0 1286
1288 0 393330 154489 163680 0 1287
1289 0 393314 154272 163720 0 1288
1290 0 393275 154111 163760 0 1289
1291 0 393214 154020 163800 0 1290
1292 0 393167 153946 163840 0 1291
1293 0 393116 153865 163880 0 1292
1294 0 393073 153776 163920 0 1293
1295 0 393101 153673 163960 0 1294
1296 0 393117 153582 164000 0 1295
1297 0 393140 153482 164040 0 1296
1298 0 393158 153384 164080 0 1297
1299 0 393140 153213 164120 0 1298
1300 0 393123 153040 164160 0 1299
1301 0 393104 152875 164200 0 1300
1302 0 393085 152711 164240 0 1301
1303 0 393015 152504 164280 0 1302
1304 0 392944 152303 164320 0 1303
1305 0 392889 152100 164360 0 1304
1306 0 392823 152025 164400 0 1305
1307 0 392765 151944 164440 0 1306
1308 0 392704 151871 164480 0 1307
1309 0 392683 151846 164520 0 1308
1310 0 392655 151828 164560 0 1309
1311 0 392628 151792 164600 0 1310
1312 0 392598 151784 164640 0 1311
1313 0 392594 151658 164680 0 1312
1314 0 392572 151542 164720 0 1313
1315 0 392569 151427 164760 0 1314
1316 0 392554 151328 164800 0 1315
1317 0 392540 151230 164840 0 1316
1318 0 392518 151141 164880 0 1317
1319 0 392495 151050 164920 0 1318
1320 0 392464 150983 164960 0 1319
1321 0 392461 150977 165000 0 1320
1322 0 392444 150963 165040 0 1321
1323 0 392432 150970 165080 0 1322
1324 0 392424 150945 165120 0 1323
1325 0 392404 150974 165160 0 1324
1326 0 392392 150951 165200 0 1325
1327 0 392394 150928 165240 0 1326
1328 0 392390 150911 165280 0 1327
1329 0 392395 150855 165320 0 1328
1330 0 392388 150798 165360 0 1329
1331 0 392394 150738 165400 0 1330
1332 0 392386 150678 165440 0 1331
1333 0 392378 150614 165480 0 1332
1334 0 392371 150540 165520 0 1333
1335 0 392357 150478 165560 0 1334
1336 0 392346 150405 165600 0 1335
1337 0 392321 150376 165640 0 1336
1338 0 392294 150300 165680 0 1337
1339 0 392262 150240 165720 0 1338
1340 0 392247 150170 165760 0 1339
1341 0 392200 150119 165800 0 1340
1342 0 392147 150072 165840 0 1341
1343 0 392083 150030 165880 0 1342
1344 0 392058 149973 165920 0 1343
1345 0 392026 149928 165960 0 1344
1346 0 391978 149874 166000 0 1345
1347 0 391948 149814 166040 0 1346
1348 0 391954 149761 166080 0 1347
1349 0 391945 149716 166120 0 1348
1350 0 392053 149668 166160 0 1349
1351 0 392046 149492 166200 0 1350
1352 5 392232 149046 166280 0 1351
1353 0 392213 148915 166320 0 1352
1354 0 392208 148783 166360 0 1353
1355 0 392194 148703 166400 0 1354
1356 0 392187 148604 166440 0 1355
1357 0 392187 148511 166480 0 1356
1358 0 392205 148409 166520 0 1357
1359 0 392166 148297 166560 0 1358
1360 0 392149 148172 166600 0 1359
1361 0 392120 148041 166640 0 1360
1362 0 392131 147933 166680 0 1361
1363 0 392143 147832 166720 0 1362
1364 0 392158 147715 166760 0 1363
1365 0 392187 147590 166800 0 1364
1366 0 392193 147506 166840 0 1365
1367 5 392201 147420 166880 0 1366
1368 0 392207 147330 166920 0 1367
1369 0 392227 147227 166960 0 1368
1370 0 392208 147165 167000 0 1369
1371 0 392189 147116 167040 0 1370
1372 0 392177 147065 167080 0 1371
1373 0 392173 146995 167120 0 1372
1374 0 392170 146909 167160 0 1373
1375 0 392157 146844 167200 0 1374
1376 0 392152 146768 167240 0 1375
1377 0 392159 146678 167280 0 1376
1378 0 392132 146613 167320 0 1377
1379 0 392130 146545 167360 0 1378
1380 0 392113 146477 167400 0 1379
1381 0 392087 146390 167440 0 1380
1382 0 392056 146310 167480 0 1381
1383 0 392040 146239 167520 0 1382
1384 0 392056 146149 167560 0 1383
1385 0 392071 146069 167600 0 1384
1386 0 392083 145989 167640 0 1385
1387 0 392177 145852 167720 0 1386
1388 0 392199 145806 167760 0 1387
1389 5 392224 145761 167800 0 1388
1390 0 392260 145706 167840 0 1389
1391 0 392255 145640 167880 0 1390
1392 0 392253 145572 167920 0 1391
1393 0 392253 145511 167960 0 1392
1394 0 392243 145446 168000 0 1393
1395 0 392237 145367 168040 0 1394
1396 0 392227 145288 168080 0 1395
1397 0 392216 145205 168120 0 1396
1398 0 392212 145113 168160 0 1397
1399 0 392218 145054 168200 0 1398
1400 0 392277 144967 168240 0 1399
1401 0 392250 144922 168280 0 1400
1402 0 392265 144862 168320 0 1401
1403 0 392304 144820 168360 0 1402
1404 0 392316 144791 168400 0 1403
1405 0 392338 144761 168440 0 1404
1406 0 392364 144725 168480 0 1405
1407 0 392387 144725 168520 0 1406
1408 0 392405 144723 168560 0 1407
1409 0 392420 144719 168600 0 1408
1410 0 392429 144725 168640 0 1409
1411 0 392477 144720 168680 0 1410
1412 0 392526 144698 168720 0 1411
1413 0 392578 144676 168760 0 1412
1414 0 392640 144572 168800 0 1413
1415 0 392702 144464 168840 0 1414
1416 0 392756 144361 168880 0 1415
1417 0 392755 144352 168920 0 1416
1418 0 392741 144344 168960 0 1417
1419 0 392735 144331 169000 0 1418
1420 0 392719 144335 169040 0 1419
1421 0 392804 144319 169080 0 1420
1422 0 392861 144304 169120 0 1421
1423 0 392948 144277 169160 0 1422
1424 0 392999 144265 169200 0 1423
1425 0 393047 144263 169240 0 1424
1426 0 393079 144268 169280 0 1425
1427 0 393121 144261 169320 0 1426
1428 0 393145 144214 169360 0 1427
1429 0 393194 144175 169400 0 1428
1430 0 393228 144133 169440 0 1429
1431 0 393248 144090 169480 0 1430
1432 0 393247 144070 169520 0 1431
1433 0 393266 144046 169560 0 1432
1434 5 393290 144021 169600 0 1433
1435 0 393341 143988 169640 0 1434
1436 0 393409 143948 169680 0 1435
1437 0 393471 143918 169720 0 1436
1438 0 393509 143905 169760 0 1437
1439 0 393581 143883 169800 0 1438
1440 0 393639 143874 169840 0 1439
1441 0 393826 143433 169880 0 1440
1442 0 393826 143425 169920 0 1441
1443 0 393820 143421 169960 0 1442
1444 0 393836 143413 170000 0 1443
1445 0 393854 143407 170040 0 1444
1446 0 393822 143425 170080 0 1445
1447 0 393820 143423 170120 0 1446
1448 0 393916 143269 170160 0 1447
1449 0 394021 143110 170200 0 1448
1450 0 393999 143074 170240 0 1449
1451 0 393981 143030 170280 0 1450
1452 0 393952 142978 170320 0 1451
1453 0 393929 142934 170360 0 1452
1454 0 393910 142880 170400 0 1453
1455 0 393993 142773 170440 0 1454
1456 5 394072 142657 170480 0 1455
1457 0 394049 142536 170520 0 1456
1458 0 394043 142422 170560 0 1457
1459 0 394171 142368 170600 0 1458
1460 0 394304 142309 170640 0 1459
1461 0 394358 142238 170680 0 1460
1462 5 394403 142154 170720 0 1461
1463 0 394504 141785 170760 0 1462
1464 0 394502 141744 170800 0 1463
1465 0 394494 141719 170840 0 1464
1466 0 394493 141678 170880 0 1465
1467 0 394501 141649 170920 0 1466
1468 0 394516 141605 170960 0 1467
1469 0 394557 141551 171000 0 1468
1470 0 394582 141507 171040 0 1469
1471 0 394534 141467 171080 0 1470
1472 0 394492 141420 171120 0 1471
1473 0 394477 141360 171160 0 1472
1474 0 394410 141325 171200 0 1473
1475 0 394462 141189 171240 0 1474
1476 0 394507 141054 171280 0 1475
1477 0 394557 140907 171320 0 1476
1478 0 394519 140912 171360 0 1477
1479 0 394500 140914 171400 0 1478
1480 0 394478 140909 171440 0 1479
1481 0 394459 140909 171480 0 1480
1482 0 394438 140888 171520 0 1481
1483 0 394424 140865 171560 0 1482
1484 0 394394 140858 171600 0 1483
1485 0 394392 140838 171640 0 1484
1486 0 394421 140821 171680 0 1485
1487 0 394423 140820 171720 0 1486
1488 0 394454 140807 171760 0 1487
1489 0 394451 140776 171800 0 1488
1490 0 394434 140731 171840 0 1489
1491 0 394440 140699 171880 0 1490
1492 0 394418 140652 171920 0 1491
1493 0 394384 140617 171960 0 1492
1494 0 394361 140561 172000 0 1493
1495 0 394310 140618 172040 0 1494
1496 0 394277 140657 172080 0 1495
1497 0 394300 140636 172120 0 1496
1498 0 394286 140605 172160 0 1497
1499 0 394334 140533 172200 0 1498
1500 0 394320 140500 172240 0 1499
1501 0 394364 140421 172280 0 1500
1502 0 394368 140370 172320 0 1501
1503 0 394375 140307 172360 0 1502
1504 0 394406 140226 172400 0 1503
1505 0 394406 140148 172440 0 1504
1506 0 394443 140055 172480 0 1505
1507 0 394433 140059 172520 0 1506
1508 0 394438 140056 172560 0 1507
1509 0 394450 140054 172600 0 1508
1510 0 394442 140057 172640 0 1509
1511 0 394432 140074 172680 0 1510
1512 0 394436 140074 172720 0 1511
1513 0 394425 140075 172760 0 1512
1514 0 394432 140064 172800 0 1513
1515 0 394465 140001 172840 0 1514
1516 0 394470 139959 172880 0 1515
1517 0 394490 139922 172920 0 1516
1518 0 394518 139877 172960 0 1517
1519 0 394508 139858 173000 0 1518
1520 0 394489 139850 173040 0 1519
1521 0 394483 139832 173080 0 1520
1522 0 394466 139825 173120 0 1521
1523 0 394465 139781 173160 0 1522
1524 0 394483 139719 173200 0 1523
1525 0 394434 139756 173240 0 1524
1526 0 394436 139713 173280 0 1525
1527 0 394416 139729 173320 0 1526
1528 0 394376 139764 173360 0 1527
1529 0 394371 139774 173400 0 1528
1530 0 394361 139781 173440 0 1529
1531 0 394360 139772 173480 0 1530
1532 0 394361 139761 173520 0 1531
1533 0 394357 139743 173560 0 1532
1534 0 394315 139765 173600 0 1533
1535 0 394297 139768 173640 0 1534
1536 0 394264 139781 173680 0 1535
1537 0 394249 139803 173720 0 1536
1538 0 394268 139796 173760 0 1537
1539 0 394272 139812 173800 0 1538
1540 0 394259 139814 173840 0 1539
1541 0 394278 139786 173880 0 1540
1542 0 394292 139762 173920 0 1541
1543 0 394327 139637 173960 0 1542
1544 0 394295 139638 174000 0 1543
1545 0 394198 139718 174040 0 1544
1546 0 394188 139738 174080 0 1545
1547 0 394157 139763 174160 0 1546
1548 0 394124 139815 174200 0 1547
1549 0 394096 139876 174240 0 1548
1550 0 394142 139873 174280 0 1549
1551 0 394210 139848 174320 0 1550
1552 0 394253 139849 174360 0 1551
1553 0 394285 139839 174400 0 1552
1554 0 394306 139827 174440 0 1553
1555 0 394348 139787 174480 0 1554
1556 0 394375 139763 174520 0 1555
1557 0 394361 139820 174560 0 1556
1558 0 394366 139849 174600 0 1557
1559 0 394364 139887 174640 0 1558
1560 0 394374 139918 174680 0 1559
1561 0 394382 139950 174720 0 1560
1562 0 394393 139965 174760 0 1561
1563 0 394403 139983 174800 0 1562
1564 0 394412 139987 174840 0 1563
1565 0 394442 140000 174880 0 1564
1566 0 394479 139987 174920 0 1565
1567 0 394513 139978 174960 0 1566
1568 0 394527 139945 175000 0 1567
1569 0 394536 139922 175040 0 1568
1570 0 394545 139874 175080 0 1569
1571 0 394544 139823 175120 0 1570
1572 0 394555 139849 175160 0 1571
1573 0 394573 139893 175200 0 1572
1574 0 394614 139814 175280 0 1573
1575 0 394601 139834 175320 0 1574
1576 0 394623 139812 175360 0 1575
1577 0 394612 139864 175400 0 1576
1578 0 394611 139908 175440 0 1577
1579 0 394617 139924 175480 0 1578
1580 0 394660 139878 175520 0 1579
1581 0 394673 139834 175560 0 1580
1582 0 394723 139805 175600 0 1581
1583 0 394748 139845 175640 0 1582
1584 0 394792 139872 175680 0 1583
1585 0 394836 139903 175720 0 1584
1586 0 394838 139943 175760 0 1585
1587 0 394855 139976 175800 0 1586
1588 0 394880 139989 175840 0 1587
1589 0 394921 139999 175880 0 1588
1590 0 394975 140010 175920 0 1589
1591 0 395006 140029 175960 0 1590
1592 0 394989 140081 176000 0 1591
1593 0 394954 140134 176040 0 1592
1594 0 394922 140190 176080 0 1593
1595 0 394913 140208 176120 0 1594
1596 0 394896 140228 176160 0 1595
1597 0 394880 140239 176200 0 1596
1598 0 394849 140294 176240 0 1597
1599 0 394827 140326 176280 0 1598
1600 0 394789 140360 176320 0 1599
1601 0 394787 140365 176360 0 1600
1602 0 394776 140364 176400 0 1601
1603 0 394721 140445 176440 0 1602
1604 0 394719 140417 176480 0 1603
1605 0 394736 140439 176520 0 1604
1606 0 394772 140444 176560 0 1605
1607 0 394796 140458 176600 0 1606
1608 0 394850 140420 176640 0 1607
1609 0 394918 140389 176680 0 1608
1610 0 394952 140371 176720 0 1609
1611 0 394978 140358 176760 0 1610
1612 0 395014 140361 176800 0 1611
1613 0 395052 140347 176840 0 1612
1614 0 395168 140301 176880 0 1613
1615 0 395253 140286 176920 0 1614
1616 0 395365 140231 176960 0 1615
1617 0 395404 140258 177000 0 1616
1618 0 395445 140271 177040 0 1617
1619 0 395500 140299 177080 0 1618
1620 0 395645 140277 177120 0 1619
1621 5 395826 140240 177160 0 1620
1622 0 394487 140631 177160 0 1621
1623 0 394166 140852 177200 0 1622
1624 0 393862 141052 177240 0 1623
1625 0 393560 141252 177280 0 1624
1626 0 393444 141292 177320 0 1625
1627 0 393333 141337 177360 0 1626
1628 0 393220 141400 177400 0 1627
1629 0 393100 141454 177440 0 1628
1630 5 393054 141516 177480 0 1629
1631 0 392993 141587 177520 0 1630
1632 0 392955 141650 177560 0 1631
1633 0 392892 141725 177600 0 1632
1634 0 392729 141865 177640 0 1633
1635 0 392580 142007 177680 0 1634
1636 0 392404 142160 177720 0 1635
1637 0 392300 142387 177760 0 1636
1638 0 392188 142611 177800 0 1637
1639 0 392085 142837 177840 0 1638
1640 0 392030 142964 177880 0 1639
1641 0 391984 143078 177920 0 1640
1642 0 391934 143186 177960 0 1641
1643 0 391894 143238 178000 0 1642
1644 0 391809 143309 178040 0 1643
1645 0 391768 143360 178080 0 1644
1646 5 391746 143415 178120 0 1645
1647 0 391720 143460 178160 0 1646
1648 0 391707 143512 178200 0 1647
1649 0 391660 143506 178240 0 1648
1650 0 391605 143507 178280 0 1649
1651 0 391558 143502 178320 0 1650
1652 0 391514 143502 178360 0 1651
1653 0 391501 143467 178400 0 1652
1654 0 391492 143426 178440 0 1653
1655 0 391472 143390 178480 0 1654
1656 0 391480 143352 178520 0 1655
1657 0 391494 143308 178560 0 1656
1658 0 391514 143272 178600 0 1657
1659 0 391526 143235 178640 0 1658
1660 5 391547 143215 178680 0 1659
1661 0 391636 142962 178720 0 1660
1662 0 391639 142950 178760 0 1661
1663 0 391623 142953 178800 0 1662
1664 0 391623 142951 178840 0 1663
1665 0 391622 142933 178880 0 1664
1666 0 391593 142930 178920 0 1665
1667 0 391564 142870 179000 0 1666
1668 0 391540 142872 179040 0 1667
1669 0 391524 142854 179080 0 1668
1670 0 391513 142829 179120 0 1669
1671 0 391507 142799 179160 0 1670
1672 0 391495 142769 179200 0 1671
1673 0 391474 142783 179240 0 1672
1674 0 391469 142789 179280 0 1673
1675 0 391449 142800 179320 0 1674
1676 0 391439 142784 179360 0 1675
1677 0 391418 142761 179400 0 1676
1678 0 391382 142702 179440 0 1677
1679 0 391363 142572 179480 0 1678
1680 0 391239 142447 179520 0 1679
1681 0 391223 142438 179560 0 1680
1682 0 391212 142431 179600 0 1681
1683 0 391195 142422 179640 0 1682
1684 0 391203 142397 179680 0 1683
1685 0 391156 142395 179720 0 1684
1686 0 391136 142384 179760 0 1685
1687 0 391117 142380 179800 0 1686
1688 0 391099 142386 179840 0 1687
1689 0 391133 142352 179880 0 1688
1690 0 391122 142330 179920 0 1689
1691 0 391137 142302 179960 0 1690
1692 0 391132 142268 180000 0 1691
1693 0 391313 142179 180040 0 1692
1694 0 391445 142143 180080 0 1693
1695 0 391544 142258 180120 0 1694
1696 0 391521 142235 180160 0 1695
1697 0 391523 142230 180200 0 1696
1698 0 391444 142146 180240 0 1697
1699 0 391366 142047 180280 0 1698
1700 5 391295 141947 180320 0 1699
1701 0 391291 141937 180360 0 1700
1702 0 391298 141917 180400 0 1701
1703 0 391250 141887 180440 0 1702
1704 0 391217 141861 180480 0 1703
1705 0 391181 141833 180520 0 1704
1706 0 391157 141801 180560 0 1705
1707 0 391148 141799 180600 0 1706
1708 0 391085 141815 180640 0 1707
1709 0 391038 141797 180680 0 1708
1710 0 390990 141782 180720 0 1709
1711 0 390983 141783 180760 0 1710
1712 0 390972 141789 180800 0 1711
1713 0 390972 141669 180840 0 1712
1714 0 390989 141622 180880 0 1713
1715 0 390983 141593 180920 0 1714
1716 0 390930 141551 180960 0 1715
1717 0 390886 141505 181000 0 1716
1718 0 390820 141434 181040 0 1717
1719 0 390759 141346 181080 0 1718
1720 0 390750 141357 181120 0 1719
1721 0 390746 141362 181160 0 1720
1722 0 390711 141229 181200 0 1721
1723 0 390564 141299 181320 0 1722
1724 0 390495 141271 181360 0 1723
1725 0 390466 141205 181400 0 1724
1726 0 390397 141166 181440 0 1725
1727 0 390402 141064 181480 0 1726
1728 0 390381 140978 181520 0 1727
1729 0 390381 140880 181560 0 1728
1730 0 390354 140808 181600 0 1729
1731 0 390316 140745 181640 0 1730
1732 0 390303 140678 181680 0 1731
1733 0 390274 140620 181720 0 1732
1734 0 390260 140552 181760 0 1733
1735 0 390237 140493 181800 0 1734
1736 0 390215 140385 181840 0 1735
1737 0 390188 140273 181880 0 1736
1738 0 390164 140167 181920 0 1737
1739 0 390128 140064 181960 0 1738
1740 0 390108 139963 182000 0 1739
1741 0 389979 140286 182040 0 1740
1742 0 390082 139876 182080 0 1741
1743 0 390071 139802 182120 0 1742
1744 0 390068 139752 182160 0 1743
1745 0 390063 139695 182200 0 1744
1746 0 390051 139646 182240 0 1745
1747 0 390061 139632 182280 0 1746
1748 0 390046 139625 182320 0 1747
1749 0 390069 139616 182360 0 1748
1750 0 390127 139459 182400 0 1749
1751 0 390198 139304 182440 0 1750
1752 0 390418 139002 182480 0 1751
1753 0 390446 138955 182520 0 1752
1754 0 390475 138914 182560 0 1753
1755 0 390503 138856 182600 0 1754
1756 0 390524 138828 182640 0 1755
1757 0 390550 138609 182680 0 1756
1758 0 390561 138404 182720 0 1757
1759 0 390570 138274 182760 0 1758
1760 0 390606 138143 182800 0 1759
1761 0 390625 138030 182840 0 1760
1762 0 390673 137948 182880 0 1761
1763 0 390722 137876 182920 0 1762
1764 0 390770 137790 182960 0 1763
1765 0 390779 137734 183000 0 1764
1766 0 390831 137679 183040 0 1765
1767 0 390852 137694 183080 0 1766
1768 0 390993 137454 183120 0 1767
1769 0 391197 137050 183160 0 1768
1770 0 391240 136968 183200 0 1769
1771 0 391289 136900 183240 0 1770
1772 0 391346 136835 183280 0 1771
1773 0 391360 136765 183320 0 1772
1774 0 391405 136719 183360 0 1773
1775 0 391458 136664 183400 0 1774
1776 0 391505 136627 183440 0 1775
1777 0 391528 136615 183480 0 1776
1778 0 391566 136594 183520 0 1777
1779 0 391597 136587 183560 0 1778
1780 0 391624 136592 183600 0 1779
1781 0 391654 136611 183640 0 1780
1782 0 391662 136655 183680 0 1781
1783 0 391683 136690 183720 0 1782
1784 0 391702 136722 183760 0 1783
1785 0 391725 136751 183800 0 1784
1786 0 391756 136743 183840 0 1785
1787 0 391787 136747 183880 0 1786
1788 0 391811 136755 183920 0 1787
1789 0 391845 136762 183960 0 1788
1790 0 391867 136794 184000 0 1789
1791 0 391865 136836 184040 0 1790
1792 0 391880 136844 184080 0 1791
1793 0 391895 136864 184120 0 1792
1794 0 391900 136884 184160 0 1793
1795 0 391918 136910 184200 0 1794
1796 0 391935 136924 184240 0 1795
1797 0 391941 136990 184280 0 1796
1798 0 391962 137025 184320 0 1797
1799 0 391972 137068 184360 0 1798
1800 0 392002 137103 184400 0 1799
1801 0 392057 137125 184440 0 1800
1802 0 392076 137141 184480 0 1801
1803 0 392127 137154 184520 0 1802
1804 0 392134 137195 184560 0 1803
1805 0 392143 137211 184600 0 1804
1806 0 392123 137252 184640 0 1805
1807 0 392103 137273 184680 0 1806
1808 0 392092 137302 184720 0 1807
1809 0 392145 137299 184760 0 1808
1810 0 392147 137311 184800 0 1809
1811 0 392187 137320 184840 0 1810
1812 0 392218 137339 184880 0 1811
1813 0 392255 137351 184920 0 1812
1814 0 392264 137392 184960 0 1813
1815 0 392289 137420 185000 0 1814
1816 0 392300 137457 185040 0 1815
1817 0 392312 137502 185080 0 1816
1818 0 392325 137532 185120 0 1817
1819 0 392370 137501 185160 0 1818
1820 0 392417 137450 185200 0 1819
1821 0 392480 137415 185240 0 1820
1822 0 392484 137411 185280 0 1821
1823 0 392516 137371 185320 0 1822
1824 0 392542 137325 185360 0 1823
1825 0 392565 137286 185400 0 1824
1826 0 392574 137249 185440 0 1825
1827 0 392601 137235 185480 0 1826
1828 0 392604 137232 185520 0 1827
1829 0 392628 137222 185560 0 1828
1830 0 392674 137226 185600 0 1829
1831 0 392655 137281 185640 0 1830
1832 0 392680 137292 185680 0 1831
1833 0 392687 137335 185720 0 1832
1834 0 392761 137288 185760 0 1833
1835 0 392854 137242 185800 0 1834
1836 0 392935 137191 185840 0 1835
1837 0 392980 137166 185880 0 1836
1838 0 393011 137152 185920 0 1837
1839 0 393050 137108 185960 0 1838
1840 0 393109 137026 186000 0 1839
1841 0 393164 137019 186080 0 1840
1842 0 393336 136895 186120 0 1841
1843 0 393908 136834 186160 0 1842
1844 5 394883 136105 186200 0 1843
1845 0 395786 135654 186160 0 1844
1846 0 397253 135152 186120 0 1845
1847 0 398327 135051 186080 0 1846
1848 0 399437 134881 186000 0 1847
1849 0 402566 134879 186000 0 1848
1850 0 403288 134776 185960 0 1849
1851 0 404696 134536 185920 0 1850
1852 0 407763 134351 185920 0 1851
1853 0 408832 134286 185960 0 1852
1854 0 409255 134281 186000 0 1853
1855 0 409856 134261 186080 0 1854
1856 0 410120 134287 186120 0 1855
1857 0 410364 134311 186160 0 1856
1858 0 410525 134291 186200 0 1857
1859 0 410690 134274 186240 0 1858
1860 0 410862 134236 186280 0 1859
1861 0 411031 134187 186320 0 1860
1862 0 411136 134164 186360 0 1861
1863 0 411491 134049 186400 0 1862
1864 0 412174 133759 186440 0 1863
1865 0 412557 133689 186480 0 1864
1866 0 412943 133503 186520 0 1865
1867 0 413095 133459 186560 0 1866
1868 0 413228 133412 186600 0 1867
1869 0 413258 133391 186640 0 1868
1870 0 413320 133351 186680 0 1869
1871 0 413428 133349 186720 0 1870
1872 0 413553 133333 186760 0 1871
1873 0 413662 133339 186800 0 1872
1874 0 413763 133354 186840 0 1873
1875 0 413969 133398 186880 0 1874
1876 0 414184 133438 186920 0 1875
1877 0 414785 133550 186960 0 1876
1878 0 415021 133593 187000 0 1877
1879 0 415243 133642 187040 0 1878
1880 0 415319 133656 187080 0 1879
1881 0 415412 133658 187120 0 1880
1882 0 415568 133631 187160 0 1881
1883 0 415735 133598 187200 0 1882
1884 0 415743 133571 187240 0 1883
1885 0 415757 133536 187280 0 1884
1886 0 415751 133515 187320 0 1885
1887 0 415746 133498 187360 0 1886
1888 0 415799 133473 187400 0 1887
1889 0 415866 133462 187440 0 1888
1890 0 415867 133485 187480 0 1889
1891 0 415899 133501 187520 0 1890
1892 0 415924 133521 187560 0 1891
1893 0 415971 133548 187600 0 1892
1894 0 416156 133395 187640 0 1893
1895 0 416587 133141 187680 0 1894
1896 0 416667 133159 187720 0 1895
1897 0 416750 133166 187760 0 1896
1898 0 416904 133136 187800 0 1897
1899 0 417028 133115 187840 0 1898
1900 0 417063 133144 187880 0 1899
1901 0 417086 133179 187920 0 1900
1902 0 417364 133120 187960 0 1901
1903 5 417543 133101 188000 0 1902
1904 0 418412 132908 188000 0 1903
1905 0 418491 132892 188040 0 1904
1906 0 418592 132865 188080 0 1905
1907 0 418609 132887 188120 0 1906
1908 0 418640 132899 188160 0 1907
1909 0 418651 132908 188200 0 1908
1910 0 418673 132916 188240 0 1909
1911 0 418727 132918 188280 0 1910
1912 0 418773 132935 188320 0 1911
1913 0 418824 132930 188360 0 1912
1914 0 418878 132918 188400 0 1913
1915 0 418946 132937 188440 0 1914
1916 0 419038 132962 188480 0 1915
1917 0 419069 132961 188520 0 1916
1918 0 419108 132966 188560 0 1917
1919 0 419318 133035 188600 0 1918
1920 5 419561 133074 188640 0 1919
1921 0 419731 133080 188680 0 1920
1922 0 419815 133130 188720 0 1921
1923 0 419912 133180 188760 0 1922
1924 0 420039 133240 188800 0 1923
1925 0 420169 133290 188840 0 1924
1926 0 420305 133309 188880 0 1925
1927 0 420407 133345 188920 0 1926
1928 0 420442 133371 188960 0 1927
1929 0 420472 133410 189000 0 1928
1930 0 420518 133465 189040 0 1929
1931 0 420565 133522 189080 0 1930
1932 0 420666 133558 189120 0 1931
1933 0 420764 133578 189160 0 1932
1934 0 420835 133606 189200 0 1933
1935 0 420917 133626 189240 0 1934
1936 0 420993 133655 189280 0 1935
1937 0 421066 133684 189320 0 1936
1938 0 421134 133703 189360 0 1937
1939 0 421204 133715 189400 0 1938
1940 0 421232 133755 189440 0 1939
1941 0 421253 133798 189480 0 1940
1942 0 421309 133803 189520 0 1941
1943 0 421370 133799 189560 0 1942
1944 0 421409 133793 189600 0 1943
1945 0 421450 133773 189640 0 1944
1946 0 421476 133795 189680 0 1945
1947 0 421514 133819 189720 0 1946
1948 0 421532 133796 189760 0 1947
1949 0 421556 133768 189800 0 1948
1950 0 421611 133730 189840 0 1949
1951 0 421662 133704 189880 0 1950
1952 0 421667 133744 189920 0 1951
1953 0 421655 133781 189960 0 1952
1954 0 421692 133748 190000 0 1953
1955 0 421751 133713 190040 0 1954
1956 0 421752 133715 190080 0 1955
1957 0 421749 133710 190120 0 1956
1958 0 421736 133708 190160 0 1957
1959 0 421748 133702 190200 0 1958
1960 0 421768 133689 190240 0 1959
1961 0 421782 133681 190280 0 1960
1962 0 421806 133662 190320 0 1961
1963 0 421811 133668 190360 0 1962
1964 0 421831 133677 190400 0 1963
1965 0 421852 133698 190440 0 1964
1966 0 421866 133716 190480 0 1965
1967 0 421877 133751 190520 0 1966
1968 0 421897 133780 190560 0 1967
1969 0 421926 133821 190600 0 1968
1970 0 421945 133855 190640 0 1969
1971 0 421970 133872 190680 0 1970
1972 0 421996 133879 190720 0 1971
1973 0 422010 133901 190760 0 1972
1974 0 422023 133923 190800 0 1973
1975 0 422062 133941 190840 0 1974
1976 0 422089 133954 190880 0 1975
1977 0 422129 133976 190920 0 1976
1978 0 422154 133989 190960 0 1977
1979 0 422200 134018 191000 0 1978
1980 0 422231 134034 191040 0 1979
1981 0 422224 134074 191080 0 1980
1982 0 422226 134111 191120 0 1981
1983 0 422232 134129 191160 0 1982
1984 0 422257 134178 191200 0 1983
1985 0 422301 134061 191240 0 1984
1986 0 422352 134038 191280 0 1985
1987 0 422354 134046 191320 0 1986
1988 0 422368 134054 191360 0 1987
1989 0 422391 134069 191400 0 1988
1990 0 422427 134077 191440 0 1989
1991 0 422447 134087 191480 0 1990
1992 0 422489 134081 191520 0 1991
1993 0 422491 134097 191560 0 1992
1994 0 422494 134107 191600 0 1993
1995 0 422502 134100 191640 0 1994
1996 0 422511 134095 191680 0 1995
1997 0 422532 134087 191720 0 1996
1998 0 422548 134085 191760 0 1997
1999 0 422673 134051 191800 0 1998
2000 0 422768 134009 191840 0 1999
2001 0 422851 133970 191880 0 2000
2002 0 422892 133960 191920 0 2001
2003 0 422937 133949 191960 0 2002
2004 0 422959 133950 192000 0 2003
2005 0 422975 133969 192040 0 2004
2006 0 423000 133945 192080 0 2005
2007 0 423025 133922 192120 0 2006
2008 0 423048 133905 192160 0 2007
2009 0 423066 133888 192200 0 2008
2010 0 423080 133894 192240 0 2009
2011 0 423091 133882 192280 0 2010
2012 0 423096 133907 192320 0 2011
2013 0 423089 133924 192360 0 2012
2014 0 423200 133920 192400 0 2013
2015 0 423311 133869 192440 0 2014
2016 0 423328 133894 192480 0 2015
2017 0 423344 133921 192520 0 2016
2018 0 423356 133937 192560 0 2017
2019 0 423377 133959 192600 0 2018
2020 0 423395 133974 192640 0 2019
2021 0 423412 133993 192680 0 2020
2022 0 423425 134002 192720 0 2021
2023 0 423450 134029 192760 0 2022
2024 0 423469 134036 192800 0 2023
2025 0 423492 134068 192840 0 2024
2026 0 423522 134089 192880 0 2025
2027 0 423551 134111 192920 0 2026
2028 0 423563 134133 192960 0 2027
2029 0 423578 134166 193000 0 2028
2030 0 423590 134198 193040 0 2029
2031 0 423636 134191 193080 0 2030
2032 0 423685 134190 193120 0 2031
2033 0 423700 134168 193160 0 2032
2034 0 423714 134161 193200 0 2033
2035 0 423731 134138 193240 0 2034
2036 0 423760 134122 193280 0 2035
2037 0 423780 134127 193320 0 2036
2038 0 423811 134143 193360 0 2037
2039 0 423859 134147 193400 0 2038
2040 0 423897 134142 193440 0 2039
2041 0 423929 134162 193480 0 2040
2042 0 423953 134167 193520 0 2041
2043 0 423981 134166 193560 0 2042
2044 0 424010 134169 193600 0 2043
2045 0 423992 134179 193640 0 2044
2046 0 423935 134214 193680 0 2045
2047 0 423898 134237 193720 0 2046
2048 0 423865 134258 193760 0 2047
2049 0 423861 134279 193800 0 2048
2050 0 423876 134303 193840 0 2049
2051 0 423859 134380 193880 0 2050
2052 0 423839 134396 193920 0 2051
2053 0 423836 134414 193960 0 2052
2054 0 423885 134408 194000 0 2053
2055 0 423933 134398 194040 0 2054
2056 0 423953 134389 194080 0 2055
2057 0 423974 134371 194120 0 2056
2058 0 423984 134355 194160 0 2057
2059 0 424001 134358 194200 0 2058
2060 0 423993 134340 194240 0 2059
2061 0 423999 134330 194280 0 2060
2062 0 423993 134324 194320 0 2061
2063 0 424001 134349 194360 0 2062
2064 0 424020 134369 194400 0 2063
2065 0 424045 134401 194440 0 2064
2066 0 424065 134402 194480 0 2065
2067 0 424093 134407 194520 0 2066
2068 0 424106 134393 194560 0 2067
2069 0 424119 134389 194600 0 2068
2070 0 424133 134402 194640 0 2069
2071 0 424155 134426 194680 0 2070
2072 0 424158 134441 194720 0 2071
2073 0 424163 134461 194760 0 2072
2074 0 424180 134493 194800 0 2073
2075 0 424187 134507 194840 0 2074
2076 0 424196 134535 194880 0 2075
2077 0 424220 134539 194920 0 2076
2078 0 424221 134541 194960 0 2077
2079 0 424240 134548 195000 0 2078
2080 0 424242 134575 195040 0 2079
2081 0 424265 134612 195080 0 2080
2082 0 424291 134661 195120 0 2081
2083 0 424310 134696 195160 0 2082
2084 0 424313 134728 195200 0 2083
2085 0 424309 134751 195240 0 2084
2086 0 424314 134786 195280 0 2085
2087 0 424300 134823 195320 0 2086
2088 0 424284 134860 195360 0 2087
2089 0 424266 134895 195400 0 2088
2090 0 424258 134936 195440 0 2089
2091 0 424255 134973 195480 0 2090
2092 0 424263 135009 195520 0 2091
2093 0 424256 135037 195560 0 2092
2094 0 424278 135075 195600 0 2093
2095 0 424294 135102 195640 0 2094
2096 0 424312 135135 195680 0 2095
2097 0 424336 135164 195720 0 2096
2098 0 424358 135194 195760 0 2097
2099 0 424379 135217 195800 0 2098
2100 0 424405 135254 195840 0 2099
2101 0 424429 135305 195880 0 2100
2102 0 424435 135366 195920 0 2101
2103 0 424436 135414 195960 0 2102
2104 0 424443 135456 196000 0 2103
2105 0 424436 135493 196040 0 2104
2106 0 424442 135520 196080 0 2105
2107 0 424449 135580 196120 0 2106
2108 0 424457 135648 196160 0 2107
2109 0 424435 135667 196200 0 2108
2110 0 424441 135712 196240 0 2109
2111 0 424426 135732 196280 0 2110
2112 0 424430 135764 196320 0 2111
2113 0 424425 135788 196360 0 2112
2114 0 424440 135828 196400 0 2113
2115 0 424465 135872 196440 0 2114
2116 0 424498 135893 196480 0 2115
2117 0 424530 135936 196520 0 2116
2118 0 424556 135990 196560 0 2117
2119 0 424565 136024 196600 0 2118
2120 0 424588 136074 196640 0 2119
2121 0 424610 136115 196680 0 2120
2122 0 424633 136161 196720 0 2121
2123 0 424661 136198 196760 0 2122
2124 0 424698 136241 196800 0 2123
2125 0 424753 136289 196840 0 2124
2126 0 424802 136334 196880 0 2125
2127 0 424856 136372 196920 0 2126
2128 0 424910 136422 196960 0 2127
2129 0 424961 136461 197000 0 2128
2130 0 424990 136495 197040 0 2129
2131 0 425021 136525 197080 0 2130
2132 0 425043 136550 197120 0 2131
2133 0 425074 136608 197160 0 2132
2134 0 425102 136663 197200 0 2133
2135 0 425112 136698 197240 0 2134
2136 0 425121 136763 197280 0 2135
2137 0 425120 136822 197320 0 2136
2138 0 425141 136850 197360 0 2137
2139 0 425162 136890 197400 0 2138
2140 0 425177 136907 197440 0 2139
2141 0 425193 136941 197480 0 2140
2142 0 425218 136975 197520 0 2141
2143 0 425250 137013 197560 0 2142
2144 0 425282 137061 197600 0 2143
2145 0 425300 137116 197640 0 2144
2146 0 425325 137176 197680 0 2145
2147 0 425351 137303 197720 0 2146
2148 0 425357 137422 197760 0 2147
2149 0 425381 137461 197800 0 2148
2150 0 425406 137503 197840 0 2149
2151 0 425425 137537 197880 0 2150
2152 0 425449 137568 197920 0 2151
2153 0 425476 137594 197960 0 2152
2154 0 425506 137611 198000 0 2153
2155 0 425548 137644 198080 0 2154
2156 0 425584 137662 198120 0 2155
2157 0 425595 137752 198160 0 2156
2158 0 425616 137840 198200 0 2157
2159 0 425631 137920 198240 0 2158
2160 0 425630 137967 198280 0 2159
2161 0 425626 138014 198320 0 2160
2162 0 425626 138066 198360 0 2161
2163 0 425627 138115 198400 0 2162
2164 0 425588 138166 198440 0 2163
2165 0 425562 138230 198480 0 2164
2166 0 425535 138294 198520 0 2165
2167 0 425551 138299 198560 0 2166
2168 0 425564 138312 198600 0 2167
2169 0 425583 138328 198640 0 2168
2170 0 425583 138349 198680 0 2169
2171 0 425584 138368 198720 0 2170
2172 0 425589 138388 198760 0 2171
2173 0 425562 138457 198800 0 2172
2174 0 425542 138523 198840 0 2173
2175 0 425532 138598 198880 0 2174
2176 0 425514 138665 198920 0 2175
2177 0 425496 138699 198960 0 2176
2178 0 425476 138734 199000 0 2177
2179 0 425460 138748 199040 0 2178
2180 0 425437 138753 199080 0 2179
2181 0 425436 138767 199120 0 2180
2182 0 425446 138783 199160 0 2181
2183 0 425464 138775 199200 0 2182
2184 0 425478 138770 199240 0 2183
2185 0 425474 138776 199280 0 2184
2186 0 425485 138778 199320 0 2185
2187 0 425485 138812 199360 0 2186
2188 0 425503 138848 199400 0 2187
2189 0 425493 138866 199440 0 2188
2190 0 425471 138880 199480 0 2189
2191 0 425462 138909 199520 0 2190
2192 0 425450 138942 199560 0 2191
2193 0 425403 138952 199600 0 2192
2194 0 425351 138957 199640 0 2193
2195 0 425314 138926 199680 0 2194
2196 0 425364 138964 199720 0 2195
2197 0 425364 138967 199760 0 2196
2198 0 425371 138959 199800 0 2197
2199 0 425371 138974 199840 0 2198
2200 0 425385 139000 199880 0 2199
2201 0 425400 139003 199920 0 2200
2202 0 425403 139005 199960 0 2201
2203 0 425422 139028 200000 0 2202
2204 0 425595 139029 200040 0 2203
2205 0 425570 139223 200080 0 2204
2206 0 425614 139327 200120 0 2205
2207 0 425673 139431 200160 0 2206
2208 0 425736 139535 200200 0 2207
2209 0 425791 139633 200240 0 2208
2210 0 425839 139717 200280 0 2209
2211 0 425872 139772 200320 0 2210
2212 0 425917 139839 200360 0 2211
2213 0 425956 139876 200400 0 2212
2214 0 425937 139910 200480 0 2213
2215 0 425903 139885 200520 0 2214
2216 0 425841 139861 200560 0 2215
2217 0 425842 139837 200600 0 2216
2218 0 425814 139785 200640 0 2217
2219 0 425743 139652 200680 0 2218
2220 0 425741 139681 200720 0 2219
2221 0 425692 139681 200760 0 2220
2222 0 425653 139599 200800 0 2221
2223 0 425581 139586 200840 0 2222
2224 0 425542 139537 200880 0 2223
2225 0 425462 139510 200920 0 2224
2226 0 425372 139524 200960 0 2225
2227 0 425334 139496 201000 0 2226
2228 0 425352 139349 201040 0 2227
2229 0 425355 139321 201080 0 2228
2230 0 425353 139324 201120 0 2229
2231 0 425363 139342 201160 0 2230
2232 0 425369 139364 201200 0 2231
2233 0 425389 139394 201240 0 2232
2234 0 425391 139422 201280 0 2233
2235 0 425394 139431 201320 0 2234
2236 0 425405 139490 201360 0 2235
2237 0 425450 139512 201400 0 2236
2238 0 425426 139576 201440 0 2237
2239 0 425429 139601 201480 0 2238
2240 0 425428 139643 201520 0 2239
2241 0 425421 139606 201560 0 2240
2242 0 425428 139615 201600 0 2241
2243 0 425439 139609 201640 0 2242
2244 0 425440 139644 201680 0 2243
2245 0 425428 139677 201720 0 2244
2246 0 425465 139684 201760 0 2245
2247 0 425476 139724 201800 0 2246
2248 0 425468 139748 201840 0 2247
2249 0 425480 139779 201880 0 2248
2250 0 425473 139790 201920 0 2249
2251 0 425463 139820 201960 0 2250
2252 0 425435 139847 202000 0 2251
2253 0 425432 139876 202040 0 2252
2254 0 425418 139886 202080 0 2253
2255 0 425426 139925 202120 0 2254
2256 0 425442 139904 202160 0 2255
2257 0 425438 139896 202200 0 2256
2258 0 425452 139895 202240 0 2257
2259 0 425397 139912 202280 0 2258
2260 0 425402 139902 202320 0 2259
2261 0 425409 139892 202360 0 2260
2262 0 425397 139889 202400 0 2261
2263 0 425401 139875 202440 0 2262
2264 0 425394 139890 202480 0 2263
2265 0 425389 139888 202520 0 2264
2266 0 425385 139906 202560 0 2265
2267 0 425371 139917 202600 0 2266
2268 0 425399 139904 202640 0 2267
2269 0 425389 139917 202680 0 2268
2270 0 425392 139966 202720 0 2269
2271 0 425394 139986 202760 0 2270
2272 0 425399 139965 202800 0 2271
2273 0 425411 139953 202840 0 2272
2274 0 425360 139954 202880 0 2273
2275 0 425346 139926 202920 0 2274
2276 0 425324 139936 202960 0 2275
2277 0 425297 139915 203000 0 2276
2278 0 425297 139919 203040 0 2277
2279 0 425273 139909 203080 0 2278
2280 0 425214 139901 203120 0 2279
2281 0 425155 139901 203160 0 2280
2282 0 425139 139897 203200 0 2281
2283 0 425138 139894 203240 0 2282
2284 0 425122 139889 203280 0 2283
2285 0 425102 139887 203320 0 2284
2286 0 425047 139885 203360 0 2285
2287 0 425014 139905 203400 0 2286
2288 0 424993 139933 203440 0 2287
2289 0 424972 139962 203480 0 2288
2290 0 424946 139955 203520 0 2289
2291 0 424927 139956 203560 0 2290
2292 0 424918 139947 203600 0 2291
2293 0 424923 139961 203640 0 2292
2294 0 424923 139967 203680 0 2293
2295 0 424925 139976 203720 0 2294
2296 0 424935 139975 203760 0 2295
2297 0 424939 139979 203800 0 2296
2298 0 424977 139985 203840 0 2297
2299 0 425018 140004 203880 0 2298
2300 0 425030 140013 203920 0 2299
2301 0 425002 140025 203960 0 2300
2302 0 425005 140031 204000 0 2301
2303 0 424955 140050 204040 0 2302
2304 0 424947 140081 204080 0 2303
2305 0 424935 140112 204120 0 2304
2306 0 424965 140150 204160 0 2305
2307 0 424970 140174 204200 0 2306
2308 0 424974 140194 204240 0 2307
2309 0 424956 140196 204280 0 2308
2310 0 424939 140207 204320 0 2309
2311 0 424931 140210 204360 0 2310
2312 0 424928 140214 204400 0 2311
2313 0 424927 140224 204440 0 2312
2314 0 424932 140238 204480 0 2313
2315 0 424926 140214 204520 0 2314
2316 0 424929 140188 204560 0 2315
2317 0 424910 140200 204600 0 2316
2318 0 424924 140219 204640 0 2317
2319 0 424929 140231 204680 0 2318
2320 0 424936 140239 204720 0 2319
2321 0 424944 140235 204760 0 2320
2322 0 424947 140250 204800 0 2321
2323 0 424938 140272 204840 0 2322
2324 0 424916 140309 204880 0 2323
2325 0 424892 140330 204920 0 2324
2326 0 424907 140356 204960 0 2325
2327 0 424915 140373 205000 0 2326
2328 0 424933 140414 205040 0 2327
2329 0 424944 140442 205080 0 2328
2330 0 424942 140445 205120 0 2329
2331 0 424954 140450 205160 0 2330
2332 0 424945 140454 205200 0 2331
2333 0 424938 140464 205240 0 2332
2334 0 424949 140475 205280 0 2333
2335 0 424957 140488 205320 0 2334
2336 0 424988 140536 205360 0 2335
2337 0 425024 140587 205400 0 2336
2338 0 425071 140674 205440 0 2337
2339 0 425108 140761 205480 0 2338
2340 0 425141 140841 205520 0 2339
2341 0 425174 140914 205560 0 2340
2342 0 425190 140994 205600 0 2341
2343 0 425185 141052 205640 0 2342
2344 0 425199 141152 205680 0 2343
2345 0 425180 141203 205720 0 2344
2346 0 425203 141245 205760 0 2345
2347 0 425224 141302 205800 0 2346
2348 0 425244 141338 205880 0 2347
2349 0 425246 141329 205920 0 2348
2350 0 425238 141315 205960 0 2349
2351 0 425195 141342 206000 0 2350
2352 0 425145 141358 206040 0 2351
2353 0 425129 141305 206080 0 2352
2354 0 425102 141272 206120 0 2353
2355 0 425068 141231 206160 0 2354
2356 0 425034 141178 206200 0 2355
2357 0 424980 141115 206240 0 2356
2358 0 424960 141093 206280 0 2357
2359 0 424939 141034 206320 0 2358
2360 0 424912 140982 206360 0 2359
2361 0 424872 140972 206400 0 2360
2362 0 424823 140931 206440 0 2361
2363 0 424785 140897 206480 0 2362
2364 0 424771 140913 206520 0 2363
2365 0 424707 140945 206560 0 2364
2366 0 424648 140974 206600 0 2365
2367 0 424632 140975 206640 0 2366
2368 0 424636 141001 206680 0 2367
2369 0 424626 141018 206720 0 2368
2370 0 424548 141044 206760 0 2369
2371 0 424468 141068 206800 0 2370
2372 0 424421 141091 206840 0 2371
2373 0 424381 141117 206880 0 2372
2374 0 424367 141143 206920 0 2373
2375 0 424351 141154 206960 0 2374
2376 0 424342 141170 207000 0 2375
2377 0 424324 141204 207040 0 2376
2378 0 424315 141239 207080 0 2377
2379 0 424302 141276 207120 0 2378
2380 0 424301 141335 207160 0 2379
2381 0 424301 141370 207200 0 2380
2382 0 424332 141415 207240 0 2381
2383 0 424362 141428 207280 0 2382
2384 0 424389 141471 207320 0 2383
2385 0 424401 141494 207360 0 2384
2386 0 424404 141531 207400 0 2385
2387 0 424414 141560 207440 0 2386
2388 0 424428 141590 207480 0 2387
2389 0 424409 141591 207520 0 2388
2390 0 424424 141597 207560 0 2389
2391 0 424424 141620 207600 0 2390
2392 0 424437 141660 207640 0 2391
2393 0 424434 141667 207680 0 2392
2394 0 424414 141672 207720 0 2393
2395 0 424429 141708 207760 0 2394
2396 0 424442 141753 207800 0 2395
2397 0 424429 141784 207840 0 2396
2398 0 424418 141813 207880 0 2397
2399 0 424398 141839 207920 0 2398
2400 0 424388 141866 207960 0 2399
2401 0 424373 141899 208000 0 2400
2402 0 424374 141949 208040 0 2401
2403 0 424374 141963 208080 0 2402
2404 0 424378 141986 208120 0 2403
2405 0 424386 142025 208160 0 2404
2406 0 424391 142054 208200 0 2405
2407 0 424398 142100 208240 0 2406
2408 0 424412 142137 208280 0 2407
2409 0 424414 142161 208320 0 2408
2410 0 424423 142185 208360 0 2409
2411 0 424424 142212 208400 0 2410
2412 0 424424 142239 208440 0 2411
2413 0 424421 142271 208480 0 2412
2414 0 424418 142293 208520 0 2413
2415 0 424408 142318 208560 0 2414
2416 0 424407 142363 208600 0 2415
2417 0 424399 142395 208640 0 2416
2418 0 424405 142438 208680 0 2417
2419 0 424390 142473 208720 0 2418
2420 0 424394 142510 208760 0 2419
2421 0 424381 142534 208800 0 2420
2422 0 424383 142579 208840 0 2421
2423 0 424361 142600 208880 0 2422
2424 0 424337 142629 208920 0 2423
2425 0 424308 142681 208960 0 2424
2426 0 424274 142715 209000 0 2425
2427 0 424245 142726 209040 0 2426
2428 0 424201 142748 209080 0 2427
2429 0 424159 142761 209120 0 2428
2430 0 424136 142774 209160 0 2429
2431 0 424092 142779 209200 0 2430
2432 0 424052 142779 209240 0 2431
2433 0 424005 142775 209280 0 2432
2434 0 423960 142784 209320 0 2433
2435 0 423910 142799 209360 0 2434
2436 0 423862 142808 209400 0 2435
2437 0 423826 142812 209440 0 2436
2438 0 423736 142827 209480 0 2437
2439 0 423648 142846 209520 0 2438
2440 0 423559 142871 209560 0 2439
2441 0 423477 142884 209600 0 2440
2442 0 423468 142894 209640 0 2441
2443 0 423438 142901 209680 0 2442
2444 0 423440 142910 209720 0 2443
2445 0 423420 142897 209760 0 2444
2446 0 423436 142917 209800 0 2445
2447 0 423436 142926 209840 0 2446
2448 0 423433 142950 209880 0 2447
2449 0 423431 142965 209920 0 2448
2450 0 423435 142938 209960 0 2449
2451 0 423444 142930 210000 0 2450
2452 0 423461 142929 210040 0 2451
2453 0 423471 142946 210080 0 2452
2454 0 423490 142953 210120 0 2453
2455 0 423501 142999 210160 0 2454
2456 0 423515 143036 210200 0 2455
2457 0 423532 143075 210240 0 2456
2458 0 423562 143115 210280 0 2457
2459 0 423586 143172 210320 0 2458
2460 0 423609 143220 210360 0 2459
2461 0 423630 143276 210400 0 2460
2462 0 423679 143271 210440 0 2461
2463 0 423743 143283 210480 0 2462
2464 0 423798 143286 210520 0 2463
2465 0 423817 143280 210560 0 2464
2466 0 423892 143290 210600 0 2465
2467 0 423944 143309 210640 0 2466
2468 0 424004 143348 210680 0 2467
2469 0 424044 143365 210720 0 2468
2470 0 424088 143395 210760 0 2469
2471 0 424136 143431 210800 0 2470
2472 0 424183 143451 210840 0 2471
2473 0 424217 143521 210880 0 2472
2474 0 424237 143578 210920 0 2473
2475 0 424256 143644 210960 0 2474
2476 0 424178 143880 211000 0 2475
2477 6 424204 143927 211040 0 2476
2478 0 547505 304693 112640 0 78
2479 0 547342 304555 112440 0 2478
2480 0 547223 304469 112240 0 2479
2481 0 547032 303810 111680 0 2480
2482 0 547053 303362 111360 0 2481
2483 0 547116 302582 110640 0 2482
2484 0 547079 302200 110040 0 2483
2485 0 546950 301646 109520 0 2484
2486 0 546996 301231 109200 0 2485
2487 0 547005 300622 108840 0 2486
2488 0 547010 300095 108440 0 2487
2489 0 547164 299984 108040 0 2488
2490 0 547494 300135 107560 0 2489
2491 0 547494 300152 107400 0 2490
2492 0 547825 301181 106600 0 2491
2493 0 548578 301415 106400 0 2492
2494 0 549643 300581 106400 0 2493
2495 0 551375 301116 106400 0 2494
2496 0 551724 300962 106160 0 2495
2497 0 551614 300986 106000 0 2496
2498 0 553216 300693 105960 0 2497
2499 0 554346 300981 105760 0 2498
2500 0 554865 300857 105600 0 2499
2501 0 555657 300141 105400 0 2500
2502 0 556018 300368 105240 0 2501
2503 0 556420 300308 105000 0 2502
2504 0 556590 300500 104840 0 2503
2505 0 556594 300618 104640 0 2504
2506 0 556735 300697 104440 0 2505
2507 0 557022 300564 104240 0 2506
2508 0 558195 299560 104160 0 2507
2509 0 559318 299461 104120 0 2508
2510 0 559315 299365 103920 0 2509
2511 0 559424 299233 103840 0 2510
2512 0 559554 298862 103480 0 2511
2513 0 559544 298672 103080 0 2512
2514 0 559871 298714 102600 0 2513
2515 0 560060 298730 102440 0 2514
2516 0 560584 298867 102320 0 2515
2517 0 561472 298236 102040 0 2516
2518 0 562054 298148 101600 0 2517
2519 0 562962 297897 101280 0 2518
2520 0 563089 297496 101040 0 2519
2521 0 563422 297165 100760 0 2520
2522 0 563939 296909 100480 0 2521
2523 0 564116 296052 99960 0 2522
2524 0 565541 295541 99960 0 2523
2525 0 565632 295368 99800 0 2524
2526 0 565673 295113 99560 0 2525
2527 0 566366 294429 99240 0 2526
2528 0 566985 293976 98920 0 2527
2529 0 567524 293866 98560 0 2528
2530 0 568220 292978 97680 0 2529
2531 0 568501 292489 97320 0 2530
2532 0 568669 292474 97240 0 2531
2533 0 568633 292484 97200 0 2532
2534 0 568777 292441 97120 0 2533
2535 0 568877 292486 97040 0 2534
2536 0 569283 292300 96680 0 2535
2537 0 569460 292195 96240 0 2536
2538 0 569844 292074 96080 0 2537
2539 0 570174 291841 95720 0 2538
2540 0 570324 291720 95520 0 2539
2541 0 570542 291683 95280 0 2540
2542 0 570958 291289 95000 0 2541
2543 0 571119 291143 94840 0 2542
2544 0 571185 291047 94720 0 2543
2545 0 571339 290925 94600 0 2544
2546 0 571545 290695 94440 0 2545
2547 0 571996 290598 94200 0 2546
2548 0 572442 290655 93960 0 2547
2549 0 572608 289933 93240 0 2548
2550 0 573018 289790 92840 0 2549
2551 5 572997 289791 92800 0 2550
2552 0 573310 289298 92800 0 2551
2553 0 572534 288848 92800 0 2552
2554 0 572241 288805 93000 0 2553
2555 0 572057 288748 93200 0 2554
2556 0 571954 288563 93520 0 2555
2557 0 571742 288615 93880 0 2556
2558 0 571509 288726 94320 0 2557
2559 0 571260 288693 94560 0 2558
2560 0 571242 288569 94760 0 2559
2561 0 571214 288562 95000 0 2560
2562 0 571050 288505 95240 0 2561
2563 0 571022 288428 96040 0 2562
2564 0 571204 287732 96920 0 2563
2565 0 571169 287741 97120 0 2564
2566 0 571287 287777 97200 0 2565
2567 0 571613 287587 97320 0 2566
2568 0 571583 287433 97760 0 2567
2569 0 571608 287454 98080 0 2568
2570 0 571623 286549 98720 0 2569
2571 0 571662 285972 99160 0 2570
2572 0 572797 285075 99520 0 2571
2573 0 573616 284741 99560 0 2572
2574 0 574065 284013 99720 0 2573
2575 0 574773 283781 100040 0 2574
2576 0 576716 282576 100240 0 2575
2577 0 576758 282133 100440 0 2576
2578 0 577089 280721 100960 0 2577
2579 0 577028 280655 101240 0 2578
2580 0 577312 279987 101560 0 2579
2581 0 577999 278829 101840 0 2580
2582 0 578857 277595 102200 0 2581
2583 0 579138 276794 102400 0 2582
2584 0 579649 276163 102480 0 2583
2585 0 579852 275791 102680 0 2584
2586 0 580134 275341 102920 0 2585
2587 0 580681 274448 103360 0 2586
2588 0 580890 274047 103640 0 2587
2589 0 581314 273835 103880 0 2588
2590 0 581679 273425 104120 0 2589
2591 0 582012 273134 104360 0 2590
2592 0 582231 272737 104600 0 2591
2593 0 582298 272464 104800 0 2592
2594 0 582385 272082 105040 0 2593
2595 0 582332 271954 105200 0 2594
2596 0 582422 271634 105440 0 2595
2597 0 582454 271194 105920 0 2596
2598 0 582931 270579 106480 0 2597
2599 0 583448 268988 107200 0 2598
2600 0 583623 267856 107880 0 2599
2601 0 583592 267184 108560 0 2600
2602 0 583670 266835 108960 0 2601
2603 0 583864 266016 109560 0 2602
2604 0 583806 265220 110400 0 2603
2605 0 583791 264707 110960 0 2604
2606 0 583948 263854 111480 0 2605
2607 0 584891 263061 112440 0 2606
2608 0 585128 262865 112840 0 2607
2609 0 585339 262662 113040 0 2608
2610 0 585443 262506 113280 0 2609
2611 0 585431 262229 113480 0 2610
2612 0 585496 261650 113840 0 2611
2613 0 585620 261152 114240 0 2612
2614 0 585738 260892 114520 0 2613
2615 0 585808 260625 114880 0 2614
2616 0 585306 263243 115360 0 2615
2617 0 585946 260294 115560 0 2616
2618 0 586356 260076 116000 0 2617
2619 0 586718 259763 116400 0 2618
2620 0 587364 258786 117360 0 2619
2621 0 587719 257986 118240 0 2620
2622 0 588461 256984 119280 0 2621
2623 0 588840 256191 119880 0 2622
2624 0 589445 255388 120800 0 2623
2625 0 590256 254056 121960 0 2624
2626 0 590746 253281 122760 0 2625
2627 0 591499 252318 123360 0 2626
2628 0 592534 251245 124280 0 2627
2629 0 593539 250743 125000 0 2628
2630 0 594189 250058 125600 0 2629
2631 0 595768 249402 126320 0 2630
2632 0 597743 248966 126720 0 2631
2633 0 601152 249071 126800 0 2632
2634 0 602880 249100 126720 0 2633
2635 0 604159 249224 126360 0 2634
2636 0 605627 249346 126040 0 2635
2637 0 606444 249472 125760 0 2636
2638 0 606800 249586 125600 0 2637
2639 0 607819 249991 125160 0 2638
2640 0 608292 250120 124880 0 2639
2641 0 608878 250208 124440 0 2640
2642 0 609429 250152 123840 0 2641
2643 0 609636 250225 123600 0 2642
2644 0 610360 250315 123200 0 2643
2645 0 610970 250456 122840 0 2644
2646 0 611584 250560 122440 0 2645
2647 0 612074 250612 122040 0 2646
2648 0 612653 250770 121320 0 2647
2649 0 613269 250712 120440 0 2648
2650 0 614089 250607 119800 0 2649
2651 0 614569 250555 119360 0 2650
2652 0 614998 250474 118920 0 2651
2653 0 615374 250173 118440 0 2652
2654 0 616138 249924 117440 0 2653
2655 0 616608 249774 116880 0 2654
2656 0 616784 249716 116720 0 2655
2657 0 617081 249491 116160 0 2656
2658 0 617358 249071 115520 0 2657
2659 0 617830 248781 114960 0 2658
2660 0 618335 248557 114600 0 2659
2661 0 618946 248731 114080 0 2660
2662 0 619466 248785 113520 0 2661
2663 0 619999 248746 113040 0 2662
2664 0 620398 248430 112600 0 2663
2665 0 621166 248351 111840 0 2664
2666 0 621481 248027 111480 0 2665
2667 0 622101 247536 110960 0 2666
2668 0 622575 247507 110480 0 2667
2669 0 623146 247301 109960 0 2668
2670 0 623790 247196 109560 0 2669
2671 0 624032 247052 109360 0 2670
2672 0 624392 246930 109000 0 2671
2673 0 624831 246818 108640 0 2672
2674 0 625155 246519 108320 0 2673
2675 0 625564 246616 108000 0 2674
2676 0 625957 246543 107800 0 2675
2677 0 626483 246531 107440 0 2676
2678 0 626851 246586 107120 0 2677
2679 0 627622 246190 106720 0 2678
2680 0 627971 246014 106520 0 2679
2681 0 628197 245958 106320 0 2680
2682 0 628955 245402 106080 0 2681
2683 0 630049 244817 105840 0 2682
2684 0 630965 244211 105600 0 2683
2685 0 631653 243566 105400 0 2684
2686 0 632614 242925 105320 0 2685
2687 0 633667 242623 105120 0 2686
2688 0 635307 242186 105080 0 2687
2689 0 635917 241172 105000 0 2688
2690 0 636053 241040 104880 0 2689
2691 0 636834 240330 104880 0 2690
2692 0 637730 239739 104880 0 2691
2693 0 638624 238888 104880 0 2692
2694 0 639012 238658 105000 0 2693
2695 0 639434 238374 105080 0 2694
2696 0 640294 237998 105160 0 2695
2697 0 641069 237420 105320 0 2696
2698 0 641584 237133 105320 0 2697
2699 0 642141 236579 105440 0 2698
2700 0 642794 236313 105520 0 2699
2701 0 643342 235676 105600 0 2700
2702 0 643484 235489 105800 0 2701
2703 0 643543 235232 106080 0 2702
2704 0 643698 234859 106320 0 2703
2705 0 644240 234531 106520 0 2704
2706 0 644736 234360 106680 0 2705
2707 0 645143 233819 106840 0 2706
2708 0 645559 232846 106920 0 2707
2709 0 647074 230722 106920 0 2708
2710 0 647052 230666 107000 0 2709
2711 0 647043 230643 107040 0 2710
2712 0 647230 230601 107120 0 2711
2713 0 647384 230540 107160 0 2712
2714 0 647402 230323 107240 0 2713
2715 0 647733 229376 107240 0 2714
2716 0 647854 229356 107400 0 2715
2717 0 647818 229220 107600 0 2716
2718 0 647720 229285 107800 0 2717
2719 0 647994 229227 108240 0 2718
2720 0 648051 229181 108480 0 2719
2721 0 648046 229122 108720 0 2720
2722 0 648138 228925 108960 0 2721
2723 0 648152 228805 109160 0 2722
2724 0 648187 228600 109240 0 2723
2725 0 648211 228538 109360 0 2724
2726 0 648204 228457 109440 0 2725
2727 0 648291 228247 109720 0 2726
2728 0 648233 228166 109840 0 2727
2729 0 648192 228038 110000 0 2728
2730 0 648208 228010 110080 0 2729
2731 0 648176 227964 110200 0 2730
2732 0 648173 227825 110320 0 2731
2733 0 648167 227711 110400 0 2732
2734 0 648145 227643 110480 0 2733
2735 0 648175 227524 110600 0 2734
2736 0 648241 227376 110720 0 2735
2737 0 648330 227234 110800 0 2736
2738 0 648381 227114 110880 0 2737
2739 0 648517 226981 110960 0 2738
2740 0 648868 226539 111080 0 2739
2741 0 648933 226270 111160 0 2740
2742 0 649138 225960 111120 0 2741
2743 0 649273 225889 111040 0 2742
2744 0 649420 225810 111000 0 2743
2745 0 649532 225732 110960 0 2744
2746 0 649634 225701 110880 0 2745
2747 0 649687 225684 110840 0 2746
2748 0 649808 225615 110760 0 2747
2749 0 649942 225414 110680 0 2748
2750 0 650005 225296 110640 0 2749
2751 0 650033 225192 110600 0 2750
2752 0 650050 224741 110560 0 2751
2753 0 650124 224523 110520 0 2752
2754 0 650304 224267 110480 0 2753
2755 0 650437 224188 110400 0 2754
2756 0 650688 224096 110320 0 2755
2757 0 650927 223922 110240 0 2756
2758 0 651015 223783 110200 0 2757
2759 0 651112 223729 110160 0 2758
2760 0 651131 223463 110120 0 2759
2761 0 650981 223015 110080 0 2760
2762 0 650864 222457 110040 0 2761
2763 0 650887 222069 110040 0 2762
2764 0 650868 222062 110080 0 2763
2765 0 650882 221909 110120 0 2764
2766 0 650872 221895 110160 0 2765
2767 0 650900 221816 110200 0 2766
2768 0 650888 221806 110240 0 2767
2769 0 650889 221765 110280 0 2768
2770 0 650882 221739 110320 0 2769
2771 0 650861 221710 110400 0 2770
2772 0 650888 221648 110440 0 2771
2773 0 650886 221629 110520 0 2772
2774 0 650949 221528 110600 0 2773
2775 0 651034 221423 110640 0 2774
2776 0 650982 221441 110680 0 2775
2777 0 651006 221335 110720 0 2776
2778 0 651084 221260 110800 0 2777
2779 0 651032 221180 110880 0 2778
2780 0 651202 221086 110920 0 2779
2781 0 651368 220987 110960 0 2780
2782 0 651285 220975 111080 0 2781
2783 0 651370 220869 111120 0 2782
2784 0 651358 220862 111200 0 2783
2785 0 651353 220870 111240 0 2784
2786 0 651342 220946 111280 0 2785
2787 5 651524 220710 111320 0 2786
2788 0 652959 219679 111320 0 2787
2789 0 652991 219679 111360 0 2788
2790 0 653111 219607 111400 0 2789
2791 0 653131 219588 111440 0 2790
2792 0 653216 219467 111520 0 2791
2793 0 653248 219435 111560 0 2792
2794 0 653281 219367 111600 0 2793
2795 0 653313 219351 111640 0 2794
2796 0 653309 219313 111680 0 2795
2797 0 653323 219309 111720 0 2796
2798 0 653328 219271 111760 0 2797
2799 0 653370 219253 111840 0 2798
2800 0 653359 219204 111880 0 2799
2801 0 653366 219202 111920 0 2800
2802 0 653372 219170 111960 0 2801
2803 0 653371 219166 112000 0 2802
2804 0 653351 219124 112040 0 2803
2805 0 653373 219126 112080 0 2804
2806 0 653373 219085 112120 0 2805
2807 0 653374 219069 112160 0 2806
2808 0 653363 219059 112200 0 2807
2809 0 653373 219034 112240 0 2808
2810 0 653332 219023 112280 0 2809
2811 0 653362 219034 112320 0 2810
2812 0 653359 218980 112360 0 2811
2813 0 653346 218973 112400 0 2812
2814 0 653342 218956 112440 0 2813
2815 0 653348 218953 112480 0 2814
2816 0 653310 218919 112520 0 2815
2817 0 653292 218918 112560 0 2816
2818 0 653252 218914 112600 0 2817
2819 0 653231 218916 112640 0 2818
2820 0 653211 218897 112680 0 2819
2821 0 653207 218899 112720 0 2820
2822 0 653224 218901 112760 0 2821
2823 0 653211 218899 112800 0 2822
2824 0 653208 218892 112840 0 2823
2825 0 653191 218871 112880 0 2824
2826 0 653154 218872 112920 0 2825
2827 0 653144 218858 112960 0 2826
2828 0 653105 218850 113000 0 2827
2829 0 653104 218831 113040 0 2828
2830 0 653042 218850 113080 0 2829
2831 0 653020 218833 113120 0 2830
2832 0 652998 218831 113160 0 2831
2833 0 652952 218839 113200 0 2832
2834 0 652917 218809 113240 0 2833
2835 0 652880 218836 113280 0 2834
2836 0 652905 218768 113320 0 2835
2837 0 652902 218761 113360 0 2836
2838 0 652914 218706 113400 0 2837
2839 0 652914 218672 113440 0 2838
2840 0 652918 218634 113480 0 2839
2841 0 652936 218588 113520 0 2840
2842 0 652953 218530 113560 0 2841
2843 0 652984 218472 113600 0 2842
2844 0 653032 218353 113640 0 2843
2845 5 653426 218113 113680 0 2844
2846 0 654533 217497 113680 0 2845
2847 0 654693 217153 113680 0 2846
2848 0 654997 216921 113680 0 2847
2849 0 655197 216466 113680 0 2848
2850 0 655673 215842 113680 0 2849
2851 0 656029 214842 113680 0 2850
2852 0 656358 214038 113680 0 2851
2853 5 656782 213610 113680 0 2852
2854 0 656827 213610 113720 0 2853
2855 0 656839 213609 113760 0 2854
2856 0 656816 213640 113800 0 2855
2857 0 656814 213639 113840 0 2856
2858 0 656816 213634 113880 0 2857
2859 0 656820 213635 113920 0 2858
2860 0 656856 213601 113960 0 2859
2861 0 656857 213601 114000 0 2860
2862 0 656869 213571 114040 0 2861
2863 0 656894 213530 114080 0 2862
2864 5 656998 213367 114120 0 2863
2865 0 658001 211364 114120 0 2864
2866 0 658030 211221 114160 0 2865
2867 0 658234 210887 114200 0 2866
2868 0 658268 210840 114240 0 2867
2869 0 658311 210830 114280 0 2868
2870 0 658345 210813 114320 0 2869
2871 0 659064 210332 114320 0 2870
2872 0 658956 210088 114320 0 2871
2873 0 658372 209708 114320 0 2872
2874 0 658437 209705 114360 0 2873
2875 0 658492 209697 114400 0 2874
2876 0 658571 209729 114440 0 2875
2877 0 658693 209778 114480 0 2876
2878 0 658746 209799 114520 0 2877
2879 0 658860 209785 114560 0 2878
2880 0 658990 209780 114600 0 2879
2881 0 659180 209748 114640 0 2880
2882 0 659227 209718 114680 0 2881
2883 0 659267 209696 114720 0 2882
2884 0 659382 209607 114760 0 2883
2885 0 659548 209363 114800 0 2884
2886 0 659691 209133 114840 0 2885
2887 0 659756 209123 114880 0 2886
2888 0 659794 209046 114920 0 2887
2889 0 659859 208857 114960 0 2888
2890 0 659855 208849 115000 0 2889
2891 0 659893 208911 115040 0 2890
2892 0 659947 208808 115080 0 2891
2893 0 659827 208585 115120 0 2892
2894 0 659623 208296 115160 0 2893
2895 0 659603 208254 115200 0 2894
2896 0 659539 208172 115240 0 2895
2897 0 659501 208071 115280 0 2896
2898 0 659545 208068 115320 0 2897
2899 0 659516 207845 115400 0 2898
2900 0 659508 207730 115440 0 2899
2901 0 659520 207706 115480 0 2900
2902 0 659524 207709 115520 0 2901
2903 0 659557 207473 115560 0 2902
2904 0 659570 207445 115600 0 2903
2905 0 659573 207443 115640 0 2904
2906 0 659570 207396 115680 0 2905
2907 0 659655 207288 115720 0 2906
2908 0 659660 207269 115760 0 2907
2909 0 659684 207301 115800 0 2908
2910 0 659678 207255 115840 0 2909
2911 0 659675 207211 115880 0 2910
2912 0 659633 207073 115920 0 2911
2913 0 659687 207055 115960 0 2912
2914 0 659690 207005 116000 0 2913
2915 0 659643 206842 116040 0 2914
2916 0 659727 206283 116040 0 2915
2917 0 660214 205792 116040 0 2916
2918 0 660225 205866 116080 0 2917
2919 0 660370 205791 116120 0 2918
2920 5 660432 205836 116160 0 2919
2921 0 660744 205284 116160 0 2920
2922 0 660913 205096 116200 0 2921
2923 0 661157 204902 116240 0 2922
2924 0 661205 204869 116280 0 2923
2925 0 661270 204779 116320 0 2924
2926 0 661310 204724 116360 0 2925
2927 0 661322 204698 116400 0 2926
2928 0 661424 204565 116440 0 2927
2929 0 661481 204520 116480 0 2928
2930 0 661523 204440 116520 0 2929
2931 0 661566 204416 116560 0 2930
2932 0 661602 204340 116600 0 2931
2933 0 661841 203982 116640 0 2932
2934 0 662038 203409 116680 0 2933
2935 0 662099 203434 116720 0 2934
2936 5 662112 203353 116760 0 2935
2937 0 662081 203251 116800 0 2936
2938 0 662079 203131 116840 0 2937
2939 0 662079 203114 116880 0 2938
2940 0 662043 202988 116920 0 2939
2941 0 662026 202933 116960 0 2940
2942 0 662005 202876 117000 0 2941
2943 0 661978 202807 117040 0 2942
2944 0 661956 202685 117080 0 2943
2945 0 662025 202740 117120 0 2944
2946 0 662072 202517 117160 0 2945
2947 0 662102 202457 117200 0 2946
2948 0 662071 202300 117240 0 2947
2949 0 662055 202290 117280 0 2948
2950 0 662076 202385 117320 0 2949
2951 0 661986 202137 117360 0 2950
2952 0 661999 202144 117400 0 2951
2953 0 662030 202153 117440 0 2952
2954 0 662026 202140 117480 0 2953
2955 0 661983 202113 117520 0 2954
2956 0 662038 202169 117560 0 2955
2957 0 662055 202152 117600 0 2956
2958 0 662098 202161 117640 0 2957
2959 0 662111 202162 117680 0 2958
2960 0 662090 202149 117720 0 2959
2961 0 662077 202150 117760 0 2960
2962 0 662073 202148 117800 0 2961
2963 0 662059 202123 117840 0 2962
2964 0 662016 202089 117880 0 2963
2965 5 662063 202088 117920 0 2964
2966 0 661806 201188 117920 0 2965
2967 0 661832 200463 117920 0 2966
2968 0 661875 200313 117960 0 2967
2969 0 661908 200319 118000 0 2968
2970 0 661911 200277 118040 0 2969
2971 0 662076 200119 118080 0 2970
2972 0 662146 199949 118120 0 2971
2973 0 662183 199898 118160 0 2972
2974 0 662230 199859 118200 0 2973
2975 0 662286 199836 118240 0 2974
2976 0 662345 199713 118280 0 2975
2977 0 662526 199606 118320 0 2976
2978 0 662565 199543 118360 0 2977
2979 0 662681 199475 118400 0 2978
2980 0 662721 199470 118440 0 2979
2981 0 662752 199400 118480 0 2980
2982 0 662754 199324 118520 0 2981
2983 0 662775 199275 118560 0 2982
2984 0 662809 199233 118600 0 2983
2985 0 662835 199198 118640 0 2984
2986 0 662887 199133 118680 0 2985
2987 0 662928 199091 118720 0 2986
2988 0 662925 199036 118760 0 2987
2989 0 662946 199010 118800 0 2988
2990 0 662944 198980 118840 0 2989
2991 0 662964 198968 118880 0 2990
2992 0 662904 198900 118920 0 2991
2993 0 662920 198851 118960 0 2992
2994 0 662947 198849 119000 0 2993
2995 0 662968 198783 119040 0 2994
2996 0 662997 198711 119080 0 2995
2997 0 663011 198669 119120 0 2996
2998 0 663078 198594 119160 0 2997
2999 0 663088 198568 119200 0 2998
3000 0 663085 198521 119240 0 2999
3001 0 663148 198439 119280 0 3000
3002 0 663173 198369 119320 0 3001
3003 0 663245 198305 119360 0 3002
3004 0 663329 198191 119400 0 3003
3005 0 663481 198101 119440 0 3004
3006 0 663662 197955 119480 0 3005
3007 0 663653 197879 119520 0 3006
3008 0 663612 197758 119560 0 3007
3009 0 663650 197587 119600 0 3008
3010 0 663679 197454 119640 0 3009
3011 0 663765 197191 119680 0 3010
3012 0 663830 197063 119720 0 3011
3013 0 663828 196898 119760 0 3012
3014 0 663838 196845 119800 0 3013
3015 0 663855 196775 119840 0 3014
3016 0 663871 196748 119880 0 3015
3017 0 663839 196651 119920 0 3016
3018 0 663903 196533 119960 0 3017
3019 0 664009 196425 120000 0 3018
3020 0 664213 196244 120040 0 3019
3021 0 664250 196230 120080 0 3020
3022 0 664274 196179 120120 0 3021
3023 0 664344 196077 120160 0 3022
3024 0 664344 196070 120200 0 3023
3025 0 664400 196003 120240 0 3024
3026 0 664389 195986 120280 0 3025
3027 0 664499 195846 120320 0 3026
3028 0 664562 195772 120360 0 3027
3029 0 664629 195758 120400 0 3028
3030 0 664652 195682 120440 0 3029
3031 0 664695 195647 120480 0 3030
3032 0 664746 195601 120520 0 3031
3033 0 664776 195496 120560 0 3032
3034 0 664839 195358 120600 0 3033
3035 0 664938 195308 120640 0 3034
3036 0 664950 195186 120680 0 3035
3037 0 664938 195145 120720 0 3036
3038 0 664994 195103 120760 0 3037
3039 0 664977 195038 120800 0 3038
3040 0 664909 194721 120840 0 3039
3041 0 664840 194680 120880 0 3040
3042 0 664884 194769 120920 0 3041
3043 0 664802 194723 120960 0 3042
3044 0 664849 194758 121000 0 3043
3045 0 664834 194726 121040 0 3044
3046 0 664819 194687 121080 0 3045
3047 0 664825 194751 121120 0 3046
3048 0 664803 194711 121160 0 3047
3049 0 664803 194697 121200 0 3048
3050 0 664796 194658 121240 0 3049
3051 0 664801 194566 121280 0 3050
3052 0 664807 194447 121320 0 3051
3053 0 664791 194463 121360 0 3052
3054 0 664793 194431 121400 0 3053
3055 0 664793 194431 121440 0 3054
3056 0 664791 194417 121480 0 3055
3057 0 664788 194405 121520 0 3056
3058 0 664794 194412 121560 0 3057
3059 5 664889 194346 121600 0 3058
3060 0 665460 193960 121600 0 3059
3061 0 665504 193844 121640 0 3060
3062 0 665525 193814 121680 0 3061
3063 0 665573 193770 121720 0 3062
3064 0 665568 193731 121760 0 3063
3065 0 665581 193735 121800 0 3064
3066 0 665676 193605 121840 0 3065
3067 0 665711 193561 121880 0 3066
3068 0 665726 193528 121920 0 3067
3069 0 665742 193503 121960 0 3068
3070 0 665789 193379 122000 0 3069
3071 0 665867 193237 122040 0 3070
3072 0 665911 193192 122080 0 3071
3073 0 665941 193152 122120 0 3072
3074 0 665993 193101 122160 0 3073
3075 0 666020 193007 122200 0 3074
3076 0 666047 192937 122240 0 3075
3077 0 666080 192891 122280 0 3076
3078 0 666236 192747 122320 0 3077
3079 0 666266 192718 122360 0 3078
3080 0 666298 192686 122400 0 3079
3081 0 666332 192613 122440 0 3080
3082 0 666388 192540 122480 0 3081
3083 0 666400 192513 122520 0 3082
3084 0 666358 192559 122560 0 3083
3085 0 666605 192387 122600 0 3084
3086 0 666608 192364 122640 0 3085
3087 0 666645 192334 122680 0 3086
3088 0 666766 192218 122720 0 3087
3089 0 666771 192113 122760 0 3088
3090 0 666757 192067 122800 0 3089
3091 0 666760 192050 122840 0 3090
3092 0 666760 192042 122880 0 3091
3093 0 666746 192011 122920 0 3092
3094 0 666683 191969 122960 0 3093
3095 0 666698 191911 123000 0 3094
3096 0 666726 191847 123040 0 3095
3097 0 666824 191770 123080 0 3096
3098 0 666817 191743 123120 0 3097
3099 0 666844 191714 123160 0 3098
3100 0 666868 191623 123200 0 3099
3101 0 666926 191558 123240 0 3100
3102 0 667139 191387 123280 0 3101
3103 0 667113 191367 123320 0 3102
3104 0 667381 190986 123360 0 3103
3105 0 667413 190966 123400 0 3104
3106 0 667424 190933 123440 0 3105
3107 5 667454 190909 123480 0 3106
3108 0 667793 190642 123520 0 3107
3109 0 667785 190611 123560 0 3108
3110 0 667868 190478 123640 0 3109
3111 0 668055 190373 123680 0 3110
3112 0 668097 190312 123720 0 3111
3113 0 668102 190276 123760 0 3112
3114 0 668139 190226 123840 0 3113
3115 0 668243 190086 123880 0 3114
3116 0 668321 190075 123920 0 3115
3117 0 668305 190045 123960 0 3116
3118 0 668301 190011 124000 0 3117
3119 0 668296 189995 124040 0 3118
3120 0 668297 189991 124080 0 3119
3121 0 668277 189962 124120 0 3120
3122 0 668274 189965 124160 0 3121
3123 0 668274 189969 124200 0 3122
3124 0 668258 189935 124240 0 3123
3125 0 668251 189877 124280 0 3124
3126 0 668344 189786 124320 0 3125
3127 0 668333 189784 124360 0 3126
3128 0 668333 189787 124400 0 3127
3129 0 668341 189784 124480 0 3128
3130 0 668686 189343 124520 0 3129
3131 0 668719 189258 124560 0 3130
3132 0 668863 188955 124600 0 3131
3133 0 668904 188648 124640 0 3132
3134 0 668930 188540 124680 0 3133
3135 0 668924 188468 124720 0 3134
3136 0 668915 188409 124760 0 3135
3137 0 668923 188304 124800 0 3136
3138 0 668945 188234 124840 0 3137
3139 0 668936 188209 124880 0 3138
3140 0 668908 188207 124920 0 3139
3141 0 668873 188181 124960 0 3140
3142 5 668856 188171 125000 0 3141
3143 0 668831 188179 125040 0 3142
3144 0 668790 188148 125080 0 3143
3145 0 668726 188125 125120 0 3144
3146 0 668494 187191 125200 0 3145
3147 0 668492 187158 125240 0 3146
3148 0 668480 187152 125280 0 3147
3149 0 668440 187156 125320 0 3148
3150 0 668402 187125 125360 0 3149
3151 0 668310 187132 125400 0 3150
3152 0 668171 187182 125440 0 3151
3153 0 668232 187160 125480 0 3152
3154 0 668256 187078 125520 0 3153
3155 0 668252 187081 125560 0 3154
3156 0 668298 187032 125600 0 3155
3157 0 668354 186958 125640 0 3156
3158 0 668766 186413 125680 0 3157
3159 0 668813 186323 125720 0 3158
3160 0 669007 186041 125760 0 3159
3161 0 668946 185957 125800 0 3160
3162 0 668930 185903 125840 0 3161
3163 0 668910 185845 125880 0 3162
3164 0 668895 185825 125920 0 3163
3165 0 668899 185827 125960 0 3164
3166 0 668900 185828 126000 0 3165
3167 0 668822 185681 126040 0 3166
3168 0 668832 185646 126080 0 3167
3169 0 668836 185629 126160 0 3168
3170 0 668835 185594 126200 0 3169
3171 0 668836 185510 126240 0 3170
3172 0 668806 185567 126280 0 3171
3173 0 668808 185551 126320 0 3172
3174 0 668904 184832 126360 0 3173
3175 0 668910 184703 126400 0 3174
3176 0 668921 184579 126440 0 3175
3177 0 668908 184627 126480 0 3176
3178 0 668870 184699 126520 0 3177
3179 0 668897 184674 126560 0 3178
3180 0 668898 184645 126600 0 3179
3181 0 668887 184729 126640 0 3180
3182 0 668967 184399 126680 0 3181
3183 0 669012 184381 126720 0 3182
3184 0 668981 184438 126760 0 3183
3185 0 669016 184340 126800 0 3184
3186 0 669037 184323 126840 0 3185
3187 0 669040 184264 126880 0 3186
3188 5 669043 184246 126920 0 3187
3189 0 668767 183358 126960 0 3188
3190 0 668851 183259 127000 0 3189
3191 0 668903 183239 127040 0 3190
3192 0 669006 183180 127080 0 3191
3193 0 669030 183173 127120 0 3192
3194 0 669034 183168 127160 0 3193
3195 0 669026 183165 127200 0 3194
3196 0 669039 183168 127240 0 3195
3197 0 669038 183170 127280 0 3196
3198 0 669047 183152 127320 0 3197
3199 0 669089 183129 127360 0 3198
3200 0 669090 183128 127400 0 3199
3201 0 669224 182893 127440 0 3200
3202 0 669244 182850 127480 0 3201
3203 0 669176 182835 127520 0 3202
3204 0 669223 182809 127560 0 3203
3205 0 669234 182818 127600 0 3204
3206 0 669232 182812 127640 0 3205
3207 0 669334 182726 127680 0 3206
3208 0 669365 182673 127720 0 3207
3209 0 669464 182621 127760 0 3208
3210 0 669388 182702 127800 0 3209
3211 0 669354 182667 127840 0 3210
3212 0 669382 182659 127880 0 3211
3213 0 669388 182619 127920 0 3212
3214 0 669409 182586 127960 0 3213
3215 5 669430 182499 128000 0 3214
3216 0 669672 181951 128040 0 3215
3217 0 669626 181580 128080 0 3216
3218 0 669649 181522 128120 0 3217
3219 0 669628 181509 128160 0 3218
3220 0 669629 181469 128200 0 3219
3221 0 669611 181377 128240 0 3220
3222 0 669610 181313 128280 0 3221
3223 0 669605 181302 128320 0 3222
3224 0 669575 181184 128360 0 3223
3225 0 669579 181169 128400 0 3224
3226 0 669576 181115 128440 0 3225
3227 0 669546 181032 128480 0 3226
3228 0 669551 181060 128520 0 3227
3229 0 669563 180949 128560 0 3228
3230 0 669559 180886 128600 0 3229
3231 0 669554 180845 128640 0 3230
3232 0 669549 180827 128680 0 3231
3233 0 669543 180776 128720 0 3232
3234 0 669547 180738 128760 0 3233
3235 0 669577 180654 128800 0 3234
3236 0 669558 180600 128840 0 3235
3237 0 669561 180504 128880 0 3236
3238 0 669561 180386 128920 0 3237
3239 0 669539 180322 128960 0 3238
3240 0 669514 180159 129000 0 3239
3241 0 669491 180118 129040 0 3240
3242 0 669408 179941 129080 0 3241
3243 0 669390 179864 129120 0 3242
3244 0 669372 179805 129160 0 3243
3245 0 669363 179792 129200 0 3244
3246 0 669345 179716 129240 0 3245
3247 0 669384 179786 129280 0 3246
3248 0 669473 179931 129320 0 3247
3249 0 669466 179867 129360 0 3248
3250 0 669472 179893 129400 0 3249
3251 0 669502 179853 129440 0 3250
3252 0 669492 179835 129480 0 3251
3253 0 669499 179790 129560 0 3252
3254 0 669483 179749 129600 0 3253
3255 0 669491 179727 129640 0 3254
3256 0 669546 179729 129680 0 3255
3257 0 669606 179774 129720 0 3256
3258 0 669448 179493 129760 0 3257
3259 0 669387 179374 129800 0 3258
3260 0 669317 179246 129840 0 3259
3261 0 669347 179236 129880 0 3260
3262 0 669348 179186 129920 0 3261
3263 0 669375 179190 129960 0 3262
3264 0 669347 179159 130000 0 3263
3265 0 669330 179109 130040 0 3264
3266 0 669331 179073 130080 0 3265
3267 0 669307 179031 130120 0 3266
3268 0 669327 179015 130160 0 3267
3269 0 669368 178968 130200 0 3268
3270 0 669222 178696 130240 0 3269
3271 0 669326 178621 130280 0 3270
3272 0 669357 178592 130320 0 3271
3273 0 669353 178538 130360 0 3272
3274 0 669297 178474 130400 0 3273
3275 0 669294 178470 130440 0 3274
3276 0 669226 178200 130480 0 3275
3277 0 669219 178165 130520 0 3276
3278 0 669225 178115 130560 0 3277
3279 0 669226 178111 130600 0 3278
3280 0 669224 178113 130640 0 3279
3281 0 669226 178114 130680 0 3280
3282 0 669223 178113 130720 0 3281
3283 0 669302 177920 130760 0 3282
3284 0 669303 177921 130800 0 3283
3285 0 669409 177848 130840 0 3284
3286 0 669481 177891 130880 0 3285
3287 5 669519 177862 130920 0 3286
3288 0 669512 177486 130960 0 3287
3289 0 669221 177177 130960 0 3288
3290 0 669236 177102 131000 0 3289
3291 0 669237 177105 131040 0 3290
3292 0 669078 176919 131080 0 3291
3293 0 669031 176853 131120 0 3292
3294 0 669031 176817 131160 0 3293
3295 0 669106 176733 131200 0 3294
3296 0 669123 176671 131240 0 3295
3297 0 669131 176629 131280 0 3296
3298 0 669166 176574 131320 0 3297
3299 0 669166 176593 131360 0 3298
3300 0 669094 176463 131400 0 3299
3301 0 669112 176430 131440 0 3300
3302 0 669096 176368 131480 0 3301
3303 0 669103 176336 131520 0 3302
3304 0 669108 175905 131560 0 3303
3305 5 669070 175876 131600 0 3304
3306 0 669073 175884 131640 0 3305
3307 0 668961 175738 131680 0 3306
3308 0 668912 175734 131720 0 3307
3309 0 668887 175711 131760 0 3308
3310 0 668925 175860 131800 0 3309
3311 0 668984 175763 131840 0 3310
3312 0 668836 175697 131880 0 3311
3313 0 668859 175723 131920 0 3312
3314 0 668853 175721 131960 0 3313
3315 0 668819 175705 132000 0 3314
3316 0 668778 175704 132040 0 3315
3317 0 668638 175729 132080 0 3316
3318 0 668688 175675 132120 0 3317
3319 0 668567 175696 132160 0 3318
3320 0 668674 175656 132200 0 3319
3321 0 668807 175605 132240 0 3320
3322 0 668746 175637 132280 0 3321
3323 0 668746 175630 132320 0 3322
3324 0 668673 175688 132360 0 3323
3325 0 668709 175648 132400 0 3324
3326 0 668759 175650 132440 0 3325
3327 0 668471 175762 132480 0 3326
3328 0 668475 175750 132520 0 3327
3329 0 668358 175720 132560 0 3328
3330 0 668807 175796 132600 0 3329
3331 0 668800 175781 132640 0 3330
3332 0 668794 175705 132680 0 3331
3333 0 668795 175676 132720 0 3332
3334 0 668795 175674 132760 0 3333
3335 0 668775 175572 132800 0 3334
3336 0 668730 175490 132840 0 3335
3337 0 668748 175418 132880 0 3336
3338 0 668406 174989 132920 0 3337
3339 0 668445 174994 132960 0 3338
3340 5 668312 174896 133000 0 3339
3341 0 668312 174835 133040 0 3340
3342 0 668307 174781 133080 0 3341
3343 0 668355 174758 133120 0 3342
3344 5 668505 174719 133160 0 3343
3345 0 667772 174470 133160 0 3344
3346 0 667603 174432 133200 0 3345
3347 0 667590 174431 133240 0 3346
3348 0 667591 174364 133280 0 3347
3349 0 667640 174366 133320 0 3348
3350 0 667289 174155 133360 0 3349
3351 0 667171 173998 133400 0 3350
3352 0 667083 173956 133440 0 3351
3353 0 667041 173929 133480 0 3352
3354 0 667018 173844 133760 0 3353
3355 0 667122 173807 133800 0 3354
3356 0 667100 173785 133840 0 3355
3357 0 667104 173746 133880 0 3356
3358 0 667123 173715 133920 0 3357
3359 0 667267 173667 133960 0 3358
3360 0 667240 173452 134000 0 3359
3361 0 667266 173526 134040 0 3360
3362 0 666985 173345 134120 0 3361
3363 0 666892 173211 134160 0 3362
3364 0 666747 173114 134200 0 3363
3365 0 666552 172907 134240 0 3364
3366 0 666288 172791 134280 0 3365
3367 0 666094 172712 134320 0 3366
3368 0 666017 172713 134360 0 3367
3369 0 665799 172391 134400 0 3368
3370 0 665524 172002 134440 0 3369
3371 0 665514 171951 134480 0 3370
3372 0 665274 171684 134520 0 3371
3373 0 665186 171687 134560 0 3372
3374 0 665152 171590 134600 0 3373
3375 0 665123 171415 134640 0 3374
3376 0 665089 171280 134680 0 3375
3377 0 665033 171227 134720 0 3376
3378 0 664986 171098 134800 0 3377
3379 0 664947 170995 134840 0 3378
3380 0 664844 170998 134880 0 3379
3381 0 664900 171001 134920 0 3380
3382 0 665028 171579 134960 0 3381
3383 0 664989 171487 135000 0 3382
3384 0 664964 171405 135040 0 3383
3385 0 664623 171201 135080 0 3384
3386 0 664457 170800 135120 0 3385
3387 0 664491 170848 135160 0 3386
3388 0 664520 170752 135200 0 3387
3389 0 664005 170260 135240 0 3388
3390 0 663893 170094 135280 0 3389
3391 0 663862 170004 135320 0 3390
3392 0 663835 169917 135360 0 3391
3393 0 663783 169885 135400 0 3392
3394 0 663802 169841 135440 0 3393
3395 0 663989 169840 135480 0 3394
3396 0 664024 169927 135520 0 3395
3397 0 664143 169907 135560 0 3396
3398 0 664004 169886 135640 0 3397
3399 0 663907 169811 135720 0 3398
3400 0 663985 169795 135760 0 3399
3401 0 663975 169875 135800 0 3400
3402 0 663506 169242 135840 0 3401
3403 0 663285 168943 135880 0 3402
3404 0 663258 168915 135920 0 3403
3405 0 663364 169008 135960 0 3404
3406 0 663470 169168 136000 0 3405
3407 0 663199 168858 136040 0 3406
3408 0 663200 168843 136080 0 3407
3409 0 663039 168697 136120 0 3408
3410 0 663046 168712 136160 0 3409
3411 0 663098 168797 136200 0 3410
3412 0 663114 168812 136240 0 3411
3413 0 663100 168752 136280 0 3412
3414 0 663061 168746 136320 0 3413
3415 0 662792 168430 136360 0 3414
3416 0 662544 168184 136400 0 3415
3417 0 662420 168068 136440 0 3416
3418 0 662459 168023 136480 0 3417
3419 0 662460 168016 136520 0 3418
3420 0 662459 167891 136560 0 3419
3421 0 662448 167904 136600 0 3420
3422 0 662403 167865 136640 0 3421
3423 0 662396 167878 136680 0 3422
3424 0 662346 167907 136760 0 3423
3425 0 662297 168011 136840 0 3424
3426 0 662448 168216 136920 0 3425
3427 0 661982 167758 136960 0 3426
3428 0 661938 167418 137000 0 3427
3429 0 662012 167223 137040 0 3428
3430 0 662082 167125 137080 0 3429
3431 0 662076 166916 137120 0 3430
3432 0 662093 166945 137160 0 3431
3433 0 662092 166940 137200 0 3432
3434 0 662055 166804 137240 0 3433
3435 0 662057 166738 137280 0 3434
3436 0 661870 166503 137320 0 3435
3437 0 661696 166397 137360 0 3436
3438 0 661475 166167 137400 0 3437
3439 0 661498 166103 137480 0 3438
3440 0 661446 166007 137520 0 3439
3441 0 661277 165975 137560 0 3440
3442 0 661295 165919 137600 0 3441
3443 0 661366 165913 137640 0 3442
3444 0 661374 165929 137680 0 3443
3445 0 661372 165901 137720 0 3444
3446 0 661415 165965 137760 0 3445
3447 0 661415 165961 137800 0 3446
3448 0 661410 165935 137840 0 3447
3449 0 661416 165863 137880 0 3448
3450 0 661327 165774 137920 0 3449
3451 0 661225 165685 137960 0 3450
3452 0 661265 165664 138000 0 3451
3453 0 661483 165892 138040 0 3452
3454 0 661476 165933 138080 0 3453
3455 0 661434 165880 138120 0 3454
3456 0 661533 166021 138160 0 3455
3457 0 661532 165977 138200 0 3456
3458 0 661535 165881 138280 0 3457
3459 0 661419 165690 138320 0 3458
3460 0 661513 165652 138360 0 3459
3461 0 661478 165579 138400 0 3460
3462 0 661506 165593 138440 0 3461
3463 0 661548 165535 138480 0 3462
3464 0 661536 165501 138520 0 3463
3465 0 661546 165497 138600 0 3464
3466 0 661685 165476 138640 0 3465
3467 0 661701 165492 138680 0 3466
3468 0 661690 165423 138720 0 3467
3469 0 661769 165408 138760 0 3468
3470 0 661823 165281 138800 0 3469
3471 0 661945 165100 138840 0 3470
3472 0 661987 165179 138880 0 3471
3473 0 662045 165094 138920 0 3472
3474 0 661969 165159 138960 0 3473
3475 0 661913 165140 139000 0 3474
3476 0 661820 165125 139040 0 3475
3477 0 661922 164954 139080 0 3476
3478 0 661994 164898 139120 0 3477
3479 0 662000 164815 139160 0 3478
3480 0 661981 164746 139200 0 3479
3481 0 661995 164652 139240 0 3480
3482 0 662004 164602 139280 0 3481
3483 0 662033 164543 139320 0 3482
3484 0 662034 164543 139360 0 3483
3485 0 662049 164505 139400 0 3484
3486 0 662084 164509 139440 0 3485
3487 0 662243 164489 139480 0 3486
3488 0 662328 164405 139520 0 3487
3489 0 662485 164310 139560 0 3488
3490 0 662440 164282 139600 0 3489
3491 0 662484 164203 139640 0 3490
3492 0 662536 164141 139680 0 3491
3493 0 662510 164079 139720 0 3492
3494 0 662537 164018 139760 0 3493
3495 0 662543 163975 139800 0 3494
3496 0 662487 163969 139840 0 3495
3497 0 662460 163916 139880 0 3496
3498 0 662404 163897 139920 0 3497
3499 0 662556 163788 139960 0 3498
3500 0 662742 163697 140000 0 3499
3501 0 662699 163609 140040 0 3500
3502 0 662933 163595 140080 0 3501
3503 0 663259 163249 140120 0 3502
3504 0 663267 163079 140160 0 3503
3505 0 663175 163046 140200 0 3504
3506 0 663209 162976 140240 0 3505
3507 0 663273 162923 140280 0 3506
3508 0 663378 162878 140320 0 3507
3509 0 663531 162807 140360 0 3508
3510 0 663550 162760 140400 0 3509
3511 0 663444 162641 140440 0 3510
3512 0 663510 162664 140480 0 3511
3513 0 663538 162572 140520 0 3512
3514 0 663718 162522 140560 0 3513
3515 0 663717 162574 140600 0 3514
3516 0 663648 162576 140640 0 3515
3517 0 663779 162528 140680 0 3516
3518 0 663939 162531 140720 0 3517
3519 0 664011 162502 140760 0 3518
3520 0 663831 162454 140800 0 3519
3521 0 663882 162364 140840 0 3520
3522 0 663732 162275 140880 0 3521
3523 0 663830 161864 140920 0 3522
3524 0 664169 161765 140920 0 3523
3525 0 664174 161680 140960 0 3524
3526 0 664580 161606 141000 0 3525
3527 0 664773 161716 141040 0 3526
3528 0 664800 161543 141080 0 3527
3529 0 664811 161470 141120 0 3528
3530 0 664919 161728 141160 0 3529
3531 0 664943 161820 141200 0 3530
3532 0 664951 161586 141240 0 3531
3533 0 664927 161473 141280 0 3532
3534 0 664908 161391 141320 0 3533
3535 0 664901 161313 141360 0 3534
3536 0 664836 161208 141400 0 3535
3537 0 664841 161141 141440 0 3536
3538 0 664894 161000 141480 0 3537
3539 0 664908 160858 141520 0 3538
3540 0 664786 160757 141560 0 3539
3541 0 664840 160540 141600 0 3540
3542 0 664853 160404 141640 0 3541
3543 0 664890 160196 141720 0 3542
3544 0 664954 160137 141760 0 3543
3545 0 664957 160123 141800 0 3544
3546 0 664988 160224 141840 0 3545
3547 0 664925 160186 141880 0 3546
3548 0 665218 160079 141920 0 3547
3549 0 665267 159951 141960 0 3548
3550 0 665284 159925 142000 0 3549
3551 0 665309 159890 142040 0 3550
3552 0 665356 159795 142080 0 3551
3553 0 665481 159887 142120 0 3552
3554 0 665605 159844 142160 0 3553
3555 0 665476 159989 142200 0 3554
3556 0 665492 159941 142240 0 3555
3557 0 665545 159893 142280 0 3556
3558 0 665520 159932 142320 0 3557
3559 0 665749 159687 142360 0 3558
3560 0 665720 159420 142400 0 3559
3561 0 665772 158951 142440 0 3560
3562 0 665725 158690 142480 0 3561
3563 0 665714 158660 142520 0 3562
3564 0 665798 158706 142560 0 3563
3565 0 665832 158728 142600 0 3564
3566 0 665818 158735 142640 0 3565
3567 0 665839 158659 142680 0 3566
3568 0 665897 158515 142720 0 3567
3569 0 665933 158582 142760 0 3568
3570 0 666080 158564 142800 0 3569
3571 0 665776 158516 142840 0 3570
3572 0 665803 158545 142880 0 3571
3573 0 665901 158402 142920 0 3572
3574 0 665932 158443 142960 0 3573
3575 0 665914 158488 143000 0 3574
3576 0 665937 158406 143040 0 3575
3577 0 665990 158344 143080 0 3576
3578 0 666160 158150 143120 0 3577
3579 0 666259 158009 143160 0 3578
3580 0 666309 157933 143200 0 3579
3581 0 666225 157672 143240 0 3580
3582 0 666316 157560 143280 0 3581
3583 0 666543 157093 143320 0 3582
3584 0 666774 156691 143360 0 3583
3585 0 667075 156063 143400 0 3584
3586 0 667080 155902 143440 0 3585
3587 0 667072 155843 143480 0 3586
3588 0 667085 155674 143520 0 3587
3589 5 667137 155096 143560 0 3588
3590 0 667218 154240 143600 0 3589
3591 0 667108 153151 143640 0 3590
3592 0 667032 152983 143680 0 3591
3593 0 667019 152931 143720 0 3592
3594 5 667008 152716 143760 0 3593
3595 0 667194 152704 143920 0 3594
3596 0 667302 152593 143960 0 3595
3597 0 667310 152487 144000 0 3596
3598 0 667233 152338 144040 0 3597
3599 0 667338 152332 144080 0 3598
3600 0 667204 152295 144120 0 3599
3601 0 667345 152245 144160 0 3600
3602 0 667296 152180 144200 0 3601
3603 0 667218 151852 144240 0 3602
3604 0 667229 151721 144280 0 3603
3605 0 667212 151789 144320 0 3604
3606 0 667125 151731 144360 0 3605
3607 0 667001 151650 144400 0 3606
3608 0 667105 151621 144480 0 3607
3609 0 667050 151587 144520 0 3608
3610 0 667072 151539 144560 0 3609
3611 0 667062 151493 144600 0 3610
3612 0 667034 151379 144640 0 3611
3613 0 667035 151352 144680 0 3612
3614 0 667046 151312 144720 0 3613
3615 5 666831 150796 144760 0 3614
3616 0 666878 150719 144840 0 3615
3617 0 666852 150669 144880 0 3616
3618 0 666809 150666 144920 0 3617
3619 0 666751 150676 144960 0 3618
3620 0 666732 150565 145000 0 3619
3621 0 666760 150540 145040 0 3620
3622 0 666679 150630 145080 0 3621
3623 0 666691 150582 145120 0 3622
3624 0 666674 150483 145160 0 3623
3625 0 666614 150573 145200 0 3624
3626 0 666631 150541 145240 0 3625
3627 0 666579 150557 145280 0 3626
3628 0 666542 150578 145320 0 3627
3629 0 666519 150621 145360 0 3628
3630 0 666595 150645 145400 0 3629
3631 0 666593 150697 145440 0 3630
3632 0 666481 150716 145480 0 3631
3633 0 666421 150657 145520 0 3632
3634 0 666333 150658 145560 0 3633
3635 0 666411 150591 145600 0 3634
3636 0 666415 150581 145640 0 3635
3637 0 666579 150424 145680 0 3636
3638 0 666510 150329 145720 0 3637
3639 0 666503 150122 145760 0 3638
3640 0 666473 150126 145800 0 3639
3641 0 666399 150087 145840 0 3640
3642 0 666393 150101 145880 0 3641
3643 0 666386 150090 145920 0 3642
3644 0 666379 150084 145960 0 3643
3645 0 666405 150034 146000 0 3644
3646 0 666385 150001 146040 0 3645
3647 0 666375 149944 146080 0 3646
3648 0 666323 149919 146120 0 3647
3649 0 666202 149912 146160 0 3648
3650 0 666165 149907 146200 0 3649
3651 0 666052 149776 146240 0 3650
3652 0 666037 149759 146280 0 3651
3653 0 665956 149744 146320 0 3652
3654 0 665880 149681 146360 0 3653
3655 0 665898 149729 146400 0 3654
3656 0 665650 149499 146440 0 3655
3657 0 665827 149766 146480 0 3656
3658 0 665854 149802 146520 0 3657
3659 0 665861 149860 146560 0 3658
3660 0 665901 149671 146600 0 3659
3661 0 665894 149664 146640 0 3660
3662 0 665884 149676 146680 0 3661
3663 0 665892 149708 146720 0 3662
3664 0 665912 149692 146760 0 3663
3665 0 665898 149594 146800 0 3664
3666 0 665883 149583 146840 0 3665
3667 0 665864 149570 146880 0 3666
3668 0 665862 149481 146920 0 3667
3669 0 665839 149447 146960 0 3668
3670 0 665832 149394 147000 0 3669
3671 0 665828 149344 147040 0 3670
3672 0 665814 149294 147080 0 3671
3673 0 665817 149290 147120 0 3672
3674 0 665834 149344 147320 0 3673
3675 0 665830 149432 147400 0 3674
3676 0 665636 149177 147640 0 3675
3677 0 665731 149248 147760 0 3676
3678 0 665774 149246 147800 0 3677
3679 0 665813 149289 147840 0 3678
3680 0 665808 149311 147880 0 3679
3681 0 665822 149298 147920 0 3680
3682 0 665770 149360 147960 0 3681
3683 0 665682 149378 148000 0 3682
3684 0 665770 149395 148040 0 3683
3685 0 665843 149352 148080 0 3684
3686 0 665880 149335 148120 0 3685
3687 0 665812 149311 148160 0 3686
3688 0 665833 149260 148200 0 3687
3689 0 665936 149160 148240 0 3688
3690 0 665878 149227 148280 0 3689
3691 0 665959 149143 148320 0 3690
3692 0 665950 149237 148360 0 3691
3693 0 665921 149148 148400 0 3692
3694 0 666019 149250 148440 0 3693
3695 0 666255 149196 148480 0 3694
3696 0 666526 148944 148520 0 3695
3697 0 666426 149000 148560 0 3696
3698 0 666256 149010 148640 0 3697
3699 0 666182 149092 148720 0 3698
3700 0 666121 148757 148920 0 3699
3701 0 666211 148686 148960 0 3700
3702 0 666095 148617 149200 0 3701
3703 0 665877 148472 149280 0 3702
3704 0 665766 148371 149360 0 3703
3705 0 665844 148418 149520 0 3704
3706 5 665776 148569 149640 0 3705
3707 0 665722 148641 149680 0 3706
3708 0 666121 148773 149720 0 3707
3709 0 665594 148716 149760 0 3708
3710 0 665445 148898 149880 0 3709
3711 0 665593 149066 149920 0 3710
3712 0 665560 149121 149960 0 3711
3713 0 665579 149214 150000 0 3712
3714 0 665558 149254 150040 0 3713
3715 0 665283 149182 150080 0 3714
3716 0 665552 149343 150120 0 3715
3717 0 665671 149460 150200 0 3716
3718 0 665872 149554 150240 0 3717
3719 0 665665 149445 150280 0 3718
3720 0 665516 149233 150320 0 3719
3721 0 665262 149126 150360 0 3720
3722 0 665585 149273 150400 0 3721
3723 0 665617 149233 150440 0 3722
3724 0 665650 149164 150480 0 3723
3725 0 665668 149034 150520 0 3724
3726 0 665697 149045 150560 0 3725
3727 0 665659 148968 150600 0 3726
3728 0 665741 148923 150640 0 3727
3729 0 665752 148859 150680 0 3728
3730 0 666135 148772 150720 0 3729
3731 0 666302 148920 150760 0 3730
3732 0 666366 149115 150800 0 3731
3733 0 666516 149277 150840 0 3732
3734 0 666228 149166 150880 0 3733
3735 0 666063 149083 150920 0 3734
3736 5 665911 149052 151000 0 3735
3737 0 665824 148936 151040 0 3736
3738 0 665425 148610 151080 0 3737
3739 0 665397 148598 151120 0 3738
3740 0 665383 148621 151160 0 3739
3741 0 665361 148607 151200 0 3740
3742 0 665290 148578 151240 0 3741
3743 0 665208 148558 151280 0 3742
3744 0 665183 148545 151320 0 3743
3745 0 665146 148525 151360 0 3744
3746 0 665165 148547 151400 0 3745
3747 0 665150 148553 151440 0 3746
3748 0 665108 148537 151480 0 3747
3749 0 665041 148519 151520 0 3748
3750 0 664887 148456 151560 0 3749
3751 0 664748 148370 151600 0 3750
3752 0 664726 148354 151640 0 3751
3753 0 664681 148339 151680 0 3752
3754 0 664784 148435 151720 0 3753
3755 0 664777 148426 151760 0 3754
3756 0 664761 148377 151800 0 3755
3757 0 664671 148345 151840 0 3756
3758 0 664552 148340 151880 0 3757
3759 0 664426 148299 151920 0 3758
3760 0 664423 148400 151960 0 3759
3761 0 664399 148453 152000 0 3760
3762 0 664320 148429 152040 0 3761
3763 0 664256 148397 152080 0 3762
3764 0 664205 148439 152120 0 3763
3765 0 664140 148417 152160 0 3764
3766 0 664048 148347 152200 0 3765
3767 0 663799 148253 152240 0 3766
3768 0 663787 148301 152280 0 3767
3769 0 663780 148387 152320 0 3768
3770 0 663660 148448 152360 0 3769
3771 0 663283 148405 152400 0 3770
3772 0 663204 148425 152440 0 3771
3773 0 663087 148447 152480 0 3772
3774 0 663071 148459 152520 0 3773
3775 0 663012 148519 152560 0 3774
3776 0 662919 148540 152640 0 3775
3777 0 662702 148669 152800 0 3776
3778 0 662334 148586 152840 0 3777
3779 0 662091 148420 152880 0 3778
3780 0 662053 148165 152920 0 3779
3781 0 662079 148056 152960 0 3780
3782 0 662186 147988 153000 0 3781
3783 0 661955 148226 153080 0 3782
3784 0 661735 148268 153200 0 3783
3785 0 661612 148396 153280 0 3784
3786 0 661538 148154 153400 0 3785
3787 0 661387 148191 153520 0 3786
3788 0 661211 148224 153560 0 3787
3789 0 660994 148149 153680 0 3788
3790 0 660988 148337 153800 0 3789
3791 0 660988 148366 153840 0 3790
3792 0 660981 148400 153880 0 3791
3793 0 661031 148428 153920 0 3792
3794 0 661042 148435 153960 0 3793
3795 0 660909 148430 154040 0 3794
3796 0 660872 148495 154280 0 3795
3797 0 660882 148527 154320 0 3796
3798 0 660887 148555 154360 0 3797
3799 0 660844 148559 154400 0 3798
3800 0 660810 148530 154440 0 3799
3801 0 660827 148534 154480 0 3800
3802 0 660791 148512 154640 0 3801
3803 0 660797 148495 154680 0 3802
3804 0 660808 148476 154720 0 3803
3805 0 660772 148486 154760 0 3804
3806 0 660823 148503 154800 0 3805
3807 0 660747 148465 154840 0 3806
3808 0 660738 148460 154880 0 3807
3809 0 660675 148456 154920 0 3808
3810 0 660287 148418 155040 0 3809
3811 0 660083 148483 155120 0 3810
3812 0 660258 148426 155200 0 3811
3813 0 660343 148450 155240 0 3812
3814 0 660407 148487 155280 0 3813
3815 0 660323 148613 155440 0 3814
3816 0 660003 148479 155640 0 3815
3817 0 660038 148438 156000 0 3816
3818 0 660060 148324 156080 0 3817
3819 0 660161 148413 156360 0 3818
3820 0 660032 148374 156440 0 3819
3821 0 659788 148448 156480 0 3820
3822 0 659746 148494 156520 0 3821
3823 0 659725 148578 156560 0 3822
3824 0 659763 148758 156640 0 3823
3825 0 659645 148850 156800 0 3824
3826 0 659484 148835 156920 0 3825
3827 0 659303 148852 157040 0 3826
3828 5 659254 148780 157120 0 3827
3829 0 659183 148705 157200 0 3828
3830 0 659679 148802 157320 0 3829
3831 0 659383 148803 157480 0 3830
3832 0 659651 148890 157560 0 3831
3833 0 659701 148898 157640 0 3832
3834 0 659786 148926 157760 0 3833
3835 0 659450 148882 157880 0 3834
3836 0 659337 148866 157920 0 3835
3837 0 659397 148862 157960 0 3836
3838 0 659464 148879 158040 0 3837
3839 0 659553 148883 158080 0 3838
3840 5 659563 148923 158120 0 3839
3841 0 659020 148848 158160 0 3840
3842 0 659195 148803 158200 0 3841
3843 0 659168 148851 158240 0 3842
3844 0 659144 148834 158280 0 3843
3845 0 659163 148835 158320 0 3844
3846 0 659165 148871 158360 0 3845
3847 0 659026 148850 158400 0 3846
3848 0 658983 148895 158440 0 3847
3849 0 659018 148831 158480 0 3848
3850 0 659011 148810 158560 0 3849
3851 0 659015 148821 158600 0 3850
3852 0 659039 148888 158840 0 3851
3853 0 659035 148885 158960 0 3852
3854 0 659027 148875 159040 0 3853
3855 0 658582 148822 159160 0 3854
3856 0 658451 148855 159200 0 3855
3857 0 658460 148846 159240 0 3856
3858 0 658251 148881 159360 0 3857
3859 0 657950 148966 159560 0 3858
3860 0 657742 148991 159680 0 3859
3861 0 657673 148999 159720 0 3860
3862 0 657400 149010 159800 0 3861
3863 0 657345 148989 159920 0 3862
3864 0 657268 148968 160080 0 3863
3865 0 657259 148786 160200 0 3864
3866 0 657152 148817 160400 0 3865
3867 0 657105 148825 160480 0 3866
3868 0 656675 148825 160720 0 3867
3869 0 656245 148619 160960 0 3868
3870 0 655975 148484 161080 0 3869
3871 0 655590 148385 161240 0 3870
3872 0 655055 148210 161280 0 3871
3873 5 655229 148342 161400 0 3872
3874 0 654701 147947 161400 0 3873
3875 0 654676 147906 161440 0 3874
3876 0 654764 147862 161480 0 3875
3877 0 654846 147820 161520 0 3876
3878 0 654940 148103 161560 0 3877
3879 0 654918 148238 161600 0 3878
3880 0 654896 148248 161640 0 3879
3881 0 654907 148299 161680 0 3880
3882 0 654911 148304 161720 0 3881
3883 0 654898 148335 161760 0 3882
3884 0 654901 148328 161800 0 3883
3885 5 654900 148334 161840 0 3884
3886 0 654756 148176 161880 0 3885
3887 0 654717 148159 161920 0 3886
3888 0 654709 148128 162000 0 3887
3889 0 654466 148036 162000 0 3888
3890 0 654356 147941 162040 0 3889
3891 0 654325 147946 162080 0 3890
3892 0 653881 147939 162120 0 3891
3893 0 652904 147876 162160 0 3892
3894 0 652494 147717 162200 0 3893
3895 0 652075 147487 162200 0 3894
3896 0 652187 147537 162240 0 3895
3897 0 652344 147547 162280 0 3896
3898 0 652286 147565 162320 0 3897
3899 0 652194 147522 162360 0 3898
3900 0 652396 147540 162400 0 3899
3901 0 652524 147640 162440 0 3900
3902 0 652518 147662 162480 0 3901
3903 0 652151 147505 162520 0 3902
3904 0 652286 147662 162560 0 3903
3905 0 652060 147613 162600 0 3904
3906 0 652004 147574 162640 0 3905
3907 0 651898 147579 162720 0 3906
3908 0 652145 147684 162800 0 3907
3909 0 652506 147758 162840 0 3908
3910 0 651827 147585 162880 0 3909
3911 0 651192 147578 162920 0 3910
3912 0 651098 147607 162960 0 3911
3913 0 650974 147597 163000 0 3912
3914 0 650845 147547 163040 0 3913
3915 0 650763 147511 163080 0 3914
3916 0 650317 147161 163120 0 3915
3917 0 650108 147088 163160 0 3916
3918 0 649985 147214 163200 0 3917
3919 0 649979 147309 163240 0 3918
3920 0 649815 147279 163280 0 3919
3921 0 649768 147343 163320 0 3920
3922 0 649655 147270 163360 0 3921
3923 0 649495 147130 163400 0 3922
3924 0 649450 147153 163440 0 3923
3925 0 649206 147127 163480 0 3924
3926 0 649163 147152 163520 0 3925
3927 0 649183 147090 163560 0 3926
3928 0 649007 146979 163600 0 3927
3929 0 648955 146892 163640 0 3928
3930 0 648973 146875 163680 0 3929
3931 0 648793 146805 163760 0 3930
3932 0 648607 146784 163800 0 3931
3933 0 648573 146705 163840 0 3932
3934 0 648447 146684 163880 0 3933
3935 0 648374 146626 163920 0 3934
3936 0 648243 146561 163960 0 3935
3937 0 648126 146537 164000 0 3936
3938 0 648039 146468 164040 0 3937
3939 0 647865 146407 164080 0 3938
3940 0 647801 146361 164120 0 3939
3941 0 648160 146435 164200 0 3940
3942 0 648320 146561 164240 0 3941
3943 0 648359 146579 164280 0 3942
3944 0 648009 146440 164320 0 3943
3945 0 647603 146308 164360 0 3944
3946 0 647724 146357 164400 0 3945
3947 0 647747 146417 164440 0 3946
3948 0 647523 146317 164520 0 3947
3949 0 647375 146238 164560 0 3948
3950 0 647254 146214 164600 0 3949
3951 0 647147 146229 164640 0 3950
3952 0 646856 146226 164680 0 3951
3953 0 646593 146202 164720 0 3952
3954 0 646563 146237 164760 0 3953
3955 0 647018 146450 164800 0 3954
3956 0 646650 146458 164840 0 3955
3957 0 646442 146430 164880 0 3956
3958 0 646069 146432 164920 0 3957
3959 0 645560 146346 164960 0 3958
3960 0 645384 146300 165000 0 3959
3961 0 645739 146326 165040 0 3960
3962 0 645842 146325 165080 0 3961
3963 0 645964 146305 165120 0 3962
3964 0 645849 146317 165160 0 3963
3965 0 646072 146364 165200 0 3964
3966 0 645809 146267 165240 0 3965
3967 0 644512 146036 165280 0 3966
3968 0 644380 146069 165360 0 3967
3969 0 644091 146013 165480 0 3968
3970 0 644012 145989 165600 0 3969
3971 0 643877 146025 165760 0 3970
3972 0 643862 146022 165840 0 3971
3973 0 643726 145964 165920 0 3972
3974 0 643586 145984 165960 0 3973
3975 0 643467 145980 166000 0 3974
3976 0 643428 145935 166040 0 3975
3977 0 643430 145918 166080 0 3976
3978 0 643423 145903 166160 0 3977
3979 0 643969 145777 166280 0 3978
3980 0 643927 145813 166360 0 3979
3981 0 643814 145847 166440 0 3980
3982 0 643723 145880 166520 0 3981
3983 0 643716 145740 166640 0 3982
3984 0 643655 145781 166720 0 3983
3985 0 643613 145759 166760 0 3984
3986 0 643545 145715 166840 0 3985
3987 0 643498 145647 166920 0 3986
3988 0 643418 145538 167040 0 3987
3989 0 643385 145494 167120 0 3988
3990 0 643384 145465 167200 0 3989
3991 0 643364 145423 167280 0 3990
3992 0 643378 145401 167360 0 3991
3993 0 643424 145407 167400 0 3992
3994 0 643472 145396 167440 0 3993
3995 0 643391 145265 167520 0 3994
3996 0 643417 145226 167600 0 3995
3997 0 643420 145139 167640 0 3996
3998 0 643418 145155 167720 0 3997
3999 0 643414 145100 167800 0 3998
4000 0 643392 145111 167880 0 3999
4001 0 643412 145094 167960 0 4000
4002 0 643371 145075 168040 0 4001
4003 0 642971 145084 168080 0 4002
4004 0 642662 144952 168160 0 4003
4005 0 642401 144884 168200 0 4004
4006 0 642250 144844 168240 0 4005
4007 0 642176 144873 168280 0 4006
4008 0 642144 144889 168320 0 4007
4009 0 642038 144876 168400 0 4008
4010 0 642057 144869 168440 0 4009
4011 0 642034 144861 168520 0 4010
4012 0 642049 144878 168560 0 4011
4013 0 641972 144901 168640 0 4012
4014 0 641919 144998 168720 0 4013
4015 0 641768 145290 168800 0 4014
4016 0 641654 145401 168880 0 4015
4017 0 641689 145401 168920 0 4016
4018 0 641792 145375 169040 0 4017
4019 0 641772 145338 169160 0 4018
4020 0 641800 145326 169280 0 4019
4021 0 641757 145409 169440 0 4020
4022 0 641607 145521 169480 0 4021
4023 0 641541 145684 169520 0 4022
4024 0 641502 145641 169600 0 4023
4025 0 641422 145641 169680 0 4024
4026 0 641469 145706 169800 0 4025
4027 0 641524 145764 169880 0 4026
4028 0 641568 145845 169960 0 4027
4029 0 641538 145909 170040 0 4028
4030 0 641482 145949 170120 0 4029
4031 0 641430 146001 170200 0 4030
4032 0 641325 146090 170280 0 4031
4033 0 641248 146092 170360 0 4032
4034 0 641317 146110 170440 0 4033
4035 0 640991 146277 170520 0 4034
4036 0 640829 146329 170640 0 4035
4037 0 640519 146486 170680 0 4036
4038 0 640462 146518 170720 0 4037
4039 0 640415 146533 170840 0 4038
4040 0 640289 146602 171040 0 4039
4041 0 640059 146765 171200 0 4040
4042 0 640076 146846 171280 0 4041
4043 5 640098 146997 171400 0 4042
4044 0 640100 147005 171560 0 4043
4045 0 639499 147097 171600 0 4044
4046 0 639224 147154 171640 0 4045
4047 0 639100 147221 171680 0 4046
4048 0 639045 147302 171760 0 4047
4049 0 639035 147373 171880 0 4048
4050 0 639039 147340 171960 0 4049
4051 0 638951 147360 172080 0 4050
4052 0 638921 147365 172120 0 4051
4053 0 638911 147390 172200 0 4052
4054 5 638922 147410 172240 0 4053
4055 0 638931 147432 172280 0 4054
4056 0 638931 147425 172360 0 4055
4057 0 638953 147339 172440 0 4056
4058 0 638976 147244 172520 0 4057
4059 0 639011 147213 172600 0 4058
4060 0 639028 147166 172680 0 4059
4061 0 639086 147096 172760 0 4060
4062 0 639077 147029 172840 0 4061
4063 0 639071 146972 172960 0 4062
4064 0 639130 146959 173040 0 4063
4065 0 639214 146938 173120 0 4064
4066 0 639259 146967 173200 0 4065
4067 0 639371 147045 173240 0 4066
4068 0 639491 147082 173320 0 4067
4069 0 639512 147090 173400 0 4068
4070 0 639648 147133 173480 0 4069
4071 0 639764 147192 173600 0 4070
4072 0 639884 147212 173640 0 4071
4073 0 639882 147217 173680 0 4072
4074 0 639967 147308 173760 0 4073
4075 0 640070 147443 173800 0 4074
4076 0 640109 147488 173840 0 4075
4077 0 640183 147544 173880 0 4076
4078 0 640230 147636 173960 0 4077
4079 0 640240 147649 174000 0 4078
4080 0 640347 147724 174040 0 4079
4081 0 640273 147722 174080 0 4080
4082 0 640231 147829 174320 0 4081
4083 0 640263 147861 174400 0 4082
4084 0 640582 148033 174560 0 4083
4085 0 640663 148108 174600 0 4084
4086 0 640731 148118 174640 0 4085
4087 0 640844 148172 174680 0 4086
4088 0 640860 148238 174720 0 4087
4089 0 640824 148264 174760 0 4088
4090 0 640848 148277 174840 0 4089
4091 0 640892 148300 174960 0 4090
4092 0 640931 148296 175080 0 4091
4093 0 640923 148299 175160 0 4092
4094 0 640866 148337 175240 0 4093
4095 0 640859 148348 175320 0 4094
4096 0 640874 148356 175400 0 4095
4097 0 640876 148401 175480 0 4096
4098 0 640970 148355 175560 0 4097
4099 0 641040 148337 175640 0 4098
4100 0 641222 148233 175720 0 4099
4101 0 641029 148326 175760 0 4100
4102 0 641059 148320 175800 0 4101
4103 0 641080 148338 175840 0 4102
4104 0 641083 148342 175880 0 4103
4105 0 641159 148396 175920 0 4104
4106 0 641210 148421 176000 0 4105
4107 0 641211 148404 176080 0 4106
4108 0 641189 148336 176200 0 4107
4109 0 641204 148280 176280 0 4108
4110 0 641175 148251 176360 0 4109
4111 0 641190 148281 176520 0 4110
4112 0 641277 148201 176600 0 4111
4113 0 641335 148228 176680 0 4112
4114 0 641397 148287 176760 0 4113
4115 0 641476 148360 176840 0 4114
4116 0 641547 148528 176920 0 4115
4117 0 641664 148572 177040 0 4116
4118 0 641743 148748 177120 0 4117
4119 0 641836 148717 177240 0 4118
4120 0 641859 148852 177360 0 4119
4121 0 641884 148969 177400 0 4120
4122 0 641892 148944 177600 0 4121
4123 0 641923 149064 177920 0 4122
4124 0 641916 149041 177960 0 4123
4125 0 641886 148997 178040 0 4124
4126 0 641895 149016 178120 0 4125
4127 0 641979 149032 178240 0 4126
4128 0 641947 149061 178320 0 4127
4129 0 641970 149029 178400 0 4128
4130 0 641977 149002 178440 0 4129
4131 0 641982 148977 178480 0 4130
4132 0 642019 148908 178560 0 4131
4133 0 642092 148857 178600 0 4132
4134 0 642128 148832 178680 0 4133
4135 0 642120 148833 178760 0 4134
4136 0 642112 148837 178840 0 4135
4137 0 641983 148830 178880 0 4136
4138 0 642046 148867 179000 0 4137
4139 0 642072 148865 179040 0 4138
4140 0 642114 148837 179080 0 4139
4141 0 642103 148821 179120 0 4140
4142 0 642147 148805 179200 0 4141
4143 0 642308 148819 179240 0 4142
4144 0 642364 148849 179320 0 4143
4145 0 642423 148830 179360 0 4144
4146 0 642454 148832 179440 0 4145
4147 0 642634 148961 179520 0 4146
4148 0 642813 148990 179640 0 4147
4149 0 642872 148999 179680 0 4148
4150 0 642993 149020 179760 0 4149
4151 0 643012 149080 179800 0 4150
4152 0 642946 149252 179880 0 4151
4153 0 642943 149265 179920 0 4152
4154 0 642923 149325 180120 0 4153
4155 0 642930 149324 180160 0 4154
4156 5 642935 149315 180240 0 4155
4157 0 642942 149299 180360 0 4156
4158 0 642963 149280 180480 0 4157
4159 0 642923 149204 180600 0 4158
4160 0 642857 149121 180680 0 4159
4161 0 642838 149123 180720 0 4160
4162 0 642824 149125 180760 0 4161
4163 0 642781 149164 180840 0 4162
4164 0 642747 149184 180920 0 4163
4165 0 642634 149190 181000 0 4164
4166 0 642551 149224 181040 0 4165
4167 0 642474 149207 181080 0 4166
4168 0 642365 149217 181160 0 4167
4169 0 642385 149140 181320 0 4168
4170 0 642351 149209 181440 0 4169
4171 0 642323 149149 181800 0 4170
4172 0 642383 148977 181920 0 4171
4173 0 642338 148781 181960 0 4172
4174 0 642382 148794 182120 0 4173
4175 0 642415 148779 182200 0 4174
4176 0 642454 148782 182240 0 4175
4177 0 642474 148757 182320 0 4176
4178 0 642446 148606 182480 0 4177
4179 0 642395 148505 182520 0 4178
4180 0 642390 148466 182560 0 4179
4181 0 642391 148399 182600 0 4180
4182 0 642386 148356 182640 0 4181
4183 0 642388 148280 182680 0 4182
4184 0 642382 148236 182720 0 4183
4185 0 642376 148240 182760 0 4184
4186 0 642378 148234 182800 0 4185
4187 0 642358 148218 182840 0 4186
4188 0 642342 148178 182880 0 4187
4189 0 642330 148168 182920 0 4188
4190 0 642329 148152 182960 0 4189
4191 0 642252 148132 183000 0 4190
4192 0 642291 148121 183040 0 4191
4193 0 642314 148131 183080 0 4192
4194 0 642313 148126 183120 0 4193
4195 0 642342 148139 183160 0 4194
4196 0 642355 148149 183200 0 4195
4197 0 642376 148161 183240 0 4196
4198 0 642364 148118 183280 0 4197
4199 0 642408 148115 183360 0 4198
4200 0 642439 148121 183400 0 4199
4201 0 642455 148110 183440 0 4200
4202 0 642475 148108 183480 0 4201
4203 0 642495 148153 183520 0 4202
4204 0 642460 148149 183560 0 4203
4205 0 642423 148179 183600 0 4204
4206 0 642430 148169 183640 0 4205
4207 0 642410 148202 183680 0 4206
4208 0 642391 148225 183720 0 4207
4209 0 642374 148266 183760 0 4208
4210 0 642351 148241 183840 0 4209
4211 0 642320 148245 183880 0 4210
4212 0 642351 148258 183920 0 4211
4213 0 642392 148260 183960 0 4212
4214 0 642382 148281 184000 0 4213
4215 0 642428 148298 184080 0 4214
4216 0 642432 148290 184120 0 4215
4217 0 642439 148315 184160 0 4216
4218 0 642384 148359 184240 0 4217
4219 0 642335 148397 184320 0 4218
4220 0 642302 148418 184360 0 4219
4221 0 642299 148444 184400 0 4220
4222 0 642263 148453 184440 0 4221
4223 0 642223 148485 184520 0 4222
4224 0 642216 148485 184560 0 4223
4225 0 642202 148528 184600 0 4224
4226 0 642191 148569 184640 0 4225
4227 0 642180 148478 184680 0 4226
4228 0 642139 148476 184760 0 4227
4229 0 642096 148477 184800 0 4228
4230 0 642106 148515 184840 0 4229
4231 0 642079 148517 184880 0 4230
4232 0 642031 148486 184920 0 4231
4233 0 642023 148436 184960 0 4232
4234 0 642027 148401 185040 0 4233
4235 0 642039 148356 185120 0 4234
4236 0 642010 148346 185200 0 4235
4237 0 642035 148401 185280 0 4236
4238 0 642039 148449 185320 0 4237
4239 0 642063 148485 185400 0 4238
4240 0 642078 148392 185440 0 4239
4241 0 642087 148417 185520 0 4240
4242 0 642038 148449 185600 0 4241
4243 0 642011 148425 185760 0 4242
4244 0 642042 148473 185840 0 4243
4245 0 642074 148455 185920 0 4244
4246 0 642160 148448 186000 0 4245
4247 0 642183 148469 186120 0 4246
4248 0 642246 148497 186200 0 4247
4249 0 642299 148492 186320 0 4248
4250 0 642370 148466 186440 0 4249
4251 0 642431 148452 186520 0 4250
4252 0 642496 148392 186640 0 4251
4253 0 642531 148428 186680 0 4252
4254 0 642610 148396 186760 0 4253
4255 0 642673 148372 186840 0 4254
4256 0 642776 148340 186960 0 4255
4257 0 642830 148310 187040 0 4256
4258 0 642854 148316 187120 0 4257
4259 0 642940 148357 187160 0 4258
4260 0 642986 148366 187240 0 4259
4261 0 642923 148408 187280 0 4260
4262 0 642966 148389 187320 0 4261
4263 0 642992 148395 187360 0 4262
4264 0 643027 148368 187440 0 4263
4265 0 642978 148420 187480 0 4264
4266 0 642988 148504 187560 0 4265
4267 0 643015 148496 187640 0 4266
4268 0 643047 148622 187720 0 4267
4269 0 643039 148709 187760 0 4268
4270 0 643104 148774 187800 0 4269
4271 0 643347 148896 187840 0 4270
4272 0 643372 148802 187880 0 4271
4273 0 643460 148807 187960 0 4272
4274 0 643565 148699 188040 0 4273
4275 0 643662 148606 188120 0 4274
4276 0 643724 148615 188280 0 4275
4277 0 643779 148627 188440 0 4276
4278 0 643724 148580 188560 0 4277
4279 0 643704 148563 188600 0 4278
4280 0 643687 148543 188640 0 4279
4281 0 643650 148528 188720 0 4280
4282 0 643636 148552 188800 0 4281
4283 0 643624 148581 188880 0 4282
4284 0 643579 148608 188960 0 4283
4285 0 643548 148683 189000 0 4284
4286 0 643518 148761 189040 0 4285
4287 0 643498 148711 189120 0 4286
4288 0 643483 148648 189200 0 4287
4289 0 643491 148697 189280 0 4288
4290 0 643498 148593 189360 0 4289
4291 0 643495 148560 189480 0 4290
4292 0 643496 148595 189520 0 4291
4293 0 643497 148613 189560 0 4292
4294 0 643504 148656 189640 0 4293
4295 0 643587 148743 189800 0 4294
4296 0 643587 148898 189880 0 4295
4297 0 643613 148904 189960 0 4296
4298 0 643594 148884 190040 0 4297
4299 0 643595 148922 190120 0 4298
4300 0 643583 148964 190200 0 4299
4301 0 643650 149028 190280 0 4300
4302 0 643748 148991 190360 0 4301
4303 0 643744 149002 190480 0 4302
4304 0 643745 149003 190520 0 4303
4305 0 643626 149151 190680 0 4304
4306 0 643616 149160 190800 0 4305
4307 0 643568 149226 190840 0 4306
4308 0 643522 149233 190880 0 4307
4309 0 643523 149245 190920 0 4308
4310 0 643471 149310 191120 0 4309
4311 0 643476 149290 191200 0 4310
4312 0 643475 149304 191280 0 4311
4313 0 643476 149361 191360 0 4312
4314 0 643407 149297 191480 0 4313
4315 0 643429 149260 191600 0 4314
4316 0 643496 149227 191760 0 4315
4317 0 643499 149168 191840 0 4316
4318 0 643470 149101 191880 0 4317
4319 0 643458 149109 191920 0 4318
4320 0 643296 149183 192040 0 4319
4321 0 643229 149362 192120 0 4320
4322 0 643187 149437 192200 0 4321
4323 0 643182 149428 192240 0 4322
4324 0 643148 149447 192320 0 4323
4325 0 643092 149497 192400 0 4324
4326 0 643043 149464 192440 0 4325
4327 0 642999 149564 192520 0 4326
4328 0 642952 149554 192600 0 4327
4329 0 642856 149548 192680 0 4328
4330 0 642720 149585 192760 0 4329
4331 0 642532 149665 192840 0 4330
4332 0 642461 149566 192880 0 4331
4333 0 642359 149635 192920 0 4332
4334 0 642281 149651 192960 0 4333
4335 0 642205 149747 193000 0 4334
4336 0 642187 149765 193040 0 4335
4337 0 642139 149934 193080 0 4336
4338 0 641986 149875 193120 0 4337
4339 0 641893 149825 193160 0 4338
4340 0 641838 149806 193200 0 4339
4341 0 641807 149802 193240 0 4340
4342 0 641775 149776 193280 0 4341
4343 0 641692 149756 193320 0 4342
4344 0 641572 149993 193440 0 4343
4345 0 641233 149821 193560 0 4344
4346 0 641141 149861 193600 0 4345
4347 0 641061 149868 193640 0 4346
4348 0 641076 149860 193680 0 4347
4349 0 641102 149834 193760 0 4348
4350 0 640984 149927 193840 0 4349
4351 0 640951 149966 193880 0 4350
4352 0 640888 150023 193920 0 4351
4353 0 640814 150006 194000 0 4352
4354 0 640713 150035 194040 0 4353
4355 0 640545 150038 194120 0 4354
4356 0 640377 150044 194200 0 4355
4357 0 640146 150084 194280 0 4356
4358 0 640031 150153 194360 0 4357
4359 0 639955 150122 194480 0 4358
4360 0 639871 150132 194560 0 4359
4361 0 639779 150149 194600 0 4360
4362 0 639675 150122 194640 0 4361
4363 0 639638 150107 194680 0 4362
4364 0 639588 150097 194720 0 4363
4365 0 639559 150081 194800 0 4364
4366 0 639509 150104 194880 0 4365
4367 0 639448 150119 194960 0 4366
4368 0 639360 150147 194960 0 4367
4369 0 639360 150145 195000 0 4368
4370 0 639350 150141 195040 0 4369
4371 0 639330 150144 195080 0 4370
4372 0 639329 150150 195120 0 4371
4373 0 639334 150159 195160 0 4372
4374 0 639337 150163 195200 0 4373
4375 0 639336 150166 195240 0 4374
4376 0 639337 150165 195280 0 4375
4377 0 639439 150114 195320 0 4376
4378 0 639431 150080 195440 0 4377
4379 0 639472 150029 195560 0 4378
4380 0 639531 149933 195640 0 4379
4381 0 639004 149338 195920 0 4380
4382 0 638816 149195 195960 0 4381
4383 0 638759 149110 196000 0 4382
4384 0 638760 149033 196040 0 4383
4385 0 638651 148834 196080 0 4384
4386 0 638624 148763 196120 0 4385
4387 0 638610 148702 196160 0 4386
4388 0 638629 148667 196200 0 4387
4389 0 638583 148631 196240 0 4388
4390 0 638519 148614 196280 0 4389
4391 0 638487 148573 196320 0 4390
4392 0 638434 148557 196360 0 4391
4393 0 638454 148537 196400 0 4392
4394 0 638562 148403 196440 0 4393
4395 0 638527 148272 196480 0 4394
4396 0 638588 148198 196520 0 4395
4397 0 638713 148203 196560 0 4396
4398 0 638804 148214 196600 0 4397
4399 0 638777 148205 196640 0 4398
4400 0 638774 148172 196680 0 4399
4401 6 638755 148170 196720 0 4400
4402 0 395936 140197 177200 0 1621
4403 0 396067 140136 177240 0 4402
4404 0 396163 140096 177280 0 4403
4405 0 396248 140048 177320 0 4404
4406 0 396337 140005 177360 0 4405
4407 0 396334 140017 177400 0 4406
4408 0 396337 140019 177440 0 4407
4409 0 396335 140016 177480 0 4408
4410 0 396335 140014 177520 0 4409
4411 0 396403 139988 177560 0 4410
4412 0 396478 139957 177600 0 4411
4413 0 396525 139921 177640 0 4412
4414 0 396590 139882 177680 0 4413
4415 0 396623 139868 177720 0 4414
4416 0 396657 139856 177760 0 4415
4417 0 396670 139873 177800 0 4416
4418 0 396681 139892 177840 0 4417
4419 0 396766 139882 177880 0 4418
4420 0 396831 139868 177920 0 4419
4421 0 396867 139821 177960 0 4420
4422 0 396895 139773 178000 0 4421
4423 0 396915 139731 178040 0 4422
4424 0 396950 139713 178080 0 4423
4425 0 397011 139697 178120 0 4424
4426 0 397124 139652 178160 0 4425
4427 0 397239 139616 178200 0 4426
4428 0 397232 139665 178240 0 4427
4429 0 397273 139647 178280 0 4428
4430 0 397286 139629 178320 0 4429
4431 0 397272 139637 178360 0 4430
4432 0 397294 139634 178400 0 4431
4433 0 397313 139623 178440 0 4432
4434 0 397322 139625 178480 0 4433
4435 0 397435 139573 178520 0 4434
4436 0 397542 139520 178560 0 4435
4437 0 397891 139349 178600 0 4436
4438 0 398102 139250 178640 0 4437
4439 5 398315 139158 178680 0 4438
4440 0 398289 139169 178720 0 4439
4441 0 398263 139167 178760 0 4440
4442 0 398275 139189 178800 0 4441
4443 0 398306 139203 178840 0 4442
4444 0 398291 139226 178880 0 4443
4445 0 398279 139240 178920 0 4444
4446 0 398280 139240 179000 0 4445
4447 0 398249 139204 179040 0 4446
4448 0 398193 139173 179080 0 4447
4449 0 398148 139130 179120 0 4448
4450 0 398198 139114 179160 0 4449
4451 0 398239 139104 179200 0 4450
4452 0 398281 139088 179240 0 4451
4453 0 398348 139057 179280 0 4452
4454 0 398409 139029 179320 0 4453
4455 0 398473 138998 179360 0 4454
4456 0 398527 138977 179400 0 4455
4457 0 398588 138954 179440 0 4456
4458 0 398669 138920 179480 0 4457
4459 0 398763 138877 179520 0 4458
4460 0 398861 138825 179560 0 4459
4461 0 398977 138777 179600 0 4460
4462 0 399129 138707 179640 0 4461
4463 0 399297 138632 179680 0 4462
4464 0 399385 138594 179720 0 4463
4465 0 399484 138555 179760 0 4464
4466 0 399571 138550 179800 0 4465
4467 0 399632 138539 179840 0 4466
4468 0 399709 138512 179880 0 4467
4469 0 399762 138495 179920 0 4468
4470 0 399781 138492 179960 0 4469
4471 0 399802 138483 180000 0 4470
4472 0 399823 138492 180040 0 4471
4473 0 400127 138575 180120 0 4472
4474 0 400164 138498 180160 0 4473
4475 0 400205 138504 180200 0 4474
4476 0 400251 138502 180240 0 4475
4477 0 400346 138458 180280 0 4476
4478 0 400423 138418 180320 0 4477
4479 0 400488 138387 180360 0 4478
4480 0 400536 138361 180400 0 4479
4481 0 400568 138347 180440 0 4480
4482 0 400606 138335 180480 0 4481
4483 0 400690 138340 180520 0 4482
4484 0 400774 138344 180560 0 4483
4485 0 400852 138351 180600 0 4484
4486 0 400863 138361 180640 0 4485
4487 0 400876 138366 180680 0 4486
4488 0 400875 138380 180720 0 4487
4489 0 400908 138378 180760 0 4488
4490 0 400944 138380 180800 0 4489
4491 0 401016 138360 180840 0 4490
4492 0 401086 138343 180880 0 4491
4493 0 401173 138349 180920 0 4492
4494 0 401238 138361 180960 0 4493
4495 0 401234 138390 181000 0 4494
4496 0 401226 138423 181040 0 4495
4497 0 401297 138404 181080 0 4496
4498 0 401365 138393 181120 0 4497
4499 0 401391 138407 181160 0 4498
4500 0 401416 138454 181200 0 4499
4501 0 401556 138691 181320 0 4500
4502 0 401601 138657 181360 0 4501
4503 0 401642 138624 181400 0 4502
4504 0 401674 138602 181440 0 4503
4505 0 401697 138591 181480 0 4504
4506 0 401697 138590 181520 0 4505
4507 0 401700 138592 181560 0 4506
4508 0 401722 138576 181600 0 4507
4509 0 401730 138555 181640 0 4508
4510 0 401734 138536 181680 0 4509
4511 0 401746 138524 181720 0 4510
4512 0 401782 138508 181760 0 4511
4513 0 401811 138489 181800 0 4512
4514 0 401862 138462 181840 0 4513
4515 0 401908 138445 181880 0 4514
4516 0 401955 138427 181920 0 4515
4517 0 401979 138422 181960 0 4516
4518 0 402057 138377 182000 0 4517
4519 0 401958 138885 182040 0 4518
4520 0 402185 138420 182080 0 4519
4521 0 402227 138381 182120 0 4520
4522 0 402260 138342 182160 0 4521
4523 0 402297 138307 182200 0 4522
4524 0 402297 138319 182240 0 4523
4525 0 402311 138336 182280 0 4524
4526 0 402310 138357 182320 0 4525
4527 0 402475 138323 182360 0 4526
4528 0 402630 138273 182400 0 4527
4529 0 402710 138296 182440 0 4528
4530 5 402799 138334 182480 0 4529
4531 0 403188 138274 182520 0 4530
4532 5 403580 138221 182560 0 4531
4533 0 403611 138133 182600 0 4532
4534 0 403630 138063 182640 0 4533
4535 0 403800 138013 182680 0 4534
4536 5 404026 137990 182720 0 4535
4537 0 405024 137632 182760 0 4536
4538 0 406372 136787 182760 0 4537
4539 5 407816 136748 182760 0 4538
4540 5 411456 136617 182760 0 4539
4541 0 414319 136331 182800 0 4540
4542 0 414813 136306 182840 0 4541
4543 0 415887 136195 182880 0 4542
4544 0 416365 136002 182920 0 4543
4545 0 417041 135930 182960 0 4544
4546 0 418117 135787 183000 0 4545
4547 0 418444 135734 183040 0 4546
4548 0 419760 135561 183080 0 4547
4549 0 420299 135469 183120 0 4548
4550 0 421003 135380 183160 0 4549
4551 0 421236 135343 183200 0 4550
4552 0 422232 135371 183240 0 4551
4553 0 422653 135307 183280 0 4552
4554 0 423015 135248 183320 0 4553
4555 0 423459 135218 183360 0 4554
4556 0 424071 135211 183400 0 4555
4557 0 424702 135284 183440 0 4556
4558 0 425045 135331 183480 0 4557
4559 0 425952 135431 183520 0 4558
4560 0 426506 135524 183560 0 4559
4561 0 427082 135596 183600 0 4560
4562 0 427105 135622 183640 0 4561
4563 0 427957 135848 183680 0 4562
4564 0 429805 136147 183680 0 4563
4565 0 430812 136723 183680 0 4564
4566 0 431465 137067 183680 0 4565
4567 0 432741 137476 183680 0 4566
4568 5 433708 138154 183680 0 4567
4569 0 433944 138233 183640 0 4568
4570 0 434200 138537 183600 0 4569
4571 0 434627 139352 183560 0 4570
4572 5 435562 140467 183560 0 4571
4573 0 435560 140503 183600 0 4572
4574 0 435575 140540 183640 0 4573
4575 0 435541 140606 183680 0 4574
4576 0 435565 140679 183720 0 4575
4577 0 435574 140759 183760 0 4576
4578 0 435648 140815 183800 0 4577
4579 0 435717 140876 183840 0 4578
4580 0 435770 140943 183880 0 4579
4581 0 435781 141020 183920 0 4580
4582 0 435833 141140 183960 0 4581
4583 0 435882 141243 184000 0 4582
4584 0 435943 141355 184040 0 4583
4585 0 436010 141434 184080 0 4584
4586 0 436038 141480 184120 0 4585
4587 0 436064 141521 184160 0 4586
4588 0 436106 141581 184200 0 4587
4589 0 436128 141655 184240 0 4588
4590 0 436147 141721 184280 0 4589
4591 0 436163 141783 184320 0 4590
4592 0 436168 141835 184360 0 4591
4593 0 436201 141855 184400 0 4592
4594 0 436200 141897 184440 0 4593
4595 0 436201 141933 184480 0 4594
4596 0 436227 141947 184520 0 4595
4597 0 436243 141987 184560 0 4596
4598 0 436252 142064 184600 0 4597
4599 0 436246 142161 184640 0 4598
4600 0 436207 142195 184680 0 4599
4601 0 436152 142244 184720 0 4600
4602 0 436129 142354 184760 0 4601
4603 0 436116 142444 184800 0 4602
4604 0 436107 142531 184840 0 4603
4605 5 436131 142644 184880 0 4604
4606 0 436219 142708 184920 0 4605
4607 5 436405 142649 184960 0 4606
4608 0 435498 143565 184960 0 4607
4609 0 435436 143757 185000 0 4608
4610 0 435372 143940 185040 0 4609
4611 0 435317 144039 185080 0 4610
4612 0 435221 144153 185120 0 4611
4613 0 435206 144245 185160 0 4612
4614 0 435198 144327 185200 0 4613
4615 0 435136 144418 185240 0 4614
4616 0 435082 144506 185280 0 4615
4617 0 435115 144569 185320 0 4616
4618 0 435099 144648 185360 0 4617
4619 0 435100 144650 185400 0 4618
4620 0 435099 144655 185440 0 4619
4621 0 435090 144689 185480 0 4620
4622 0 435082 144723 185520 0 4621
4623 0 435051 144688 185560 0 4622
4624 0 435031 144646 185600 0 4623
4625 0 435002 144743 185640 0 4624
4626 0 435019 144839 185680 0 4625
4627 0 434981 144949 185720 0 4626
4628 0 434626 145131 185760 0 4627
4629 0 434607 145269 185800 0 4628
4630 0 434588 145333 185840 0 4629
4631 0 434559 145356 185880 0 4630
4632 0 434479 145444 185920 0 4631
4633 0 434411 145531 185960 0 4632
4634 0 434401 145553 186000 0 4633
4635 0 434365 145644 186080 0 4634
4636 0 434340 145714 186120 0 4635
4637 0 434314 145776 186160 0 4636
4638 0 434280 145841 186200 0 4637
4639 0 434236 145853 186240 0 4638
4640 0 434199 145858 186280 0 4639
4641 0 434161 145917 186320 0 4640
4642 0 434136 145965 186360 0 4641
4643 0 434096 145992 186400 0 4642
4644 0 434063 146018 186440 0 4643
4645 0 434035 146031 186480 0 4644
4646 0 434007 146042 186520 0 4645
4647 0 433922 146061 186560 0 4646
4648 0 433835 146071 186600 0 4647
4649 0 433764 146111 186640 0 4648
4650 0 433695 146144 186680 0 4649
4651 0 433625 146190 186720 0 4650
4652 0 433556 146237 186760 0 4651
4653 0 433469 146263 186800 0 4652
4654 0 433396 146283 186840 0 4653
4655 0 433302 146309 186880 0 4654
4656 0 433218 146325 186920 0 4655
4657 0 433146 146377 186960 0 4656
4658 0 433071 146430 187000 0 4657
4659 0 432962 146459 187040 0 4658
4660 0 432841 146509 187080 0 4659
4661 0 432780 146511 187120 0 4660
4662 0 432695 146549 187160 0 4661
4663 0 432590 146581 187200 0 4662
4664 0 432522 146597 187240 0 4663
4665 0 432433 146597 187280 0 4664
4666 0 432294 146627 187320 0 4665
4667 0 432188 146579 187360 0 4666
4668 0 432171 146619 187400 0 4667
4669 0 432139 146669 187440 0 4668
4670 0 432119 146676 187480 0 4669
4671 0 432085 146669 187520 0 4670
4672 0 432049 146703 187560 0 4671
4673 0 432002 146725 187600 0 4672
4674 0 432006 146783 187640 0 4673
4675 0 432012 146838 187680 0 4674
4676 0 431916 146865 187720 0 4675
4677 0 431817 146882 187760 0 4676
4678 0 431764 146969 187800 0 4677
4679 0 431737 147041 187840 0 4678
4680 0 431648 147051 187880 0 4679
4681 0 431565 147076 187920 0 4680
4682 0 431456 147098 187960 0 4681
4683 0 431430 147132 188000 0 4682
4684 0 431402 147168 188040 0 4683
4685 0 431329 147184 188080 0 4684
4686 0 431256 147190 188120 0 4685
4687 0 431208 147217 188160 0 4686
4688 0 431176 147238 188200 0 4687
4689 0 431117 147245 188240 0 4688
4690 0 431034 147256 188280 0 4689
4691 0 431058 147280 188320 0 4690
4692 0 431069 147300 188360 0 4691
4693 0 431076 147308 188400 0 4692
4694 0 431111 147301 188440 0 4693
4695 0 431081 147338 188480 0 4694
4696 0 431068 147364 188520 0 4695
4697 0 431009 147343 188560 0 4696
4698 0 430964 147323 188600 0 4697
4699 0 430917 147355 188640 0 4698
4700 0 430883 147385 188680 0 4699
4701 0 430834 147438 188720 0 4700
4702 0 430783 147492 188760 0 4701
4703 0 430685 147534 188800 0 4702
4704 0 430578 147571 188840 0 4703
4705 0 430513 147628 188880 0 4704
4706 0 430476 147677 188920 0 4705
4707 0 430443 147739 188960 0 4706
4708 0 430371 147811 189000 0 4707
4709 0 430365 147885 189040 0 4708
4710 0 430354 147953 189080 0 4709
4711 0 430267 148009 189120 0 4710
4712 0 430170 148060 189160 0 4711
4713 0 430094 148115 189200 0 4712
4714 0 430008 148168 189240 0 4713
4715 0 429990 148244 189280 0 4714
4716 0 429983 148306 189320 0 4715
4717 0 429935 148355 189360 0 4716
4718 0 429881 148415 189400 0 4717
4719 0 429867 148472 189440 0 4718
4720 0 429849 148528 189480 0 4719
4721 0 429824 148569 189520 0 4720
4722 0 429792 148631 189560 0 4721
4723 0 429754 148680 189600 0 4722
4724 0 429714 148740 189640 0 4723
4725 0 429709 148774 189680 0 4724
4726 0 429689 148825 189720 0 4725
4727 0 429664 148856 189760 0 4726
4728 0 429635 148880 189800 0 4727
4729 0 429604 148920 189840 0 4728
4730 0 429565 148960 189880 0 4729
4731 0 429543 149000 189920 0 4730
4732 0 429524 149044 189960 0 4731
4733 0 429470 149081 190000 0 4732
4734 0 429402 149132 190040 0 4733
4735 0 429380 149162 190080 0 4734
4736 0 429347 149193 190120 0 4735
4737 0 429315 149210 190160 0 4736
4738 0 429253 149246 190200 0 4737
4739 0 429196 149292 190240 0 4738
4740 0 429136 149345 190280 0 4739
4741 0 429086 149388 190320 0 4740
4742 0 429041 149429 190360 0 4741
4743 0 428952 149462 190400 0 4742
4744 0 428857 149508 190440 0 4743
4745 0 428798 149555 190480 0 4744
4746 0 428741 149607 190520 0 4745
4747 5 428567 149699 190560 0 4746
4748 0 428750 149797 190600 0 4747
4749 0 428787 149792 190640 0 4748
4750 0 428791 149835 190680 0 4749
4751 0 428794 149861 190720 0 4750
4752 0 428744 149886 190760 0 4751
4753 0 428692 149903 190800 0 4752
4754 0 428668 149941 190840 0 4753
4755 0 428653 149986 190880 0 4754
4756 0 428633 150019 190920 0 4755
4757 0 428619 150061 190960 0 4756
4758 0 428591 150107 191000 0 4757
4759 0 428558 150151 191040 0 4758
4760 0 428536 150181 191080 0 4759
4761 0 428522 150227 191120 0 4760
4762 0 428511 150266 191160 0 4761
4763 0 428508 150341 191200 0 4762
4764 0 428476 150322 191240 0 4763
4765 0 428473 150349 191280 0 4764
4766 0 428454 150366 191320 0 4765
4767 0 428465 150396 191360 0 4766
4768 0 428505 150411 191400 0 4767
4769 0 428511 150465 191440 0 4768
4770 0 428526 150474 191480 0 4769
4771 0 428517 150490 191520 0 4770
4772 0 428507 150511 191560 0 4771
4773 0 428497 150526 191600 0 4772
4774 0 428499 150581 191640 0 4773
4775 0 428502 150597 191680 0 4774
4776 0 428500 150605 191720 0 4775
4777 0 428509 150646 191760 0 4776
4778 0 428515 150689 191800 0 4777
4779 0 428518 150719 191840 0 4778
4780 0 428505 150754 191880 0 4779
4781 0 428513 150773 191920 0 4780
4782 0 428498 150799 191960 0 4781
4783 0 428506 150838 192000 0 4782
4784 0 428504 150882 192040 0 4783
4785 0 428486 150914 192080 0 4784
4786 0 428476 150945 192120 0 4785
4787 0 428462 150982 192160 0 4786
4788 0 428446 151015 192200 0 4787
4789 0 428386 151080 192240 0 4788
4790 0 428326 151129 192280 0 4789
4791 0 428308 151152 192320 0 4790
4792 0 428298 151170 192360 0 4791
4793 0 428260 151196 192400 0 4792
4794 0 428223 151215 192440 0 4793
4795 0 428218 151223 192480 0 4794
4796 0 428200 151230 192520 0 4795
4797 0 428184 151253 192560 0 4796
4798 0 428173 151272 192600 0 4797
4799 0 428162 151288 192640 0 4798
4800 0 428140 151301 192680 0 4799
4801 0 428132 151328 192720 0 4800
4802 0 428110 151338 192760 0 4801
4803 0 428079 151351 192800 0 4802
4804 0 428073 151384 192840 0 4803
4805 0 428068 151411 192880 0 4804
4806 0 428070 151464 192920 0 4805
4807 0 428069 151506 192960 0 4806
4808 0 428064 151535 193000 0 4807
4809 0 428061 151567 193040 0 4808
4810 0 428046 151607 193080 0 4809
4811 0 428035 151657 193120 0 4810
4812 0 428030 151665 193160 0 4811
4813 0 428015 151663 193200 0 4812
4814 0 428069 151718 193240 0 4813
4815 0 428065 151735 193280 0 4814
4816 0 428070 151754 193320 0 4815
4817 0 428053 151772 193360 0 4816
4818 0 428031 151786 193400 0 4817
4819 0 428031 151803 193440 0 4818
4820 0 428030 151815 193480 0 4819
4821 0 428015 151844 193520 0 4820
4822 0 428005 151878 193560 0 4821
4823 0 427953 151908 193600 0 4822
4824 0 427916 151954 193640 0 4823
4825 0 427905 151999 193680 0 4824
4826 0 427879 152030 193720 0 4825
4827 0 427871 152058 193760 0 4826
4828 0 427863 152080 193800 0 4827
4829 0 427832 152112 193840 0 4828
4830 0 427793 152138 193880 0 4829
4831 0 427748 152177 193920 0 4830
4832 0 427714 152206 193960 0 4831
4833 0 427675 152235 194000 0 4832
4834 0 427655 152249 194040 0 4833
4835 0 427646 152267 194080 0 4834
4836 0 427612 152302 194120 0 4835
4837 0 427580 152341 194160 0 4836
4838 0 427549 152401 194200 0 4837
4839 0 427526 152472 194240 0 4838
4840 0 427502 152496 194280 0 4839
4841 0 427490 152530 194320 0 4840
4842 0 427514 152566 194360 0 4841
4843 0 427536 152611 194400 0 4842
4844 0 427544 152625 194440 0 4843
4845 0 427546 152647 194480 0 4844
4846 0 427541 152707 194520 0 4845
4847 0 427534 152765 194560 0 4846
4848 0 427520 152803 194600 0 4847
4849 0 427509 152854 194640 0 4848
4850 0 427507 152865 194680 0 4849
4851 0 427510 152890 194720 0 4850
4852 0 427497 152930 194760 0 4851
4853 0 427490 152968 194800 0 4852
4854 0 427469 153026 194840 0 4853
4855 0 427448 153072 194880 0 4854
4856 0 427427 153121 194920 0 4855
4857 0 427426 153185 194960 0 4856
4858 0 427428 153226 195000 0 4857
4859 0 427441 153283 195040 0 4858
4860 0 427436 153348 195080 0 4859
4861 0 427422 153393 195120 0 4860
4862 0 427408 153447 195160 0 4861
4863 0 427395 153507 195200 0 4862
4864 0 427388 153555 195240 0 4863
4865 0 427383 153599 195280 0 4864
4866 0 427351 153695 195320 0 4865
4867 0 427314 153784 195360 0 4866
4868 0 427298 153836 195400 0 4867
4869 0 427274 153893 195440 0 4868
4870 0 427282 154131 195480 0 4869
4871 0 427279 154183 195520 0 4870
4872 0 427273 154232 195560 0 4871
4873 0 427281 154273 195600 0 4872
4874 0 427282 154302 195640 0 4873
4875 0 427293 154338 195680 0 4874
4876 0 427299 154352 195720 0 4875
4877 0 427311 154392 195760 0 4876
4878 0 427325 154434 195800 0 4877
4879 0 427330 154467 195840 0 4878
4880 0 427336 154508 195880 0 4879
4881 0 427339 154528 195920 0 4880
4882 0 427341 154545 195960 0 4881
4883 0 427339 154563 196000 0 4882
4884 0 427345 154591 196040 0 4883
4885 0 427351 154600 196080 0 4884
4886 0 427349 154595 196120 0 4885
4887 0 427361 154609 196160 0 4886
4888 0 427373 154632 196200 0 4887
4889 0 427374 154653 196240 0 4888
4890 0 427391 154680 196280 0 4889
4891 0 427396 154683 196320 0 4890
4892 0 427404 154695 196360 0 4891
4893 0 427410 154701 196400 0 4892
4894 0 427372 154718 196440 0 4893
4895 0 427326 154738 196480 0 4894
4896 0 427287 154747 196520 0 4895
4897 0 427242 154769 196560 0 4896
4898 0 427229 154749 196600 0 4897
4899 0 427200 154752 196640 0 4898
4900 0 427202 154761 196680 0 4899
4901 0 427210 154784 196720 0 4900
4902 0 427214 154783 196760 0 4901
4903 0 427225 154784 196800 0 4902
4904 0 427205 154796 196840 0 4903
4905 0 427185 154794 196880 0 4904
4906 0 427196 154828 196920 0 4905
4907 0 427203 154845 196960 0 4906
4908 0 427216 154856 197000 0 4907
4909 0 427231 154870 197040 0 4908
4910 0 427179 154888 197080 0 4909
4911 0 427133 154906 197120 0 4910
4912 0 427147 154925 197160 0 4911
4913 0 427154 154944 197200 0 4912
4914 0 427171 154958 197240 0 4913
4915 0 427125 154977 197280 0 4914
4916 0 427081 154994 197320 0 4915
4917 0 427083 155011 197360 0 4916
4918 0 427079 155029 197400 0 4917
4919 0 427084 155030 197440 0 4918
4920 0 427096 155044 197480 0 4919
4921 0 427065 155083 197520 0 4920
4922 0 427037 155117 197560 0 4921
4923 0 427083 155150 197600 0 4922
4924 0 427072 155178 197640 0 4923
4925 0 427062 155219 197680 0 4924
4926 0 427058 155273 197720 0 4925
4927 0 427062 155305 197760 0 4926
4928 0 427064 155327 197800 0 4927
4929 0 427066 155353 197840 0 4928
4930 0 427069 155371 197880 0 4929
4931 0 427046 155423 197920 0 4930
4932 0 427013 155454 197960 0 4931
4933 0 427024 155487 198000 0 4932
4934 0 427030 155554 198080 0 4933
4935 0 427013 155598 198120 0 4934
4936 0 426992 155646 198160 0 4935
4937 0 426984 155687 198200 0 4936
4938 0 426978 155729 198240 0 4937
4939 0 426981 155751 198280 0 4938
4940 0 426986 155774 198320 0 4939
4941 0 426968 155813 198360 0 4940
4942 0 426944 155865 198400 0 4941
4943 0 426936 155906 198440 0 4942
4944 0 426923 155942 198480 0 4943
4945 0 426905 155958 198520 0 4944
4946 0 426873 155974 198560 0 4945
4947 0 426860 156032 198600 0 4946
4948 0 426845 156060 198640 0 4947
4949 0 426829 156097 198680 0 4948
4950 0 426810 156133 198720 0 4949
4951 0 426825 156142 198760 0 4950
4952 0 426833 156150 198800 0 4951
4953 0 426847 156170 198840 0 4952
4954 0 426815 156122 198880 0 4953
4955 0 426804 156137 198920 0 4954
4956 0 426774 156161 198960 0 4955
4957 0 426752 156190 199000 0 4956
4958 0 426756 156226 199040 0 4957
4959 0 426754 156247 199080 0 4958
4960 0 426759 156269 199120 0 4959
4961 0 426748 156306 199160 0 4960
4962 0 426739 156309 199200 0 4961
4963 0 426739 156318 199240 0 4962
4964 0 426744 156320 199280 0 4963
4965 0 426749 156312 199320 0 4964
4966 0 426775 156398 199360 0 4965
4967 0 426804 156488 199400 0 4966
4968 0 426882 156647 199440 0 4967
4969 0 426888 156639 199480 0 4968
4970 0 426899 156627 199520 0 4969
4971 0 426904 156673 199560 0 4970
4972 0 426914 156702 199600 0 4971
4973 0 426916 156691 199640 0 4972
4974 0 426917 156687 199680 0 4973
4975 0 426872 156692 199720 0 4974
4976 0 426821 156723 199760 0 4975
4977 0 426766 156724 199800 0 4976
4978 0 426726 156723 199840 0 4977
4979 0 426674 156722 199880 0 4978
4980 0 426620 156726 199920 0 4979
4981 0 426596 156744 199960 0 4980
4982 0 426608 156753 200000 0 4981
4983 0 426876 156649 200040 0 4982
4984 0 426791 156853 200080 0 4983
4985 0 426806 156976 200120 0 4984
4986 0 426826 157063 200160 0 4985
4987 0 426851 157151 200200 0 4986
4988 0 426877 157221 200240 0 4987
4989 0 426909 157281 200280 0 4988
4990 0 426934 157294 200320 0 4989
4991 0 426924 157300 200360 0 4990
4992 0 426923 157307 200400 0 4991
4993 0 426922 157303 200400 0 4992
4994 0 426935 157328 200480 0 4993
4995 0 426949 157329 200520 0 4994
4996 0 426939 157295 200560 0 4995
4997 0 426918 157272 200600 0 4996
4998 0 426891 157226 200640 0 4997
4999 0 426856 157180 200680 0 4998
5000 0 426828 157122 200720 0 4999
5001 0 426800 157079 200760 0 5000
5002 0 426764 157031 200800 0 5001
5003 0 426710 156919 200840 0 5002
5004 0 426649 156788 200880 0 5003
5005 0 426592 156681 200920 0 5004
5006 0 426523 156549 200960 0 5005
5007 0 426499 156458 201000 0 5006
5008 0 426443 156411 201040 0 5007
5009 0 426427 156410 201080 0 5008
5010 0 426419 156413 201120 0 5009
5011 0 426384 156409 201160 0 5010
5012 0 426357 156425 201200 0 5011
5013 0 426315 156440 201240 0 5012
5014 0 426293 156451 201280 0 5013
5015 0 426264 156470 201320 0 5014
5016 0 426275 156484 201360 0 5015
5017 0 426269 156498 201400 0 5016
5018 0 426278 156508 201440 0 5017
5019 0 426273 156516 201480 0 5018
5020 0 426268 156537 201520 0 5019
5021 0 426275 156567 201560 0 5020
5022 0 426245 156584 201600 0 5021
5023 0 426241 156601 201640 0 5022
5024 0 426241 156621 201680 0 5023
5025 0 426251 156627 201720 0 5024
5026 0 426231 156661 201760 0 5025
5027 0 426227 156674 201800 0 5026
5028 0 426225 156671 201840 0 5027
5029 0 426218 156696 201880 0 5028
5030 0 426212 156713 201920 0 5029
5031 0 426187 156723 201960 0 5030
5032 0 426170 156738 202000 0 5031
5033 0 426154 156752 202040 0 5032
5034 0 426140 156765 202080 0 5033
5035 0 426148 156776 202120 0 5034
5036 0 426131 156789 202160 0 5035
5037 0 426135 156767 202200 0 5036
5038 0 426126 156762 202240 0 5037
5039 0 426116 156759 202280 0 5038
5040 0 426175 156715 202320 0 5039
5041 0 426235 156690 202360 0 5040
5042 0 426305 156647 202400 0 5041
5043 0 426335 156638 202440 0 5042
5044 0 426379 156623 202480 0 5043
5045 0 426408 156596 202520 0 5044
5046 0 426447 156583 202560 0 5045
5047 0 426450 156576 202600 0 5046
5048 0 426453 156569 202640 0 5047
5049 0 426461 156558 202680 0 5048
5050 0 426462 156557 202720 0 5049
5051 0 426451 156558 202760 0 5050
5052 0 426449 156538 202800 0 5051
5053 0 426434 156539 202840 0 5052
5054 0 426425 156521 202880 0 5053
5055 0 426399 156521 202920 0 5054
5056 0 426408 156512 202960 0 5055
5057 0 426412 156515 203000 0 5056
5058 0 426394 156505 203040 0 5057
5059 0 426393 156501 203080 0 5058
5060 0 426368 156489 203120 0 5059
5061 0 426357 156492 203160 0 5060
5062 0 426357 156482 203200 0 5061
5063 0 426336 156486 203240 0 5062
5064 0 426292 156588 203280 0 5063
5065 0 426363 156612 203320 0 5064
5066 0 426374 156630 203360 0 5065
5067 0 426404 156667 203400 0 5066
5068 0 426437 156712 203440 0 5067
5069 0 426464 156763 203480 0 5068
5070 0 426455 156748 203520 0 5069
5071 0 426452 156734 203560 0 5070
5072 0 426453 156723 203600 0 5071
5073 0 426410 156570 203640 0 5072
5074 5 426340 156418 203680 0 5073
5075 0 426249 156900 203680 0 5074
5076 0 426262 156933 203720 0 5075
5077 0 426419 157022 203760 0 5076
5078 0 426414 157109 203800 0 5077
5079 6 426378 157147 203840 0 5078
5080 0 437461 142475 185000 0 4607
5081 0 437917 142580 185000 0 5080
5082 0 438353 142994 184960 0 5081
5083 5 439338 143274 184960 0 5082
5084 0 439593 143411 185000 0 5083
5085 0 439658 143449 185040 0 5084
5086 0 439717 143500 185080 0 5085
5087 0 439821 143546 185120 0 5086
5088 0 439927 143585 185160 0 5087
5089 0 439994 143631 185200 0 5088
5090 0 440024 143709 185240 0 5089
5091 0 440082 143726 185280 0 5090
5092 0 440172 143719 185320 0 5091
5093 0 440259 143699 185360 0 5092
5094 0 440323 143682 185400 0 5093
5095 0 440394 143765 185440 0 5094
5096 0 440453 143852 185480 0 5095
5097 0 440503 143947 185520 0 5096
5098 0 440542 144038 185560 0 5097
5099 0 440621 144119 185600 0 5098
5100 0 440685 144206 185640 0 5099
5101 0 440779 144235 185680 0 5100
5102 0 440817 144279 185720 0 5101
5103 0 440939 144334 185760 0 5102
5104 0 441047 144350 185800 0 5103
5105 0 441174 144360 185840 0 5104
5106 0 441254 144427 185880 0 5105
5107 0 441329 144491 185920 0 5106
5108 0 441334 144560 185960 0 5107
5109 0 441326 144645 186000 0 5108
5110 0 441362 144634 186080 0 5109
5111 0 441391 144701 186120 0 5110
5112 0 441429 144744 186160 0 5111
5113 0 441462 144791 186200 0 5112
5114 0 441519 144831 186240 0 5113
5115 0 441579 144866 186280 0 5114
5116 0 441646 144927 186320 0 5115
5117 0 441719 144963 186360 0 5116
5118 0 441790 145002 186400 0 5117
5119 0 441843 145062 186440 0 5118
5120 0 441916 145090 186480 0 5119
5121 0 441926 145151 186520 0 5120
5122 0 441947 145216 186560 0 5121
5123 0 442001 145251 186600 0 5122
5124 0 441983 145304 186640 0 5123
5125 0 442107 145391 186680 0 5124
5126 5 442831 145888 186680 0 5125
5127 0 442859 145865 186720 0 5126
5128 0 442891 145841 186760 0 5127
5129 0 442912 145820 186800 0 5128
5130 0 442895 145884 186840 0 5129
5131 0 442863 145929 186880 0 5130
5132 0 442842 145974 186920 0 5131
5133 0 442818 146022 186960 0 5132
5134 0 442822 146070 187000 0 5133
5135 0 442844 146083 187040 0 5134
5136 0 442839 146124 187080 0 5135
5137 0 442822 146155 187120 0 5136
5138 0 442771 146168 187160 0 5137
5139 0 442724 146182 187200 0 5138
5140 0 442740 146239 187240 0 5139
5141 0 442727 146303 187280 0 5140
5142 0 442705 146377 187320 0 5141
5143 0 442672 146446 187360 0 5142
5144 0 442769 146650 187400 0 5143
5145 0 442904 146868 187440 0 5144
5146 0 443007 146924 187480 0 5145
5147 0 443081 146977 187520 0 5146
5148 0 443155 147034 187560 0 5147
5149 0 443190 147133 187600 0 5148
5150 0 443170 147230 187640 0 5149
5151 0 443172 147329 187680 0 5150
5152 0 443243 147464 187720 0 5151
5153 0 443309 147590 187760 0 5152
5154 0 443286 147662 187800 0 5153
5155 0 443294 147713 187840 0 5154
5156 0 443272 147777 187880 0 5155
5157 0 443264 147855 187920 0 5156
5158 0 443300 147863 187960 0 5157
5159 0 443335 147876 188000 0 5158
5160 0 443341 147837 188040 0 5159
5161 0 443327 147863 188080 0 5160
5162 0 443318 147883 188120 0 5161
5163 0 443305 147935 188160 0 5162
5164 0 443306 147972 188200 0 5163
5165 0 443321 148015 188240 0 5164
5166 0 443304 148057 188280 0 5165
5167 0 443335 148088 188320 0 5166
5168 0 443353 148117 188360 0 5167
5169 0 443328 148170 188400 0 5168
5170 0 443362 148196 188440 0 5169
5171 0 443319 148255 188480 0 5170
5172 0 443310 148304 188520 0 5171
5173 0 443348 148251 188560 0 5172
5174 0 443356 148305 188600 0 5173
5175 0 443327 148361 188640 0 5174
5176 0 443375 148411 188680 0 5175
5177 0 443386 148477 188720 0 5176
5178 0 443401 148551 188760 0 5177
5179 0 443429 148613 188800 0 5178
5180 0 443417 148715 188840 0 5179
5181 0 443396 148829 188880 0 5180
5182 0 443419 148937 188920 0 5181
5183 0 443477 149133 188960 0 5182
5184 0 443473 149216 189000 0 5183
5185 0 443479 149300 189040 0 5184
5186 0 443471 149384 189080 0 5185
5187 0 443459 149462 189120 0 5186
5188 0 443447 149621 189160 0 5187
5189 0 443451 149764 189200 0 5188
5190 0 443468 149836 189240 0 5189
5191 0 443471 149944 189280 0 5190
5192 0 443465 150007 189320 0 5191
5193 0 443469 150065 189360 0 5192
5194 0 443458 150124 189400 0 5193
5195 0 443458 150179 189440 0 5194
5196 0 443486 150249 189480 0 5195
5197 0 443518 150307 189520 0 5196
5198 0 443506 150467 189560 0 5197
5199 5 443453 150730 189600 0 5198
5200 0 443370 151355 189640 0 5199
5201 0 443195 152125 189680 0 5200
5202 0 443154 152281 189720 0 5201
5203 0 443102 152496 189760 0 5202
5204 0 442981 152720 189800 0 5203
5205 0 442945 152863 189840 0 5204
5206 0 442937 152998 189880 0 5205
5207 0 442895 153066 189920 0 5206
5208 0 442871 153140 189960 0 5207
5209 0 442848 153204 190000 0 5208
5210 0 442816 153268 190040 0 5209
5211 0 442804 153344 190080 0 5210
5212 0 442773 153426 190120 0 5211
5213 0 442771 153503 190160 0 5212
5214 0 442767 153585 190200 0 5213
5215 0 442756 153627 190240 0 5214
5216 0 442760 153663 190280 0 5215
5217 0 442739 153783 190320 0 5216
5218 0 442751 153858 190360 0 5217
5219 0 442760 153947 190400 0 5218
5220 0 442741 154057 190440 0 5219
5221 0 442718 154157 190480 0 5220
5222 0 442682 154247 190520 0 5221
5223 0 442652 154323 190560 0 5222
5224 0 442647 154369 190600 0 5223
5225 0 442634 154413 190640 0 5224
5226 0 442637 154471 190680 0 5225
5227 0 442610 154540 190720 0 5226
5228 0 442601 154597 190760 0 5227
5229 0 442595 154644 190800 0 5228
5230 0 442581 154692 190840 0 5229
5231 0 442579 154753 190880 0 5230
5232 0 442581 154932 190920 0 5231
5233 0 442556 155022 190960 0 5232
5234 0 442474 155532 191000 0 5233
5235 0 442418 155838 191040 0 5234
5236 0 442298 156257 191080 0 5235
5237 0 442211 156471 191120 0 5236
5238 0 442169 156593 191160 0 5237
5239 0 442131 156715 191200 0 5238
5240 0 442104 156784 191240 0 5239
5241 0 442070 156865 191280 0 5240
5242 0 442022 156988 191320 0 5241
5243 0 441918 157129 191360 0 5242
5244 0 441896 157185 191400 0 5243
5245 0 441852 157243 191440 0 5244
5246 0 441838 157280 191480 0 5245
5247 0 441822 157317 191520 0 5246
5248 0 441808 157369 191560 0 5247
5249 0 441800 157381 191600 0 5248
5250 0 441766 157409 191640 0 5249
5251 0 441719 157449 191680 0 5250
5252 0 441675 157480 191720 0 5251
5253 0 441601 157562 191760 0 5252
5254 5 441541 157792 191800 0 5253
5255 0 441715 157920 191760 0 5254
5256 0 441894 158042 191720 0 5255
5257 0 441975 158351 191680 0 5256
5258 0 442156 158755 191680 0 5257
5259 0 442320 159240 191680 0 5258
5260 0 442524 159502 191640 0 5259
5261 0 442619 159908 191640 0 5260
5262 0 442779 160031 191640 0 5261
5263 0 442793 160225 191640 0 5262
5264 0 443001 160580 191640 0 5263
5265 0 443139 160773 191680 0 5264
5266 0 443238 161282 191720 0 5265
5267 0 443247 161439 191760 0 5266
5268 0 443264 161479 191800 0 5267
5269 0 443290 161522 191840 0 5268
5270 0 443297 161588 191880 0 5269
5271 0 443318 161644 191920 0 5270
5272 0 443319 161670 191960 0 5271
5273 0 443315 161692 192000 0 5272
5274 0 443319 161749 192040 0 5273
5275 0 443326 161803 192080 0 5274
5276 0 443316 161842 192120 0 5275
5277 0 443306 161874 192160 0 5276
5278 0 443241 161900 192200 0 5277
5279 0 443190 161920 192240 0 5278
5280 0 443144 162006 192280 0 5279
5281 0 443086 162087 192320 0 5280
5282 0 443079 162142 192360 0 5281
5283 0 443079 162211 192400 0 5282
5284 0 443053 162343 192440 0 5283
5285 0 443034 162495 192480 0 5284
5286 0 443001 162554 192520 0 5285
5287 0 442986 162632 192560 0 5286
5288 0 442968 162682 192600 0 5287
5289 0 442952 162739 192640 0 5288
5290 0 442927 162784 192680 0 5289
5291 0 442923 162847 192720 0 5290
5292 0 442882 162879 192760 0 5291
5293 0 442837 162903 192800 0 5292
5294 0 442817 162955 192840 0 5293
5295 0 442795 162994 192880 0 5294
5296 0 442763 163022 192920 0 5295
5297 0 442745 163066 192960 0 5296
5298 0 442724 163122 193000 0 5297
5299 0 442700 163190 193040 0 5298
5300 0 442705 163262 193080 0 5299
5301 0 442708 163325 193120 0 5300
5302 0 442717 163354 193160 0 5301
5303 0 442718 163380 193200 0 5302
5304 0 442727 163411 193240 0 5303
5305 0 442731 163436 193280 0 5304
5306 0 442722 163460 193320 0 5305
5307 0 442720 163482 193360 0 5306
5308 0 442722 163504 193400 0 5307
5309 0 442714 163519 193440 0 5308
5310 0 442712 163530 193480 0 5309
5311 0 442705 163536 193520 0 5310
5312 0 442698 163530 193560 0 5311
5313 0 442685 163537 193600 0 5312
5314 0 442665 163519 193640 0 5313
5315 0 442656 163527 193680 0 5314
5316 0 442639 163524 193720 0 5315
5317 0 442609 163518 193760 0 5316
5318 0 442595 163529 193800 0 5317
5319 0 442579 163535 193840 0 5318
5320 0 442557 163528 193880 0 5319
5321 0 442537 163527 193920 0 5320
5322 0 442507 163519 193960 0 5321
5323 0 442495 163516 194000 0 5322
5324 0 442484 163523 194040 0 5323
5325 0 442469 163491 194080 0 5324
5326 0 442443 163488 194120 0 5325
5327 0 442423 163479 194160 0 5326
5328 0 442424 163490 194200 0 5327
5329 0 442416 163486 194240 0 5328
5330 0 442424 163484 194280 0 5329
5331 0 442423 163471 194320 0 5330
5332 0 442430 163464 194360 0 5331
5333 0 442422 163439 194400 0 5332
5334 0 442421 163452 194440 0 5333
5335 0 442420 163459 194480 0 5334
5336 0 442454 163450 194520 0 5335
5337 0 442451 163434 194560 0 5336
5338 0 442448 163425 194600 0 5337
5339 0 442448 163437 194640 0 5338
5340 0 442447 163445 194680 0 5339
5341 0 442444 163505 194720 0 5340
5342 0 442431 163552 194760 0 5341
5343 0 442437 163567 194800 0 5342
5344 0 442444 163587 194840 0 5343
5345 0 442439 163580 194880 0 5344
5346 0 442419 163555 194920 0 5345
5347 0 442421 163569 194960 0 5346
5348 0 442424 163576 195000 0 5347
5349 0 442428 163603 195040 0 5348
5350 0 442435 163648 195080 0 5349
5351 0 442432 163660 195120 0 5350
5352 0 442432 163686 195160 0 5351
5353 0 442433 163698 195200 0 5352
5354 0 442430 163697 195240 0 5353
5355 0 442320 163723 195280 0 5354
5356 0 442209 163740 195320 0 5355
5357 0 442051 163744 195360 0 5356
5358 0 442024 163773 195400 0 5357
5359 0 441981 163811 195440 0 5358
5360 0 442009 163826 195480 0 5359
5361 0 442061 163729 195520 0 5360
5362 0 442082 163743 195560 0 5361
5363 0 442083 163721 195600 0 5362
5364 0 442107 163698 195640 0 5363
5365 0 442183 163569 195680 0 5364
5366 0 442229 163461 195720 0 5365
5367 0 442197 163442 195760 0 5366
5368 0 442208 163374 195800 0 5367
5369 0 442218 163308 195840 0 5368
5370 0 442110 163438 195880 0 5369
5371 0 442000 163566 195920 0 5370
5372 0 441979 163604 195960 0 5371
5373 0 441953 163633 196000 0 5372
5374 0 441922 163669 196040 0 5373
5375 0 441925 163680 196080 0 5374
5376 0 441919 163679 196120 0 5375
5377 0 441919 163688 196160 0 5376
5378 0 441924 163696 196200 0 5377
5379 0 441938 163707 196240 0 5378
5380 0 441943 163717 196280 0 5379
5381 0 441951 163742 196320 0 5380
5382 0 441952 163771 196360 0 5381
5383 0 441964 163779 196400 0 5382
5384 0 441968 163789 196440 0 5383
5385 0 441977 163797 196480 0 5384
5386 0 441968 163878 196520 0 5385
5387 0 441982 163890 196560 0 5386
5388 0 441985 163891 196600 0 5387
5389 0 441988 163911 196640 0 5388
5390 0 441995 163936 196680 0 5389
5391 0 441988 163965 196720 0 5390
5392 0 441979 163978 196760 0 5391
5393 0 441961 164036 196800 0 5392
5394 0 441949 164104 196840 0 5393
5395 0 441935 164152 196880 0 5394
5396 0 441919 164205 196920 0 5395
5397 0 441894 164248 196960 0 5396
5398 0 441883 164314 197000 0 5397
5399 0 441793 164410 197040 0 5398
5400 0 441704 164503 197080 0 5399
5401 0 441654 164559 197120 0 5400
5402 0 441617 164612 197160 0 5401
5403 5 441587 164665 197200 0 5402
5404 0 441596 164676 197240 0 5403
5405 0 441546 164725 197280 0 5404
5406 0 441535 164749 197320 0 5405
5407 0 441534 164782 197360 0 5406
5408 0 441517 164800 197400 0 5407
5409 0 441534 164811 197440 0 5408
5410 0 441551 164833 197480 0 5409
5411 0 441557 164846 197520 0 5410
5412 0 441564 164847 197560 0 5411
5413 0 441589 164870 197600 0 5412
5414 0 441607 164888 197640 0 5413
5415 0 441647 164900 197680 0 5414
5416 0 441662 164918 197720 0 5415
5417 0 441691 164922 197760 0 5416
5418 0 441698 164937 197800 0 5417
5419 0 441710 164952 197840 0 5418
5420 0 441725 164965 197880 0 5419
5421 0 441741 164980 197920 0 5420
5422 0 441759 165000 197960 0 5421
5423 0 441817 165014 198000 0 5422
5424 0 441871 165075 198080 0 5423
5425 5 441887 165091 198120 0 5424
5426 0 441893 164866 198160 0 5425
5427 0 441949 164741 198200 0 5426
5428 0 441942 164571 198240 0 5427
5429 0 441966 164559 198280 0 5428
5430 0 441984 164558 198320 0 5429
5431 0 441985 164509 198360 0 5430
5432 0 441959 164456 198400 0 5431
5433 0 441947 164442 198440 0 5432
5434 0 441933 164431 198480 0 5433
5435 0 441860 164420 198520 0 5434
5436 0 441786 164410 198560 0 5435
5437 0 441722 164405 198600 0 5436
5438 0 441660 164397 198640 0 5437
5439 0 441629 164436 198680 0 5438
5440 0 441602 164467 198720 0 5439
5441 0 441594 164481 198760 0 5440
5442 0 441591 164488 198800 0 5441
5443 0 441606 164527 198840 0 5442
5444 0 441618 164546 198880 0 5443
5445 0 441594 164503 198920 0 5444
5446 0 441571 164479 198960 0 5445
5447 0 441553 164469 199000 0 5446
5448 0 441531 164446 199040 0 5447
5449 0 441521 164409 199080 0 5448
5450 0 441515 164379 199120 0 5449
5451 0 441532 164368 199160 0 5450
5452 6 441551 164372 199200 0 5451
5453 0 486727 292533 105480 0 173
5454 0 486900 292471 105320 0 5453
5455 0 486854 292396 105120 0 5454
5456 0 486767 292279 104960 0 5455
5457 0 486777 292253 104800 0 5456
5458 0 486611 292035 104640 0 5457
5459 0 486457 291887 104440 0 5458
5460 0 485999 291595 104280 0 5459
5461 0 485912 291422 104120 0 5460
5462 0 485794 291231 103920 0 5461
5463 0 485193 290995 103720 0 5462
5464 0 484892 290807 103560 0 5463
5465 0 484905 290506 103320 0 5464
5466 0 484260 290316 103120 0 5465
5467 0 483141 289858 102960 0 5466
5468 0 482851 289689 102800 0 5467
5469 0 482392 289270 102640 0 5468
5470 0 482092 289083 102480 0 5469
5471 0 481543 288745 102280 0 5470
5472 0 481178 288470 102160 0 5471
5473 0 480339 287793 102040 0 5472
5474 0 479736 287342 101960 0 5473
5475 0 479170 287039 101720 0 5474
5476 0 478737 286818 101520 0 5475
5477 0 478010 286479 101280 0 5476
5478 0 477397 286438 101120 0 5477
5479 0 477011 286325 100960 0 5478
5480 0 476690 286051 100800 0 5479
5481 0 476276 286104 100640 0 5480
5482 0 476206 285951 100480 0 5481
5483 0 476166 285989 100360 0 5482
5484 0 475952 285901 100240 0 5483
5485 0 475845 285893 100120 0 5484
5486 0 475746 285888 100000 0 5485
5487 0 475439 285913 99880 0 5486
5488 0 475526 285798 99680 0 5487
5489 0 474341 285314 99520 0 5488
5490 0 474206 285196 99360 0 5489
5491 0 473954 285081 99160 0 5490
5492 0 473830 284905 98960 0 5491
5493 0 473633 284860 98760 0 5492
5494 0 473307 284810 98600 0 5493
5495 0 473322 284558 98440 0 5494
5496 0 473334 284468 98280 0 5495
5497 0 472965 284328 98120 0 5496
5498 0 472826 284234 97960 0 5497
5499 0 472309 284318 97760 0 5498
5500 0 471481 283931 97600 0 5499
5501 0 471202 283802 97400 0 5500
5502 0 470922 283464 97160 0 5501
5503 0 470652 283391 96960 0 5502
5504 0 470385 283316 96800 0 5503
5505 0 470241 283279 96640 0 5504
5506 0 470068 283176 96480 0 5505
5507 0 469954 283071 96320 0 5506
5508 0 469948 283125 96160 0 5507
5509 0 469840 282968 96000 0 5508
5510 0 469839 282860 95880 0 5509
5511 0 469834 282880 95760 0 5510
5512 0 470159 282607 95640 0 5511
5513 0 470051 282624 95520 0 5512
5514 0 470105 282063 95360 0 5513
5515 0 469675 281706 95200 0 5514
5516 0 469632 281761 95040 0 5515
5517 0 469601 281538 94880 0 5516
5518 0 469639 281337 94720 0 5517
5519 0 469379 280951 94480 0 5518
5520 0 469231 280696 94160 0 5519
5521 0 469232 280494 93920 0 5520
5522 0 469098 280216 93720 0 5521
5523 0 468925 280178 93560 0 5522
5524 0 468859 279984 93360 0 5523
5525 0 468848 279974 93200 0 5524
5526 0 468940 279928 93040 0 5525
5527 0 469012 279938 92880 0 5526
5528 0 469005 279970 92840 0 5527
5529 0 469006 280025 92800 0 5528
5530 0 469011 280093 92680 0 5529
5531 0 469005 280119 92600 0 5530
5532 0 468995 280171 92480 0 5531
5533 0 468983 280232 92360 0 5532
5534 0 469010 280195 92240 0 5533
5535 0 468994 280266 92080 0 5534
5536 0 469129 280161 91920 0 5535
5537 0 469133 280320 91800 0 5536
5538 0 469201 280427 91640 0 5537
5539 0 469123 280089 91480 0 5538
5540 0 469426 279826 91280 0 5539
5541 0 469605 279734 91120 0 5540
5542 0 469895 279719 90960 0 5541
5543 0 470126 279397 90800 0 5542
5544 0 470448 279170 90640 0 5543
5545 0 471085 279170 90600 0 5544
5546 0 468772 278843 90560 0 5545
5547 0 468696 278782 90440 0 5546
5548 0 468781 278827 90280 0 5547
5549 0 468821 278813 90160 0 5548
5550 0 468849 278784 90040 0 5549
5551 0 468898 278714 89880 0 5550
5552 0 468789 278431 89680 0 5551
5553 0 468748 278348 89480 0 5552
5554 0 468783 278339 89320 0 5553
5555 0 468669 278302 89120 0 5554
5556 0 468706 278288 89000 0 5555
5557 0 468754 278272 88800 0 5556
5558 0 468685 278201 88680 0 5557
5559 0 468604 278385 88480 0 5558
5560 0 468439 278546 88280 0 5559
5561 0 468424 278626 88120 0 5560
5562 0 468384 278746 87920 0 5561
5563 0 468278 278826 87800 0 5562
5564 0 468154 278882 87640 0 5563
5565 0 468002 278788 87480 0 5564
5566 0 468142 278813 87320 0 5565
5567 0 468186 278867 87120 0 5566
5568 0 468248 278934 86920 0 5567
5569 0 468437 278858 86680 0 5568
5570 0 468479 278945 86480 0 5569
5571 0 468527 279022 86280 0 5570
5572 0 468624 279081 85960 0 5571
5573 0 468615 278955 85720 0 5572
5574 0 468667 278812 85520 0 5573
5575 0 468529 278164 85280 0 5574
5576 0 468441 277724 85040 0 5575
5577 0 468513 277425 84840 0 5576
5578 0 468552 277239 84640 0 5577
5579 0 468399 277133 84480 0 5578
5580 0 468381 277103 84360 0 5579
5581 5 468448 277014 84240 0 5580
5582 0 468459 276999 84200 0 5581
5583 0 468098 276910 84040 0 5582
5584 0 467802 276752 83880 0 5583
5585 0 467804 276666 83680 0 5584
5586 0 467809 276628 83520 0 5585
5587 0 467475 276304 83400 0 5586
5588 0 467503 276318 83240 0 5587
5589 5 466797 275903 83040 0 5588
5590 0 466764 276103 82920 0 5589
5591 0 466720 276145 82800 0 5590
5592 0 467028 276193 82640 0 5591
5593 0 467069 276127 82520 0 5592
5594 5 467091 276111 82440 0 5593
5595 0 467070 276100 82360 0 5594
5596 0 467321 275992 82200 0 5595
5597 0 467639 276119 82080 0 5596
5598 0 467828 276368 81960 0 5597
5599 5 468322 276391 81840 0 5598
5600 5 470709 276966 81800 0 5599
5601 0 470818 277097 81680 0 5600
5602 0 470765 277126 81640 0 5601
5603 0 470691 277108 81520 0 5602
5604 0 470883 277293 81280 0 5603
5605 5 470863 277370 81160 0 5604
5606 0 469289 276655 81000 0 5605
5607 0 469400 276621 80800 0 5606
5608 0 469418 276604 80600 0 5607
5609 0 469471 276670 80440 0 5608
5610 5 469489 276646 80280 0 5609
5611 0 469850 276568 80120 0 5610
5612 0 469892 276497 79960 0 5611
5613 0 469962 276366 79760 0 5612
5614 0 469999 276334 79600 0 5613
5615 0 470060 276246 79440 0 5614
5616 0 470091 276203 79320 0 5615
5617 0 470137 276135 79160 0 5616
5618 0 470187 276125 78920 0 5617
5619 0 470196 276219 78680 0 5618
5620 0 470178 276201 78480 0 5619
5621 0 470313 275946 78160 0 5620
5622 0 470310 275945 78080 0 5621
5623 5 470315 275895 78040 0 5622
5624 0 469413 276636 78040 0 5623
5625 0 469264 276700 78000 0 5624
5626 0 469204 276713 77920 0 5625
5627 0 469139 276734 77840 0 5626
5628 0 468818 276846 77760 0 5627
5629 0 468743 276918 77680 0 5628
5630 0 468551 276924 77600 0 5629
5631 0 468466 276971 77520 0 5630
5632 0 468347 276973 77440 0 5631
5633 0 468301 276976 77360 0 5632
5634 0 468229 276990 77280 0 5633
5635 0 468073 276979 77200 0 5634
5636 0 467937 276938 77120 0 5635
5637 0 467720 276998 77040 0 5636
5638 0 467549 276964 76960 0 5637
5639 0 467370 276982 76880 0 5638
5640 0 467367 276931 76760 0 5639
5641 0 467186 277020 76640 0 5640
5642 0 467185 276984 76560 0 5641
5643 0 467079 276914 76480 0 5642
5644 0 467079 276916 76360 0 5643
5645 0 467028 276931 76240 0 5644
5646 0 466883 276896 76120 0 5645
5647 0 466777 276919 76000 0 5646
5648 0 466688 276934 75880 0 5647
5649 0 466591 276946 75760 0 5648
5650 0 466490 276893 75640 0 5649
5651 0 466343 276913 75560 0 5650
5652 0 466270 276923 75520 0 5651
5653 0 466173 276888 75400 0 5652
5654 0 466049 277055 75280 0 5653
5655 0 466062 277140 75200 0 5654
5656 5 466034 277216 75160 0 5655
5657 0 466006 277291 75120 0 5656
5658 0 466007 277262 75040 0 5657
5659 0 466001 277146 74960 0 5658
5660 0 465840 277174 74880 0 5659
5661 0 465864 277272 74760 0 5660
5662 0 465875 277240 74640 0 5661
5663 0 465662 277323 74560 0 5662
5664 0 465701 277423 74480 0 5663
5665 0 465726 277398 74360 0 5664
5666 0 465725 277505 74240 0 5665
5667 0 465579 277673 74160 0 5666
5668 0 465416 277902 74080 0 5667
5669 0 465277 278068 74000 0 5668
5670 0 465250 278168 73920 0 5669
5671 0 465272 278162 73800 0 5670
5672 0 465282 278172 73720 0 5671
5673 0 465299 278169 73640 0 5672
5674 0 465419 278116 73560 0 5673
5675 5 465457 278142 73440 0 5674
5676 0 464520 278155 73440 0 5675
5677 0 464532 278164 73360 0 5676
5678 0 464551 278190 73200 0 5677
5679 0 464500 278201 73120 0 5678
5680 0 464427 278228 73000 0 5679
5681 0 464327 278319 72880 0 5680
5682 0 464118 278360 72800 0 5681
5683 0 463906 278419 72680 0 5682
5684 5 463876 278429 72600 0 5683
5685 0 463933 278460 72520 0 5684
5686 0 463964 278484 72400 0 5685
5687 0 463902 278591 72280 0 5686
5688 0 463910 278611 72160 0 5687
5689 0 463814 278711 72080 0 5688
5690 0 463801 278756 72000 0 5689
5691 0 463799 278798 71880 0 5690
5692 0 463735 278832 71840 0 5691
5693 0 463659 278874 71800 0 5692
5694 0 463659 278901 71720 0 5693
5695 0 463667 278923 71600 0 5694
5696 0 463643 279004 71520 0 5695
5697 0 463644 278999 71440 0 5696
5698 0 463594 279023 71360 0 5697
5699 5 463430 278966 71280 0 5698
5700 0 463451 278913 71200 0 5699
5701 0 463411 278846 71080 0 5700
5702 0 463413 278827 71000 0 5701
5703 0 463339 278800 70880 0 5702
5704 0 463259 278791 70760 0 5703
5705 0 463209 278864 70640 0 5704
5706 0 463121 278907 70520 0 5705
5707 0 463137 278852 70400 0 5706
5708 0 463092 278969 70280 0 5707
5709 0 463053 279057 70200 0 5708
5710 0 463046 278990 70040 0 5709
5711 0 462888 279116 69880 0 5710
5712 0 462826 279189 69760 0 5711
5713 5 462826 279108 69720 0 5712
5714 0 462686 278919 69680 0 5713
5715 0 462485 278657 69560 0 5714
5716 0 462465 278738 69480 0 5715
5717 5 462439 278804 69320 0 5716
5718 0 462433 278821 69280 0 5717
5719 0 462392 278932 69120 0 5718
5720 5 462339 279071 69080 0 5719
5721 0 462275 278931 69040 0 5720
5722 0 462125 278588 69000 0 5721
5723 0 461998 277987 68920 0 5722
5724 5 462272 277673 68560 0 5723
5725 0 462394 277533 68400 0 5724
5726 0 462334 277474 68280 0 5725
5727 0 461922 277392 68120 0 5726
5728 0 461859 277444 68040 0 5727
5729 5 461810 277560 67920 0 5728
5730 0 461761 277677 67800 0 5729
5731 0 461702 277850 67640 0 5730
5732 0 461828 277706 67600 0 5731
5733 0 461899 277583 67520 0 5732
5734 0 462021 277539 67320 0 5733
5735 0 462055 277830 67160 0 5734
5736 5 461861 278154 66960 0 5735
5737 0 461522 278305 66840 0 5736
5738 0 461473 278196 66800 0 5737
5739 0 461424 278221 66680 0 5738
5740 0 461685 278048 66560 0 5739
5741 0 461757 278038 66440 0 5740
5742 0 461713 278031 66240 0 5741
5743 0 461579 278009 66120 0 5742
5744 0 461489 278081 65920 0 5743
5745 0 461437 278156 65760 0 5744
5746 0 461345 278265 65560 0 5745
5747 0 461238 278271 65360 0 5746
5748 0 461148 278384 65200 0 5747
5749 0 460974 278538 64960 0 5748
5750 5 460906 278468 64840 0 5749
5751 0 460860 278421 64760 0 5750
5752 0 460947 278609 64600 0 5751
5753 0 460992 278622 64560 0 5752
5754 0 461036 278494 64360 0 5753
5755 0 460798 278489 64240 0 5754
5756 0 460444 278513 64080 0 5755
5757 0 459972 278474 64040 0 5756
5758 0 459541 278459 64000 0 5757
5759 0 459022 278247 63960 0 5758
5760 0 458697 278081 64000 0 5759
5761 0 458481 277981 64120 0 5760
5762 0 458238 277915 64280 0 5761
5763 0 457441 277828 64320 0 5762
5764 5 456810 277816 64360 0 5763
5765 0 456572 277774 64400 0 5764
5766 0 456804 277784 64480 0 5765
5767 5 456600 278000 64640 0 5766
5768 5 456711 278071 64800 0 5767
5769 5 456609 277825 64840 0 5768
5770 0 456731 277887 64880 0 5769
5771 0 456827 278055 65080 0 5770
5772 0 456598 277862 65320 0 5771
5773 0 456446 277635 65520 0 5772
5774 0 456390 277797 65680 0 5773
5775 0 456171 277792 65840 0 5774
5776 5 456143 277627 65920 0 5775
5777 0 456218 277611 66040 0 5776
5778 0 456270 277526 66160 0 5777
5779 0 456296 277369 66200 0 5778
5780 5 456247 277282 66320 0 5779
5781 0 456227 277162 66400 0 5780
5782 0 456130 277083 66480 0 5781
5783 0 456096 276930 66520 0 5782
5784 5 455966 276874 66600 0 5783
5785 0 455928 276681 66640 0 5784
5786 6 455931 276673 66720 0 5785
5787 0 391111 144659 178680 0 1660
5788 0 390765 144951 178760 0 5787
5789 5 390121 145556 178920 0 5788
5790 0 389948 145710 179080 0 5789
5791 0 389909 145747 179120 0 5790
5792 0 389882 145761 179200 0 5791
5793 0 389846 145779 179320 0 5792
5794 0 389778 145810 179360 0 5793
5795 5 389629 145875 179480 0 5794
5796 0 389386 146240 179520 0 5795
5797 0 389416 146348 179600 0 5796
5798 0 389431 146397 179640 0 5797
5799 0 389543 146470 179760 0 5798
5800 0 389578 146611 179960 0 5799
5801 0 389597 147014 179960 0 5800
5802 0 389409 147387 179960 0 5801
5803 0 389636 147833 179960 0 5802
5804 0 389601 148763 179960 0 5803
5805 0 389691 148969 179880 0 5804
5806 0 389704 149027 179760 0 5805
5807 0 389718 149021 179720 0 5806
5808 0 389740 149028 179680 0 5807
5809 0 389754 149075 179640 0 5808
5810 0 389767 149122 179600 0 5809
5811 5 389701 149971 179600 0 5810
5812 5 390313 150841 179600 0 5811
5813 0 390449 151106 179520 0 5812
5814 0 390585 151372 179440 0 5813
5815 0 390717 151926 179360 0 5814
5816 0 390719 151977 179280 0 5815
5817 0 390699 151992 179240 0 5816
5818 0 390762 152035 179200 0 5817
5819 0 390800 152086 179160 0 5818
5820 0 390925 152240 179000 0 5819
5821 0 391327 152341 178880 0 5820
5822 5 391631 152731 178800 0 5821
5823 0 391667 152772 178760 0 5822
5824 0 391701 152820 178720 0 5823
5825 0 391718 152803 178640 0 5824
5826 0 391776 152843 178560 0 5825
5827 0 391828 152919 178520 0 5826
5828 0 391874 152935 178440 0 5827
5829 0 391876 152962 178400 0 5828
5830 0 391886 152967 178360 0 5829
5831 5 391969 153012 178320 0 5830
5832 5 393281 153628 178280 0 5831
5833 0 393492 153670 178120 0 5832
5834 0 393484 153748 178040 0 5833
5835 0 393560 153818 177920 0 5834
5836 0 393602 153850 177840 0 5835
5837 0 393683 153889 177760 0 5836
5838 0 393794 153893 177720 0 5837
5839 0 393895 154073 177560 0 5838
5840 0 393908 154069 177520 0 5839
5841 0 393906 154071 177480 0 5840
5842 0 393892 154096 177440 0 5841
5843 0 393892 154074 177360 0 5842
5844 0 394124 154110 176960 0 5843
5845 0 394163 154074 176920 0 5844
5846 0 394279 154027 176840 0 5845
5847 0 394409 153955 176760 0 5846
5848 0 394575 154010 176720 0 5847
5849 0 394986 153799 176720 0 5848
5850 0 395147 153724 176640 0 5849
5851 0 395213 153706 176560 0 5850
5852 0 395303 153725 176480 0 5851
5853 0 395436 153744 176360 0 5852
5854 0 395646 153817 176280 0 5853
5855 0 395963 153815 176160 0 5854
5856 0 396187 153688 176080 0 5855
5857 0 396931 153614 176040 0 5856
5858 5 397211 153574 175920 0 5857
5859 0 397411 153519 175800 0 5858
5860 0 397516 153524 175760 0 5859
5861 0 397603 153577 175640 0 5860
5862 0 397552 153547 175560 0 5861
5863 0 397492 153520 175520 0 5862
5864 0 397458 153472 175360 0 5863
5865 0 397574 153333 175280 0 5864
5866 0 397743 153239 175040 0 5865
5867 0 397770 153189 174920 0 5866
5868 0 397728 153118 174840 0 5867
5869 0 397647 152979 174720 0 5868
5870 0 397636 152956 174680 0 5869
5871 0 397570 152934 174600 0 5870
5872 0 397519 153017 174520 0 5871
5873 0 397488 153018 174400 0 5872
5874 0 397530 152971 174240 0 5873
5875 0 397530 152936 174200 0 5874
5876 0 397557 152986 174080 0 5875
5877 0 397707 153013 173960 0 5876
5878 0 397706 152948 173880 0 5877
5879 0 397764 152962 173840 0 5878
5880 0 397675 152990 173760 0 5879
5881 0 397566 153034 173640 0 5880
5882 0 397556 153052 173600 0 5881
5883 0 397638 153289 173440 0 5882
5884 0 397831 153361 173280 0 5883
5885 0 397917 153529 173120 0 5884
5886 0 397941 153512 173080 0 5885
5887 0 397962 153491 173000 0 5886
5888 0 397979 153627 172880 0 5887
5889 0 398004 153657 172800 0 5888
5890 0 398130 153771 172640 0 5889
5891 0 398240 153903 172520 0 5890
5892 0 398246 153919 172480 0 5891
5893 0 398251 153961 172400 0 5892
5894 0 398310 153880 172280 0 5893
5895 0 398432 154012 172160 0 5894
5896 0 398477 154072 172040 0 5895
5897 0 398469 154116 171920 0 5896
5898 0 398434 154075 171800 0 5897
5899 0 398418 154054 171760 0 5898
5900 0 398398 154032 171720 0 5899
5901 0 398282 153980 171640 0 5900
5902 0 398202 153960 171600 0 5901
5903 0 398169 153919 171440 0 5902
5904 0 398161 153909 171400 0 5903
5905 0 398238 153962 171320 0 5904
5906 0 398265 153992 171280 0 5905
5907 0 398339 154033 171120 0 5906
5908 0 398316 154008 170920 0 5907
5909 0 398298 153938 170880 0 5908
5910 0 398264 153968 170760 0 5909
5911 0 398272 153949 170720 0 5910
5912 0 398258 154046 170640 0 5911
5913 0 398243 154094 170600 0 5912
5914 0 398218 154146 170480 0 5913
5915 0 398214 154166 170360 0 5914
5916 0 398233 154170 170320 0 5915
5917 0 398248 154197 170280 0 5916
5918 0 398249 154224 170240 0 5917
5919 0 398308 154201 170120 0 5918
5920 0 398367 154151 170040 0 5919
5921 0 398373 154116 170000 0 5920
5922 0 398509 154000 169880 0 5921
5923 0 398542 153945 169760 0 5922
5924 0 398534 153945 169720 0 5923
5925 0 398526 153951 169640 0 5924
5926 0 398397 153934 169600 0 5925
5927 0 398393 154021 169560 0 5926
5928 5 398284 154099 169520 0 5927
5929 5 398412 154121 169440 0 5928
5930 5 398532 154508 169440 0 5929
5931 0 398457 154687 169520 0 5930
5932 0 398409 154762 169600 0 5931
5933 0 398373 154820 169680 0 5932
5934 0 398304 154895 169760 0 5933
5935 0 398285 154961 169840 0 5934
5936 0 398250 155019 169920 0 5935
5937 0 398230 155075 170000 0 5936
5938 0 398117 155151 170120 0 5937
5939 0 398063 155204 170200 0 5938
5940 0 398078 155267 170280 0 5939
5941 0 398053 155423 170360 0 5940
5942 0 398064 155548 170480 0 5941
5943 0 398062 155632 170600 0 5942
5944 0 398065 155777 170680 0 5943
5945 0 398089 155848 170720 0 5944
5946 0 398071 155825 170760 0 5945
5947 0 398089 155899 170880 0 5946
5948 0 398041 155927 170960 0 5947
5949 0 397990 155948 171040 0 5948
5950 0 397969 155968 171120 0 5949
5951 0 397925 155991 171200 0 5950
5952 0 397893 156052 171320 0 5951
5953 0 397916 156071 171400 0 5952
5954 0 397948 156140 171480 0 5953
5955 0 397930 156186 171560 0 5954
5956 0 397937 156215 171600 0 5955
5957 0 398041 156291 171680 0 5956
5958 0 398053 156327 171760 0 5957
5959 0 398076 156348 171840 0 5958
5960 0 398161 156373 171920 0 5959
5961 0 398153 156375 172000 0 5960
5962 0 398209 156403 172080 0 5961
5963 0 398373 156444 172160 0 5962
5964 5 399256 156392 172200 0 5963
5965 0 399276 156372 172240 0 5964
5966 0 399230 156340 172320 0 5965
5967 0 399237 156343 172480 0 5966
5968 0 399247 156335 172520 0 5967
5969 0 399267 156320 172600 0 5968
5970 0 399304 156232 172680 0 5969
5971 0 399399 156235 172760 0 5970
5972 0 399441 156235 172800 0 5971
5973 5 399431 156306 172960 0 5972
5974 5 399426 156343 173040 0 5973
5975 5 399412 156428 173240 0 5974
5976 0 399197 156447 173360 0 5975
5977 0 399108 156381 173440 0 5976
5978 0 398941 156337 173520 0 5977
5979 0 398891 156316 173560 0 5978
5980 0 398841 156295 173600 0 5979
5981 0 398705 156258 173640 0 5980
5982 0 398653 156255 173680 0 5981
5983 0 398482 156147 173720 0 5982
5984 0 398380 156098 173800 0 5983
5985 0 398404 156099 173840 0 5984
5986 0 398425 156049 173960 0 5985
5987 0 398522 156035 174040 0 5986
5988 5 398557 156014 174160 0 5987
5989 0 398720 155944 174360 0 5988
5990 0 398745 155912 174400 0 5989
5991 0 398834 155840 174480 0 5990
5992 0 399002 155714 174560 0 5991
5993 0 399170 155575 174640 0 5992
5994 0 399485 155588 174720 0 5993
5995 0 399697 155380 174800 0 5994
5996 0 399729 155351 174840 0 5995
5997 0 399726 155344 174880 0 5996
5998 0 399745 155268 174960 0 5997
5999 0 399789 155232 175040 0 5998
6000 0 399837 155187 175120 0 5999
6001 0 399892 155116 175200 0 6000
6002 0 399904 155109 175280 0 6001
6003 0 399941 155035 175360 0 6002
6004 0 399993 154955 175440 0 6003
6005 0 400032 154920 175520 0 6004
6006 0 400082 154915 175600 0 6005
6007 0 400046 154950 175680 0 6006
6008 0 400038 154960 175760 0 6007
6009 0 399992 155125 175840 0 6008
6010 0 400058 155004 175880 0 6009
6011 0 400108 155023 176000 0 6010
6012 0 400197 155125 176120 0 6011
6013 0 400249 155220 176240 0 6012
6014 0 400373 155243 176360 0 6013
6015 0 400413 155264 176480 0 6014
6016 0 400353 155334 176560 0 6015
6017 0 400341 155531 176640 0 6016
6018 0 400417 155614 176760 0 6017
6019 0 400592 155820 176840 0 6018
6020 0 400730 155820 176920 0 6019
6021 0 400736 155881 177000 0 6020
6022 0 400754 155970 177080 0 6021
6023 0 400801 155990 177200 0 6022
6024 0 400817 155991 177360 0 6023
6025 0 400930 155959 177440 0 6024
6026 0 400969 155907 177520 0 6025
6027 0 401061 155827 177640 0 6026
6028 0 401061 155791 177720 0 6027
6029 0 401095 155812 177800 0 6028
6030 0 401134 155819 177880 0 6029
6031 0 401164 155799 178000 0 6030
6032 0 401238 155766 178080 0 6031
6033 0 401288 155755 178200 0 6032
6034 0 401328 155748 178280 0 6033
6035 0 401318 155735 178400 0 6034
6036 5 401350 155718 178520 0 6035
6037 0 401384 155704 178640 0 6036
6038 0 401473 155704 178720 0 6037
6039 0 401560 155739 178800 0 6038
6040 0 401569 155772 178880 0 6039
6041 0 401561 155778 179000 0 6040
6042 0 401601 155801 179080 0 6041
6043 5 401622 155831 179120 0 6042
6044 0 401641 155859 179160 0 6043
6045 0 401745 155966 179280 0 6044
6046 0 401986 156100 179360 0 6045
6047 0 402087 156156 179400 0 6046
6048 0 402213 156322 179560 0 6047
6049 5 402308 156446 179680 0 6048
6050 0 401392 155804 179680 0 6049
6051 0 401053 155851 179760 0 6050
6052 0 400953 155921 179840 0 6051
6053 0 400937 155980 179920 0 6052
6054 0 400758 156062 180000 0 6053
6055 0 400625 156124 180080 0 6054
6056 0 400297 156082 180120 0 6055
6057 0 400065 156088 180160 0 6056
6058 0 400025 156116 180200 0 6057
6059 0 399958 156096 180240 0 6058
6060 0 399965 156120 180320 0 6059
6061 0 399901 156183 180480 0 6060
6062 0 399821 156211 180560 0 6061
6063 0 399658 156291 180680 0 6062
6064 0 399520 156327 180760 0 6063
6065 0 399322 156371 180840 0 6064
6066 0 399113 156436 180920 0 6065
6067 0 399036 156529 181000 0 6066
6068 0 399017 156572 181080 0 6067
6069 0 398977 156619 181160 0 6068
6070 0 398973 156653 181200 0 6069
6071 0 399009 156683 181240 0 6070
6072 0 398855 156835 181280 0 6071
6073 0 398830 156869 181320 0 6072
6074 0 398758 156923 181400 0 6073
6075 0 398705 156924 181480 0 6074
6076 0 398628 156952 181560 0 6075
6077 0 398549 156994 181640 0 6076
6078 0 398513 157028 181720 0 6077
6079 0 398453 157053 181800 0 6078
6080 0 398393 157089 181880 0 6079
6081 0 398298 157169 181960 0 6080
6082 5 398172 157396 182080 0 6081
6083 0 397913 157480 182200 0 6082
6084 0 397884 157468 182240 0 6083
6085 0 397845 157488 182280 0 6084
6086 0 397813 157472 182320 0 6085
6087 0 397677 157475 182400 0 6086
6088 0 397541 157524 182440 0 6087
6089 0 397472 157624 182480 0 6088
6090 0 397389 157664 182520 0 6089
6091 0 397353 157661 182560 0 6090
6092 0 397353 157681 182600 0 6091
6093 0 397329 157677 182640 0 6092
6094 0 397309 157684 182720 0 6093
6095 0 397221 157683 182760 0 6094
6096 0 397157 157692 182800 0 6095
6097 0 397049 157673 182840 0 6096
6098 0 396940 157667 182880 0 6097
6099 0 396886 157632 182920 0 6098
6100 0 396806 157631 182960 0 6099
6101 0 396808 157624 183000 0 6100
6102 0 396735 157648 183040 0 6101
6103 6 396742 157602 183080 0 6102
6104 0 667386 150233 144720 0 3615
6105 0 667490 150143 144680 0 6104
6106 0 667617 150123 144600 0 6105
6107 0 667800 150114 144440 0 6106
6108 0 667929 150032 144240 0 6107
6109 0 667947 150014 144200 0 6108
6110 0 668034 149987 144040 0 6109
6111 0 668127 149795 143760 0 6110
6112 0 668135 149839 143680 0 6111
6113 0 668188 149788 143600 0 6112
6114 0 668332 149732 143520 0 6113
6115 0 668322 149708 143480 0 6114
6116 0 668293 149649 143440 0 6115
6117 0 668304 149556 143320 0 6116
6118 0 668434 149481 143240 0 6117
6119 0 668484 149427 143160 0 6118
6120 0 668616 149318 143080 0 6119
6121 0 668587 149185 143000 0 6120
6122 0 668587 149037 142880 0 6121
6123 0 668954 149138 142800 0 6122
6124 0 669055 149055 142720 0 6123
6125 0 669034 148998 142640 0 6124
6126 0 669274 149190 142520 0 6125
6127 0 669130 149040 142400 0 6126
6128 0 669195 149064 142280 0 6127
6129 0 669213 148994 142120 0 6128
6130 0 669163 148879 142000 0 6129
6131 0 669189 148750 141920 0 6130
6132 0 669173 148759 141800 0 6131
6133 0 669157 148774 141640 0 6132
6134 0 669308 148704 141480 0 6133
6135 0 669294 148700 141440 0 6134
6136 0 669402 148554 141240 0 6135
6137 0 669378 148593 141080 0 6136
6138 0 669490 148495 140960 0 6137
6139 0 669487 148366 140840 0 6138
6140 0 669496 148312 140720 0 6139
6141 0 669582 148218 140560 0 6140
6142 0 669681 148190 140480 0 6141
6143 0 669583 147692 140400 0 6142
6144 5 669634 147653 140360 0 6143
6145 0 669581 147627 140320 0 6144
6146 0 669514 147629 140280 0 6145
6147 0 669728 147143 140120 0 6146
6148 0 669718 147110 140000 0 6147
6149 0 669648 147083 139960 0 6148
6150 0 669578 147117 139880 0 6149
6151 0 669613 147146 139800 0 6150
6152 0 669699 147084 139760 0 6151
6153 0 669747 147045 139720 0 6152
6154 5 669709 147177 139680 0 6153
6155 0 669789 147362 139640 0 6154
6156 0 669794 147361 139600 0 6155
6157 0 669701 147317 139560 0 6156
6158 0 669650 147286 139480 0 6157
6159 0 669684 147323 139440 0 6158
6160 5 669748 147361 139400 0 6159
6161 0 669828 147716 139400 0 6160
6162 0 669564 147848 139400 0 6161
6163 0 669633 147813 139320 0 6162
6164 0 669598 147803 139280 0 6163
6165 0 669529 147730 139240 0 6164
6166 0 669549 147700 139040 0 6165
6167 0 669549 147704 138920 0 6166
6168 0 669468 147566 138560 0 6167
6169 0 669556 147761 138360 0 6168
6170 0 669444 147881 138280 0 6169
6171 0 669325 147981 138200 0 6170
6172 0 669341 148049 138120 0 6171
6173 0 669117 148047 137920 0 6172
6174 0 668999 148089 137760 0 6173
6175 0 669015 148103 137600 0 6174
6176 5 669082 148185 137480 0 6175
6177 0 669295 148513 137280 0 6176
6178 5 669358 148729 137200 0 6177
6179 5 669368 148729 137160 0 6178
6180 0 669415 148745 137040 0 6179
6181 5 669518 148830 137000 0 6180
6182 0 669920 148736 137000 0 6181
6183 0 670169 148472 137000 0 6182
6184 0 670163 148378 137280 0 6183
6185 0 670126 148345 137360 0 6184
6186 0 670044 148307 137480 0 6185
6187 0 670003 148386 137560 0 6186
6188 0 669981 148405 137640 0 6187
6189 0 669908 148453 137720 0 6188
6190 0 669820 148522 137800 0 6189
6191 0 669782 148544 137840 0 6190
6192 0 669759 148492 137880 0 6191
6193 0 669735 148489 137960 0 6192
6194 0 669715 148508 138000 0 6193
6195 0 669704 148550 138120 0 6194
6196 0 669605 148589 138280 0 6195
6197 0 669560 148582 138360 0 6196
6198 0 669544 148600 138480 0 6197
6199 0 669546 148643 138560 0 6198
6200 0 669532 148656 138640 0 6199
6201 0 669540 148677 138720 0 6200
6202 0 669505 148703 138800 0 6201
6203 0 669490 148763 138880 0 6202
6204 0 669483 148752 138920 0 6203
6205 0 669462 148788 138960 0 6204
6206 0 669471 148757 139000 0 6205
6207 0 669366 148689 139120 0 6206
6208 0 669338 148711 139200 0 6207
6209 0 669331 148703 139240 0 6208
6210 0 669025 148664 139280 0 6209
6211 5 668773 148172 139280 0 6210
6212 0 668636 147512 139280 0 6211
6213 0 668402 147230 139000 0 6212
6214 0 668100 146741 138920 0 6213
6215 0 668159 146523 138840 0 6214
6216 5 667729 146133 138800 0 6215
6217 0 667756 146087 138760 0 6216
6218 0 667763 146064 138680 0 6217
6219 0 667788 146093 138640 0 6218
6220 0 667780 146033 138600 0 6219
6221 0 667614 145915 138560 0 6220
6222 0 667588 145821 138520 0 6221
6223 0 667507 145741 138480 0 6222
6224 0 667478 145656 138440 0 6223
6225 0 667397 145571 138360 0 6224
6226 0 667439 145594 138240 0 6225
6227 0 667393 145396 138120 0 6226
6228 5 667257 145342 137920 0 6227
6229 0 666660 145127 137920 0 6228
6230 0 666644 144363 137920 0 6229
6231 0 666698 144420 138080 0 6230
6232 0 666555 144369 138280 0 6231
6233 0 666395 143846 138280 0 6232
6234 0 666320 143764 138320 0 6233
6235 0 666398 143763 138360 0 6234
6236 0 666421 143643 138400 0 6235
6237 0 666370 143545 138440 0 6236
6238 0 666359 143546 138480 0 6237
6239 0 666406 143492 138520 0 6238
6240 0 666402 143460 138560 0 6239
6241 0 666480 143414 138600 0 6240
6242 0 666489 143390 138640 0 6241
6243 0 666547 143373 138680 0 6242
6244 0 666572 143361 138720 0 6243
6245 0 666642 143361 138760 0 6244
6246 0 666570 143166 138800 0 6245
6247 0 666636 143081 138840 0 6246
6248 0 666780 143034 138920 0 6247
6249 0 667033 142856 138960 0 6248
6250 0 667318 142572 139000 0 6249
6251 0 667647 142350 139120 0 6250
6252 0 667881 142200 139280 0 6251
6253 0 667868 142264 139440 0 6252
6254 0 668079 142154 139520 0 6253
6255 5 668515 141895 139840 0 6254
6256 0 668655 141739 139920 0 6255
6257 0 669264 141294 140000 0 6256
6258 0 669610 140859 139920 0 6257
6259 0 669774 140438 139880 0 6258
6260 0 669998 140274 139840 0 6259
6261 0 670790 140218 139840 0 6260
6262 0 670986 140113 139920 0 6261
6263 0 671417 140167 140000 0 6262
6264 0 671516 140157 140080 0 6263
6265 0 671747 139924 140200 0 6264
6266 0 672227 139404 140200 0 6265
6267 0 672382 139201 140240 0 6266
6268 0 672771 138970 140280 0 6267
6269 0 673062 138779 140320 0 6268
6270 0 673322 138300 140200 0 6269
6271 0 673246 138052 140160 0 6270
6272 0 674161 137445 140080 0 6271
6273 0 674959 137114 139960 0 6272
6274 0 675251 137117 139800 0 6273
6275 0 675493 136932 139600 0 6274
6276 0 675741 136774 139480 0 6275
6277 0 675837 136546 139400 0 6276
6278 0 675941 136421 139280 0 6277
6279 0 676087 135952 139240 0 6278
6280 0 676206 135262 139200 0 6279
6281 0 676678 134743 139200 0 6280
6282 0 677054 134767 139200 0 6281
6283 0 677686 134603 139120 0 6282
6284 0 677862 134611 139040 0 6283
6285 0 678211 134585 139000 0 6284
6286 0 678620 134323 138880 0 6285
6287 0 679076 133997 138800 0 6286
6288 0 679875 133756 138600 0 6287
6289 0 680122 133787 138560 0 6288
6290 0 680141 133751 138520 0 6289
6291 0 680263 133763 138480 0 6290
6292 0 680354 133715 138360 0 6291
6293 0 680461 133623 138280 0 6292
6294 0 680438 133676 138240 0 6293
6295 0 680536 133630 138200 0 6294
6296 0 680614 133632 138160 0 6295
6297 0 680707 133613 138120 0 6296
6298 0 680796 133578 138080 0 6297
6299 0 680926 133467 138040 0 6298
6300 0 680998 133345 138000 0 6299
6301 0 681108 133293 137960 0 6300
6302 0 681130 133269 137920 0 6301
6303 0 681181 133230 137880 0 6302
6304 0 681306 133171 137840 0 6303
6305 0 681325 133130 137800 0 6304
6306 0 681434 133112 137760 0 6305
6307 0 681668 133016 137680 0 6306
6308 0 681754 133000 137640 0 6307
6309 0 681798 132989 137600 0 6308
6310 0 681866 132978 137560 0 6309
6311 0 681901 132933 137520 0 6310
6312 0 681818 133029 137480 0 6311
6313 0 681933 132990 137400 0 6312
6314 0 682048 132935 137320 0 6313
6315 0 681972 132934 137280 0 6314
6316 0 682203 132927 137240 0 6315
6317 0 682275 132927 137200 0 6316
6318 0 682361 132940 137160 0 6317
6319 0 682351 132954 137120 0 6318
6320 0 682375 132936 137080 0 6319
6321 0 682716 132897 137000 0 6320
6322 0 683153 132792 136960 0 6321
6323 0 684127 132772 136920 0 6322
6324 0 684230 132624 136920 0 6323
6325 0 684630 132608 136920 0 6324
6326 0 684989 132288 136920 0 6325
6327 0 685194 132178 136840 0 6326
6328 0 685487 132077 136720 0 6327
6329 0 685609 132010 136680 0 6328
6330 0 685772 131929 136600 0 6329
6331 0 685982 132077 136400 0 6330
6332 0 685856 132060 136200 0 6331
6333 0 685931 132047 136120 0 6332
6334 0 686437 132182 136080 0 6333
6335 0 686615 132064 136040 0 6334
6336 0 686675 132049 136000 0 6335
6337 0 686705 132058 135920 0 6336
6338 0 686790 132134 135880 0 6337
6339 0 686926 132107 135840 0 6338
6340 0 687023 132187 135800 0 6339
6341 0 687224 132326 135760 0 6340
6342 0 687506 132305 135680 0 6341
6343 0 687545 132292 135640 0 6342
6344 0 687525 132303 135600 0 6343
6345 0 687533 132295 135560 0 6344
6346 0 687606 132338 135480 0 6345
6347 0 687942 132502 135400 0 6346
6348 0 688184 132443 135360 0 6347
6349 0 688408 132518 135320 0 6348
6350 0 688469 132542 135280 0 6349
6351 0 688766 132574 135200 0 6350
6352 0 688844 132559 135120 0 6351
6353 0 688924 132575 135080 0 6352
6354 0 688999 132574 135040 0 6353
6355 0 689028 132590 135000 0 6354
6356 0 689457 132662 134920 0 6355
6357 0 689731 132752 134840 0 6356
6358 0 689855 132769 134800 0 6357
6359 0 690146 132842 134680 0 6358
6360 0 690217 132944 134600 0 6359
6361 0 690244 132959 134520 0 6360
6362 0 690874 133074 134480 0 6361
6363 0 691309 133038 134440 0 6362
6364 0 691456 133054 134400 0 6363
6365 0 691425 133030 134360 0 6364
6366 0 691543 133005 134320 0 6365
6367 0 691820 132928 134240 0 6366
6368 0 691961 132969 134160 0 6367
6369 0 692098 132983 134120 0 6368
6370 0 692157 132978 134080 0 6369
6371 0 692222 132967 134040 0 6370
6372 0 692541 132976 134000 0 6371
6373 0 692656 132991 133960 0 6372
6374 0 692770 133043 133920 0 6373
6375 0 692807 133082 133880 0 6374
6376 0 693015 133166 133840 0 6375
6377 0 693111 133167 133800 0 6376
6378 0 693218 133215 133760 0 6377
6379 0 693310 133255 133720 0 6378
6380 0 693464 133336 133680 0 6379
6381 0 693660 133315 133640 0 6380
6382 0 693748 133341 133560 0 6381
6383 0 693827 133342 133520 0 6382
6384 0 693908 133363 133480 0 6383
6385 0 693997 133363 133440 0 6384
6386 0 694109 133336 133400 0 6385
6387 0 694284 133314 133360 0 6386
6388 0 694416 133315 133320 0 6387
6389 0 694510 133313 133280 0 6388
6390 0 694568 133317 133240 0 6389
6391 0 694672 133313 133200 0 6390
6392 0 694731 133374 133160 0 6391
6393 0 694893 133420 133120 0 6392
6394 0 695046 133406 133080 0 6393
6395 0 695067 133412 133040 0 6394
6396 0 695404 133364 133000 0 6395
6397 0 695812 133354 132960 0 6396
6398 0 696135 133171 132920 0 6397
6399 0 696375 133088 132880 0 6398
6400 5 696509 133069 132800 0 6399
6401 0 696828 132866 133160 0 6400
6402 0 696973 132737 133320 0 6401
6403 0 697009 132705 133360 0 6402
6404 0 697081 132640 133440 0 6403
6405 0 697110 132589 133480 0 6404
6406 0 697065 132572 133600 0 6405
6407 0 697051 132602 133680 0 6406
6408 6 697015 132564 133760 0 6407
6409 0 444210 145507 186680 0 5126
6410 0 444403 145489 186640 0 6409
6411 0 444520 145456 186600 0 6410
6412 0 444644 145411 186560 0 6411
6413 0 444921 145473 186520 0 6412
6414 0 445662 145310 186520 0 6413
6415 0 446370 145188 186520 0 6414
6416 0 447230 145121 186520 0 6415
6417 0 447686 145015 186480 0 6416
6418 0 447879 144987 186440 0 6417
6419 0 448293 145010 186400 0 6418
6420 0 448944 145167 186400 0 6419
6421 0 449404 145223 186400 0 6420
6422 0 449558 145270 186440 0 6421
6423 0 449613 145311 186480 0 6422
6424 0 449714 145272 186520 0 6423
6425 0 449776 145190 186560 0 6424
6426 0 449773 145189 186600 0 6425
6427 0 449779 145177 186640 0 6426
6428 0 449842 145155 186680 0 6427
6429 0 449910 145136 186720 0 6428
6430 0 449988 145132 186760 0 6429
6431 0 450032 145113 186800 0 6430
6432 0 450080 145066 186840 0 6431
6433 0 450171 145107 186880 0 6432
6434 0 450244 145060 186920 0 6433
6435 0 450278 145078 186960 0 6434
6436 0 450307 145043 187000 0 6435
6437 0 450338 145010 187040 0 6436
6438 0 450380 144976 187080 0 6437
6439 0 450412 144932 187120 0 6438
6440 0 450412 144946 187160 0 6439
6441 0 450417 144959 187200 0 6440
6442 0 450497 144924 187240 0 6441
6443 0 450518 144904 187280 0 6442
6444 5 450786 144711 187280 0 6443
6445 0 450823 144817 187320 0 6444
6446 0 450849 144795 187360 0 6445
6447 0 450956 144774 187400 0 6446
6448 0 451023 144788 187440 0 6447
6449 0 451104 144723 187480 0 6448
6450 0 451102 144681 187520 0 6449
6451 0 451117 144648 187560 0 6450
6452 0 451058 144731 187600 0 6451
6453 0 451046 144771 187640 0 6452
6454 0 451041 144801 187680 0 6453
6455 0 451066 144776 187720 0 6454
6456 0 451089 144739 187760 0 6455
6457 0 451149 144756 187800 0 6456
6458 0 451206 144767 187840 0 6457
6459 0 451222 144810 187880 0 6458
6460 0 451249 144842 187920 0 6459
6461 0 451263 144863 187960 0 6460
6462 0 451268 144892 188000 0 6461
6463 0 451299 144850 188040 0 6462
6464 0 451356 144791 188080 0 6463
6465 0 451386 144790 188120 0 6464
6466 0 451407 144800 188160 0 6465
6467 0 451427 144805 188200 0 6466
6468 0 451441 144821 188240 0 6467
6469 0 451456 144799 188280 0 6468
6470 0 451476 144787 188320 0 6469
6471 0 451524 144801 188360 0 6470
6472 0 451608 144792 188400 0 6471
6473 0 451646 144806 188440 0 6472
6474 0 451673 144829 188480 0 6473
6475 0 451718 144850 188520 0 6474
6476 0 451793 144871 188560 0 6475
6477 0 451856 144884 188600 0 6476
6478 0 451892 144895 188640 0 6477
6479 0 451929 144910 188680 0 6478
6480 0 451985 144915 188720 0 6479
6481 0 452037 144914 188760 0 6480
6482 0 452128 144913 188800 0 6481
6483 0 452175 144943 188840 0 6482
6484 0 452223 144990 188880 0 6483
6485 0 452231 145018 188920 0 6484
6486 0 452267 145035 188960 0 6485
6487 0 452265 145046 189000 0 6486
6488 0 452278 145068 189040 0 6487
6489 0 452269 145134 189080 0 6488
6490 0 452290 145191 189120 0 6489
6491 0 452339 145224 189160 0 6490
6492 0 452352 145271 189200 0 6491
6493 0 452366 145325 189240 0 6492
6494 0 452383 145370 189280 0 6493
6495 0 452350 145479 189320 0 6494
6496 0 452327 145508 189360 0 6495
6497 0 452324 145535 189400 0 6496
6498 0 452351 145548 189440 0 6497
6499 0 452343 145596 189480 0 6498
6500 0 452356 145663 189520 0 6499
6501 0 452341 145728 189560 0 6500
6502 0 452317 145750 189600 0 6501
6503 0 452306 145780 189640 0 6502
6504 0 452315 145779 189680 0 6503
6505 0 452322 145798 189720 0 6504
6506 0 452331 145804 189760 0 6505
6507 0 452324 145818 189800 0 6506
6508 0 452311 145837 189840 0 6507
6509 0 452284 145889 189880 0 6508
6510 0 452271 145942 189920 0 6509
6511 0 452278 146001 189960 0 6510
6512 0 452307 146062 190000 0 6511
6513 0 452328 146101 190040 0 6512
6514 0 452362 146130 190080 0 6513
6515 0 452380 146164 190120 0 6514
6516 0 452482 146163 190160 0 6515
6517 0 452470 146189 190200 0 6516
6518 0 452486 146206 190240 0 6517
6519 0 452482 146193 190280 0 6518
6520 0 452477 146177 190320 0 6519
6521 0 452488 146184 190360 0 6520
6522 0 452483 146188 190400 0 6521
6523 0 452492 146215 190440 0 6522
6524 0 452505 146251 190480 0 6523
6525 0 452522 146274 190520 0 6524
6526 0 452542 146288 190560 0 6525
6527 0 452548 146317 190600 0 6526
6528 0 452562 146363 190640 0 6527
6529 0 452587 146399 190680 0 6528
6530 0 452606 146417 190720 0 6529
6531 0 452637 146420 190760 0 6530
6532 0 452665 146425 190800 0 6531
6533 0 452678 146432 190840 0 6532
6534 0 452696 146436 190880 0 6533
6535 0 452703 146470 190920 0 6534
6536 0 452690 146481 190960 0 6535
6537 0 452699 146507 191000 0 6536
6538 0 452707 146534 191040 0 6537
6539 0 452718 146532 191080 0 6538
6540 0 452716 146535 191120 0 6539
6541 0 452750 146521 191160 0 6540
6542 0 452743 146453 191200 0 6541
6543 0 452794 146460 191240 0 6542
6544 0 452825 146416 191280 0 6543
6545 0 452920 146268 191320 0 6544
6546 0 453018 146130 191360 0 6545
6547 0 453046 146104 191400 0 6546
6548 0 453081 146085 191440 0 6547
6549 0 453086 146073 191480 0 6548
6550 0 453084 146062 191520 0 6549
6551 0 453062 146031 191560 0 6550
6552 0 453049 145985 191600 0 6551
6553 0 453058 145953 191640 0 6552
6554 0 453063 145915 191680 0 6553
6555 0 453036 145943 191720 0 6554
6556 0 453063 145941 191760 0 6555
6557 0 453054 145910 191800 0 6556
6558 0 453054 145885 191840 0 6557
6559 0 453064 145879 191880 0 6558
6560 0 453061 145867 191920 0 6559
6561 0 453061 145830 191960 0 6560
6562 0 453056 145800 192000 0 6561
6563 0 452991 145753 192040 0 6562
6564 0 452973 145754 192080 0 6563
6565 0 452943 145752 192120 0 6564
6566 0 452936 145769 192160 0 6565
6567 0 452923 145785 192200 0 6566
6568 0 452917 145750 192240 0 6567
6569 0 452894 145683 192280 0 6568
6570 0 452887 145695 192320 0 6569
6571 0 452878 145706 192360 0 6570
6572 0 452855 145671 192400 0 6571
6573 0 452842 145655 192440 0 6572
6574 0 452826 145666 192480 0 6573
6575 0 452827 145692 192520 0 6574
6576 0 452817 145679 192560 0 6575
6577 0 452815 145678 192600 0 6576
6578 0 452827 145640 192640 0 6577
6579 0 452855 145618 192680 0 6578
6580 0 452877 145580 192720 0 6579
6581 0 452928 145571 192760 0 6580
6582 0 452959 145579 192800 0 6581
6583 0 452991 145582 192840 0 6582
6584 0 453005 145586 192880 0 6583
6585 0 453026 145603 192920 0 6584
6586 0 453061 145597 192960 0 6585
6587 0 453098 145598 193000 0 6586
6588 5 453100 145603 193040 0 6587
6589 0 453110 145603 193080 0 6588
6590 0 453117 145618 193120 0 6589
6591 0 453113 145614 193160 0 6590
6592 0 452760 145698 193200 0 6591
6593 0 452743 145695 193240 0 6592
6594 0 452674 145727 193280 0 6593
6595 0 452604 145740 193320 0 6594
6596 0 452586 145753 193360 0 6595
6597 0 452554 145756 193400 0 6596
6598 0 452530 145770 193440 0 6597
6599 0 452496 145773 193480 0 6598
6600 0 452473 145789 193520 0 6599
6601 0 452468 145797 193560 0 6600
6602 0 452457 145800 193600 0 6601
6603 0 452469 145811 193640 0 6602
6604 0 452397 145820 193680 0 6603
6605 0 452342 145848 193720 0 6604
6606 0 452317 145843 193760 0 6605
6607 0 452283 145834 193800 0 6606
6608 0 452284 145832 193840 0 6607
6609 0 452273 145842 193880 0 6608
6610 0 452256 145783 193920 0 6609
6611 0 452243 145725 193960 0 6610
6612 0 452213 145689 194000 0 6611
6613 0 452183 145638 194040 0 6612
6614 0 452148 145548 194080 0 6613
6615 0 452256 145322 194120 0 6614
6616 0 452293 145297 194160 0 6615
6617 0 452288 145286 194200 0 6616
6618 0 452296 145272 194240 0 6617
6619 0 452309 145273 194280 0 6618
6620 0 452340 145281 194320 0 6619
6621 0 452364 145257 194360 0 6620
6622 0 452401 145246 194400 0 6621
6623 0 452436 145235 194440 0 6622
6624 0 452484 145228 194480 0 6623
6625 0 452683 145109 194520 0 6624
6626 0 452724 145057 194560 0 6625
6627 0 452767 145014 194600 0 6626
6628 0 452796 144870 194640 0 6627
6629 0 452876 144623 194680 0 6628
6630 0 452880 144461 194720 0 6629
6631 0 452895 144312 194760 0 6630
6632 0 452912 144293 194800 0 6631
6633 0 452927 144289 194840 0 6632
6634 0 452956 144224 194880 0 6633
6635 0 452975 144164 194920 0 6634
6636 0 452997 144160 194960 0 6635
6637 0 453006 144171 195000 0 6636
6638 0 453019 144181 195040 0 6637
6639 0 453037 144189 195080 0 6638
6640 0 453018 144142 195120 0 6639
6641 0 453024 144110 195160 0 6640
6642 0 453032 144084 195200 0 6641
6643 0 453037 144017 195240 0 6642
6644 0 453043 143936 195280 0 6643
6645 0 453048 143918 195320 0 6644
6646 0 453050 143888 195360 0 6645
6647 0 453051 143902 195400 0 6646
6648 0 453062 143923 195440 0 6647
6649 0 453076 143926 195480 0 6648
6650 0 453093 143943 195520 0 6649
6651 0 453100 143955 195560 0 6650
6652 0 453105 143960 195600 0 6651
6653 0 453113 143984 195640 0 6652
6654 0 453121 144007 195680 0 6653
6655 0 453140 144027 195720 0 6654
6656 0 453146 144037 195760 0 6655
6657 0 453156 144054 195800 0 6656
6658 0 453164 144075 195840 0 6657
6659 0 453157 144084 195880 0 6658
6660 0 453132 144069 195920 0 6659
6661 0 453124 144059 195960 0 6660
6662 0 453117 144054 196000 0 6661
6663 0 453112 144033 196040 0 6662
6664 0 453114 144015 196080 0 6663
6665 0 453114 143979 196120 0 6664
6666 0 453113 143934 196160 0 6665
6667 0 453126 143947 196200 0 6666
6668 0 453127 143942 196240 0 6667
6669 0 453134 143964 196280 0 6668
6670 0 453138 143993 196320 0 6669
6671 0 453155 144030 196360 0 6670
6672 0 453182 144072 196400 0 6671
6673 0 453159 144174 196440 0 6672
6674 0 453148 144275 196480 0 6673
6675 0 453169 144375 196520 0 6674
6676 0 453181 144403 196560 0 6675
6677 0 453212 144481 196600 0 6676
6678 0 453228 144514 196640 0 6677
6679 6 453220 144604 196680 0 6678
6680 0 573510 289376 92000 0 2551
6681 0 574349 289828 90360 0 6680
6682 0 574741 289654 89840 0 6681
6683 0 574972 289482 89560 0 6682
6684 0 575457 288961 88840 0 6683
6685 0 575544 288964 88720 0 6684
6686 0 575597 288909 88680 0 6685
6687 0 575698 288899 88640 0 6686
6688 0 575993 289581 87880 0 6687
6689 0 576369 290008 87240 0 6688
6690 0 576874 290193 86640 0 6689
6691 0 577176 290319 86240 0 6690
6692 0 577472 290184 85280 0 6691
6693 0 577589 290037 84640 0 6692
6694 0 577681 290023 84240 0 6693
6695 0 577770 290097 84040 0 6694
6696 0 578280 290309 83440 0 6695
6697 0 578761 290297 82640 0 6696
6698 0 578798 290140 82320 0 6697
6699 0 579715 289965 81720 0 6698
6700 0 579904 289845 81160 0 6699
6701 0 580847 290041 80400 0 6700
6702 0 581224 290208 80040 0 6701
6703 0 581187 290338 79840 0 6702
6704 0 582253 290278 79120 0 6703
6705 0 582674 289446 78160 0 6704
6706 0 582606 289612 77520 0 6705
6707 0 582232 290010 76920 0 6706
6708 0 582973 288439 76920 0 6707
6709 0 582986 288315 76320 0 6708
6710 0 583015 288290 76240 0 6709
6711 5 583241 288255 76080 0 6710
6712 0 583458 288219 75800 0 6711
6713 5 583826 287710 74760 0 6712
6714 0 583976 287596 74440 0 6713
6715 5 584837 287753 73680 0 6714
6716 5 584498 286648 73120 0 6715
6717 0 584449 286485 73040 0 6716
6718 0 584777 285918 72400 0 6717
6719 5 584633 285561 72200 0 6718
6720 0 584516 285336 72040 0 6719
6721 0 584503 285242 71800 0 6720
6722 5 584480 285092 71600 0 6721
6723 5 584455 285054 71560 0 6722
6724 0 584417 284900 71400 0 6723
6725 0 584104 284799 71080 0 6724
6726 0 583132 284544 70640 0 6725
6727 0 582893 284548 70600 0 6726
6728 5 582822 284327 70200 0 6727
6729 5 582813 284267 70080 0 6728
6730 0 582808 284206 69960 0 6729
6731 0 582299 283936 69440 0 6730
6732 0 582131 283899 68840 0 6731
6733 0 581935 283868 68280 0 6732
6734 0 581790 283491 67480 0 6733
6735 0 581296 283370 66960 0 6734
6736 0 580968 283598 66640 0 6735
6737 0 580166 283493 66320 0 6736
6738 0 578375 283073 65880 0 6737
6739 0 577676 282957 65360 0 6738
6740 5 577219 282744 65040 0 6739
6741 0 576886 281677 65040 0 6740
6742 0 576990 281474 64840 0 6741
6743 0 576667 280815 64600 0 6742
6744 0 576506 279921 64360 0 6743
6745 0 576184 279221 64040 0 6744
6746 5 576153 279216 63920 0 6745
6747 0 575959 277651 63920 0 6746
6748 0 575967 277530 63960 0 6747
6749 0 575937 276307 64360 0 6748
6750 0 575794 276101 64440 0 6749
6751 0 575618 275625 64560 0 6750
6752 0 575398 275154 64600 0 6751
6753 0 574443 274632 64800 0 6752
6754 0 573946 274469 65000 0 6753
6755 5 573968 274372 65080 0 6754
6756 0 573411 274412 65080 0 6755
6757 0 573149 274328 65120 0 6756
6758 0 572694 274233 65160 0 6757
6759 0 572409 274098 65200 0 6758
6760 0 572257 273983 65280 0 6759
6761 0 572073 273820 65320 0 6760
6762 0 571680 273506 65400 0 6761
6763 0 571540 273382 65520 0 6762
6764 0 571430 273189 65680 0 6763
6765 0 571346 273020 65760 0 6764
6766 0 571169 272859 65800 0 6765
6767 0 571030 272775 65840 0 6766
6768 0 570952 272682 65920 0 6767
6769 0 570560 272320 66120 71 6768
6770 0 570336 272160 66200 75 6769
6771 0 570080 272096 66200 86 6770
6772 0 569856 271968 66120 71 6771
6773 0 569600 271904 66080 101 6772
6774 0 569376 271776 66040 81 6773
6775 0 569120 271680 66040 101 6774
6776 0 568896 271552 66040 115 6775
6777 0 568640 271488 66040 136 6776
6778 0 568448 271328 65880 107 6777
6779 0 568256 271136 65840 80 6778
6780 0 568064 270944 65840 51 6779
6781 0 567936 270720 65800 80 6780
6782 0 567808 270496 65800 107 6781
6783 0 567680 270240 65760 115 6782
6784 0 567552 270016 65720 90 6783
6785 0 567360 269824 65720 98 6784
6786 0 567296 269568 65680 80 6785
6787 0 567104 269376 65680 120 6786
6788 0 566976 269152 65640 115 6787
6789 0 566816 268928 65600 98 6788
6790 0 566624 268736 65520 102 6789
6791 0 566464 268544 65480 120 6790
6792 0 566272 268352 65480 124 6791
6793 0 566208 268096 65400 90 6792
6794 0 566176 267840 65400 104 6793
6795 0 566080 267584 65400 107 6794
6796 0 565920 267392 65480 163 6795
6797 0 565792 267200 65600 124 6796
6798 0 565600 267008 65720 75 6797
6799 0 565408 266816 65800 81 6798
6800 0 565184 266688 65880 75 6799
6801 0 564960 266560 65880 80 6800
6802 0 564736 266432 65800 71 6801
6803 0 564480 266368 65760 71 6802
6804 0 564224 266368 65720 64 6803
6805 0 564000 266336 65600 96 6804
6806 0 563744 266240 65600 120 6805
6807 0 563488 266208 65640 80 6806
6808 0 563232 266176 65680 91 6807
6809 0 562976 266176 65680 124 6808
6810 0 562720 266112 65640 115 6809
6811 0 562496 265984 65640 81 6810
6812 0 562272 265824 65720 80 6811
6813 0 562016 265728 65760 86 6812
6814 0 561824 265536 65840 104 6813
6815 0 561632 265344 65880 80 6814
6816 0 561440 265152 65840 81 6815
6817 0 561312 264928 65800 98 6816
6818 0 561248 264672 65840 102 6817
6819 0 561440 264512 65960 40 6818
6820 0 561280 264416 66160 32 6819
6821 0 561248 264416 66080 32 6820
6822 0 561216 264160 66120 156 6821
6823 0 560992 264064 66240 131 6822
6824 0 560864 263840 66400 176 6823
6825 0 560672 263680 66440 136 6824
6826 0 560480 263488 66480 90 6825
6827 0 560288 263296 66480 80 6826
6828 0 560128 263104 66520 60 6827
6829 0 559968 262912 66600 101 6828
6830 0 559840 262688 66600 86 6829
6831 0 559712 262432 66680 107 6830
6832 0 559712 262176 66760 102 6831
6833 0 559712 261920 66840 80 6832
6834 0 559680 261664 66920 71 6833
6835 0 559648 261408 66960 80 6834
6836 0 559648 261152 67040 80 6835
6837 0 559616 260928 67160 80 6836
6838 0 559552 260672 67240 104 6837
6839 0 559424 260480 67360 128 6838
6840 0 559360 260224 67360 150 6839
6841 0 559296 259968 67360 102 6840
6842 0 559168 259744 67360 102 6841
6843 0 559008 259584 67480 120 6842
6844 0 558848 259360 67520 107 6843
6845 0 558720 259136 67560 131 6844
6846 0 558656 258880 67560 102 6845
6847 0 558560 258624 67520 75 6846
6848 0 558496 258368 67520 86 6847
6849 0 558432 258112 67480 80 6848
6850 0 558432 257856 67520 102 6849
6851 0 558496 257632 67680 102 6850
6852 0 558624 257408 67800 86 6851
6853 0 558784 257184 67920 80 6852
6854 0 558816 256928 67920 120 6853
6855 0 558880 256672 67920 102 6854
6856 0 558848 256416 67840 91 6855
6857 0 558816 256192 67720 60 6856
6858 0 558688 255968 67640 45 6857
6859 0 558624 255744 67480 51 6858
6860 0 558592 255584 67240 32 6859
6861 0 558592 255584 66960 91 6860
6862 0 558368 255520 66800 80 6861
6863 0 558144 255360 66800 81 6862
6864 0 557952 255200 66840 81 6863
6865 0 557760 254976 66840 91 6864
6866 0 557600 254784 66800 101 6865
6867 0 557504 254528 66800 98 6866
6868 0 557536 254272 66720 120 6867
6869 0 557536 254016 66720 104 6868
6870 0 557440 253792 66600 122 6869
6871 0 557376 253600 66440 107 6870
6872 0 557472 253408 66240 102 6871
6873 0 557568 253152 66200 86 6872
6874 0 557696 252896 66200 80 6873
6875 0 557824 252672 66280 51 6874
6876 0 557824 252416 66280 40 6875
6877 0 557824 252160 66320 80 6876
6878 0 557856 251904 66280 86 6877
6879 0 557920 251648 66160 86 6878
6880 0 557952 251456 65960 102 6879
6881 0 557920 251296 65760 90 6880
6882 0 557824 251072 65680 120 6881
6883 0 557632 250880 65560 120 6882
6884 0 557472 250720 65440 75 6883
6885 0 557248 250592 65360 80 6884
6886 0 557056 250528 65200 86 6885
6887 0 556800 250400 65160 71 6886
6888 0 556576 250272 65120 81 6887
6889 0 556320 250240 65040 51 6888
6890 0 556160 250240 64800 104 6889
6891 0 556256 250208 64560 81 6890
6892 0 556288 250080 64320 75 6891
6893 0 556480 250016 64120 108 6892
6894 0 556576 250144 63880 90 6893
6895 0 556704 250272 63680 96 6894
6896 0 556864 250272 63480 96 6895
6897 0 556992 250272 63240 81 6896
6898 0 557184 250208 63040 98 6897
6899 0 557280 250080 62840 124 6898
6900 0 557440 250016 62640 32 6899
6901 0 557408 249952 62400 90 6900
6902 0 557376 249824 62160 122 6901
6903 0 557376 249632 61960 98 6902
6904 0 557344 249568 61680 107 6903
6905 0 557440 249440 61480 71 6904
6906 0 557600 249312 61320 96 6905
6907 0 557728 249184 61120 98 6906
6908 0 557888 249056 60960 60 6907
6909 0 558016 248928 60720 64 6908
6910 0 558176 248768 60600 86 6909
6911 0 558368 248608 60440 91 6910
6912 0 558698 248502 60240 0 6911
6913 5 559328 248448 60160 32 6912
6914 0 559584 248448 60200 51 6913
6915 0 559840 248416 60200 40 6914
6916 0 560096 248416 60200 40 6915
6917 0 560352 248416 60200 80 6916
6918 0 560608 248480 60200 60 6917
6919 0 560864 248576 60280 80 6918
6920 0 561120 248640 60400 81 6919
6921 0 561344 248768 60520 75 6920
6922 0 561504 248928 60680 104 6921
6923 5 561760 249024 60760 194 6922
6924 5 561792 248960 60960 163 6923
6925 0 561824 248960 61000 154 6924
6926 0 561792 248928 61280 108 6925
6927 0 561728 248864 61520 101 6926
6928 0 561664 248832 61800 104 6927
6929 5 561600 248704 62040 160 6928
6930 0 561600 248768 62080 136 6929
6931 0 561760 248736 62320 124 6930
6932 0 561984 248864 62360 160 6931
6933 0 562240 248896 62360 98 6932
6934 0 562496 248960 62320 107 6933
6935 0 562592 249216 62320 81 6934
6936 0 562496 249440 62240 131 6935
6937 0 562272 249312 62160 136 6936
6938 6 562016 249344 62160 71 6937
6939 0 427955 149859 190560 0 4747
6940 0 427418 149940 190600 0 6939
6941 0 427055 149859 190640 0 6940
6942 0 426553 149789 190680 0 6941
6943 0 426031 149579 190680 0 6942
6944 0 425641 149346 190720 0 6943
6945 0 425492 149258 190760 0 6944
6946 0 425403 149179 190800 0 6945
6947 0 425370 149182 190840 0 6946
6948 0 425309 149165 190880 0 6947
6949 0 425244 149145 190920 0 6948
6950 0 425186 149127 190960 0 6949
6951 0 425128 149108 191000 0 6950
6952 0 425096 149109 191040 0 6951
6953 0 425061 149101 191080 0 6952
6954 0 425009 149031 191120 0 6953
6955 0 424974 149004 191160 0 6954
6956 0 424958 149042 191200 0 6955
6957 0 424907 148935 191240 0 6956
6958 0 424846 148920 191280 0 6957
6959 0 424723 148827 191320 0 6958
6960 0 424655 148803 191360 0 6959
6961 0 424610 148754 191400 0 6960
6962 0 424545 148728 191440 0 6961
6963 0 424457 148648 191480 0 6962
6964 0 424327 148598 191520 0 6963
6965 0 424306 148590 191560 0 6964
6966 0 424252 148526 191600 0 6965
6967 0 424203 148450 191640 0 6966
6968 0 424163 148432 191680 0 6967
6969 0 424111 148412 191720 0 6968
6970 0 424029 148341 191760 0 6969
6971 0 423929 148284 191800 0 6970
6972 0 423750 148231 191840 0 6971
6973 0 423519 148151 191880 0 6972
6974 0 423416 148131 191920 0 6973
6975 0 423237 148056 191960 0 6974
6976 5 422736 147945 191960 0 6975
6977 0 422680 147988 192000 0 6976
6978 0 422577 147987 192040 0 6977
6979 0 422489 147975 192080 0 6978
6980 0 422417 147958 192120 0 6979
6981 0 422355 147934 192160 0 6980
6982 5 422287 147901 192200 0 6981
6983 0 421212 147189 192200 0 6982
6984 0 420774 146900 192240 0 6983
6985 0 420646 146778 192280 0 6984
6986 0 420547 146559 192320 0 6985
6987 0 420395 146440 192360 0 6986
6988 0 420328 146387 192400 0 6987
6989 0 420202 146387 192440 0 6988
6990 0 420079 146282 192480 0 6989
6991 0 420021 146238 192520 0 6990
6992 0 419971 146204 192560 0 6991
6993 0 419924 146171 192600 0 6992
6994 0 419793 146048 192640 0 6993
6995 0 419669 146011 192680 0 6994
6996 0 419530 145938 192720 0 6995
6997 0 419489 145922 192760 0 6996
6998 0 419440 145901 192800 0 6997
6999 0 419354 145836 192840 0 6998
7000 0 419275 145782 192880 0 6999
7001 0 419235 145737 192920 0 7000
7002 0 419193 145720 192960 0 7001
7003 0 419168 145715 193000 0 7002
7004 0 419142 145697 193040 0 7003
7005 0 419076 145671 193080 0 7004
7006 0 419008 145640 193120 0 7005
7007 0 418958 145611 193160 0 7006
7008 0 418901 145580 193200 0 7007
7009 0 418855 145543 193240 0 7008
7010 0 418812 145511 193280 0 7009
7011 0 418771 145473 193320 0 7010
7012 0 418729 145437 193360 0 7011
7013 0 418685 145412 193400 0 7012
7014 0 418642 145389 193440 0 7013
7015 0 418577 145350 193480 0 7014
7016 0 418508 145321 193520 0 7015
7017 0 418473 145293 193560 0 7016
7018 0 418423 145246 193600 0 7017
7019 0 418433 145263 193640 0 7018
7020 0 418409 145249 193680 0 7019
7021 0 418374 145239 193720 0 7020
7022 0 418342 145224 193760 0 7021
7023 0 418317 145190 193800 0 7022
7024 0 418307 145183 193840 0 7023
7025 0 418280 145135 193880 0 7024
7026 0 418260 145088 193920 0 7025
7027 0 418229 145018 193960 0 7026
7028 0 418207 144958 194000 0 7027
7029 0 418180 144946 194040 0 7028
7030 0 418143 144938 194080 0 7029
7031 0 418086 144874 194120 0 7030
7032 0 418033 144823 194160 0 7031
7033 0 417987 144772 194200 0 7032
7034 0 417941 144717 194240 0 7033
7035 0 417887 144674 194280 0 7034
7036 0 417821 144626 194320 0 7035
7037 0 417737 144584 194360 0 7036
7038 0 417689 144529 194400 0 7037
7039 0 417648 144516 194440 0 7038
7040 0 417619 144517 194480 0 7039
7041 0 417550 144492 194520 0 7040
7042 0 417481 144475 194560 0 7041
7043 0 417434 144465 194600 0 7042
7044 0 417410 144460 194640 0 7043
7045 0 417387 144449 194680 0 7044
7046 0 417359 144440 194720 0 7045
7047 0 417336 144442 194760 0 7046
7048 0 417268 144383 194800 0 7047
7049 0 417221 144347 194840 0 7048
7050 0 417206 144325 194880 0 7049
7051 0 417187 144249 194920 0 7050
7052 0 417187 144197 194960 0 7051
7053 0 417185 144135 195000 0 7052
7054 0 417149 144097 195040 0 7053
7055 0 417113 144057 195080 0 7054
7056 0 417079 144051 195120 0 7055
7057 0 416997 144023 195160 0 7056
7058 0 416985 143992 195200 0 7057
7059 0 416980 143989 195240 0 7058
7060 0 416974 143971 195280 0 7059
7061 0 416958 143970 195320 0 7060
7062 0 416934 143949 195360 0 7061
7063 0 416879 143908 195400 0 7062
7064 0 416839 143881 195440 0 7063
7065 0 416768 143849 195480 0 7064
7066 0 416705 143827 195520 0 7065
7067 0 416690 143823 195560 0 7066
7068 0 416674 143824 195600 0 7067
7069 0 416623 143742 195640 0 7068
7070 0 416592 143735 195680 0 7069
7071 0 416566 143734 195720 0 7070
7072 0 416485 143694 195760 0 7071
7073 0 416430 143659 195800 0 7072
7074 0 416366 143619 195840 0 7073
7075 0 416310 143594 195880 0 7074
7076 0 416237 143545 195920 0 7075
7077 0 416171 143530 195960 0 7076
7078 0 416135 143519 196000 0 7077
7079 0 416100 143517 196040 0 7078
7080 0 415969 143446 196080 0 7079
7081 0 415843 143386 196120 0 7080
7082 0 415737 143375 196160 0 7081
7083 0 415720 143348 196200 0 7082
7084 0 415690 143334 196240 0 7083
7085 0 415657 143319 196280 0 7084
7086 0 415612 143280 196320 0 7085
7087 0 415585 143261 196360 0 7086
7088 0 415562 143230 196400 0 7087
7089 0 415536 143200 196440 0 7088
7090 0 415518 143190 196480 0 7089
7091 0 415487 143166 196520 0 7090
7092 0 415465 143163 196560 0 7091
7093 0 415433 143130 196600 0 7092
7094 0 415410 143140 196640 0 7093
7095 0 415375 143131 196680 0 7094
7096 0 415330 143123 196720 0 7095
7097 0 415294 143117 196760 0 7096
7098 0 415257 143108 196800 0 7097
7099 0 415219 143103 196840 0 7098
7100 0 415181 143093 196880 0 7099
7101 0 415144 143092 196920 0 7100
7102 0 415120 143115 196960 0 7101
7103 0 415089 143101 197000 0 7102
7104 0 415048 143089 197040 0 7103
7105 0 415020 143089 197080 0 7104
7106 0 414997 143077 197120 0 7105
7107 0 414973 143065 197160 0 7106
7108 0 414951 143022 197200 0 7107
7109 0 414932 142975 197240 0 7108
7110 0 414935 142948 197280 0 7109
7111 0 414929 142918 197320 0 7110
7112 0 414935 142915 197360 0 7111
7113 0 414939 142907 197400 0 7112
7114 0 414927 142895 197440 0 7113
7115 0 414910 142864 197480 0 7114
7116 0 414907 142858 197520 0 7115
7117 0 414893 142855 197560 0 7116
7118 0 414888 142865 197600 0 7117
7119 0 414875 142867 197640 0 7118
7120 0 414844 142899 197680 0 7119
7121 0 414815 142928 197720 0 7120
7122 0 414799 142922 197760 0 7121
7123 0 414797 142937 197800 0 7122
7124 0 414777 142984 197840 0 7123
7125 0 414764 142994 197880 0 7124
7126 0 414751 143010 197920 0 7125
7127 0 414731 142999 197960 0 7126
7128 0 414699 142990 198000 0 7127
7129 0 414637 142936 198080 0 7128
7130 0 414666 142928 198120 0 7129
7131 0 414653 142886 198160 0 7130
7132 0 414633 142872 198200 0 7131
7133 0 414612 142851 198240 0 7132
7134 0 414586 142848 198280 0 7133
7135 0 414574 142796 198320 0 7134
7136 0 414566 142836 198360 0 7135
7137 0 414533 142844 198400 0 7136
7138 0 414514 142840 198440 0 7137
7139 0 414496 142844 198480 0 7138
7140 0 414643 142850 198520 0 7139
7141 0 414678 142540 198560 0 7140
7142 0 414519 142370 198600 0 7141
7143 0 414434 142345 198640 0 7142
7144 0 414443 142294 198680 0 7143
7145 0 414448 142275 198720 0 7144
7146 0 414461 142262 198760 0 7145
7147 5 414443 142205 198800 0 7146
7148 0 414435 142147 198840 0 7147
7149 0 414456 141929 198880 0 7148
7150 0 414464 141901 198920 0 7149
7151 0 414477 141873 198960 0 7150
7152 0 414469 141834 199000 0 7151
7153 0 414454 141797 199040 0 7152
7154 0 414444 141752 199080 0 7153
7155 0 414443 141697 199120 0 7154
7156 0 414441 141646 199160 0 7155
7157 0 414462 141636 199200 0 7156
7158 0 414457 141621 199240 0 7157
7159 0 414471 141603 199280 0 7158
7160 0 414491 141589 199320 0 7159
7161 0 414501 141581 199360 0 7160
7162 0 414515 141570 199400 0 7161
7163 0 414512 141594 199440 0 7162
7164 0 414507 141616 199480 0 7163
7165 0 414520 141641 199520 0 7164
7166 0 414532 141658 199560 0 7165
7167 0 414514 141658 199600 0 7166
7168 0 414521 141671 199640 0 7167
7169 0 414528 141670 199680 0 7168
7170 0 414530 141656 199720 0 7169
7171 0 414510 141655 199760 0 7170
7172 0 414501 141655 199800 0 7171
7173 0 414470 141667 199840 0 7172
7174 0 414442 141677 199880 0 7173
7175 0 414440 141679 199920 0 7174
7176 0 414431 141677 199960 0 7175
7177 0 414433 141703 200000 0 7176
7178 0 414446 141849 200040 0 7177
7179 0 414529 141926 200080 0 7178
7180 0 414631 142051 200120 0 7179
7181 0 414641 142229 200160 0 7180
7182 0 414656 142416 200200 0 7181
7183 0 414696 142537 200240 0 7182
7184 0 414720 142640 200280 0 7183
7185 0 414872 142794 200320 0 7184
7186 0 414913 142830 200360 0 7185
7187 0 414859 142905 200400 0 7186
7188 6 414877 142926 200480 0 7187
7189 0 394574 141342 170480 0 1456
7190 0 394345 140089 170480 0 7189
7191 0 394252 139983 170280 0 7190
7192 0 394141 139841 170160 0 7191
7193 0 394101 139770 170120 0 7192
7194 0 394075 139743 170080 0 7193
7195 0 394055 139711 170040 0 7194
7196 0 393995 139563 169920 0 7195
7197 0 394042 139445 169840 0 7196
7198 0 393868 139233 169760 0 7197
7199 0 393848 139232 169720 0 7198
7200 0 393668 139082 169560 0 7199
7201 0 393636 139028 169520 0 7200
7202 0 393638 138978 169480 0 7201
7203 0 393650 138956 169400 0 7202
7204 0 393655 138929 169320 0 7203
7205 0 393591 138833 169200 0 7204
7206 0 393447 138876 169120 0 7205
7207 0 393361 138893 168960 0 7206
7208 0 393360 138931 168880 0 7207
7209 0 393304 138975 168800 0 7208
7210 0 393148 138790 168680 0 7209
7211 0 393051 138500 168560 0 7210
7212 0 392793 138174 168440 0 7211
7213 0 392770 138131 168280 0 7212
7214 0 392794 138041 168240 0 7213
7215 0 392832 137967 168160 0 7214
7216 0 392859 137955 168120 0 7215
7217 0 392785 137840 168040 0 7216
7218 0 392738 137787 168000 0 7217
7219 0 392651 137747 167920 0 7218
7220 0 392624 137717 167880 0 7219
7221 0 392503 137685 167760 0 7220
7222 0 392218 137644 167720 0 7221
7223 0 392185 137557 167640 0 7222
7224 0 392153 137482 167600 0 7223
7225 0 392128 137390 167520 0 7224
7226 0 392163 137302 167440 0 7225
7227 5 392182 137161 167360 0 7226
7228 0 392113 137011 167240 0 7227
7229 0 392097 136970 167200 0 7228
7230 0 392095 136976 167160 0 7229
7231 5 392103 136993 167120 0 7230
7232 0 392159 136751 167080 0 7231
7233 0 392184 136667 167000 0 7232
7234 5 392220 136678 166920 0 7233
7235 0 392117 136543 166720 0 7234
7236 0 392136 136482 166680 0 7235
7237 0 392146 136248 166520 0 7236
7238 0 392155 136208 166480 0 7237
7239 0 392183 136137 166400 0 7238
7240 0 392193 136096 166360 0 7239
7241 0 392199 136031 166200 0 7240
7242 0 392257 136027 166080 0 7241
7243 0 392264 136027 166040 0 7242
7244 0 392289 136031 166000 0 7243
7245 0 392517 136118 165840 0 7244
7246 0 392652 136146 165720 0 7245
7247 0 392668 136169 165600 0 7246
7248 0 392781 136229 165440 0 7247
7249 0 392800 136214 165400 0 7248
7250 0 392833 136194 165360 0 7249
7251 0 392848 136124 165280 0 7250
7252 0 392891 136104 165160 0 7251
7253 0 392989 136146 165000 0 7252
7254 0 393104 136138 164880 0 7253
7255 0 393125 136082 164800 0 7254
7256 0 393138 136023 164720 0 7255
7257 0 393157 135988 164680 0 7256
7258 0 393136 135763 164480 0 7257
7259 0 393133 135757 164360 0 7258
7260 0 393123 135756 164320 0 7259
7261 0 393118 135728 164280 0 7260
7262 0 393106 135688 164200 0 7261
7263 0 393218 135578 164080 0 7262
7264 0 393074 135608 164000 0 7263
7265 0 393174 135371 163920 0 7264
7266 5 393195 135376 163880 0 7265
7267 0 392674 134509 163880 0 7266
7268 5 391489 134034 163880 0 7267
7269 0 390476 133565 163960 0 7268
7270 0 389975 133484 164040 0 7269
7271 0 389936 133448 164080 0 7270
7272 0 389896 133412 164120 0 7271
7273 0 389847 133353 164160 0 7272
7274 0 389727 133162 164280 0 7273
7275 0 389685 133111 164320 0 7274
7276 0 389623 133125 164360 0 7275
7277 0 389648 133150 164440 0 7276
7278 0 389544 133094 164560 0 7277
7279 0 389533 133092 164600 0 7278
7280 5 389511 133078 164640 0 7279
7281 5 389493 133073 164680 0 7280
7282 0 389637 132655 164800 0 7281
7283 0 389528 132606 164960 0 7282
7284 0 389283 132432 165080 0 7283
7285 0 389223 132321 165160 0 7284
7286 0 389169 132236 165240 0 7285
7287 0 389152 132160 165320 0 7286
7288 0 389055 132055 165400 0 7287
7289 0 388844 131876 165480 0 7288
7290 0 388820 131713 165560 0 7289
7291 0 388805 131627 165640 0 7290
7292 0 388695 131600 165720 0 7291
7293 0 388535 131498 165800 0 7292
7294 0 388423 131418 165880 0 7293
7295 0 388231 131245 165960 0 7294
7296 0 388078 131108 166080 0 7295
7297 0 387936 130949 166160 0 7296
7298 0 387737 130581 166320 0 7297
7299 0 387614 130326 166440 0 7298
7300 0 387594 130278 166520 0 7299
7301 0 387540 130218 166600 0 7300
7302 0 387438 130055 166720 0 7301
7303 0 387319 129952 166840 0 7302
7304 0 387239 129805 167000 0 7303
7305 0 387188 129704 167120 0 7304
7306 0 386880 129311 167160 0 7305
7307 5 386707 128222 167160 0 7306
7308 0 386695 128148 167240 0 7307
7309 0 386686 128107 167280 0 7308
7310 0 386649 128075 167320 0 7309
7311 0 386536 127890 167400 0 7310
7312 0 386467 127781 167440 0 7311
7313 0 386559 127065 167440 0 7312
7314 0 386165 126579 167400 0 7313
7315 0 385844 126298 167280 0 7314
7316 0 385625 126096 167200 0 7315
7317 0 385564 125949 167120 0 7316
7318 0 385565 125975 166960 0 7317
7319 0 385454 125828 166880 0 7318
7320 0 385221 125666 166800 0 7319
7321 0 385178 125613 166760 0 7320
7322 5 383502 124572 166760 0 7321
7323 0 383456 124589 166720 0 7322
7324 0 383299 124621 166600 0 7323
7325 5 382626 124236 166560 0 7324
7326 0 382537 124190 166480 0 7325
7327 0 382495 124172 166440 0 7326
7328 0 382378 124100 166360 0 7327
7329 0 382336 124073 166320 0 7328
7330 0 382344 124074 166280 0 7329
7331 0 382362 124030 166120 0 7330
7332 5 382357 124060 166040 0 7331
7333 0 382365 124090 166000 0 7332
7334 0 382337 124114 165880 0 7333
7335 0 382185 124121 165840 0 7334
7336 5 382211 124071 165720 0 7335
7337 0 381746 123840 165680 0 7336
7338 0 381595 123818 165560 0 7337
7339 0 381468 123786 165480 0 7338
7340 0 381402 123768 165440 0 7339
7341 0 381316 123734 165360 0 7340
7342 0 381050 123593 165240 0 7341
7343 0 380895 123524 165120 0 7342
7344 0 380795 123575 165000 0 7343
7345 0 380602 123605 164920 0 7344
7346 0 380343 123622 164800 0 7345
7347 0 380250 123650 164680 0 7346
7348 0 380190 123734 164440 0 7347
7349 0 380162 123791 164400 0 7348
7350 0 380127 123829 164360 0 7349
7351 0 379934 123816 164280 0 7350
7352 0 379836 123870 164200 0 7351
7353 0 379784 123927 164120 0 7352
7354 0 379768 123970 164080 0 7353
7355 0 379276 123919 163960 0 7354
7356 5 379228 123965 163920 0 7355
7357 5 378629 123859 163880 0 7356
7358 0 378085 123961 163880 0 7357
7359 0 377919 123854 164040 0 7358
7360 0 377767 123781 164160 0 7359
7361 0 377684 123776 164200 0 7360
7362 0 377648 123771 164240 0 7361
7363 0 377580 123794 164280 0 7362
7364 0 377262 123921 164360 0 7363
7365 0 377037 123923 164400 0 7364
7366 0 376934 123873 164440 0 7365
7367 0 376607 123729 164600 0 7366
7368 5 375844 123440 164600 0 7367
7369 0 374943 123361 164600 0 7368
7370 0 374287 123223 164640 0 7369
7371 0 373866 122853 164680 0 7370
7372 0 373281 122934 164760 0 7371
7373 0 373136 122954 164840 0 7372
7374 0 372461 122811 164840 0 7373
7375 0 372218 122810 164920 0 7374
7376 0 371831 122882 165040 0 7375
7377 0 371041 122763 165080 0 7376
7378 0 370662 122708 165120 0 7377
7379 0 370479 122713 165160 0 7378
7380 0 369816 122749 165160 0 7379
7381 0 369181 122579 165160 0 7380
7382 0 369000 122608 165280 0 7381
7383 0 368961 122583 165400 0 7382
7384 0 368944 122572 165440 0 7383
7385 0 368846 122529 165480 0 7384
7386 5 368280 122295 165600 0 7385
7387 0 368075 122376 165720 0 7386
7388 0 368016 122397 165760 0 7387
7389 0 367980 122427 165800 0 7388
7390 5 367704 122383 165920 0 7389
7391 0 367411 122323 166040 0 7390
7392 0 367368 122338 166080 0 7391
7393 0 367206 122460 166200 0 7392
7394 0 366809 122135 166320 0 7393
7395 0 366725 122085 166360 0 7394
7396 0 366680 122012 166440 0 7395
7397 5 366598 121873 166640 0 7396
7398 0 366637 121429 166720 0 7397
7399 0 366651 121194 166760 0 7398
7400 0 366649 121076 166800 0 7399
7401 0 366637 120956 166840 0 7400
7402 0 366638 120839 166880 0 7401
7403 0 366640 120722 166920 0 7402
7404 0 366604 120473 167000 0 7403
7405 0 366609 120263 167160 0 7404
7406 0 366711 120004 167280 0 7405
7407 0 366583 120105 167400 0 7406
7408 0 366452 120128 167480 0 7407
7409 6 366481 120190 167560 0 7408
7410 0 422068 147812 192240 0 6982
7411 0 422053 147792 192280 0 7410
7412 0 422023 147817 192320 0 7411
7413 0 422000 147840 192360 0 7412
7414 0 421937 147851 192400 0 7413
7415 0 421885 147881 192440 0 7414
7416 0 421819 147899 192480 0 7415
7417 0 421766 147937 192520 0 7416
7418 0 421710 147945 192560 0 7417
7419 0 421670 147974 192600 0 7418
7420 0 421651 147987 192640 0 7419
7421 0 421637 148009 192680 0 7420
7422 0 421618 148021 192720 0 7421
7423 0 421612 148045 192760 0 7422
7424 0 421552 148074 192800 0 7423
7425 0 421476 148084 192840 0 7424
7426 0 421469 148108 192880 0 7425
7427 0 421460 148148 192920 0 7426
7428 0 421362 148137 192960 0 7427
7429 0 421266 148133 193000 0 7428
7430 0 420866 148267 193040 0 7429
7431 0 420684 148367 193080 0 7430
7432 0 420573 148360 193120 0 7431
7433 0 420498 148414 193160 0 7432
7434 0 420417 148456 193200 0 7433
7435 0 420392 148462 193240 0 7434
7436 0 420375 148481 193280 0 7435
7437 0 420334 148482 193320 0 7436
7438 0 420282 148487 193360 0 7437
7439 0 420212 148477 193400 0 7438
7440 0 420138 148467 193440 0 7439
7441 0 420081 148487 193480 0 7440
7442 0 420041 148489 193520 0 7441
7443 0 420013 148502 193560 0 7442
7444 0 419963 148497 193600 0 7443
7445 0 419921 148499 193640 0 7444
7446 0 419870 148496 193680 0 7445
7447 0 419829 148503 193720 0 7446
7448 0 419782 148518 193760 0 7447
7449 0 419737 148519 193800 0 7448
7450 0 419669 148524 193840 0 7449
7451 0 419580 148536 193880 0 7450
7452 0 419547 148540 193920 0 7451
7453 0 419512 148545 193960 0 7452
7454 0 419475 148545 194000 0 7453
7455 0 419328 148530 194040 0 7454
7456 0 419284 148527 194080 0 7455
7457 0 419244 148513 194120 0 7456
7458 0 419179 148468 194160 0 7457
7459 0 419116 148468 194200 0 7458
7460 0 419063 148476 194240 0 7459
7461 0 419047 148487 194280 0 7460
7462 0 419041 148503 194320 0 7461
7463 0 418947 148524 194360 0 7462
7464 0 418867 148550 194400 0 7463
7465 0 418824 148557 194440 0 7464
7466 0 418789 148573 194480 0 7465
7467 0 418699 148558 194520 0 7466
7468 0 418604 148554 194560 0 7467
7469 0 418566 148547 194600 0 7468
7470 0 418529 148552 194640 0 7469
7471 0 418510 148563 194680 0 7470
7472 0 418488 148573 194720 0 7471
7473 0 418442 148598 194760 0 7472
7474 0 418396 148620 194800 0 7473
7475 0 418374 148638 194840 0 7474
7476 0 418349 148649 194880 0 7475
7477 0 418326 148651 194920 0 7476
7478 0 418305 148659 194960 0 7477
7479 0 418253 148670 195000 0 7478
7480 0 418189 148678 195040 0 7479
7481 0 418120 148742 195080 0 7480
7482 0 418053 148797 195120 0 7481
7483 0 418030 148874 195160 0 7482
7484 0 418010 148948 195200 0 7483
7485 0 417947 149041 195240 0 7484
7486 0 417891 149087 195280 0 7485
7487 0 417829 149148 195320 0 7486
7488 0 417778 149164 195360 0 7487
7489 0 417731 149191 195400 0 7488
7490 0 417612 149221 195440 0 7489
7491 0 417494 149244 195480 0 7490
7492 0 417340 149371 195520 0 7491
7493 0 417317 149396 195560 0 7492
7494 0 417288 149414 195600 0 7493
7495 0 417241 149436 195640 0 7494
7496 0 417200 149462 195680 0 7495
7497 0 417199 149477 195720 0 7496
7498 0 417192 149489 195760 0 7497
7499 0 417174 149518 195800 0 7498
7500 0 417137 149522 195840 0 7499
7501 0 417141 149532 195880 0 7500
7502 0 417139 149532 195920 0 7501
7503 0 417113 149543 195960 0 7502
7504 0 417080 149541 196000 0 7503
7505 0 417054 149532 196040 0 7504
7506 0 417051 149535 196080 0 7505
7507 0 417047 149524 196120 0 7506
7508 0 417056 149514 196160 0 7507
7509 0 417006 149490 196200 0 7508
7510 0 416964 149471 196240 0 7509
7511 0 416969 149472 196280 0 7510
7512 0 416979 149480 196320 0 7511
7513 0 416995 149517 196360 0 7512
7514 0 416998 149537 196400 0 7513
7515 0 416971 149588 196440 0 7514
7516 0 416955 149654 196480 0 7515
7517 0 416957 149677 196520 0 7516
7518 0 416949 149701 196560 0 7517
7519 0 416908 149713 196600 0 7518
7520 0 416867 149727 196640 0 7519
7521 0 416813 149720 196680 0 7520
7522 0 416745 149707 196720 0 7521
7523 0 416738 149723 196760 0 7522
7524 0 416729 149726 196800 0 7523
7525 0 416645 149735 196840 0 7524
7526 0 416573 149751 196880 0 7525
7527 0 416539 149803 196920 0 7526
7528 0 416506 149859 196960 0 7527
7529 0 416461 149903 197000 0 7528
7530 0 416416 149956 197040 0 7529
7531 0 416363 150039 197080 0 7530
7532 0 416311 150111 197120 0 7531
7533 0 416255 150182 197160 0 7532
7534 0 416207 150247 197200 0 7533
7535 0 416196 150278 197240 0 7534
7536 0 416167 150344 197280 0 7535
7537 0 416143 150400 197320 0 7536
7538 0 416142 150422 197360 0 7537
7539 0 416130 150438 197400 0 7538
7540 0 416121 150462 197440 0 7539
7541 0 416125 150458 197480 0 7540
7542 0 416146 150473 197520 0 7541
7543 0 416152 150486 197560 0 7542
7544 0 416163 150494 197600 0 7543
7545 0 416108 150469 197640 0 7544
7546 0 416067 150460 197680 0 7545
7547 0 416053 150466 197720 0 7546
7548 0 416025 150461 197760 0 7547
7549 0 416013 150471 197800 0 7548
7550 0 415995 150478 197840 0 7549
7551 0 415893 150479 197880 0 7550
7552 0 415791 150489 197920 0 7551
7553 0 415742 150539 197960 0 7552
7554 0 415696 150594 198000 0 7553
7555 0 415658 150654 198080 0 7554
7556 0 415637 150686 198120 0 7555
7557 0 415633 150729 198160 0 7556
7558 0 415621 150769 198200 0 7557
7559 0 415568 150830 198240 0 7558
7560 0 415498 150865 198280 0 7559
7561 0 415512 150893 198320 0 7560
7562 0 415536 150864 198360 0 7561
7563 0 415496 150920 198400 0 7562
7564 0 415445 150966 198440 0 7563
7565 0 415374 150998 198480 0 7564
7566 0 415331 151032 198520 0 7565
7567 0 415291 151024 198560 0 7566
7568 0 415236 151020 198600 0 7567
7569 0 415250 151028 198640 0 7568
7570 0 415261 151029 198680 0 7569
7571 0 415274 151034 198720 0 7570
7572 0 415282 151043 198760 0 7571
7573 0 415287 151052 198800 0 7572
7574 0 415289 151056 198840 0 7573
7575 0 415206 151057 198880 0 7574
7576 0 415130 151057 198920 0 7575
7577 0 415047 151057 198960 0 7576
7578 0 415051 151068 199000 0 7577
7579 0 415046 151074 199040 0 7578
7580 0 415043 151068 199080 0 7579
7581 0 415017 151057 199120 0 7580
7582 0 415030 151057 199160 0 7581
7583 0 415015 151052 199200 0 7582
7584 0 414980 151044 199240 0 7583
7585 0 414950 151036 199280 0 7584
7586 0 414913 151028 199320 0 7585
7587 0 414905 151022 199360 0 7586
7588 0 414893 151012 199400 0 7587
7589 0 414881 151010 199440 0 7588
7590 0 414887 151022 199480 0 7589
7591 0 414898 151037 199520 0 7590
7592 0 414902 151045 199560 0 7591
7593 0 414934 151124 199600 0 7592
7594 0 414962 151205 199640 0 7593
7595 0 415001 151287 199680 0 7594
7596 0 415021 151315 199720 0 7595
7597 0 415044 151336 199760 0 7596
7598 0 415064 151362 199800 0 7597
7599 0 415078 151399 199840 0 7598
7600 0 415131 151413 199880 0 7599
7601 0 415161 151456 199920 0 7600
7602 0 415206 151491 199960 0 7601
7603 0 415308 151430 200000 0 7602
7604 0 415497 151399 200040 0 7603
7605 6 415572 151463 200080 0 7604
7606 0 638724 147800 172240 0 4054
7607 0 638552 147896 172240 0 7606
7608 0 638444 147948 172160 0 7607
7609 0 638315 147992 172080 0 7608
7610 0 638235 148020 172000 0 7609
7611 0 638149 148058 171920 0 7610
7612 0 638092 148074 171840 0 7611
7613 0 637965 148146 171760 0 7612
7614 0 637800 148274 171640 0 7613
7615 0 637744 148313 171600 0 7614
7616 0 637532 148314 171520 0 7615
7617 0 637229 148438 171440 0 7616
7618 0 637019 148520 171400 0 7617
7619 0 636963 148549 171360 0 7618
7620 0 636827 148581 171320 0 7619
7621 0 636514 148642 171280 0 7620
7622 0 636060 148809 171240 0 7621
7623 0 635300 149182 171200 0 7622
7624 0 634952 149349 171240 0 7623
7625 0 634707 149530 171320 0 7624
7626 0 634443 149613 171360 0 7625
7627 0 634083 149601 171400 0 7626
7628 0 633582 149812 171440 0 7627
7629 0 633492 149838 171560 0 7628
7630 0 633081 149950 171680 0 7629
7631 0 632772 150034 171720 0 7630
7632 0 632221 150110 171680 0 7631
7633 0 631544 150290 171640 0 7632
7634 0 631288 150341 171600 0 7633
7635 0 631140 150306 171560 0 7634
7636 0 630754 150366 171520 0 7635
7637 0 630403 150354 171480 0 7636
7638 0 630100 150213 171440 0 7637
7639 0 629559 150370 171360 0 7638
7640 0 628931 150591 171320 0 7639
7641 0 628756 150570 171240 0 7640
7642 0 628524 150706 171240 0 7641
7643 0 628120 150714 171240 0 7642
7644 0 628056 150782 171240 0 7643
7645 5 626759 150954 171240 0 7644
7646 0 625276 151858 171240 0 7645
7647 0 625286 151982 171280 0 7646
7648 0 625272 152111 171320 0 7647
7649 0 625244 152187 171400 0 7648
7650 0 625260 152173 171440 0 7649
7651 0 625286 152183 171520 0 7650
7652 0 625311 152223 171560 0 7651
7653 0 625260 152270 171600 0 7652
7654 0 625244 152330 171640 0 7653
7655 0 625153 152379 171680 0 7654
7656 0 625049 152427 171720 0 7655
7657 0 625047 152455 171760 0 7656
7658 0 625125 152490 171800 0 7657
7659 0 625156 152478 171840 0 7658
7660 0 625131 152511 171920 0 7659
7661 0 625124 152542 172000 0 7660
7662 0 625112 152579 172040 0 7661
7663 0 625075 152607 172080 0 7662
7664 0 625074 152642 172120 0 7663
7665 0 625112 152649 172160 0 7664
7666 0 624956 152694 172200 0 7665
7667 0 624864 152781 172240 0 7666
7668 0 624943 152891 172320 0 7667
7669 0 624916 152943 172360 0 7668
7670 0 624909 152982 172440 0 7669
7671 0 624916 152940 172560 0 7670
7672 0 624937 152963 172640 0 7671
7673 0 624938 152971 172720 0 7672
7674 0 624879 153014 172800 0 7673
7675 0 624840 153015 172880 0 7674
7676 0 624853 153019 172960 0 7675
7677 0 624851 153030 173000 0 7676
7678 0 624839 153082 173080 0 7677
7679 0 624871 153108 173120 0 7678
7680 0 624835 153144 173160 0 7679
7681 0 624759 153245 173200 0 7680
7682 0 624768 153344 173240 0 7681
7683 0 624572 153492 173280 0 7682
7684 0 624584 153495 173320 0 7683
7685 0 624604 153503 173400 0 7684
7686 0 624640 153516 173520 0 7685
7687 0 624673 153519 173600 0 7686
7688 0 624668 153526 173640 0 7687
7689 0 624583 153755 173760 0 7688
7690 0 624538 153946 173800 0 7689
7691 0 624522 153958 173840 0 7690
7692 0 624555 154000 173880 0 7691
7693 0 624532 154044 173960 0 7692
7694 0 624462 154048 174000 0 7693
7695 0 624313 154079 174040 0 7694
7696 0 624399 154191 174160 0 7695
7697 0 624341 154275 174200 0 7696
7698 0 624308 154306 174240 0 7697
7699 0 624356 154399 174280 0 7698
7700 0 624472 154699 174280 0 7699
7701 0 624376 155035 174280 0 7700
7702 0 624256 155141 174320 0 7701
7703 0 624115 155188 174360 0 7702
7704 0 623895 155315 174400 0 7703
7705 0 623903 155409 174440 0 7704
7706 0 623884 155472 174480 0 7705
7707 0 623985 155603 174520 0 7706
7708 0 624109 155615 174560 0 7707
7709 0 624029 155668 174600 0 7708
7710 0 623990 155739 174640 0 7709
7711 0 623988 155780 174680 0 7710
7712 0 624000 155832 174720 0 7711
7713 0 623969 155866 174760 0 7712
7714 0 623972 155895 174800 0 7713
7715 0 623983 155947 174840 0 7714
7716 0 623992 155997 174880 0 7715
7717 0 623968 156015 174920 0 7716
7718 0 623980 156103 174960 0 7717
7719 0 623978 156111 175000 0 7718
7720 0 623965 156135 175040 0 7719
7721 0 623690 156192 175080 0 7720
7722 0 623584 156243 175120 0 7721
7723 0 623550 156273 175160 0 7722
7724 0 623590 156308 175200 0 7723
7725 0 623517 156491 175240 0 7724
7726 0 623363 156598 175280 0 7725
7727 0 623343 156616 175320 0 7726
7728 0 623245 156659 175360 0 7727
7729 0 623196 156674 175400 0 7728
7730 0 623113 156790 175440 0 7729
7731 0 623028 156835 175480 0 7730
7732 0 623060 156827 175520 0 7731
7733 5 622752 157117 175520 0 7732
7734 0 622681 157107 175880 0 7733
7735 0 621746 157548 175880 0 7734
7736 0 621165 157908 176080 0 7735
7737 0 620876 158170 176200 0 7736
7738 0 620763 158242 176240 0 7737
7739 0 620669 158241 176280 0 7738
7740 0 620416 158338 176320 0 7739
7741 0 619971 158553 176400 0 7740
7742 0 619775 158728 176480 0 7741
7743 0 619648 158756 176520 0 7742
7744 0 619509 158862 176560 0 7743
7745 0 619357 158957 176640 0 7744
7746 0 618860 159061 176800 0 7745
7747 0 618485 159358 177000 0 7746
7748 0 618330 159323 177200 0 7747
7749 0 617823 159583 177600 0 7748
7750 0 617536 159639 177800 0 7749
7751 0 617309 159748 178000 0 7750
7752 0 616976 159945 178160 0 7751
7753 0 616976 160004 178200 0 7752
7754 0 616933 160133 178240 0 7753
7755 0 616744 160211 178360 0 7754
7756 0 616597 160466 178440 0 7755
7757 0 616555 160493 178520 0 7756
7758 0 616321 160623 178720 0 7757
7759 0 616293 160662 178760 0 7758
7760 0 616281 160753 178800 0 7759
7761 0 616139 160924 178880 0 7760
7762 0 616117 160995 178920 0 7761
7763 0 616096 161170 179000 0 7762
7764 0 616052 161211 179040 0 7763
7765 0 616028 161304 179080 0 7764
7766 0 615985 161392 179120 0 7765
7767 0 615884 161496 179160 0 7766
7768 0 615816 161602 179200 0 7767
7769 0 615780 161660 179240 0 7768
7770 0 615687 161787 179280 0 7769
7771 0 615512 162068 179320 0 7770
7772 0 615372 162259 179400 0 7771
7773 0 615347 162302 179440 0 7772
7774 0 615331 162316 179480 0 7773
7775 0 615308 162359 179520 0 7774
7776 0 615279 162431 179560 0 7775
7777 0 615231 162487 179600 0 7776
7778 0 615235 162533 179680 0 7777
7779 0 615261 162562 179720 0 7778
7780 0 615253 162579 179760 0 7779
7781 0 615249 162587 179800 0 7780
7782 0 615163 162628 179840 0 7781
7783 0 615212 162784 179880 0 7782
7784 0 615151 162787 179960 0 7783
7785 0 615112 162713 180000 0 7784
7786 0 615087 162699 180040 0 7785
7787 0 615048 162709 180080 0 7786
7788 0 615020 162771 180120 0 7787
7789 6 614962 162791 180160 0 7788
7790 0 573999 274220 65200 0 6755
7791 0 574105 273999 65200 0 7790
7792 0 574112 273762 65200 0 7791
7793 0 573800 273363 65200 0 7792
7794 0 573450 273226 65120 0 7793
7795 0 572959 273099 65080 0 7794
7796 0 572869 273094 65000 0 7795
7797 0 572320 272909 64800 0 7796
7798 0 572178 272896 64760 0 7797
7799 0 571539 272685 64680 0 7798
7800 0 571030 272487 64600 0 7799
7801 0 570886 272202 64480 0 7800
7802 0 570488 271851 64360 0 7801
7803 0 569886 271403 64240 0 7802
7804 0 569573 271085 64240 0 7803
7805 0 569352 270958 64280 0 7804
7806 0 568652 270542 64320 0 7805
7807 0 568800 270624 64360 60 7806
7808 0 568544 270528 64360 75 7807
7809 0 568288 270400 64360 80 7808
7810 0 568096 270176 64360 51 7809
7811 0 567840 270048 64360 60 7810
7812 0 567584 269984 64400 51 7811
7813 0 567360 269984 64520 51 7812
7814 0 567104 270048 64560 124 7813
7815 0 566848 269952 64560 102 7814
7816 0 566624 269952 64680 98 7815
7817 0 566400 269792 64720 90 7816
7818 0 566240 269600 64840 71 7817
7819 0 566048 269408 64920 80 7818
7820 0 565856 269216 64920 60 7819
7821 0 565728 269024 65040 81 7820
7822 0 565536 268832 65040 60 7821
7823 0 565344 268640 65080 80 7822
7824 0 565312 268384 65120 51 7823
7825 0 565120 268192 65240 51 7824
7826 0 564928 268000 65280 51 7825
7827 0 564736 267808 65280 51 7826
7828 0 564544 267616 65200 91 7827
7829 0 564480 267392 65080 75 7828
7830 0 564320 267232 64960 51 7829
7831 0 564128 267072 64920 98 7830
7832 0 563904 266944 64880 81 7831
7833 0 563648 266848 64880 86 7832
7834 0 563392 266752 64960 51 7833
7835 0 563136 266656 65000 75 7834
7836 0 562880 266560 65040 80 7835
7837 0 562656 266432 65080 75 7836
7838 0 562400 266336 65080 51 7837
7839 0 562176 266240 65160 51 7838
7840 0 561984 266112 65280 75 7839
7841 0 561856 265920 65440 91 7840
7842 0 561728 265696 65560 75 7841
7843 0 561600 265472 65680 71 7842
7844 0 561376 265312 65680 45 7843
7845 0 561152 265152 65720 81 7844
7846 0 560928 264992 65720 86 7845
7847 0 560704 264896 65840 64 7846
7848 0 560480 264736 65920 71 7847
7849 0 560256 264640 66000 81 7848
7850 0 560032 264512 66040 86 7849
7851 0 559808 264416 66120 60 7850
7852 0 559552 264288 66120 81 7851
7853 0 559456 264032 66160 86 7852
7854 0 559392 263776 66280 60 7853
7855 0 559296 263520 66320 75 7854
7856 0 559200 263264 66360 75 7855
7857 0 559136 263008 66360 51 7856
7858 0 559072 262752 66360 60 7857
7859 0 558976 262496 66320 51 7858
7860 0 558880 262240 66280 71 7859
7861 0 558848 261984 66200 75 7860
7862 0 558688 261760 66280 81 7861
7863 0 558560 261536 66360 60 7862
7864 0 558464 261312 66520 60 7863
7865 0 558304 261088 66600 51 7864
7866 0 558176 260864 66680 71 7865
7867 0 558080 260640 66800 51 7866
7868 0 558048 260384 66880 40 7867
7869 0 558016 260128 66960 60 7868
7870 0 558016 259872 67040 80 7869
7871 0 557952 259648 67160 101 7870
7872 0 557952 259392 67160 80 7871
7873 0 557920 259136 67200 80 7872
7874 0 557824 258880 67240 40 7873
7875 0 557792 258624 67240 51 7874
7876 0 557664 258368 67320 108 7875
7877 0 557504 258208 67480 75 7876
7878 0 557312 258080 67600 75 7877
7879 0 557184 257824 67640 102 7878
7880 0 557056 257600 67680 40 7879
7881 0 556960 257344 67680 51 7880
7882 0 556896 257088 67680 102 7881
7883 0 556832 256832 67760 71 7882
7884 0 556704 256608 67760 51 7883
7885 0 556576 256384 67760 75 7884
7886 0 556576 256128 67800 101 7885
7887 0 556480 255872 67720 91 7886
7888 0 556352 255648 67720 86 7887
7889 0 556256 255392 67760 96 7888
7890 0 556128 255168 67720 107 7889
7891 0 556032 254944 67640 45 7890
7892 0 555872 254720 67560 64 7891
7893 0 555680 254528 67440 75 7892
7894 0 555488 254368 67360 75 7893
7895 0 555264 254208 67280 86 7894
7896 0 555136 254016 67160 80 7895
7897 0 555008 253760 67160 86 7896
7898 0 554912 253504 67200 81 7897
7899 0 554752 253280 67240 98 7898
7900 0 554592 253088 67200 107 7899
7901 0 554624 252832 67160 102 7900
7902 0 554656 252608 67040 81 7901
7903 0 554688 252352 67000 40 7902
7904 0 554688 252096 66960 80 7903
7905 0 554560 251904 66840 60 7904
7906 0 554400 251712 66720 120 7905
7907 0 554304 251456 66720 60 7906
7908 0 554176 251232 66680 60 7907
7909 0 554048 251072 66520 60 7908
7910 0 553920 250912 66320 81 7909
7911 0 553760 250688 66280 96 7910
7912 0 553760 250432 66200 60 7911
7913 0 553728 250176 66160 75 7912
7914 0 553632 249920 66040 51 7913
7915 0 553440 249728 65960 60 7914
7916 0 553280 249504 65920 75 7915
7917 0 553280 249248 65840 60 7916
7918 0 553376 248992 65800 40 7917
7919 0 553376 248768 65640 60 7918
7920 0 553504 248544 65480 75 7919
7921 0 553664 248384 65360 64 7920
7922 0 553824 248256 65200 60 7921
7923 0 554016 248096 65120 60 7922
7924 0 554240 247968 65040 71 7923
7925 0 554464 247808 65040 64 7924
7926 0 554720 247776 64960 91 7925
7927 0 554944 247808 64840 60 7926
7928 0 555200 247808 64800 96 7927
7929 0 555456 247808 64760 90 7928
7930 0 555810 247691 64680 0 7929
7931 0 556079 247465 64760 0 7930
7932 0 556000 247488 64840 40 7931
7933 0 556256 247424 64840 75 7932
7934 0 556448 247264 64960 80 7933
7935 0 556672 247136 64920 102 7934
7936 0 556896 247072 64800 80 7935
7937 0 557152 246976 64760 75 7936
7938 0 557408 246912 64720 40 7937
7939 0 557664 246816 64640 51 7938
7940 0 557856 246688 64480 91 7939
7941 0 558112 246624 64360 60 7940
7942 0 558272 246656 64120 81 7941
7943 0 558496 246784 63960 60 7942
7944 0 558496 246816 63880 32 7943
7945 0 558494 247013 63800 0 7944
7946 0 558490 247149 63680 0 7945
7947 0 558603 247170 63560 0 7946
7948 0 558688 247104 63520 104 7947
7949 0 558560 247264 63360 226 7948
7950 0 558592 247424 63160 226 7949
7951 0 558848 247360 63080 197 7950
7952 0 559104 247296 63040 210 7951
7953 0 559360 247296 63040 176 7952
7954 0 559616 247360 63080 140 7953
7955 0 559872 247424 63120 175 7954
7956 0 560064 247488 63280 164 7955
7957 0 560320 247488 63320 75 7956
7958 0 560480 247456 63400 71 7957
7959 0 560083 247460 63440 0 7958
7960 0 560120 247451 63480 0 7959
7961 0 560094 247430 63600 0 7960
7962 6 560080 247324 63720 0 7961
7963 0 470318 275873 77920 0 5623
7964 0 470326 275809 77800 0 7963
7965 0 470326 275785 77680 0 7964
7966 0 470342 275682 77560 0 7965
7967 0 470323 275666 77440 0 7966
7968 0 470286 275527 77320 0 7967
7969 0 470388 275374 77200 0 7968
7970 0 470555 275281 77040 0 7969
7971 0 470566 275019 76880 0 7970
7972 0 470592 274800 76720 0 7971
7973 0 470710 274620 76560 0 7972
7974 0 470806 274442 76400 0 7973
7975 5 470835 274394 76360 0 7974
7976 0 470948 274195 76200 0 7975
7977 0 471019 273939 76040 0 7976
7978 0 470960 273509 75840 0 7977
7979 0 471000 273354 75680 0 7978
7980 0 470949 273119 75480 0 7979
7981 0 470931 272957 75320 0 7980
7982 0 470940 272757 75120 0 7981
7983 0 470834 272472 74920 0 7982
7984 0 470546 272154 74800 0 7983
7985 5 470288 272196 74720 0 7984
7986 0 470108 271999 74600 0 7985
7987 0 470101 271933 74520 0 7986
7988 0 470122 271796 74360 0 7987
7989 0 469928 271606 74240 0 7988
7990 0 469936 271644 74120 0 7989
7991 5 469810 271612 73960 0 7990
7992 0 469777 271600 73920 0 7991
7993 0 469863 271648 73880 0 7992
7994 0 469684 271537 73760 0 7993
7995 0 469448 271436 73640 0 7994
7996 0 469478 271416 73520 0 7995
7997 5 469444 271336 73440 0 7996
7998 0 469418 271250 73360 0 7997
7999 0 469364 271217 73240 0 7998
8000 0 469362 271257 73120 0 7999
8001 0 469328 271135 72960 0 8000
8002 0 469304 271036 72800 0 8001
8003 0 469106 270829 72640 0 8002
8004 0 469036 270801 72600 0 8003
8005 0 468894 270744 72520 0 8004
8006 0 468917 270665 72360 0 8005
8007 0 468938 270659 72200 0 8006
8008 0 468973 270664 72040 0 8007
8009 0 468942 270545 71880 0 8008
8010 0 468792 270728 71760 0 8009
8011 0 468837 270743 71680 0 8010
8012 0 468820 270741 71560 0 8011
8013 0 468790 270732 71400 0 8012
8014 0 468763 270814 71280 0 8013
8015 0 468511 270753 71120 0 8014
8016 0 468240 270728 71000 0 8015
8017 0 468225 270698 70880 0 8016
8018 0 468106 270491 70760 0 8017
8019 0 467801 270331 70600 0 8018
8020 0 467452 270078 70440 0 8019
8021 0 467443 270030 70320 0 8020
8022 0 467229 270082 70200 0 8021
8023 0 467028 270036 70080 0 8022
8024 5 466788 270017 69920 0 8023
8025 0 466779 269985 69800 0 8024
8026 0 466776 269976 69760 0 8025
8027 0 466601 270053 69680 0 8026
8028 0 466425 270131 69600 0 8027
8029 0 466411 270119 69480 0 8028
8030 5 466093 270074 69320 0 8029
8031 0 465095 269636 69320 0 8030
8032 0 465086 269643 69200 0 8031
8033 0 465130 269485 69080 0 8032
8034 0 465175 269373 68960 0 8033
8035 0 465178 269376 68840 0 8034
8036 0 465198 269352 68800 0 8035
8037 0 465216 269326 68720 0 8036
8038 0 464819 268826 68600 0 8037
8039 5 464844 268637 68480 0 8038
8040 0 464971 268550 68360 0 8039
8041 0 465099 268543 68200 0 8040
8042 0 465011 268751 68120 0 8041
8043 0 465280 268906 68000 0 8042
8044 0 465397 268854 67920 0 8043
8045 0 465400 268851 67840 0 8044
8046 0 465424 268884 67720 0 8045
8047 0 465534 268891 67640 0 8046
8048 0 465670 268821 67520 0 8047
8049 0 465744 268799 67400 0 8048
8050 0 465796 268767 67280 0 8049
8051 0 465739 268683 67160 0 8050
8052 0 465662 268720 67040 0 8051
8053 0 465590 268678 66920 0 8052
8054 0 465693 268484 66840 0 8053
8055 5 465699 268468 66800 0 8054
8056 0 465766 268357 66680 0 8055
8057 0 465916 268280 66520 0 8056
8058 0 465855 268272 66400 0 8057
8059 0 465752 268227 66280 0 8058
8060 5 465762 268310 66160 0 8059
8061 0 465560 268650 66160 0 8060
8062 0 465594 268617 66080 0 8061
8063 0 465570 268661 66000 0 8062
8064 0 465566 268650 65920 0 8063
8065 0 465542 268623 65840 0 8064
8066 0 465601 268705 65720 0 8065
8067 0 465562 268691 65600 0 8066
8068 0 465470 268652 65480 0 8067
8069 0 465489 268633 65400 0 8068
8070 0 465554 268593 65280 0 8069
8071 0 465555 268593 65160 0 8070
8072 0 465496 268586 65040 0 8071
8073 0 465466 268614 64920 0 8072
8074 0 465452 268597 64800 0 8073
8075 0 465524 268492 64760 0 8074
8076 0 465543 268499 64680 0 8075
8077 0 465695 268359 64560 0 8076
8078 0 465860 268247 64440 0 8077
8079 5 465753 268185 64000 0 8078
8080 0 465853 268266 63960 0 8079
8081 0 465730 268334 63840 0 8080
8082 0 465592 268400 63720 0 8081
8083 0 465587 268394 63640 0 8082
8084 0 465544 268332 63520 0 8083
8085 0 465453 268314 63440 0 8084
8086 0 465407 268299 63360 0 8085
8087 0 465370 268295 63280 0 8086
8088 0 465361 268283 63200 0 8087
8089 0 465338 268262 63120 0 8088
8090 0 465349 268267 63080 0 8089
8091 0 465372 268261 63040 0 8090
8092 0 465394 268246 62960 0 8091
8093 0 465429 268252 62880 0 8092
8094 0 465436 268285 62800 0 8093
8095 0 465462 268282 62720 0 8094
8096 0 465653 268454 62560 0 8095
8097 0 465644 268469 62480 0 8096
8098 0 465544 268510 62360 0 8097
8099 0 465513 268508 62240 0 8098
8100 0 465449 268528 62120 0 8099
8101 0 465414 268508 62000 0 8100
8102 0 465295 268581 61880 0 8101
8103 0 465111 268602 61760 0 8102
8104 0 465026 268695 61680 0 8103
8105 0 464951 268753 61560 0 8104
8106 0 464805 268803 61480 0 8105
8107 0 464764 268821 61400 0 8106
8108 0 464639 268919 61320 0 8107
8109 0 464546 268964 61200 0 8108
8110 0 464471 269054 61120 0 8109
8111 0 464414 269193 61040 0 8110
8112 0 464248 269153 60960 0 8111
8113 0 464160 269132 60880 0 8112
8114 0 464026 269147 60800 0 8113
8115 0 463796 269089 60720 0 8114
8116 0 463615 269481 60600 0 8115
8117 0 463503 269352 60520 0 8116
8118 0 463134 269186 60400 0 8117
8119 0 462880 269089 60320 0 8118
8120 5 462604 269001 60240 0 8119
8121 0 461004 269270 60240 0 8120
8122 5 459773 269625 60240 0 8121
8123 0 459423 269837 60480 0 8122
8124 0 459357 269875 60600 0 8123
8125 6 459303 269894 60640 0 8124
8126 0 441504 157817 191840 0 5254
8127 0 441449 157848 191880 0 8126
8128 0 441346 157864 191920 0 8127
8129 0 441227 157888 191960 0 8128
8130 0 441146 157905 192000 0 8129
8131 0 441052 157933 192040 0 8130
8132 0 440961 157966 192080 0 8131
8133 0 440925 157998 192120 0 8132
8134 0 440847 158013 192160 0 8133
8135 0 440756 158045 192200 0 8134
8136 0 440654 158102 192240 0 8135
8137 0 440553 158133 192280 0 8136
8138 0 440403 158167 192320 0 8137
8139 0 440269 158215 192360 0 8138
8140 0 440206 158255 192400 0 8139
8141 0 440139 158299 192440 0 8140
8142 0 440113 158330 192480 0 8141
8143 0 440091 158357 192520 0 8142
8144 0 440078 158447 192560 0 8143
8145 0 440017 158476 192600 0 8144
8146 0 439959 158497 192640 0 8145
8147 0 439931 158514 192680 0 8146
8148 0 439916 158539 192720 0 8147
8149 0 439800 158574 192760 0 8148
8150 0 439685 158606 192800 0 8149
8151 0 439587 158647 192840 0 8150
8152 0 439485 158676 192880 0 8151
8153 0 439458 158743 192920 0 8152
8154 0 439441 158806 192960 0 8153
8155 0 439371 158853 193000 0 8154
8156 0 439300 158897 193040 0 8155
8157 0 439234 158940 193080 0 8156
8158 0 439165 158981 193120 0 8157
8159 0 439151 159007 193160 0 8158
8160 0 439137 159018 193200 0 8159
8161 0 438944 159044 193240 0 8160
8162 0 438898 159076 193280 0 8161
8163 0 438872 159082 193320 0 8162
8164 0 438847 159093 193360 0 8163
8165 0 438814 159161 193400 0 8164
8166 0 438795 159235 193440 0 8165
8167 0 438784 159281 193480 0 8166
8168 0 438754 159298 193520 0 8167
8169 0 438712 159326 193560 0 8168
8170 0 438668 159357 193600 0 8169
8171 0 438607 159407 193640 0 8170
8172 0 438550 159463 193680 0 8171
8173 0 438516 159483 193720 0 8172
8174 0 438474 159503 193760 0 8173
8175 0 438464 159515 193800 0 8174
8176 0 438443 159518 193840 0 8175
8177 0 438426 159532 193880 0 8176
8178 0 438412 159550 193920 0 8177
8179 0 438333 159624 193960 0 8178
8180 0 438257 159700 194000 0 8179
8181 0 438217 159714 194040 0 8180
8182 0 438179 159745 194080 0 8181
8183 0 438146 159766 194120 0 8182
8184 0 438115 159787 194160 0 8183
8185 0 437954 159885 194200 0 8184
8186 0 437843 159974 194240 0 8185
8187 0 437842 159979 194280 0 8186
8188 0 437843 159990 194320 0 8187
8189 0 437788 159975 194360 0 8188
8190 0 437736 159960 194400 0 8189
8191 0 437730 159976 194440 0 8190
8192 0 437724 159994 194480 0 8191
8193 0 437720 159990 194520 0 8192
8194 0 437717 159997 194560 0 8193
8195 0 437657 160028 194600 0 8194
8196 0 437584 160033 194640 0 8195
8197 0 437585 160045 194680 0 8196
8198 0 437591 160068 194720 0 8197
8199 0 437439 160064 194760 0 8198
8200 0 437495 160251 194800 0 8199
8201 0 437490 160280 194840 0 8200
8202 0 437485 160308 194880 0 8201
8203 0 437471 160357 194920 0 8202
8204 0 437434 160399 194960 0 8203
8205 0 437387 160465 195000 0 8204
8206 0 437338 160551 195040 0 8205
8207 0 437163 160817 195080 0 8206
8208 0 437167 160871 195120 0 8207
8209 0 437172 160929 195160 0 8208
8210 0 437162 161065 195200 0 8209
8211 0 437151 161203 195240 0 8210
8212 0 437145 161276 195280 0 8211
8213 0 437132 161339 195320 0 8212
8214 0 437123 161397 195360 0 8213
8215 0 437113 161457 195400 0 8214
8216 0 437091 161496 195440 0 8215
8217 0 437085 161549 195480 0 8216
8218 0 437098 161605 195520 0 8217
8219 0 437107 161643 195560 0 8218
8220 0 437107 161653 195600 0 8219
8221 0 437112 161674 195640 0 8220
8222 0 437107 161691 195680 0 8221
8223 0 437094 161715 195720 0 8222
8224 0 437058 161777 195760 0 8223
8225 0 437010 161827 195800 0 8224
8226 0 437004 161865 195840 0 8225
8227 0 436996 161902 195880 0 8226
8228 0 436984 161933 195920 0 8227
8229 0 436972 161968 195960 0 8228
8230 0 436957 161999 196000 0 8229
8231 0 436928 162011 196040 0 8230
8232 0 436904 162023 196080 0 8231
8233 0 436887 162043 196120 0 8232
8234 0 436849 162069 196160 0 8233
8235 0 436816 162095 196200 0 8234
8236 0 436793 162132 196240 0 8235
8237 0 436781 162155 196280 0 8236
8238 0 436774 162177 196320 0 8237
8239 0 436759 162201 196360 0 8238
8240 0 436709 162232 196400 0 8239
8241 0 436657 162266 196440 0 8240
8242 0 436604 162294 196480 0 8241
8243 0 436585 162311 196520 0 8242
8244 0 436583 162338 196560 0 8243
8245 0 436578 162360 196600 0 8244
8246 0 436565 162364 196640 0 8245
8247 0 436556 162393 196680 0 8246
8248 0 436537 162405 196720 0 8247
8249 0 436521 162422 196760 0 8248
8250 0 436512 162439 196800 0 8249
8251 0 436498 162462 196840 0 8250
8252 0 436492 162481 196880 0 8251
8253 0 436506 162496 196920 0 8252
8254 0 436518 162502 196960 0 8253
8255 0 436533 162516 197000 0 8254
8256 0 436547 162534 197040 0 8255
8257 0 436562 162544 197080 0 8256
8258 0 436577 162564 197120 0 8257
8259 0 436584 162571 197160 0 8258
8260 0 436612 162597 197200 0 8259
8261 0 436622 162613 197240 0 8260
8262 0 436622 162612 197280 0 8261
8263 0 436643 162638 197320 0 8262
8264 0 436652 162666 197360 0 8263
8265 0 436658 162689 197400 0 8264
8266 0 436668 162719 197440 0 8265
8267 0 436668 162742 197480 0 8266
8268 0 436676 162770 197520 0 8267
8269 0 436659 162776 197560 0 8268
8270 0 436641 162785 197600 0 8269
8271 0 436629 162812 197640 0 8270
8272 0 436647 162918 197680 0 8271
8273 0 436660 162935 197720 0 8272
8274 0 436683 162961 197760 0 8273
8275 0 436475 162900 197800 0 8274
8276 0 436194 162701 197840 0 8275
8277 0 436204 162714 197880 0 8276
8278 0 436243 162712 197920 0 8277
8279 6 436300 162742 197960 0 8278
8280 0 389177 146510 178920 0 5789
8281 5 388631 146893 178880 0 8280
8282 0 387727 147289 178880 0 8281
8283 0 387576 147261 179040 0 8282
8284 0 387405 147298 179080 0 8283
8285 0 387407 147311 179160 0 8284
8286 0 387281 147303 179240 0 8285
8287 0 387269 147338 179280 0 8286
8288 0 387167 147341 179400 0 8287
8289 0 387105 147348 179440 0 8288
8290 0 387066 147340 179520 0 8289
8291 0 387020 147333 179600 0 8290
8292 0 386941 147376 179640 0 8291
8293 0 386927 147365 179680 0 8292
8294 0 386895 147377 179760 0 8293
8295 0 386780 147390 179800 0 8294
8296 0 386657 147469 179880 0 8295
8297 0 386657 147458 179920 0 8296
8298 0 386553 147523 180000 0 8297
8299 0 386465 147588 180040 0 8298
8300 0 386482 147667 180080 0 8299
8301 0 386719 147719 180160 0 8300
8302 0 386620 147782 180200 0 8301
8303 0 386509 147850 180240 0 8302
8304 0 386510 147964 180280 0 8303
8305 0 386493 147995 180360 0 8304
8306 0 386475 148009 180400 0 8305
8307 0 386426 148042 180480 0 8306
8308 0 386038 148180 180440 0 8307
8309 0 385719 148280 180560 0 8308
8310 0 385612 148316 180600 0 8309
8311 0 385429 148437 180680 0 8310
8312 0 385233 148550 180760 0 8311
8313 0 384950 148733 180880 0 8312
8314 5 384570 148972 181040 0 8313
8315 0 384558 148972 181160 0 8314
8316 0 384563 148974 181200 0 8315
8317 0 384477 149153 181400 0 8316
8318 0 384473 149146 181440 0 8317
8319 0 384463 149122 181560 0 8318
8320 0 384456 149109 181600 0 8319
8321 0 384445 149100 181720 0 8320
8322 0 384475 149142 181760 0 8321
8323 0 384530 149270 181880 0 8322
8324 0 384550 149336 181960 0 8323
8325 0 384592 149455 182120 0 8324
8326 0 384561 149465 182200 0 8325
8327 0 384507 149482 182240 0 8326
8328 0 384483 149490 182280 0 8327
8329 0 384347 149532 182440 0 8328
8330 0 384267 149529 182480 0 8329
8331 0 384110 149517 182560 0 8330
8332 0 384116 149480 182680 0 8331
8333 0 383864 149447 182840 0 8332
8334 0 383755 149427 182960 0 8333
8335 0 383720 149462 183040 0 8334
8336 0 383561 149605 183160 0 8335
8337 0 383445 149759 183280 0 8336
8338 0 383342 149844 183400 0 8337
8339 0 383058 150058 183520 0 8338
8340 0 382604 150373 183640 0 8339
8341 0 382262 150902 183640 0 8340
8342 0 382108 151461 183640 0 8341
8343 5 380709 152066 183640 0 8342
8344 0 380717 152094 183760 0 8343
8345 0 380718 152108 183800 0 8344
8346 0 380721 152121 183840 0 8345
8347 0 380728 152160 183920 0 8346
8348 0 380732 152181 183960 0 8347
8349 0 380694 152282 184040 0 8348
8350 0 380706 152339 184120 0 8349
8351 0 380720 152368 184160 0 8350
8352 0 380618 152589 184360 0 8351
8353 0 380599 152776 184520 0 8352
8354 0 380576 152889 184600 0 8353
8355 0 380546 153034 184720 0 8354
8356 0 380474 153265 184920 0 8355
8357 0 380454 153387 185080 0 8356
8358 0 380474 153490 185240 0 8357
8359 0 380569 153625 185440 0 8358
8360 0 380507 153685 185520 0 8359
8361 0 380558 153735 185640 0 8360
8362 0 380736 153798 185840 0 8361
8363 0 380740 153881 186120 0 8362
8364 0 380728 154003 186320 0 8363
8365 0 380783 154159 186520 0 8364
8366 0 380630 154162 186680 0 8365
8367 0 380447 154095 186960 0 8366
8368 0 380378 154141 187160 0 8367
8369 0 380307 154151 187280 0 8368
8370 0 380214 154374 187480 0 8369
8371 0 380208 154661 187680 0 8370
8372 0 380119 154833 187880 0 8371
8373 0 379993 154946 188120 0 8372
8374 0 379879 155170 188400 0 8373
8375 0 379817 155326 188480 0 8374
8376 0 379743 155614 188680 0 8375
8377 0 379709 155853 188920 0 8376
8378 0 379807 156218 189160 0 8377
8379 0 379933 156554 189320 0 8378
8380 5 380075 157519 189280 0 8379
8381 0 379814 158074 189280 0 8380
8382 5 379806 158547 189200 0 8381
8383 0 379813 158505 189160 0 8382
8384 5 379832 158382 189040 0 8383
8385 0 379681 158571 188960 0 8384
8386 0 379662 158569 188800 0 8385
8387 0 379700 158562 188680 0 8386
8388 0 379633 158742 188600 0 8387
8389 5 379612 158822 188560 0 8388
8390 0 379638 158996 188520 0 8389
8391 0 379691 159186 188480 0 8390
8392 0 379712 159185 188440 0 8391
8393 0 379819 159518 188240 0 8392
8394 0 379852 159544 188160 0 8393
8395 5 379925 159582 188080 0 8394
8396 0 380064 159586 188000 0 8395
8397 5 380648 159387 187720 0 8396
8398 0 381312 159423 187800 0 8397
8399 5 381564 159470 187880 0 8398
8400 0 382610 159557 187840 0 8399
8401 5 383032 159738 187720 0 8400
8402 0 383682 159682 187760 0 8401
8403 0 383947 159661 187840 0 8402
8404 0 384488 159603 187920 0 8403
8405 0 384634 159457 188080 0 8404
8406 0 384826 159457 188240 0 8405
8407 0 385108 159377 188360 0 8406
8408 0 385202 159350 188400 0 8407
8409 0 385152 159338 188560 0 8408
8410 0 385299 159280 188720 0 8409
8411 5 385494 158756 188720 0 8410
8412 0 385585 158857 188840 0 8411
8413 0 385734 158818 188960 0 8412
8414 0 385724 158886 189120 0 8413
8415 0 385715 158873 189200 0 8414
8416 0 385731 158875 189280 0 8415
8417 0 385747 158874 189360 0 8416
8418 5 385725 158897 189440 0 8417
8419 0 385704 158927 189520 0 8418
8420 0 385730 158988 189560 0 8419
8421 0 385287 159095 189600 0 8420
8422 6 385254 159118 189640 0 8421
8423 0 466580 274326 83040 0 5589
8424 0 467136 273439 83040 0 8423
8425 0 467350 272828 82840 0 8424
8426 0 467778 271745 82480 0 8425
8427 0 467810 271081 82320 0 8426
8428 0 467909 270102 82040 0 8427
8429 5 468130 269797 81920 0 8428
8430 0 468443 269392 81760 0 8429
8431 0 468521 269233 81600 0 8430
8432 0 468676 268914 81280 0 8431
8433 0 469078 268550 81080 0 8432
8434 0 469139 268490 81040 0 8433
8435 5 469090 268421 81000 0 8434
8436 0 469253 268453 80600 0 8435
8437 5 469376 268445 80520 0 8436
8438 0 469667 268408 80320 0 8437
8439 0 469776 268385 80240 0 8438
8440 0 470051 268327 80040 0 8439
8441 0 470116 268282 79960 0 8440
8442 5 470145 268260 79920 0 8441
8443 0 470280 268171 79760 0 8442
8444 0 470344 268107 79720 0 8443
8445 5 470543 267916 79600 0 8444
8446 5 470676 267787 79520 0 8445
8447 0 470742 267729 79480 0 8446
8448 0 470824 267583 79400 0 8447
8449 0 470907 267438 79320 0 8448
8450 0 471239 266856 79000 0 8449
8451 5 471520 266488 78840 0 8450
8452 0 471733 266224 78720 0 8451
8453 5 471737 266209 78680 0 8452
8454 5 471758 266157 78480 0 8453
8455 0 472100 265652 78320 0 8454
8456 0 472376 265247 78200 0 8455
8457 5 472638 265032 78080 0 8456
8458 5 472734 264965 78040 0 8457
8459 0 473156 264646 77920 0 8458
8460 5 473280 264556 77840 0 8459
8461 0 473562 264360 77640 0 8460
8462 0 473654 264299 77560 0 8461
8463 0 473698 264271 77520 0 8462
8464 0 473880 264158 77360 0 8463
8465 0 473682 263924 77200 0 8464
8466 5 473650 263986 77080 0 8465
8467 0 473639 264008 77040 0 8466
8468 5 473818 263628 76920 0 8467
8469 0 475323 263536 76920 0 8468
8470 5 476664 263862 76920 0 8469
8471 0 476510 263707 76840 0 8470
8472 0 476433 263629 76800 0 8471
8473 0 476046 263245 76600 0 8472
8474 0 476378 263062 76240 0 8473
8475 5 477801 262103 76120 0 8474
8476 0 479311 261299 76120 0 8475
8477 0 479885 260994 76280 0 8476
8478 0 480416 260877 76440 0 8477
8479 0 480920 260758 76600 0 8478
8480 0 481860 260682 76720 0 8479
8481 0 482921 260151 76880 0 8480
8482 0 483313 260138 77040 0 8481
8483 0 484151 259807 77200 0 8482
8484 0 485284 259426 77320 0 8483
8485 0 486804 258637 77440 0 8484
8486 0 488216 257332 77560 0 8485
8487 0 488296 256806 77520 0 8486
8488 0 488088 256398 77400 0 8487
8489 0 487995 256166 77200 0 8488
8490 5 488230 255275 77040 0 8489
8491 0 488232 254873 76880 0 8490
8492 0 488695 253523 76760 0 8491
8493 0 488905 252840 76640 0 8492
8494 0 489393 252275 76400 0 8493
8495 5 489608 251679 76240 0 8494
8496 0 489192 251534 76080 0 8495
8497 0 488744 251326 75920 0 8496
8498 0 488639 251094 75720 0 8497
8499 0 488315 249689 75280 0 8498
8500 0 488818 248776 75120 0 8499
8501 0 488953 247763 74960 0 8500
8502 0 489025 247360 74760 0 8501
8503 0 488843 247127 74560 0 8502
8504 0 488404 246689 74440 0 8503
8505 5 487809 246487 74280 0 8504
8506 5 488310 246470 73960 0 8505
8507 0 489282 245774 74120 0 8506
8508 0 489448 245536 74240 0 8507
8509 0 489425 245154 74400 0 8508
8510 0 489518 244600 74600 0 8509
8511 0 490090 243769 74440 0 8510
8512 0 490694 243129 74400 0 8511
8513 5 490802 242581 74320 0 8512
8514 0 491454 242785 74280 0 8513
8515 5 491560 242793 74200 0 8514
8516 0 491666 242801 74120 0 8515
8517 0 491578 242781 73880 0 8516
8518 5 491563 242748 73800 0 8517
8519 0 492555 243172 73800 0 8518
8520 0 492845 243257 73760 0 8519
8521 0 493287 243118 73600 0 8520
8522 0 493351 243134 73480 0 8521
8523 0 493621 243072 73280 0 8522
8524 0 493875 243074 73080 0 8523
8525 0 494424 243259 72960 0 8524
8526 0 495035 243303 72880 0 8525
8527 0 495290 243365 72720 0 8526
8528 0 496179 243397 72560 0 8527
8529 0 496394 243430 72400 0 8528
8530 0 496621 243451 72200 0 8529
8531 0 496914 243434 72000 0 8530
8532 0 497051 243455 71800 0 8531
8533 0 497493 243341 71680 0 8532
8534 5 497737 243263 71600 0 8533
8535 0 498013 243143 71440 0 8534
8536 0 498323 243074 71320 0 8535
8537 5 498495 243081 71240 0 8536
8538 0 498797 242968 71120 0 8537
8539 0 498980 242925 71160 0 8538
8540 0 499109 242831 71240 0 8539
8541 5 499342 242666 71320 0 8540
8542 0 499418 242529 71280 0 8541
8543 0 499456 242322 71320 0 8542
8544 5 499734 241985 71360 0 8543
8545 0 499896 241810 71320 0 8544
8546 0 499974 241660 71240 0 8545
8547 5 500028 241739 71120 0 8546
8548 0 500046 241765 71080 0 8547
8549 0 499965 241741 70880 0 8548
8550 0 499930 241707 70840 0 8549
8551 0 499931 241727 70720 0 8550
8552 5 499799 241753 70600 0 8551
8553 0 499723 241679 70560 0 8552
8554 0 499435 241660 70440 0 8553
8555 0 499104 241614 70280 0 8554
8556 0 499018 241592 70240 0 8555
8557 5 498979 241631 70200 0 8556
8558 0 498995 241477 70160 0 8557
8559 0 498970 241328 70080 0 8558
8560 0 498945 241257 69960 0 8559
8561 0 498924 241174 69920 0 8560
8562 0 498916 241148 69840 0 8561
8563 0 498959 241096 69680 0 8562
8564 0 498974 241079 69640 0 8563
8565 6 498990 241062 69600 0 8564
8566 0 465568 275665 81840 0 5599
8567 0 465499 275426 81600 0 8566
8568 5 464697 275236 81360 0 8567
8569 0 464946 275349 80960 0 8568
8570 0 464547 275546 80080 0 8569
8571 5 464423 275456 79840 0 8570
8572 0 464084 275162 79160 0 8571
8573 5 463984 275086 78880 0 8572
8574 5 463445 275633 78560 0 8573
8575 0 464405 274505 78560 0 8574
8576 0 464285 274359 78440 0 8575
8577 0 464191 274314 78200 0 8576
8578 0 464103 274310 77960 0 8577
8579 0 463639 274137 77440 0 8578
8580 5 463123 273894 76880 0 8579
8581 0 464384 273698 76560 0 8580
8582 0 464544 273632 75920 192 8581
8583 0 464640 273632 75680 178 8582
8584 0 464800 273632 75480 226 8583
8585 0 464960 273664 75240 189 8584
8586 0 465120 273664 75040 186 8585
8587 0 465248 273728 74800 141 8586
8588 0 465344 273888 74600 160 8587
8589 5 465408 273952 74520 209 8588
8590 0 465536 273760 74320 200 8589
8591 0 465664 273536 74240 234 8590
8592 0 465856 273344 74120 206 8591
8593 0 466016 273216 73960 214 8592
8594 0 466208 273088 73800 204 8593
8595 0 466368 272992 73600 176 8594
8596 0 466592 272832 73480 186 8595
8597 5 466752 272736 73280 214 8596
8598 0 466944 272704 73080 157 8597
8599 0 467104 272704 72880 150 8598
8600 0 467264 272672 72680 200 8599
8601 0 467488 272640 72560 194 8600
8602 0 467744 272576 72480 217 8601
8603 0 467968 272576 72320 212 8602
8604 0 468224 272640 72200 186 8603
8605 0 468448 272736 72040 192 8604
8606 0 468672 272768 71920 209 8605
8607 0 468896 272864 71800 178 8606
8608 0 469152 272864 71760 204 8607
8609 0 469344 272992 71640 175 8608
8610 0 469536 273120 71480 204 8609
8611 0 469760 273280 71360 200 8610
8612 0 470221 273429 71160 0 8611
8613 0 470925 273559 70960 0 8612
8614 0 471439 273689 70840 0 8613
8615 0 471914 273761 70640 0 8614
8616 0 472066 273808 70440 0 8615
8617 0 472142 273864 70240 0 8616
8618 0 472215 273898 70160 0 8617
8619 0 472222 273956 70000 0 8618
8620 5 472458 274083 69920 0 8619
8621 0 472909 274193 69840 0 8620
8622 0 473190 274317 69800 0 8621
8623 0 473664 274581 69720 0 8622
8624 0 474045 274713 69560 0 8623
8625 0 474168 274798 69360 0 8624
8626 0 474308 274882 69200 0 8625
8627 0 474353 274930 69160 0 8626
8628 0 474436 275096 69000 0 8627
8629 0 474548 275163 68840 0 8628
8630 0 474695 275313 68640 0 8629
8631 0 474805 275369 68520 0 8630
8632 0 475360 275648 68120 150 8631
8633 0 475520 275744 67920 200 8632
8634 0 475712 275744 67720 164 8633
8635 0 475936 275712 67560 141 8634
8636 0 476128 275616 67360 137 8635
8637 0 476320 275392 67360 160 8636
8638 5 476448 275328 67280 204 8637
8639 0 476320 275552 67200 80 8638
8640 0 476320 275808 67120 120 8639
8641 0 476192 275968 66920 120 8640
8642 0 476096 276096 66720 148 8641
8643 0 476000 276032 66480 131 8642
8644 0 475840 276064 66240 148 8643
8645 0 475680 275936 66040 124 8644
8646 0 475520 275840 65840 91 8645
8647 0 475360 275744 65640 102 8646
8648 0 475232 275712 65400 104 8647
8649 0 475168 275648 65160 160 8648
8650 0 475104 275584 64920 96 8649
8651 0 475072 275424 64680 60 8650
8652 0 475008 275264 64480 98 8651
8653 0 474976 275104 64280 108 8652
8654 0 474816 275008 64080 153 8653
8655 0 474592 275072 63920 124 8654
8656 0 474336 275072 63800 124 8655
8657 5 474112 275136 63640 197 8656
8658 0 473952 274944 63600 163 8657
8659 0 473824 274752 63440 154 8658
8660 0 473792 274496 63400 108 8659
8661 0 473728 274304 63200 150 8660
8662 0 473632 274144 63000 186 8661
8663 0 473472 273984 62840 120 8662
8664 0 473504 273792 62400 91 8663
8665 0 473312 273664 62240 120 8664
8666 0 473120 273472 62200 107 8665
8667 0 472928 273312 62160 107 8666
8668 0 472704 273184 62120 120 8667
8669 0 472512 273024 62080 120 8668
8670 0 472320 272864 62040 107 8669
8671 0 472064 272864 62000 86 8670
8672 0 471840 272736 61920 75 8671
8673 0 471616 272672 61800 91 8672
8674 0 471360 272640 61800 120 8673
8675 0 471104 272640 61800 124 8674
8676 0 470880 272544 61680 102 8675
8677 0 470656 272544 61560 120 8676
8678 5 470592 272544 61560 124 8677
8679 0 470368 272576 61440 140 8678
8680 0 470112 272672 61440 137 8679
8681 0 469856 272768 61480 150 8680
8682 0 469600 272768 61480 175 8681
8683 0 469376 272928 61480 150 8682
8684 0 469184 273088 61520 120 8683
8685 0 468960 273216 61520 81 8684
8686 0 468736 273376 61560 128 8685
8687 0 468512 273504 61560 107 8686
8688 0 468320 273696 61680 98 8687
8689 0 468224 273920 61840 128 8688
8690 0 468096 274112 62000 80 8689
8691 0 467904 274304 62000 32 8690
8692 0 467872 274560 62040 120 8691
8693 5 467872 274688 62040 91 8692
8694 0 467712 274880 62080 104 8693
8695 0 467552 275072 62120 128 8694
8696 5 467520 275104 62120 136 8695
8697 0 467328 275296 62120 140 8696
8698 0 467136 275456 62240 128 8697
8699 0 466880 275552 62240 81 8698
8700 0 466624 275616 62240 81 8699
8701 0 466432 275776 62360 140 8700
8702 5 466400 275808 62360 140 8701
8703 0 466208 276000 62360 175 8702
8704 0 466048 276224 62360 60 8703
8705 0 466176 276288 62040 32 8704
8706 6 466048 276192 61920 32 8705
8707 0 667090 149662 151040 0 3736
8708 0 667302 149715 151080 0 8707
8709 0 667581 149821 151120 0 8708
8710 0 667733 149922 151160 0 8709
8711 0 667779 149970 151200 0 8710
8712 0 667868 150068 151320 0 8711
8713 0 667873 150076 151360 0 8712
8714 0 667882 150104 151400 0 8713
8715 0 667850 150102 151440 0 8714
8716 0 667883 150130 151480 0 8715
8717 0 667889 150211 151520 0 8716
8718 0 667944 150302 151560 0 8717
8719 0 667867 150430 151600 0 8718
8720 0 667998 150505 151840 0 8719
8721 0 668117 150552 152000 0 8720
8722 0 668410 150732 152040 0 8721
8723 0 668166 150590 152080 0 8722
8724 0 668125 150586 152120 0 8723
8725 0 668109 150630 152160 0 8724
8726 0 668087 150625 152200 0 8725
8727 0 668090 150624 152240 0 8726
8728 0 668120 150600 152280 0 8727
8729 0 668144 150632 152320 0 8728
8730 0 668222 150709 152360 0 8729
8731 0 668685 150948 152440 0 8730
8732 0 668745 151153 152520 0 8731
8733 0 668916 151308 152760 0 8732
8734 0 669336 151727 152920 0 8733
8735 0 669534 151969 153080 0 8734
8736 0 669825 152225 153280 0 8735
8737 0 670350 153315 153440 0 8736
8738 5 670324 153576 153480 0 8737
8739 0 670441 153857 153520 0 8738
8740 0 670657 154123 153560 0 8739
8741 0 671172 154402 153640 0 8740
8742 0 670625 154106 153840 0 8741
8743 0 670529 153986 153960 0 8742
8744 0 670726 154251 154080 0 8743
8745 0 670744 154244 154120 0 8744
8746 0 670701 154249 154200 0 8745
8747 0 670744 154219 154320 0 8746
8748 0 671148 154286 154480 0 8747
8749 0 671299 154223 154640 0 8748
8750 0 671145 154214 154920 0 8749
8751 0 670905 154309 155200 0 8750
8752 0 670720 154211 155360 0 8751
8753 0 670708 154318 155520 0 8752
8754 0 670640 154360 155760 0 8753
8755 0 670633 154345 155920 0 8754
8756 0 670595 154334 156080 0 8755
8757 0 670526 154317 156160 0 8756
8758 0 670510 154446 156280 0 8757
8759 0 670496 154472 156400 0 8758
8760 0 670533 154439 156520 0 8759
8761 0 670542 154513 156720 0 8760
8762 0 670524 154482 156840 0 8761
8763 0 670245 154481 156960 0 8762
8764 0 670184 154463 157040 0 8763
8765 5 670350 154557 157360 0 8764
8766 0 669750 155321 157360 0 8765
8767 0 669398 155977 157320 0 8766
8768 0 669079 156634 157280 0 8767
8769 5 668956 156800 157240 0 8768
8770 0 668833 156974 157200 0 8769
8771 0 668840 157062 157120 0 8770
8772 0 668911 157305 157080 0 8771
8773 0 668491 157564 157000 0 8772
8774 0 668381 157706 156920 0 8773
8775 0 668398 157737 156800 0 8774
8776 0 668355 157711 156680 0 8775
8777 0 668182 157901 156520 0 8776
8778 0 668051 157997 156360 0 8777
8779 0 667918 158147 156160 0 8778
8780 0 667902 158318 156040 0 8779
8781 0 667891 158392 155840 0 8780
8782 0 667889 158417 155760 0 8781
8783 0 667816 158458 155520 0 8782
8784 5 667815 158487 155480 0 8783
8785 0 667596 158164 155480 0 8784
8786 0 667319 158201 155440 0 8785
8787 0 667136 158141 155400 0 8786
8788 0 666999 158110 155320 0 8787
8789 0 666989 158071 155280 0 8788
8790 0 666915 158107 155240 0 8789
8791 0 666955 158170 155200 0 8790
8792 0 666995 158233 155160 0 8791
8793 0 667126 158328 155120 0 8792
8794 0 667502 158166 155080 0 8793
8795 0 667644 158334 155040 0 8794
8796 0 667515 158604 155000 0 8795
8797 0 667442 158663 154960 0 8796
8798 0 667434 158496 154920 0 8797
8799 0 667406 158434 154880 0 8798
8800 0 667379 158509 154840 0 8799
8801 0 667393 158567 154800 0 8800
8802 0 667344 158647 154720 0 8801
8803 0 667422 158783 154560 0 8802
8804 0 667197 159773 154480 0 8803
8805 0 667137 159908 154360 0 8804
8806 0 667276 160059 154280 0 8805
8807 5 667292 160092 154200 0 8806
8808 0 667307 160139 154080 0 8807
8809 0 667679 160117 154000 0 8808
8810 5 667817 160240 153920 0 8809
8811 0 667966 160430 153880 0 8810
8812 0 668131 160527 153840 0 8811
8813 0 668140 160716 153800 0 8812
8814 0 668148 160730 153640 0 8813
8815 0 668146 160784 153440 0 8814
8816 0 668000 160895 153240 0 8815
8817 0 667955 160911 153080 0 8816
8818 0 667907 160889 153040 0 8817
8819 0 667840 161212 153000 0 8818
8820 0 667776 161312 152960 0 8819
8821 0 667881 161331 152920 0 8820
8822 0 667831 161336 152880 0 8821
8823 0 667879 161370 152840 0 8822
8824 0 667865 161364 152760 0 8823
8825 0 667970 161291 152640 0 8824
8826 5 667995 161320 152520 0 8825
8827 0 667947 161030 152560 0 8826
8828 0 667890 160926 152480 0 8827
8829 0 667848 160791 152440 0 8828
8830 0 667831 160773 152400 0 8829
8831 0 667791 160815 152360 0 8830
8832 0 667781 160845 152320 0 8831
8833 0 667659 160911 152280 0 8832
8834 0 667709 160906 152240 0 8833
8835 0 667612 160934 152200 0 8834
8836 0 667538 160914 152160 0 8835
8837 0 667534 160923 152120 0 8836
8838 0 667530 160935 152080 0 8837
8839 6 667569 160938 152040 0 8838
8840 0 439589 143251 184920 0 5083
8841 0 439630 143221 184880 0 8840
8842 0 439662 143204 184840 0 8841
8843 0 439685 143195 184800 0 8842
8844 0 439719 143187 184760 0 8843
8845 0 439741 143115 184720 0 8844
8846 0 439756 143069 184680 0 8845
8847 0 439762 143037 184640 0 8846
8848 0 439780 142967 184600 0 8847
8849 0 439797 142900 184560 0 8848
8850 0 439805 142834 184520 0 8849
8851 0 439813 142782 184480 0 8850
8852 0 439817 142729 184440 0 8851
8853 0 439823 142670 184400 0 8852
8854 0 439815 142628 184360 0 8853
8855 0 439830 142549 184320 0 8854
8856 0 439878 142483 184280 0 8855
8857 0 439926 142415 184240 0 8856
8858 0 439991 142342 184200 0 8857
8859 0 440021 142298 184160 0 8858
8860 0 440066 142256 184120 0 8859
8861 0 440117 142214 184080 0 8860
8862 0 440155 142187 184040 0 8861
8863 0 440197 142129 184000 0 8862
8864 0 440240 142099 183960 0 8863
8865 0 440281 142057 183920 0 8864
8866 0 440337 142023 183880 0 8865
8867 0 440355 142008 183840 0 8866
8868 0 440389 141980 183800 0 8867
8869 0 440410 141969 183760 0 8868
8870 5 440434 141961 183720 0 8869
8871 0 440460 141943 183680 0 8870
8872 0 440504 141957 183640 0 8871
8873 0 440514 141992 183600 0 8872
8874 0 440534 142035 183560 0 8873
8875 0 440559 142007 183520 0 8874
8876 0 440577 142001 183480 0 8875
8877 0 440587 141990 183440 0 8876
8878 0 440625 141980 183400 0 8877
8879 0 440636 141976 183360 0 8878
8880 0 440632 141963 183320 0 8879
8881 0 440634 141973 183280 0 8880
8882 0 440656 141972 183240 0 8881
8883 0 440643 141997 183200 0 8882
8884 0 440648 142029 183160 0 8883
8885 0 440691 142057 183120 0 8884
8886 0 440726 142146 183080 0 8885
8887 0 440756 142081 183040 0 8886
8888 0 440772 142100 183000 0 8887
8889 0 440764 142128 182960 0 8888
8890 0 440770 142125 182920 0 8889
8891 0 440762 142122 182880 0 8890
8892 0 440768 142124 182840 0 8891
8893 0 440783 142100 182800 0 8892
8894 0 440756 142130 182760 0 8893
8895 0 440729 142161 182720 0 8894
8896 0 440719 142188 182680 0 8895
8897 0 440676 142211 182640 0 8896
8898 0 440646 142218 182600 0 8897
8899 0 440615 142283 182560 0 8898
8900 0 440582 142345 182520 0 8899
8901 0 440549 142402 182480 0 8900
8902 0 440511 142460 182440 0 8901
8903 0 440488 142516 182400 0 8902
8904 0 440501 142560 182360 0 8903
8905 0 440526 142592 182320 0 8904
8906 0 440576 142621 182280 0 8905
8907 0 440578 142654 182240 0 8906
8908 0 440604 142691 182200 0 8907
8909 0 440626 142723 182160 0 8908
8910 0 440616 142794 182120 0 8909
8911 0 440615 142856 182080 0 8910
8912 0 440613 142904 182040 0 8911
8913 0 440578 142879 182000 0 8912
8914 0 440602 142994 181960 0 8913
8915 0 440565 143009 181920 0 8914
8916 0 440596 142977 181880 0 8915
8917 0 440610 142957 181840 0 8916
8918 0 440610 142948 181800 0 8917
8919 0 440618 142927 181760 0 8918
8920 0 440610 142897 181720 0 8919
8921 0 440621 142907 181680 0 8920
8922 0 440600 142929 181640 0 8921
8923 0 440634 142931 181600 0 8922
8924 0 440598 142961 181560 0 8923
8925 0 440598 142977 181520 0 8924
8926 0 440615 142962 181480 0 8925
8927 0 440622 142945 181440 0 8926
8928 0 440667 142906 181400 0 8927
8929 0 440661 142914 181360 0 8928
8930 0 440701 142873 181320 0 8929
8931 0 440707 143050 181280 0 8930
8932 0 440851 142758 181240 0 8931
8933 0 440917 142847 181200 0 8932
8934 0 440897 142861 181160 0 8933
8935 0 440924 142770 181120 0 8934
8936 0 440923 142801 181080 0 8935
8937 0 440909 142908 181040 0 8936
8938 0 440907 142915 181000 0 8937
8939 0 440905 142936 180960 0 8938
8940 0 440908 142913 180920 0 8939
8941 0 440939 142916 180880 0 8940
8942 0 440946 142901 180840 0 8941
8943 0 440973 142875 180800 0 8942
8944 0 441005 142861 180760 0 8943
8945 0 441043 142855 180720 0 8944
8946 0 441072 142842 180680 0 8945
8947 0 441103 142814 180640 0 8946
8948 0 441126 142783 180600 0 8947
8949 0 441132 142765 180560 0 8948
8950 0 441131 142758 180520 0 8949
8951 0 441152 142730 180480 0 8950
8952 0 441172 142691 180440 0 8951
8953 0 441188 142657 180400 0 8952
8954 0 441180 142632 180360 0 8953
8955 0 441185 142608 180320 0 8954
8956 0 441179 142590 180280 0 8955
8957 0 441180 142589 180240 0 8956
8958 0 441208 142586 180200 0 8957
8959 0 441221 142601 180160 0 8958
8960 0 441366 142304 180080 0 8959
8961 0 441392 142298 180040 0 8960
8962 0 441289 142461 180000 0 8961
8963 0 441193 142611 179960 0 8962
8964 0 441072 142803 179920 0 8963
8965 0 440955 142819 179880 0 8964
8966 6 440824 142839 179840 0 8965
8967 0 626728 150940 170640 0 7645
8968 0 626658 150881 170480 0 8967
8969 0 626504 150791 170360 0 8968
8970 0 626320 150675 170320 0 8969
8971 0 626324 150687 170240 0 8970
8972 0 626291 150606 170120 0 8971
8973 0 626304 150610 170040 0 8972
8974 0 626291 150600 169920 0 8973
8975 0 626260 150581 169840 0 8974
8976 0 626261 150542 169800 0 8975
8977 0 626310 150418 169760 0 8976
8978 0 626271 150409 169720 0 8977
8979 0 626214 150381 169640 0 8978
8980 0 626224 150390 169600 0 8979
8981 0 626223 150374 169560 0 8980
8982 0 626220 150354 169480 0 8981
8983 0 626156 150355 169440 0 8982
8984 0 626154 150353 169360 0 8983
8985 0 626108 150350 169320 0 8984
8986 0 626068 150368 169280 0 8985
8987 0 626028 150359 169240 0 8986
8988 0 626010 150339 169200 0 8987
8989 5 625894 150302 169160 0 8988
8990 0 625830 150326 169120 0 8989
8991 0 625728 150330 169080 0 8990
8992 0 625392 150320 169040 0 8991
8993 0 625196 150303 169000 0 8992
8994 0 625013 150316 168920 0 8993
8995 0 625074 150153 168880 0 8994
8996 0 624931 150116 168840 0 8995
8997 0 625060 150181 168800 0 8996
8998 0 624930 150103 168760 0 8997
8999 0 624889 150132 168680 0 8998
9000 0 624812 150115 168640 0 8999
9001 0 624535 149903 168600 0 9000
9002 0 624403 149851 168560 0 9001
9003 0 624124 149843 168480 0 9002
9004 0 624086 149871 168440 0 9003
9005 0 624039 149872 168400 0 9004
9006 0 624031 149864 168360 0 9005
9007 0 623974 149895 168320 0 9006
9008 0 623922 149919 168280 0 9007
9009 0 623875 149884 168240 0 9008
9010 0 623820 149894 168200 0 9009
9011 0 623741 149894 168160 0 9010
9012 0 623593 149897 168080 0 9011
9013 0 623492 149880 168000 0 9012
9014 0 623532 149899 167920 0 9013
9015 0 623442 149904 167800 0 9014
9016 0 623368 149952 167720 0 9015
9017 0 623211 149967 167600 0 9016
9018 0 623037 150007 167480 0 9017
9019 0 622966 150073 167400 0 9018
9020 0 622785 150106 167320 0 9019
9021 0 622647 150147 167240 0 9020
9022 0 622564 150150 167160 0 9021
9023 0 622430 150159 167080 0 9022
9024 0 622358 150189 166960 0 9023
9025 0 622253 150244 166840 0 9024
9026 0 622171 150308 166760 0 9025
9027 0 621997 150284 166680 0 9026
9028 0 622016 150252 166600 0 9027
9029 0 621989 150249 166520 0 9028
9030 0 621886 150227 166440 0 9029
9031 0 621675 150219 166360 0 9030
9032 0 621606 150288 166320 0 9031
9033 0 621579 150347 166280 0 9032
9034 0 621564 150358 166240 0 9033
9035 0 621507 150481 166200 0 9034
9036 0 621527 150520 166160 0 9035
9037 0 621419 150582 166120 0 9036
9038 0 621354 150582 166080 0 9037
9039 0 621301 150578 166040 0 9038
9040 0 621272 150597 166000 0 9039
9041 0 621248 150636 165960 0 9040
9042 0 621191 150664 165920 0 9041
9043 0 621191 150717 165880 0 9042
9044 0 621120 150741 165800 0 9043
9045 0 621076 150724 165760 0 9044
9046 0 621048 150736 165720 0 9045
9047 0 621047 150764 165680 0 9046
9048 0 621042 150810 165640 0 9047
9049 0 621022 150820 165600 0 9048
9050 0 620966 150782 165560 0 9049
9051 0 620942 150730 165520 0 9050
9052 0 620909 150703 165480 0 9051
9053 0 620883 150689 165440 0 9052
9054 0 620834 150666 165400 0 9053
9055 0 620818 150671 165360 0 9054
9056 0 620761 150636 165320 0 9055
9057 0 620757 150599 165280 0 9056
9058 0 620663 150547 165240 0 9057
9059 0 620617 150567 165200 0 9058
9060 0 620615 150487 165160 0 9059
9061 0 620441 150416 165120 0 9060
9062 0 620320 150473 165080 0 9061
9063 0 620276 150438 165040 0 9062
9064 0 620253 150482 165000 0 9063
9065 0 620151 150505 164920 0 9064
9066 0 620147 150514 164880 0 9065
9067 0 620120 150515 164800 0 9066
9068 0 620165 150483 164720 0 9067
9069 0 620141 150443 164680 0 9068
9070 0 620152 150405 164600 0 9069
9071 0 620100 150499 164560 0 9070
9072 0 620068 150413 164480 0 9071
9073 0 620036 150356 164440 0 9072
9074 0 620065 150349 164400 0 9073
9075 0 620010 150399 164320 0 9074
9076 0 620050 150328 164280 0 9075
9077 0 619980 150205 164240 0 9076
9078 0 620004 150294 164200 0 9077
9079 0 619978 150249 164160 0 9078
9080 0 619954 150217 164120 0 9079
9081 0 619917 150200 164080 0 9080
9082 0 619881 150174 164040 0 9081
9083 0 619828 150140 164000 0 9082
9084 0 619754 150167 163960 0 9083
9085 0 619713 150185 163920 0 9084
9086 0 619653 150191 163880 0 9085
9087 0 619612 150189 163840 0 9086
9088 0 619579 150201 163800 0 9087
9089 0 619560 150193 163760 0 9088
9090 0 619558 150153 163720 0 9089
9091 0 619605 150056 163680 0 9090
9092 6 619606 150000 163640 0 9091
9093 0 667698 141760 139840 0 6255
9094 0 667506 141784 139840 0 9093
9095 0 667151 141788 139760 0 9094
9096 0 666937 141813 139680 0 9095
9097 0 666686 141857 139640 0 9096
9098 0 666626 142109 139640 0 9097
9099 0 666452 142046 139560 0 9098
9100 0 666389 141940 139520 0 9099
9101 0 666357 142097 139440 0 9100
9102 0 666325 142080 139400 0 9101
9103 0 666190 141973 139360 0 9102
9104 0 666262 142109 139320 0 9103
9105 0 666251 142104 139280 0 9104
9106 0 666194 142090 139200 0 9105
9107 0 666153 142050 139120 0 9106
9108 0 666101 141988 139000 0 9107
9109 0 666035 141922 138920 0 9108
9110 0 665870 141842 138840 0 9109
9111 0 665631 141660 138760 0 9110
9112 0 665524 141604 138680 0 9111
9113 0 665454 141578 138640 0 9112
9114 0 665408 141580 138600 0 9113
9115 0 665366 141518 138560 0 9114
9116 0 665314 141490 138520 0 9115
9117 0 665294 141468 138480 0 9116
9118 0 665289 141502 138440 0 9117
9119 0 665268 141469 138400 0 9118
9120 0 665254 141458 138360 0 9119
9121 0 665246 141466 138320 0 9120
9122 0 665220 141371 138280 0 9121
9123 0 665234 141379 138240 0 9122
9124 0 665169 141397 138200 0 9123
9125 0 665130 141397 138160 0 9124
9126 0 665112 141389 138120 0 9125
9127 0 665084 141362 138080 0 9126
9128 0 665001 141283 138000 0 9127
9129 0 664936 141266 137960 0 9128
9130 0 664870 141277 137920 0 9129
9131 0 664803 141301 137880 0 9130
9132 0 664758 141313 137840 0 9131
9133 0 664734 141315 137800 0 9132
9134 0 664662 141322 137760 0 9133
9135 0 664616 141342 137720 0 9134
9136 0 664580 141370 137680 0 9135
9137 0 664563 141384 137640 0 9136
9138 0 664531 141387 137600 0 9137
9139 0 664484 141385 137560 0 9138
9140 0 664441 141382 137520 0 9139
9141 0 664419 141357 137400 0 9140
9142 0 664385 141368 137360 0 9141
9143 0 664370 141337 137320 0 9142
9144 0 664328 141335 137280 0 9143
9145 0 664286 141336 137240 0 9144
9146 0 664222 141327 137200 0 9145
9147 0 664186 141358 137160 0 9146
9148 0 664143 141339 137120 0 9147
9149 0 664087 141362 137080 0 9148
9150 0 664059 141339 137040 0 9149
9151 0 664053 141328 137000 0 9150
9152 0 664040 141317 136960 0 9151
9153 0 663999 141290 136920 0 9152
9154 0 663944 141261 136880 0 9153
9155 0 663920 141241 136840 0 9154
9156 0 663891 141234 136800 0 9155
9157 0 663837 141223 136760 0 9156
9158 0 663728 141217 136720 0 9157
9159 0 663715 141213 136680 0 9158
9160 0 663669 141220 136600 0 9159
9161 0 663553 141169 136560 0 9160
9162 0 663459 141146 136480 0 9161
9163 0 663290 141018 136400 0 9162
9164 0 663190 140995 136360 0 9163
9165 0 663247 141014 136320 0 9164
9166 0 663301 141107 136280 0 9165
9167 0 663314 141090 136240 0 9166
9168 0 663188 141108 136160 0 9167
9169 0 663021 141096 136080 0 9168
9170 0 662681 141051 136040 0 9169
9171 0 662520 141037 136000 0 9170
9172 0 662451 141012 135920 0 9171
9173 0 662362 141007 135800 0 9172
9174 0 662217 141105 135760 0 9173
9175 0 662045 141278 135680 0 9174
9176 0 661706 141381 135640 0 9175
9177 0 661611 141224 135600 0 9176
9178 0 661450 141150 135560 0 9177
9179 0 661323 141010 135520 0 9178
9180 0 661213 140938 135480 0 9179
9181 0 661123 140891 135400 0 9180
9182 0 661074 140899 135320 0 9181
9183 0 660980 140829 135240 0 9182
9184 0 660773 140793 135160 0 9183
9185 0 660624 140851 135120 0 9184
9186 0 660493 140885 135080 0 9185
9187 0 660453 141013 135000 0 9186
9188 0 660357 141060 134880 0 9187
9189 0 659986 141130 134800 0 9188
9190 0 659726 141058 134720 0 9189
9191 0 659545 140983 134640 0 9190
9192 0 659444 140940 134440 0 9191
9193 0 659371 140923 134360 0 9192
9194 0 659353 140886 134280 0 9193
9195 0 659305 140879 134240 0 9194
9196 0 659238 140865 134200 0 9195
9197 0 659179 140826 134160 0 9196
9198 0 659141 140789 134080 0 9197
9199 0 659065 140724 134040 0 9198
9200 0 658976 140696 134000 0 9199
9201 0 658953 140678 133960 0 9200
9202 0 658915 140659 133920 0 9201
9203 0 658880 140641 133880 0 9202
9204 0 658828 140627 133840 0 9203
9205 0 658641 140568 133800 0 9204
9206 0 658455 140518 133760 0 9205
9207 0 658380 140442 133720 0 9206
9208 0 658556 140455 133600 0 9207
9209 0 658771 140582 133520 0 9208
9210 0 658794 140661 133480 0 9209
9211 0 658935 140761 133440 0 9210
9212 0 658979 140761 133400 0 9211
9213 0 658989 140744 133360 0 9212
9214 0 659051 140772 133320 0 9213
9215 6 659124 140799 133280 0 9214
9216 5 463160 276097 78360 0 8574
9217 0 462884 275421 78360 0 9216
9218 0 461280 275725 78280 0 9217
9219 0 461186 275750 78200 0 9218
9220 0 461136 275776 78120 0 9219
9221 0 460532 275898 78000 0 9220
9222 0 460244 275999 77800 0 9221
9223 0 460297 276007 77680 0 9222
9224 0 460301 276192 77560 0 9223
9225 0 460201 276412 77480 0 9224
9226 0 460141 276510 77440 0 9225
9227 5 459709 276825 77360 0 9226
9228 5 459387 276791 77320 0 9227
9229 0 458950 276812 77200 0 9228
9230 5 458942 276815 77080 0 9229
9231 0 458547 277169 76960 0 9230
9232 0 458327 277286 76880 0 9231
9233 0 458009 277369 76720 0 9232
9234 0 457825 277502 76600 0 9233
9235 0 457813 277490 76520 0 9234
9236 5 456315 278138 76200 0 9235
9237 5 457125 277688 75960 0 9236
9238 5 457006 277722 75920 0 9237
9239 0 456529 277863 75760 0 9238
9240 0 455888 278190 75600 0 9239
9241 0 455135 278628 75360 0 9240
9242 5 454829 278751 75120 0 9241
9243 0 454722 278790 75040 0 9242
9244 0 454462 278942 74960 0 9243
9245 5 454345 279015 74760 0 9244
9246 0 454182 279118 74480 0 9245
9247 0 453850 279278 74360 0 9246
9248 0 453658 279442 74040 0 9247
9249 0 453434 279658 73800 0 9248
9250 0 453166 279950 73320 0 9249
9251 0 452864 280137 72960 0 9250
9252 0 452830 280158 72920 0 9251
9253 0 452698 280290 72640 0 9252
9254 5 452660 280440 72320 0 9253
9255 0 452690 280526 72240 0 9254
9256 0 452714 280598 72160 0 9255
9257 5 452690 280694 72040 0 9256
9258 0 452510 280642 71920 0 9257
9259 0 452470 280674 71760 0 9258
9260 0 452398 280670 71600 0 9259
9261 0 452342 280706 71080 0 9260
9262 0 452198 280642 70760 0 9261
9263 5 451918 280510 70360 0 9262
9264 0 452494 280706 70320 0 9263
9265 0 452766 280738 70160 0 9264
9266 0 452918 280770 69840 0 9265
9267 0 453150 280834 69440 0 9266
9268 0 453570 280978 69160 0 9267
9269 0 453874 281262 68800 0 9268
9270 0 454978 281990 68400 0 9269
9271 5 456086 282430 68360 0 9270
9272 0 456426 282578 68440 0 9271
9273 0 456858 282926 68440 0 9272
9274 0 457950 282982 68480 0 9273
9275 0 458154 282782 68600 0 9274
9276 0 458670 282830 68560 0 9275
9277 0 458906 282862 68440 0 9276
9278 0 459150 282862 68320 0 9277
9279 0 459290 282842 68200 0 9278
9280 0 459518 282838 68160 0 9279
9281 0 459874 282734 67800 0 9280
9282 5 460221 282713 67640 0 9281
9283 0 460394 282702 67560 0 9282
9284 0 461106 282678 67480 0 9283
9285 0 461838 282606 67320 0 9284
9286 0 462282 282570 67160 0 9285
9287 0 462694 282742 66800 0 9286
9288 0 462986 283010 66600 0 9287
9289 0 463402 283010 66520 0 9288
9290 0 463750 283014 66240 0 9289
9291 0 464622 283154 66160 0 9290
9292 0 464974 283170 66040 0 9291
9293 0 465474 283042 65840 0 9292
9294 0 465654 282838 65680 0 9293
9295 0 465646 282610 65560 0 9294
9296 0 465562 282514 65320 0 9295
9297 0 465410 282302 65120 0 9296
9298 0 465282 281990 64640 0 9297
9299 0 465390 281630 64400 0 9298
9300 0 465426 280870 64000 0 9299
9301 0 465254 280518 63960 0 9300
9302 0 465302 280354 63840 0 9301
9303 0 465338 280118 63520 0 9302
9304 0 465694 279422 63360 0 9303
9305 5 466334 278874 63240 0 9304
9306 5 467650 278206 63280 0 9305
9307 5 468522 276982 63240 0 9306
9308 5 468814 276790 63280 0 9307
9309 0 469110 276538 63360 0 9308
9310 0 469422 276450 63440 0 9309
9311 5 470130 276466 63400 0 9310
9312 0 470150 276346 63520 0 9311
9313 0 470154 276314 63640 0 9312
9314 0 470106 276110 63800 0 9313
9315 5 470238 275942 63920 0 9314
9316 0 468982 276418 63920 0 9315
9317 0 468786 276530 64000 0 9316
9318 0 468746 276654 64080 0 9317
9319 0 468706 276710 64160 0 9318
9320 0 468666 276694 64280 0 9319
9321 0 468594 276758 64320 0 9320
9322 0 468462 276869 64400 0 9321
9323 0 468133 276888 64560 0 9322
9324 0 468019 276972 64720 0 9323
9325 0 468022 276944 64880 0 9324
9326 6 468142 276823 65000 0 9325
9327 0 586252 285569 71560 0 6723
9328 0 586463 285411 71320 0 9327
9329 0 587011 285584 70520 0 9328
9330 0 587574 285934 68800 0 9329
9331 0 589410 286855 67720 0 9330
9332 5 590129 286554 67520 0 9331
9333 5 589680 286298 67400 0 9332
9334 0 588121 285972 67200 0 9333
9335 5 587986 286028 66960 0 9334
9336 0 587911 286098 66800 0 9335
9337 0 586961 285918 66160 0 9336
9338 0 586150 286136 65040 0 9337
9339 0 586020 286106 64640 0 9338
9340 0 585652 286018 64400 0 9339
9341 5 585495 286730 63760 0 9340
9342 0 585488 286832 63720 0 9341
9343 5 585190 286952 63520 0 9342
9344 0 585237 287046 63240 0 9343
9345 5 584968 287043 63200 0 9344
9346 0 584706 287034 63160 0 9345
9347 0 583921 287129 62680 0 9346
9348 5 583835 287153 62640 0 9347
9349 0 583389 287331 62400 0 9348
9350 5 582738 287245 61720 0 9349
9351 0 582573 287221 61560 0 9350
9352 0 582312 286986 61200 0 9351
9353 0 582309 286974 61080 0 9352
9354 5 582210 287004 61000 0 9353
9355 0 581850 287162 60680 0 9354
9356 0 581203 287248 60080 0 9355
9357 5 580251 287238 60000 0 9356
9358 0 581048 287394 59920 0 9357
9359 0 581250 287467 59800 0 9358
9360 0 581440 287584 59720 98 9359
9361 0 581600 287744 59600 124 9360
9362 0 581792 287936 59480 120 9361
9363 0 582016 288064 59400 120 9362
9364 0 582208 288224 59320 139 9363
9365 0 582432 288320 59240 136 9364
9366 0 582688 288416 59240 120 9365
9367 0 582912 288448 59040 135 9366
9368 0 583136 288544 58920 102 9367
9369 0 583232 288736 58760 120 9368
9370 0 583360 288960 58600 60 9369
9371 0 583520 289120 58480 80 9370
9372 5 583648 289248 58360 107 9371
9373 0 583712 289472 58200 120 9372
9374 0 583744 289664 58040 124 9373
9375 0 583872 289824 57880 140 9374
9376 0 583904 289984 57680 153 9375
9377 0 584000 290176 57520 148 9376
9378 0 584096 290336 57320 150 9377
9379 0 584224 290560 57240 108 9378
9380 0 584384 290752 57160 137 9379
9381 0 584576 290944 57120 139 9380
9382 0 584736 291136 57080 128 9381
9383 0 584864 291360 57040 135 9382
9384 0 584992 291584 57000 120 9383
9385 0 585120 291808 57000 157 9384
9386 0 585280 292032 56880 175 9385
9387 0 585440 292224 56720 150 9386
9388 0 585600 292448 56680 178 9387
9389 0 585728 292608 56520 139 9388
9390 0 585888 292768 56400 107 9389
9391 0 586016 292992 56400 202 9390
9392 0 586112 293248 56400 128 9391
9393 0 586240 293472 56360 136 9392
9394 0 586496 293600 56360 139 9393
9395 0 586720 293600 56240 192 9394
9396 0 586976 293696 56280 175 9395
9397 0 587200 293824 56120 209 9396
9398 0 587456 293920 56000 143 9397
9399 0 587712 294016 55880 122 9398
9400 0 587936 294048 55720 96 9399
9401 0 588160 294112 55600 120 9400
9402 0 588384 294144 55480 108 9401
9403 0 588608 294304 55520 101 9402
9404 0 588768 294272 55720 143 9403
9405 0 589024 294272 55760 190 9404
9406 0 589280 294240 55680 135 9405
9407 0 589504 294080 55720 120 9406
9408 0 589760 293984 55800 140 9407
9409 0 590016 293920 55760 64 9408
9410 0 590272 293920 55760 104 9409
9411 0 590528 293824 55720 81 9410
9412 0 590784 293728 55640 81 9411
9413 0 590944 293664 55440 96 9412
9414 0 591168 293568 55320 75 9413
9415 0 591360 293504 55160 107 9414
9416 0 591616 293408 55120 96 9415
9417 0 591808 293280 54960 101 9416
9418 0 592064 293216 54960 71 9417
9419 0 592320 293152 54920 96 9418
9420 0 592576 293152 54920 96 9419
9421 0 592832 293056 54920 134 9420
9422 0 593088 292960 54920 108 9421
9423 5 593504 291904 53680 101 9422
9424 5 593824 290144 54880 32 9423
9425 0 594080 290208 54880 81 9424
9426 0 594336 290208 54880 148 9425
9427 0 594592 290208 54840 136 9426
9428 0 594848 290144 54800 98 9427
9429 0 595104 290048 54800 102 9428
9430 0 595360 290016 54800 128 9429
9431 0 595552 290144 54680 135 9430
9432 6 595616 290336 54520 104 9431
9433 0 392737 146223 166880 0 1367
9434 0 392798 145894 166880 0 9433
9435 5 392510 145434 166880 0 9434
9436 0 392501 145355 166720 0 9435
9437 0 392501 145335 166680 0 9436
9438 0 392495 145303 166600 0 9437
9439 0 392370 145260 166440 0 9438
9440 0 392515 145388 166280 0 9439
9441 0 392646 145535 166120 0 9440
9442 0 392677 145550 166080 0 9441
9443 0 392721 145586 166000 0 9442
9444 0 392818 145647 165880 0 9443
9445 0 392847 145644 165800 0 9444
9446 0 392842 145649 165720 0 9445
9447 0 392887 145573 165640 0 9446
9448 0 392894 145550 165600 0 9447
9449 0 392959 145544 165480 0 9448
9450 0 392989 145552 165400 0 9449
9451 0 393017 145562 165360 0 9450
9452 0 393135 145537 165240 0 9451
9453 0 393145 145518 165120 0 9452
9454 0 393175 145304 165080 0 9453
9455 0 393105 145191 165040 0 9454
9456 0 393113 145023 164960 0 9455
9457 0 393119 144923 164920 0 9456
9458 0 393156 144852 164840 0 9457
9459 0 393084 144744 164760 0 9458
9460 0 393144 144658 164680 0 9459
9461 0 393170 144541 164640 0 9460
9462 0 393147 144454 164560 0 9461
9463 0 393222 144354 164440 0 9462
9464 0 393216 144280 164320 0 9463
9465 0 393142 144159 164200 0 9464
9466 0 393091 144064 164160 0 9465
9467 0 393031 143954 164080 0 9466
9468 0 392981 143868 163960 0 9467
9469 0 392975 143816 163920 0 9468
9470 0 392999 143781 163880 0 9469
9471 0 393026 143721 163840 0 9470
9472 0 392933 143611 163800 0 9471
9473 0 392907 143583 163720 0 9472
9474 0 392838 143523 163600 0 9473
9475 0 392794 143373 163560 0 9474
9476 0 392811 143274 163520 0 9475
9477 0 392755 143221 163400 0 9476
9478 0 392678 143032 163360 0 9477
9479 5 392653 142982 163320 0 9478
9480 0 392624 142936 163280 0 9479
9481 0 392558 142787 163160 0 9480
9482 0 392537 142736 163120 0 9481
9483 0 392624 142746 162880 0 9482
9484 0 392633 142680 162720 0 9483
9485 0 392557 142561 162600 0 9484
9486 0 392432 142481 162520 0 9485
9487 0 392390 142433 162480 0 9486
9488 0 392367 142392 162440 0 9487
9489 0 392308 142310 162400 0 9488
9490 0 392167 142042 162360 0 9489
9491 0 392114 141998 162280 0 9490
9492 0 392072 141930 162200 0 9491
9493 5 392051 141909 162160 0 9492
9494 0 392040 141828 162080 0 9493
9495 0 391988 141717 161880 0 9494
9496 0 391969 141650 161840 0 9495
9497 0 391952 141522 161760 0 9496
9498 0 391951 141375 161680 0 9497
9499 0 391947 141311 161640 0 9498
9500 0 391991 141240 161560 0 9499
9501 0 392038 141162 161480 0 9500
9502 0 392144 141130 161320 0 9501
9503 0 392239 140897 161160 0 9502
9504 0 392201 140749 161040 0 9503
9505 0 392164 140767 160880 0 9504
9506 0 392193 140785 160760 0 9505
9507 0 392142 140701 160640 0 9506
9508 0 391923 140527 160600 0 9507
9509 0 391899 140520 160560 0 9508
9510 0 391789 140502 160440 0 9509
9511 0 391758 140495 160400 0 9510
9512 0 391790 140517 160320 0 9511
9513 0 391826 140530 160240 0 9512
9514 0 391431 140415 160200 0 9513
9515 0 391195 140411 160120 0 9514
9516 0 391125 140538 160080 0 9515
9517 0 391071 140662 160040 0 9516
9518 0 391128 140826 159920 0 9517
9519 0 391194 140977 159800 0 9518
9520 0 391181 141016 159680 0 9519
9521 0 391211 141071 159640 0 9520
9522 0 391247 141126 159600 0 9521
9523 0 391308 141225 159520 0 9522
9524 0 391313 141304 159440 0 9523
9525 0 391506 141813 159400 0 9524
9526 0 391580 141843 159360 0 9525
9527 0 391656 141875 159320 0 9526
9528 0 391644 141894 159280 0 9527
9529 0 391658 141945 159160 0 9528
9530 0 391706 141939 159120 0 9529
9531 0 391792 141915 159040 0 9530
9532 0 392015 141642 158920 0 9531
9533 0 391971 141572 158840 0 9532
9534 0 391958 141539 158800 0 9533
9535 0 391841 141460 158720 0 9534
9536 0 391788 141412 158680 0 9535
9537 6 391587 141463 158640 0 9536
9538 0 389033 133496 164720 0 7281
9539 0 388669 133555 164840 0 9538
9540 0 388656 133490 164880 0 9539
9541 0 388597 133534 164960 0 9540
9542 0 388414 133685 165080 0 9541
9543 0 388347 133716 165120 0 9542
9544 0 388069 133869 165240 0 9543
9545 0 388046 134090 165360 0 9544
9546 0 387918 134183 165400 0 9545
9547 0 387791 134268 165480 0 9546
9548 0 387566 134310 165560 0 9547
9549 0 387449 134335 165680 0 9548
9550 0 387267 134290 165800 0 9549
9551 0 387143 134209 165920 0 9550
9552 0 386867 134217 166000 0 9551
9553 0 386704 134156 166080 0 9552
9554 0 386544 134117 166200 0 9553
9555 0 386351 133970 166320 0 9554
9556 0 386068 133976 166440 0 9555
9557 0 385967 134058 166560 0 9556
9558 0 385829 134121 166680 0 9557
9559 0 385540 134158 166800 0 9558
9560 0 385464 134210 166880 0 9559
9561 0 385261 134285 167000 0 9560
9562 0 385189 134255 167120 0 9561
9563 0 385026 134185 167280 0 9562
9564 0 384856 134119 167400 0 9563
9565 0 384793 133984 167520 0 9564
9566 0 384916 133944 167760 0 9565
9567 0 384929 133882 167880 0 9566
9568 0 384803 133843 167960 0 9567
9569 0 384738 133767 168040 0 9568
9570 0 384648 133720 168120 0 9569
9571 0 384512 133624 168160 0 9570
9572 0 384159 133592 168200 0 9571
9573 0 384019 133490 168320 0 9572
9574 0 383775 133445 168400 0 9573
9575 0 383754 133357 168480 0 9574
9576 0 383561 133321 168600 0 9575
9577 0 383425 133240 168680 0 9576
9578 0 383215 133178 168800 0 9577
9579 0 383105 133079 168880 0 9578
9580 0 382994 133118 168960 0 9579
9581 0 382814 133123 169080 0 9580
9582 0 382802 133117 169120 0 9581
9583 0 382796 132963 169280 0 9582
9584 0 382804 132170 169320 0 9583
9585 0 382652 132218 169440 0 9584
9586 0 382601 132178 169560 0 9585
9587 0 382383 132166 169720 0 9586
9588 5 382328 132111 169760 0 9587
9589 0 382277 132062 169800 0 9588
9590 0 382196 131848 169880 0 9589
9591 5 381981 131512 169920 0 9590
9592 0 381988 131467 169960 0 9591
9593 0 382048 131319 170080 0 9592
9594 0 382104 131298 170120 0 9593
9595 0 382216 131331 170160 0 9594
9596 0 382204 131312 170200 0 9595
9597 0 382198 131296 170240 0 9596
9598 0 382193 131280 170280 0 9597
9599 5 382172 131294 170320 0 9598
9600 0 382133 131234 170400 0 9599
9601 0 382074 131144 170520 0 9600
9602 0 382061 131085 170600 0 9601
9603 0 382155 130972 170800 0 9602
9604 0 382357 130600 170880 0 9603
9605 0 382440 130534 170960 0 9604
9606 0 382481 130410 171080 0 9605
9607 0 382444 130349 171200 0 9606
9608 0 382432 130302 171280 0 9607
9609 0 382436 130213 171360 0 9608
9610 0 382402 130166 171440 0 9609
9611 0 382300 130127 171520 0 9610
9612 0 382361 130021 171600 0 9611
9613 0 382425 129997 171640 0 9612
9614 0 382472 129994 171720 0 9613
9615 0 382605 129910 171760 0 9614
9616 0 382592 129631 171800 0 9615
9617 0 382632 129517 171840 0 9616
9618 0 382695 129442 171920 0 9617
9619 0 382764 129317 172000 0 9618
9620 0 382920 129099 172080 0 9619
9621 0 383016 128922 172240 0 9620
9622 0 383024 128796 172280 0 9621
9623 0 383130 128640 172320 0 9622
9624 0 383192 128514 172360 0 9623
9625 0 383256 128359 172440 0 9624
9626 0 383280 128258 172480 0 9625
9627 0 383360 128137 172520 0 9626
9628 0 383373 128104 172600 0 9627
9629 0 383391 128054 172720 0 9628
9630 0 383432 127986 172800 0 9629
9631 0 383464 127899 172880 0 9630
9632 0 383464 127726 173000 0 9631
9633 0 383440 127685 173040 0 9632
9634 0 383192 127630 173120 0 9633
9635 0 383200 127635 173160 0 9634
9636 0 383173 127604 173200 0 9635
9637 0 383183 127621 173240 0 9636
9638 0 383064 127482 173360 0 9637
9639 0 383104 127525 173480 0 9638
9640 6 383100 127508 173520 0 9639
9641 0 640785 146963 171120 0 4043
9642 0 641273 147439 171040 0 9641
9643 0 641305 147635 171080 0 9642
9644 0 641477 147743 171160 0 9643
9645 0 641669 148011 171120 0 9644
9646 0 642147 148073 171160 0 9645
9647 0 642615 147905 171200 0 9646
9648 0 643041 147555 171200 0 9647
9649 0 643129 147455 171320 0 9648
9650 0 643237 147387 171440 0 9649
9651 0 643533 147363 171600 0 9650
9652 0 643925 147395 171800 0 9651
9653 0 644065 147255 171920 0 9652
9654 0 644115 147165 172000 0 9653
9655 0 644235 147041 172120 0 9654
9656 0 644391 146905 172240 0 9655
9657 0 644571 146773 172360 0 9656
9658 0 644859 146649 172480 0 9657
9659 0 645205 146523 172600 0 9658
9660 0 645381 146423 172680 0 9659
9661 0 645649 146215 172800 0 9660
9662 0 645893 146055 172920 0 9661
9663 0 646061 145887 173040 0 9662
9664 0 646301 145815 173160 0 9663
9665 0 646545 145739 173280 0 9664
9666 0 646853 145631 173440 0 9665
9667 0 647091 145593 173600 0 9666
9668 0 647187 145597 173760 0 9667
9669 0 647395 145569 173880 0 9668
9670 0 647683 145421 173960 0 9669
9671 0 647875 145473 174000 0 9670
9672 0 648223 145485 174040 0 9671
9673 0 648351 145509 174080 0 9672
9674 0 648627 145549 174200 0 9673
9675 5 648791 145521 174280 0 9674
9676 0 649285 145411 174320 0 9675
9677 0 649765 145403 174240 0 9676
9678 0 649853 145463 174160 0 9677
9679 0 649937 145519 174040 0 9678
9680 0 650053 145515 173960 0 9679
9681 0 650321 145531 173880 0 9680
9682 0 650465 145551 173800 0 9681
9683 0 650729 145515 173720 0 9682
9684 0 650993 145507 173600 0 9683
9685 0 651093 145567 173520 0 9684
9686 0 651409 145663 173480 0 9685
9687 0 651767 145713 173520 0 9686
9688 0 651889 145705 173560 0 9687
9689 0 651945 145729 173600 0 9688
9690 0 651999 145756 173640 0 9689
9691 0 652089 145753 173680 0 9690
9692 0 652172 145751 173720 0 9691
9693 0 652341 145824 173760 0 9692
9694 0 652516 145899 173800 0 9693
9695 0 652739 145970 173800 0 9694
9696 0 652976 145969 173840 0 9695
9697 0 653104 145953 173880 0 9696
9698 0 653255 145961 173920 0 9697
9699 0 653510 145900 173920 0 9698
9700 0 653659 145866 173880 0 9699
9701 0 653801 145828 173840 0 9700
9702 0 653952 145794 173800 0 9701
9703 0 654096 145758 173760 0 9702
9704 0 654182 145719 173720 0 9703
9705 0 654280 145677 173680 0 9704
9706 0 654362 145642 173640 0 9705
9707 0 654448 145607 173600 0 9706
9708 0 654470 145569 173560 0 9707
9709 0 654473 145544 173520 0 9708
9710 0 654480 145512 173480 0 9709
9711 0 654492 145483 173440 0 9710
9712 0 654501 145452 173400 0 9711
9713 5 655101 145816 173400 0 9712
9714 0 655114 145855 173440 0 9713
9715 0 655130 145891 173480 0 9714
9716 0 655144 145931 173520 0 9715
9717 0 655162 145965 173560 0 9716
9718 0 655168 146007 173600 0 9717
9719 0 655166 146150 173640 0 9718
9720 0 655161 146307 173680 0 9719
9721 0 655142 146465 173720 0 9720
9722 0 655140 146616 173760 0 9721
9723 5 655146 146769 173800 0 9722
9724 0 655046 147088 173800 0 9723
9725 5 654690 147160 173800 0 9724
9726 0 654732 147183 173760 0 9725
9727 0 654782 147210 173720 0 9726
9728 0 654851 147229 173680 0 9727
9729 0 654889 147254 173640 0 9728
9730 0 654953 147281 173600 0 9729
9731 0 655005 147313 173560 0 9730
9732 0 655042 147354 173520 0 9731
9733 0 655075 147325 173480 0 9732
9734 0 655114 147299 173440 0 9733
9735 0 655147 147271 173400 0 9734
9736 0 655192 147238 173360 0 9735
9737 0 655228 147210 173320 0 9736
9738 0 655275 147195 173280 0 9737
9739 0 655273 147228 173240 0 9738
9740 0 655388 147165 173200 0 9739
9741 0 655443 147152 173160 0 9740
9742 6 655504 147143 173120 0 9741
9743 0 390868 150141 166280 0 1352
9744 0 389708 149782 166400 0 9743
9745 0 389116 149657 166440 0 9744
9746 0 388896 149608 166520 0 9745
9747 0 388647 149564 166600 0 9746
9748 0 388166 149441 166680 0 9747
9749 0 387651 149353 166760 0 9748
9750 0 387346 149317 166840 0 9749
9751 0 386947 149295 166960 0 9750
9752 0 386212 149138 167000 0 9751
9753 5 385617 149039 167000 0 9752
9754 0 385474 148972 167040 0 9753
9755 0 385170 148927 167080 0 9754
9756 0 385031 148930 167120 0 9755
9757 0 384911 148960 167160 0 9756
9758 0 384799 148926 167240 0 9757
9759 0 384731 148938 167280 0 9758
9760 0 384510 148823 167440 0 9759
9761 0 384341 148743 167520 0 9760
9762 0 384165 148737 167600 0 9761
9763 5 383266 148725 167760 0 9762
9764 0 381700 148809 167760 0 9763
9765 0 380044 148549 167760 0 9764
9766 0 379601 148596 167720 0 9765
9767 0 379503 148721 167560 0 9766
9768 5 379551 148921 167440 0 9767
9769 0 378688 148376 167440 0 9768
9770 0 377885 148295 167440 0 9769
9771 0 377139 148300 167520 0 9770
9772 0 376547 148400 167560 0 9771
9773 0 376076 148441 167720 0 9772
9774 0 375726 148568 167880 0 9773
9775 0 375355 148640 167920 0 9774
9776 5 375089 148712 168040 0 9775
9777 0 374904 148734 168120 0 9776
9778 0 374658 148857 168240 0 9777
9779 0 374556 148884 168280 0 9778
9780 0 374251 148966 168400 0 9779
9781 0 373958 149056 168520 0 9780
9782 0 373821 149195 168560 0 9781
9783 0 373566 149348 168680 0 9782
9784 0 373117 149450 168800 0 9783
9785 0 372341 149906 168880 0 9784
9786 5 372247 149911 168960 0 9785
9787 0 371102 150206 168960 0 9786
9788 0 370770 150205 168960 0 9787
9789 0 370262 150434 168960 0 9788
9790 0 369761 150623 168960 0 9789
9791 0 369545 150666 168960 0 9790
9792 0 369185 150687 168960 0 9791
9793 0 368955 150845 169040 0 9792
9794 0 368554 150969 169120 0 9793
9795 0 368449 150987 169200 0 9794
9796 0 368403 151078 169320 0 9795
9797 0 368014 151198 169400 0 9796
9798 0 367728 151218 169480 0 9797
9799 0 367643 151253 169560 0 9798
9800 0 367458 151458 169640 0 9799
9801 0 367302 151611 169760 0 9800
9802 0 367263 151676 169840 0 9801
9803 5 366768 152115 169840 0 9802
9804 0 365957 152590 169840 0 9803
9805 0 365865 153077 169800 0 9804
9806 0 365476 153429 169760 0 9805
9807 0 365163 153469 169680 0 9806
9808 0 364840 153640 169640 0 9807
9809 0 364630 153694 169560 0 9808
9810 0 364594 153729 169440 0 9809
9811 0 364527 153856 169360 0 9810
9812 0 364562 153846 169200 0 9811
9813 0 364503 153870 169080 0 9812
9814 0 364521 153862 169040 0 9813
9815 0 364541 153862 169000 0 9814
9816 0 364402 154120 168880 0 9815
9817 5 364355 154198 168840 0 9816
9818 0 364386 154213 168720 0 9817
9819 0 364386 154217 168680 0 9818
9820 0 364445 154232 168600 0 9819
9821 0 364454 154166 168560 0 9820
9822 0 364304 154259 168440 0 9821
9823 0 364306 154273 168400 0 9822
9824 0 364306 154302 168320 0 9823
9825 0 364383 154235 168200 0 9824
9826 0 364396 154222 168160 0 9825
9827 0 364364 154240 168040 0 9826
9828 0 364290 154287 167960 0 9827
9829 0 364223 154341 167840 0 9828
9830 0 364081 154385 167720 0 9829
9831 5 364253 154292 167600 0 9830
9832 0 364238 154245 167520 0 9831
9833 0 364211 154173 167480 0 9832
9834 0 364187 154247 167400 0 9833
9835 0 364138 154331 167360 0 9834
9836 0 364048 154431 167280 0 9835
9837 0 363995 154475 167160 0 9836
9838 0 363991 154424 167080 0 9837
9839 0 364064 154420 166960 0 9838
9840 0 364173 154389 166840 0 9839
9841 6 364144 154418 166720 0 9840
9842 0 398605 154152 169320 0 5929
9843 0 398672 154140 169280 0 9842
9844 0 398740 154128 169240 0 9843
9845 0 398785 154115 169200 0 9844
9846 5 398888 154096 169080 0 9845
9847 0 399197 154217 168960 0 9846
9848 0 399301 154256 168920 0 9847
9849 0 399419 154279 168840 0 9848
9850 0 399596 154312 168720 0 9849
9851 0 399741 154351 168600 0 9850
9852 0 399692 154360 168480 0 9851
9853 0 399597 154404 168360 0 9852
9854 0 399624 154383 168240 0 9853
9855 0 399634 154423 168080 0 9854
9856 0 399592 154431 168040 0 9855
9857 0 399555 154424 167880 0 9856
9858 0 399542 154498 167760 0 9857
9859 0 399481 154610 167720 0 9858
9860 0 399396 154715 167600 0 9859
9861 0 399410 154755 167520 0 9860
9862 0 399348 154903 167440 0 9861
9863 0 399311 155058 167360 0 9862
9864 0 399292 155101 167320 0 9863
9865 0 399270 155171 167240 0 9864
9866 0 399270 155292 167160 0 9865
9867 5 399307 155467 167080 0 9866
9868 0 399214 155503 166840 0 9867
9869 0 399181 155485 166720 0 9868
9870 0 399129 155413 166640 0 9869
9871 0 399130 155430 166600 0 9870
9872 0 399105 155397 166520 0 9871
9873 0 399129 155387 166440 0 9872
9874 0 399162 155473 166360 0 9873
9875 0 399199 155484 166280 0 9874
9876 0 399192 155526 166160 0 9875
9877 0 399268 155624 166080 0 9876
9878 0 399331 155702 166000 0 9877
9879 0 399421 155733 165920 0 9878
9880 0 399536 155854 165840 0 9879
9881 0 399558 155982 165800 0 9880
9882 0 399557 156051 165720 0 9881
9883 0 399493 156155 165640 0 9882
9884 0 399502 156185 165560 0 9883
9885 0 399518 156203 165520 0 9884
9886 0 399491 156227 165440 0 9885
9887 0 399514 156250 165360 0 9886
9888 0 399490 156216 165280 0 9887
9889 0 399479 156210 165200 0 9888
9890 0 399488 156200 165120 0 9889
9891 0 399515 156199 165000 0 9890
9892 0 399514 156194 164880 0 9891
9893 0 399478 156198 164720 0 9892
9894 0 399450 156302 164560 0 9893
9895 0 399392 156366 164480 0 9894
9896 0 399445 156403 164400 0 9895
9897 0 399499 156464 164320 0 9896
9898 0 399496 156471 164240 0 9897
9899 0 399517 156471 164160 0 9898
9900 0 399533 156482 164120 0 9899
9901 0 399546 156509 164040 0 9900
9902 0 399531 156592 163960 0 9901
9903 0 399501 156656 163880 0 9902
9904 0 399488 156691 163840 0 9903
9905 0 399473 156700 163760 0 9904
9906 0 399494 156785 163600 0 9905
9907 0 399455 156897 163560 0 9906
9908 0 399474 157088 163520 0 9907
9909 0 399513 157328 163440 0 9908
9910 5 399509 157336 163400 0 9909
9911 0 399497 157366 163280 0 9910
9912 0 399435 157429 163080 0 9911
9913 0 399397 157450 163000 0 9912
9914 0 399328 157360 162880 0 9913
9915 0 399233 157181 162640 0 9914
9916 0 399042 157160 162520 0 9915
9917 0 398984 157191 162480 0 9916
9918 0 398926 157222 162440 0 9917
9919 0 398937 157287 162400 0 9918
9920 5 398931 157285 162280 0 9919
9921 0 398499 157293 162280 0 9920
9922 0 398305 157303 162200 0 9921
9923 5 398259 157427 162120 0 9922
9924 0 398383 157123 162120 0 9923
9925 0 398329 157114 162080 0 9924
9926 0 398177 157126 162080 0 9925
9927 0 398121 157158 162040 0 9926
9928 0 397923 157107 162000 0 9927
9929 0 397746 157038 161960 0 9928
9930 0 397683 157008 162000 0 9929
9931 0 397609 157030 162040 0 9930
9932 6 397581 157062 162080 0 9931
9933 0 382907 149598 181080 0 8314
9934 0 382774 149701 181000 0 9933
9935 0 382708 149754 180960 0 9934
9936 0 382545 149865 180920 0 9935
9937 0 382498 149913 180880 0 9936
9938 0 382309 150073 180760 0 9937
9939 0 382176 150190 180680 0 9938
9940 0 381711 150594 180400 0 9939
9941 0 381780 150696 180360 0 9940
9942 0 381740 150876 180320 0 9941
9943 0 381480 151111 180320 0 9942
9944 0 381405 151187 180320 0 9943
9945 0 381302 151567 180320 0 9944
9946 0 381303 151676 180280 0 9945
9947 0 381309 151655 180240 0 9946
9948 0 381289 151664 180200 0 9947
9949 0 381268 151656 180160 0 9948
9950 0 381244 151651 180120 0 9949
9951 0 381090 151705 180040 0 9950
9952 0 381084 151716 180000 0 9951
9953 0 381080 151707 179960 0 9952
9954 0 381059 151706 179920 0 9953
9955 0 380805 151849 179920 0 9954
9956 0 380950 151811 179880 0 9955
9957 0 380886 151903 179760 0 9956
9958 0 380797 152096 179680 0 9957
9959 0 380804 152168 179640 0 9958
9960 0 380827 152194 179600 0 9959
9961 0 380806 152247 179560 0 9960
9962 0 380762 152333 179520 0 9961
9963 0 380756 152406 179440 0 9962
9964 0 380750 152479 179360 0 9963
9965 0 380783 152582 179280 0 9964
9966 0 380766 152643 179240 0 9965
9967 0 380759 152673 179200 0 9966
9968 0 380713 152858 179160 0 9967
9969 0 380633 152982 179120 0 9968
9970 0 380619 152996 179080 0 9969
9971 0 380589 153035 179040 0 9970
9972 0 380587 153075 179000 0 9971
9973 0 380592 153108 178920 0 9972
9974 0 380593 153128 178880 0 9973
9975 0 380636 153088 178800 0 9974
9976 0 380655 153113 178720 0 9975
9977 0 380724 153243 178680 0 9976
9978 0 380810 153258 178640 0 9977
9979 0 380897 153303 178560 0 9978
9980 0 380992 153390 178480 0 9979
9981 0 380992 153549 178400 0 9980
9982 0 381026 153518 178320 0 9981
9983 0 381084 153530 178200 0 9982
9984 0 381074 153554 178120 0 9983
9985 0 381089 153628 178040 0 9984
9986 0 381108 153663 178000 0 9985
9987 0 381119 153697 177960 0 9986
9988 0 381280 153821 177720 0 9987
9989 0 381279 153885 177600 0 9988
9990 0 381276 153965 177520 0 9989
9991 0 381275 154016 177400 0 9990
9992 0 381232 154034 177320 0 9991
9993 0 381214 154018 177200 0 9992
9994 5 381218 154083 177120 0 9993
9995 0 380943 154159 177040 0 9994
9996 0 380962 154189 176960 0 9995
9997 0 380979 154237 176880 0 9996
9998 0 380991 154268 176800 0 9997
9999 0 380980 154298 176760 0 9998
10000 0 380982 154310 176720 0 9999
10001 0 381024 154320 176640 0 10000
10002 0 380997 154346 176560 0 10001
10003 0 380941 154366 176480 0 10002
10004 0 380915 154389 176440 0 10003
10005 0 380899 154385 176400 0 10004
10006 0 380910 154415 176320 0 10005
10007 0 380942 154447 176240 0 10006
10008 0 380975 154529 176160 0 10007
10009 0 381026 154519 176120 0 10008
10010 0 381088 154505 176080 0 10009
10011 0 381082 154579 176040 0 10010
10012 0 381075 154654 176000 0 10011
10013 0 381174 154740 175920 0 10012
10014 0 381303 154892 175880 0 10013
10015 0 381359 154894 175840 0 10014
10016 0 381336 154925 175800 0 10015
10017 0 381342 154947 175760 0 10016
10018 0 381338 154993 175720 0 10017
10019 6 381354 155016 175680 0 10018
10020 0 469595 276466 84240 0 5581
10021 0 470436 276448 84240 0 10020
10022 0 470542 276520 84120 0 10021
10023 0 470997 276599 83920 0 10022
10024 0 471325 276602 83720 0 10023
10025 0 471475 276596 83640 0 10024
10026 0 471831 276809 83320 0 10025
10027 0 471877 276821 83200 0 10026
10028 0 472010 277016 82880 0 10027
10029 0 471996 277036 82840 0 10028
10030 0 472291 277193 82600 0 10029
10031 0 472500 277252 82400 0 10030
10032 0 473018 277260 82200 0 10031
10033 0 473296 277171 81880 0 10032
10034 0 473399 277205 81720 0 10033
10035 0 473433 277195 81560 0 10034
10036 0 473474 277200 81400 0 10035
10037 0 473500 277271 81240 0 10036
10038 0 473587 277384 81120 0 10037
10039 0 474059 277893 80720 0 10038
10040 0 474209 278067 80560 0 10039
10041 0 474498 278107 80360 0 10040
10042 0 474661 278183 80160 0 10041
10043 0 475224 278069 79800 0 10042
10044 0 475441 278008 79480 0 10043
10045 0 475452 277974 79400 0 10044
10046 0 475740 277982 79160 0 10045
10047 0 475868 277957 79000 0 10046
10048 0 475923 277983 78680 0 10047
10049 0 475909 278035 78200 0 10048
10050 0 475800 278110 77920 0 10049
10051 0 475784 278107 77680 0 10050
10052 0 475776 278117 77320 0 10051
10053 0 475751 278143 77080 0 10052
10054 0 475747 278108 76800 0 10053
10055 0 475925 278051 76400 0 10054
10056 0 476118 277999 75800 0 10055
10057 0 476017 278018 75160 0 10056
10058 0 475850 278104 74600 0 10057
10059 0 475633 278440 74040 0 10058
10060 0 475548 278663 73880 0 10059
10061 0 475462 278814 73680 0 10060
10062 0 475421 278878 73600 0 10061
10063 0 475284 279050 73160 0 10062
10064 0 475142 279153 72880 0 10063
10065 0 475170 279370 72560 0 10064
10066 0 475052 279760 72160 0 10065
10067 0 475018 280015 71920 0 10066
10068 0 474748 280749 71520 0 10067
10069 0 474610 281068 71320 0 10068
10070 0 474252 281308 71160 0 10069
10071 0 473423 281375 70640 0 10070
10072 0 473057 281454 70480 0 10071
10073 0 472676 281606 70280 0 10072
10074 0 471923 281707 70200 0 10073
10075 0 471515 281716 69960 0 10074
10076 0 470985 281789 69680 0 10075
10077 0 470345 281931 69440 0 10076
10078 0 469982 282045 69200 0 10077
10079 0 469739 282188 68640 0 10078
10080 0 469620 282268 68520 0 10079
10081 0 469401 282399 68040 0 10080
10082 0 469252 282523 67480 0 10081
10083 0 469109 282589 67160 0 10082
10084 0 468000 282925 66640 0 10083
10085 0 467249 282759 66040 0 10084
10086 0 465910 282522 65080 0 10085
10087 0 465868 282283 64800 0 10086
10088 5 465988 281991 64680 0 10087
10089 5 465333 281678 64680 0 10088
10090 5 463966 280922 64680 0 10089
10091 0 463799 280504 64440 0 10090
10092 0 462569 280603 64440 0 10091
10093 0 462402 280432 64360 0 10092
10094 0 462461 280385 64240 0 10093
10095 0 462538 280418 64120 0 10094
10096 0 462430 280415 64080 0 10095
10097 0 462074 280396 64000 0 10096
10098 0 461762 280343 63960 0 10097
10099 0 461550 280348 63840 0 10098
10100 0 461335 280352 63720 0 10099
10101 0 460939 280373 63520 0 10100
10102 0 460590 280352 63240 0 10101
10103 0 460639 280237 63200 0 10102
10104 0 460608 280254 63160 0 10103
10105 0 460646 280241 63120 0 10104
10106 6 460654 280255 63040 0 10105
10107 0 464535 276849 82440 0 5594
10108 0 464768 276795 82400 0 10107
10109 0 464535 276835 82320 0 10108
10110 0 464472 276946 82280 0 10109
10111 0 464384 277083 82160 0 10110
10112 0 464280 277113 82080 0 10111
10113 0 464296 277147 82000 0 10112
10114 0 464264 277154 81920 0 10113
10115 0 464289 277194 81840 0 10114
10116 0 464311 277249 81800 0 10115
10117 0 464303 277339 81760 0 10116
10118 0 464304 277352 81720 0 10117
10119 5 464316 277382 81640 0 10118
10120 0 464200 277235 81560 0 10119
10121 0 464189 277186 81440 0 10120
10122 0 464182 277181 81320 0 10121
10123 0 464177 277170 81240 0 10122
10124 0 464178 277168 81160 0 10123
10125 0 464170 277133 81120 0 10124
10126 0 464171 277132 81040 0 10125
10127 0 464157 277158 80960 0 10126
10128 0 464091 277163 80880 0 10127
10129 0 464043 277174 80760 0 10128
10130 5 463855 277229 80680 0 10129
10131 0 463787 277262 80600 0 10130
10132 0 463745 277284 80480 0 10131
10133 0 463619 277304 80440 0 10132
10134 0 463636 277302 80400 0 10133
10135 0 463637 277302 80280 0 10134
10136 0 463746 277261 80160 0 10135
10137 0 463813 277230 80080 0 10136
10138 0 463872 277188 80000 0 10137
10139 0 463912 277072 79920 0 10138
10140 0 464046 277018 79880 0 10139
10141 0 464255 276951 79800 0 10140
10142 0 464297 276939 79760 0 10141
10143 0 464455 276908 79720 0 10142
10144 0 464607 276903 79640 0 10143
10145 5 464674 276914 79600 0 10144
10146 0 465394 276890 79560 0 10145
10147 0 465611 276861 79520 0 10146
10148 0 465735 276847 79440 0 10147
10149 0 465922 276865 79400 0 10148
10150 0 465964 276866 79320 0 10149
10151 0 465982 276855 79280 0 10150
10152 0 466462 276883 79200 0 10151
10153 0 466602 276922 79120 0 10152
10154 0 466637 276890 79080 0 10153
10155 0 466717 276872 79000 0 10154
10156 0 466826 276866 78960 0 10155
10157 0 466886 276854 78880 0 10156
10158 0 466978 276953 78800 0 10157
10159 0 467152 276923 78720 0 10158
10160 0 467265 276952 78600 0 10159
10161 0 467310 276915 78520 0 10160
10162 0 467360 276887 78480 0 10161
10163 0 467538 276891 78360 0 10162
10164 0 467632 277041 78280 0 10163
10165 0 467746 277135 78200 0 10164
10166 0 467774 277165 78160 0 10165
10167 0 467825 277229 78080 0 10166
10168 0 467921 277269 78040 0 10167
10169 0 468023 277297 77960 0 10168
10170 0 467954 277382 77920 0 10169
10171 0 467944 277410 77880 0 10170
10172 0 467942 277438 77840 0 10171
10173 0 468033 277470 77760 0 10172
10174 0 468052 277503 77720 0 10173
10175 0 468078 277501 77680 0 10174
10176 0 468025 277515 77640 0 10175
10177 0 468021 277539 77600 0 10176
10178 0 468060 277565 77560 0 10177
10179 0 468086 277592 77520 0 10178
10180 0 468061 277592 77480 0 10179
10181 0 468098 277635 77360 0 10180
10182 0 468083 277687 77280 0 10181
10183 0 468117 277813 77160 0 10182
10184 0 468190 277921 77040 0 10183
10185 0 468263 277981 76920 0 10184
10186 0 468301 278086 76840 0 10185
10187 0 468274 278095 76760 0 10186
10188 0 468245 278108 76720 0 10187
10189 6 468227 278104 76640 0 10188
10190 5 464512 268224 68520 98 8039
10191 0 464320 268032 68520 91 10190
10192 0 464128 267840 68600 75 10191
10193 0 463936 267648 68680 75 10192
10194 0 463744 267520 68800 80 10193
10195 0 463488 267488 68800 51 10194
10196 0 463232 267456 68800 102 10195
10197 0 462976 267456 68800 124 10196
10198 0 462720 267456 68760 120 10197
10199 0 462464 267456 68760 107 10198
10200 0 462240 267520 68640 120 10199
10201 0 461984 267584 68560 124 10200
10202 0 461760 267712 68480 120 10201
10203 0 461536 267872 68400 101 10202
10204 0 461344 268064 68320 71 10203
10205 0 461152 268256 68200 108 10204
10206 0 461120 268512 68120 107 10205
10207 0 461184 268736 67960 81 10206
10208 5 461216 268960 67800 96 10207
10209 0 461376 269120 67680 91 10208
10210 0 461536 269280 67520 148 10209
10211 0 461664 269504 67360 71 10210
10212 0 461760 269664 67160 98 10211
10213 0 461760 269888 67000 81 10212
10214 0 461760 270112 66880 102 10213
10215 0 461664 270336 66760 81 10214
10216 0 461568 270496 66560 51 10215
10217 0 461568 270656 66360 32 10216
10218 0 461568 270816 66160 51 10217
10219 0 461504 270944 65920 131 10218
10220 0 461440 270944 65640 32 10219
10221 0 461280 270944 65400 32 10220
10222 0 461056 270880 65280 128 10221
10223 0 460800 270880 65240 168 10222
10224 0 460544 270912 65200 168 10223
10225 0 460288 270944 65160 164 10224
10226 0 460032 271072 65120 120 10225
10227 0 459744 271040 65000 150 10226
10228 0 459552 271168 64800 128 10227
10229 0 459328 271264 64680 154 10228
10230 0 459168 271488 64760 219 10229
10231 0 459168 271744 64800 196 10230
10232 0 459040 271936 64960 160 10231
10233 0 458880 272160 65080 107 10232
10234 0 458720 272384 65160 163 10233
10235 0 458592 272608 65120 153 10234
10236 0 458400 272800 65120 81 10235
10237 0 458208 272992 65120 120 10236
10238 0 458048 273184 65080 124 10237
10239 0 457920 273408 65000 136 10238
10240 0 457760 273632 64920 139 10239
10241 0 457600 273792 64720 172 10240
10242 0 457664 273952 64520 124 10241
10243 0 457696 274112 64320 128 10242
10244 5 457696 274176 64240 98 10243
10245 0 457600 274368 64040 51 10244
10246 0 457504 274592 63880 86 10245
10247 0 457344 274784 63720 124 10246
10248 0 457280 274976 63560 137 10247
10249 0 457248 275168 63400 90 10248
10250 0 457056 275360 63280 128 10249
10251 0 456928 275520 63120 75 10250
10252 0 456704 275680 63000 32 10251
10253 0 456448 275616 62960 91 10252
10254 0 456256 275584 63120 32 10253
10255 0 456032 275648 63240 80 10254
10256 0 455872 275616 63040 81 10255
10257 5 455744 275680 63000 139 10256
10258 0 455584 275488 62960 189 10257
10259 5 455520 275360 63120 210 10258
10260 0 455488 275104 63120 148 10259
10261 0 455392 274848 63160 197 10260
10262 0 455360 274592 63240 153 10261
10263 0 455264 274400 63440 128 10262
10264 0 455424 274240 63640 150 10263
10265 0 455616 274048 63640 51 10264
10266 0 455776 273824 63640 40 10265
10267 0 455904 273600 63720 86 10266
10268 0 455968 273344 63800 91 10267
10269 0 456032 273152 63960 75 10268
10270 6 456064 273024 64080 60 10269
10271 0 465310 270570 69160 0 8030
10272 0 465204 270611 69120 0 10271
10273 0 464545 270940 68600 0 10272
10274 0 464323 270965 68280 0 10273
10275 0 464240 270975 68160 0 10274
10276 5 464212 270978 68120 0 10275
10277 0 464147 271023 67680 0 10276
10278 0 464407 270707 67520 0 10277
10279 0 464367 270719 66880 0 10278
10280 0 464355 270843 66480 0 10279
10281 0 464743 270887 66080 0 10280
10282 0 464815 270903 65720 0 10281
10283 5 465059 270923 65560 0 10282
10284 0 464683 271147 65520 0 10283
10285 0 464507 271415 65400 0 10284
10286 0 464175 271627 65040 0 10285
10287 0 463571 272071 64680 0 10286
10288 5 463351 272211 64720 0 10287
10289 0 463123 272507 64640 0 10288
10290 0 463003 272655 64480 0 10289
10291 5 462974 272721 64400 0 10290
10292 0 462931 272819 64280 0 10291
10293 0 462891 272823 64200 0 10292
10294 0 462667 272923 64040 0 10293
10295 5 462023 273043 63880 0 10294
10296 0 461863 273379 63680 0 10295
10297 5 461487 273491 63600 0 10296
10298 0 461615 273627 63520 0 10297
10299 0 461607 273847 63400 0 10298
10300 5 461655 273975 63240 0 10299
10301 5 461759 274055 63120 0 10300
10302 0 461671 274111 63040 0 10301
10303 5 461391 274143 62920 0 10302
10304 0 461695 273815 62880 0 10303
10305 5 461775 273575 62800 0 10304
10306 0 461799 273631 62680 0 10305
10307 5 461911 273679 62560 0 10306
10308 0 460935 274487 62520 0 10307
10309 0 460815 274639 62400 0 10308
10310 0 460767 274695 62280 0 10309
10311 0 460847 274591 62080 0 10310
10312 0 460759 274479 61680 0 10311
10313 0 460775 274359 61480 0 10312
10314 5 460791 274247 61400 0 10313
10315 0 460703 274335 61360 0 10314
10316 0 460791 274247 61240 0 10315
10317 0 460903 274167 61120 0 10316
10318 0 460959 273847 60960 0 10317
10319 0 460951 273527 60720 0 10318
10320 5 461039 273423 60680 0 10319
10321 0 461007 274295 60640 0 10320
10322 0 460935 274335 60600 0 10321
10323 0 460967 274351 60440 0 10322
10324 0 461047 274367 60280 0 10323
10325 0 460999 274479 60080 0 10324
10326 0 460975 274615 59840 0 10325
10327 5 461407 274607 59680 0 10326
10328 0 461759 274815 59640 0 10327
10329 0 461935 274855 59480 0 10328
10330 5 462143 274719 59320 0 10329
10331 0 461959 274815 59240 0 10330
10332 0 462191 274751 59120 0 10331
10333 5 462255 274783 58960 0 10332
10334 0 461935 274847 58720 0 10333
10335 5 460751 275295 58720 0 10334
10336 5 460047 275847 58760 0 10335
10337 0 459703 275855 58800 0 10336
10338 0 459503 275719 59000 0 10337
10339 0 459095 275719 59080 0 10338
10340 0 458951 275783 59200 0 10339
10341 0 458791 275959 59280 0 10340
10342 0 458527 276079 59360 0 10341
10343 0 458383 276127 59480 0 10342
10344 0 458303 276039 59600 0 10343
10345 0 458195 276103 59680 0 10344
10346 0 458131 276087 59760 0 10345
10347 0 458103 276151 59840 0 10346
10348 0 457775 276067 59960 0 10347
10349 6 457611 276155 60000 0 10348
10350 0 391770 135951 166920 0 7234
10351 0 392537 135279 166920 0 10350
10352 0 393656 134655 166960 0 10351
10353 0 393711 134491 167080 0 10352
10354 0 393743 134464 167120 0 10353
10355 0 393795 134419 167200 0 10354
10356 0 393824 134403 167240 0 10355
10357 0 393867 134388 167320 0 10356
10358 0 393938 134343 167440 0 10357
10359 0 393792 134221 167520 0 10358
10360 0 393631 134071 167640 0 10359
10361 0 393598 133802 167760 0 10360
10362 5 393612 132905 167760 0 10361
10363 0 393600 132895 167800 0 10362
10364 0 393589 132902 167840 0 10363
10365 0 393545 132911 167960 0 10364
10366 0 393504 132925 168000 0 10365
10367 0 393365 132971 168040 0 10366
10368 0 393266 132925 168160 0 10367
10369 0 393255 132908 168200 0 10368
10370 0 393225 132882 168280 0 10369
10371 0 393160 132914 168360 0 10370
10372 0 393038 132901 168480 0 10371
10373 0 392980 132813 168560 0 10372
10374 0 392917 132759 168640 0 10373
10375 0 392806 132798 168760 0 10374
10376 0 392691 132634 168800 0 10375
10377 0 392499 132502 168880 0 10376
10378 5 392432 132468 168920 0 10377
10379 0 392896 132674 168960 0 10378
10380 0 392888 132638 169000 0 10379
10381 0 392868 132658 169080 0 10380
10382 0 392688 132598 169280 0 10381
10383 0 392632 132510 169480 0 10382
10384 0 392760 132446 169720 0 10383
10385 0 392712 132426 170080 0 10384
10386 0 392736 132266 170240 0 10385
10387 0 392744 132146 170360 0 10386
10388 0 392744 132090 170480 0 10387
10389 0 392700 132070 170600 0 10388
10390 0 392664 131902 170760 0 10389
10391 0 392664 131818 170880 0 10390
10392 0 392504 131714 171040 0 10391
10393 0 392396 131646 171160 0 10392
10394 0 392224 131606 171280 0 10393
10395 0 391976 131566 171400 0 10394
10396 0 391904 131590 171520 0 10395
10397 0 391816 131490 171600 0 10396
10398 5 391788 131306 171640 0 10397
10399 0 391916 131362 171840 0 10398
10400 0 391904 131398 172000 0 10399
10401 0 391968 131394 172160 0 10400
10402 0 391892 131378 172360 0 10401
10403 0 391972 131378 172480 0 10402
10404 0 392112 131354 172560 0 10403
10405 0 392204 131217 172640 0 10404
10406 0 392228 130993 172760 0 10405
10407 0 392184 130797 172920 0 10406
10408 0 392132 130778 173000 0 10407
10409 0 392116 130793 173040 0 10408
10410 0 392084 130822 173120 0 10409
10411 0 392188 130874 173280 0 10410
10412 5 392239 130996 173320 0 10411
10413 0 392199 130920 173400 0 10412
10414 0 392015 130888 173520 0 10413
10415 0 391871 130828 173640 0 10414
10416 0 391567 130784 173760 0 10415
10417 0 391491 130768 173840 0 10416
10418 0 391467 130788 173960 0 10417
10419 0 391451 130776 174080 0 10418
10420 0 391331 130904 174240 0 10419
10421 6 391067 130864 174280 0 10420
10422 0 466389 270692 69320 0 8030
10423 0 466478 270807 69280 0 10422
10424 0 466491 270932 69200 0 10423
10425 0 466469 271123 69080 0 10424
10426 5 466528 271466 69000 0 10425
10427 0 466528 271498 68960 0 10426
10428 0 466594 271438 68840 0 10427
10429 5 466782 272440 68800 0 10428
10430 0 466810 272614 68760 0 10429
10431 5 466808 272683 68720 0 10430
10432 0 466616 273626 68720 0 10431
10433 0 465947 274326 68720 0 10432
10434 0 466066 274270 68640 0 10433
10435 0 466067 274273 68600 0 10434
10436 0 466077 274265 68560 0 10435
10437 0 466056 274276 68520 0 10436
10438 0 466062 274269 68480 0 10437
10439 0 466062 274264 68440 0 10438
10440 0 466062 274261 68400 0 10439
10441 0 466051 274257 68360 0 10440
10442 0 465892 274345 68320 0 10441
10443 0 465827 274478 68280 0 10442
10444 0 465834 274558 68240 0 10443
10445 5 465809 274618 68200 0 10444
10446 0 465747 274764 68120 0 10445
10447 0 465658 274947 68040 0 10446
10448 0 465640 275076 67960 0 10447
10449 0 465666 275128 67880 0 10448
10450 0 465641 275148 67800 0 10449
10451 0 465642 275245 67720 0 10450
10452 0 465708 275258 67640 0 10451
10453 0 465789 275274 67560 0 10452
10454 0 465752 275323 67520 0 10453
10455 5 465741 275311 67480 0 10454
10456 0 465731 275314 67440 0 10455
10457 0 465828 275232 67400 0 10456
10458 0 465854 275418 67360 0 10457
10459 0 465902 275524 67320 0 10458
10460 0 465914 275514 67280 0 10459
10461 0 465920 275496 67200 0 10460
10462 0 465897 275509 67160 0 10461
10463 0 465842 275539 67120 0 10462
10464 0 465742 275676 67080 0 10463
10465 0 465686 275706 67040 0 10464
10466 0 465686 275861 67000 0 10465
10467 5 465671 275913 66960 0 10466
10468 0 465579 276053 66880 0 10467
10469 0 465439 276303 66760 0 10468
10470 0 465344 276416 66680 0 10469
10471 0 465355 276450 66560 0 10470
10472 0 465276 276716 66480 0 10471
10473 0 465169 276701 66440 0 10472
10474 0 465154 276560 66400 0 10473
10475 0 465162 276558 66360 0 10474
10476 5 465091 276616 66280 0 10475
10477 0 465233 276662 66240 0 10476
10478 0 465239 276656 66200 0 10477
10479 0 465236 276652 66120 0 10478
10480 0 465234 276618 66040 0 10479
10481 0 465225 276571 65960 0 10480
10482 0 465337 276511 65880 0 10481
10483 5 465391 276536 65800 0 10482
10484 0 465431 276530 65680 0 10483
10485 0 465427 276543 65640 0 10484
10486 0 465242 276481 65560 0 10485
10487 0 465197 276522 65520 0 10486
10488 0 465174 276543 65480 0 10487
10489 0 465153 276558 65440 0 10488
10490 0 465120 276600 65400 0 10489
10491 0 465121 276633 65360 0 10490
10492 6 465108 276642 65320 0 10491
10493 0 462135 273823 76880 0 8580
10494 0 462121 273768 76720 0 10493
10495 0 461627 273659 76360 0 10494
10496 0 460966 273473 75920 0 10495
10497 0 460430 273291 75600 0 10496
10498 0 460338 273481 75480 0 10497
10499 5 460193 273736 75320 0 10498
10500 0 460404 273195 75320 0 10499
10501 0 460235 273160 74960 0 10500
10502 0 460096 272746 74160 0 10501
10503 5 459739 273061 73600 0 10502
10504 0 459684 273281 73360 0 10503
10505 5 459118 273310 72840 0 10504
10506 5 458283 273400 72680 0 10505
10507 0 458747 273691 72680 0 10506
10508 0 458833 273714 72520 0 10507
10509 0 458688 274208 72080 102 10508
10510 0 458656 274432 71920 156 10509
10511 0 458528 274624 71800 157 10510
10512 0 458528 274816 71600 203 10511
10513 0 458688 274976 71400 140 10512
10514 0 458848 275136 71200 98 10513
10515 0 458944 275264 71000 134 10514
10516 0 459072 275360 70760 141 10515
10517 0 459232 275520 70560 178 10516
10518 0 459328 275616 70320 185 10517
10519 0 459360 275776 70120 181 10518
10520 0 459360 276000 69920 135 10519
10521 0 459360 276160 69720 104 10520
10522 0 459456 276352 69560 166 10521
10523 0 459424 276576 69400 176 10522
10524 0 459232 276768 69320 163 10523
10525 0 459008 276928 69320 245 10524
10526 5 458976 276960 69320 262 10525
10527 0 458976 277216 69280 219 10526
10528 5 459040 277408 69240 200 10527
10529 0 459072 277664 69200 209 10528
10530 5 459072 277760 69160 224 10529
10531 0 458912 277920 68960 120 10530
10532 0 458752 278112 68920 81 10531
10533 0 458656 278368 68880 140 10532
10534 0 458624 278592 68720 139 10533
10535 0 458496 278784 68520 98 10534
10536 0 458368 279008 68440 139 10535
10537 0 458304 279264 68480 64 10536
10538 0 458528 279392 68480 51 10537
10539 5 458784 279456 68480 45 10538
10540 0 458560 279552 68560 60 10539
10541 0 458432 279776 68480 139 10540
10542 0 458304 280000 68400 108 10541
10543 5 458080 280128 68360 104 10542
10544 0 457888 280288 68240 81 10543
10545 0 457760 280448 68080 122 10544
10546 5 457696 280576 67960 128 10545
10547 0 457536 280736 67840 102 10546
10548 0 457312 280832 67760 91 10547
10549 0 457088 280896 67640 75 10548
10550 0 456832 280992 67680 120 10549
10551 0 456640 281088 67840 120 10550
10552 5 456544 281088 67840 120 10551
10553 0 456544 281088 67560 32 10552
10554 0 456672 280928 67320 32 10553
10555 0 456416 280928 67240 90 10554
10556 0 456224 281088 67080 139 10555
10557 0 456192 281216 66840 51 10556
10558 0 456256 281280 66600 101 10557
10559 0 456256 281376 66360 98 10558
10560 0 456224 281376 66080 108 10559
10561 0 456288 281280 65840 81 10560
10562 6 456352 281280 65760 86 10561
10563 0 443713 150486 189640 0 5199
10564 0 443764 150470 189680 0 10563
10565 0 443799 150521 189720 0 10564
10566 0 443794 150557 189760 0 10565
10567 0 443805 150582 189800 0 10566
10568 0 443797 150619 189840 0 10567
10569 0 443987 150689 189880 0 10568
10570 0 444070 150782 189920 0 10569
10571 0 444133 150824 189960 0 10570
10572 0 444206 150860 190000 0 10571
10573 0 444246 150882 190040 0 10572
10574 0 444318 150884 190080 0 10573
10575 0 444432 150933 190120 0 10574
10576 0 444570 150965 190160 0 10575
10577 0 444996 151090 190200 0 10576
10578 0 445401 151910 190160 0 10577
10579 0 445788 152456 190120 0 10578
10580 0 446410 153581 190120 0 10579
10581 5 447482 155227 190120 0 10580
10582 0 447489 155308 190160 0 10581
10583 0 447520 155362 190200 0 10582
10584 0 447510 155403 190240 0 10583
10585 0 447514 155438 190280 0 10584
10586 0 447492 155512 190320 0 10585
10587 0 447502 155576 190360 0 10586
10588 5 447499 155610 190400 0 10587
10589 0 447490 155647 190440 0 10588
10590 0 447495 155692 190480 0 10589
10591 0 447484 155729 190520 0 10590
10592 0 447492 155771 190560 0 10591
10593 0 447494 155804 190600 0 10592
10594 0 447486 155851 190640 0 10593
10595 0 447491 155906 190680 0 10594
10596 0 447510 155981 190720 0 10595
10597 0 447529 156064 190760 0 10596
10598 0 447547 156145 190800 0 10597
10599 0 447582 156407 190840 0 10598
10600 0 447621 156478 190880 0 10599
10601 0 447656 156552 190920 0 10600
10602 0 447672 156641 190960 0 10601
10603 0 447697 156723 191000 0 10602
10604 0 447691 156816 191040 0 10603
10605 0 447698 156917 191080 0 10604
10606 0 447688 156976 191120 0 10605
10607 0 447680 157047 191160 0 10606
10608 0 447675 157124 191200 0 10607
10609 0 447666 157160 191240 0 10608
10610 0 447653 157212 191280 0 10609
10611 0 447647 157252 191320 0 10610
10612 0 447590 157321 191360 0 10611
10613 0 447579 157375 191400 0 10612
10614 0 447546 157433 191440 0 10613
10615 0 447538 157453 191480 0 10614
10616 0 447528 157471 191520 0 10615
10617 0 447516 157467 191560 0 10616
10618 0 447516 157459 191600 0 10617
10619 0 447490 157465 191640 0 10618
10620 0 447490 157462 191680 0 10619
10621 0 447479 157382 191720 0 10620
10622 0 447447 157309 191760 0 10621
10623 0 447461 157287 191800 0 10622
10624 0 447489 157261 191840 0 10623
10625 0 447536 157229 191880 0 10624
10626 0 447594 157189 191920 0 10625
10627 0 447578 157147 191960 0 10626
10628 0 447608 157093 192000 0 10627
10629 0 447598 157110 192040 0 10628
10630 6 447584 157144 192080 0 10629
10631 5 463609 272368 68120 0 10276
10632 0 463685 272492 67680 0 10631
10633 0 463808 272896 67320 163 10632
10634 0 463808 273056 67120 163 10633
10635 5 463808 273088 67080 150 10634
10636 0 463744 273216 66840 134 10635
10637 0 463808 273312 66600 124 10636
10638 0 463968 273312 66400 40 10637
10639 5 464064 273312 66240 90 10638
10640 0 464096 273504 66080 96 10639
10641 0 464128 273664 65880 160 10640
10642 5 464128 273824 65800 249 10641
10643 0 464000 274048 65760 156 10642
10644 0 464000 274208 65560 166 10643
10645 0 464000 274464 65560 172 10644
10646 0 464000 274720 65560 156 10645
10647 0 463872 274944 65440 108 10646
10648 0 463712 275104 65280 141 10647
10649 0 463520 275296 65200 120 10648
10650 0 463360 275456 65040 108 10649
10651 0 463360 275520 64760 45 10650
10652 0 463520 275680 64600 80 10651
10653 0 463712 275872 64600 40 10652
10654 0 463904 276064 64480 75 10653
10655 5 464000 276160 64360 143 10654
10656 0 463776 275968 63480 32 10655
10657 0 463936 275558 63360 0 10656
10658 0 464231 275233 62880 0 10657
10659 0 464144 275212 62680 0 10658
10660 0 464200 275019 62560 0 10659
10661 5 464032 274336 62480 86 10660
10662 0 463904 274208 62280 134 10661
10663 0 463968 274016 62080 96 10662
10664 0 463968 273888 61840 175 10663
10665 5 463968 273760 61600 214 10664
10666 5 463936 273728 61560 208 10665
10667 0 464064 273696 61320 101 10666
10668 0 464192 273600 61120 90 10667
10669 0 464160 273440 60920 101 10668
10670 0 464160 273248 60760 40 10669
10671 0 464000 273120 60920 32 10670
10672 0 464000 272864 60920 80 10671
10673 0 464000 272608 60840 80 10672
10674 0 464128 272384 60800 80 10673
10675 0 464088 272487 60760 0 10674
10676 0 464125 272404 60720 0 10675
10677 0 464097 272604 60680 0 10676
10678 0 464155 273095 60640 0 10677
10679 0 464288 273056 60600 122 10678
10680 0 464448 272928 60440 75 10679
10681 0 464608 272800 60240 80 10680
10682 0 464736 272640 60040 81 10681
10683 0 464896 272480 59920 120 10682
10684 0 465088 272288 59840 148 10683
10685 0 465248 272128 59720 71 10684
10686 0 465408 271968 59560 102 10685
10687 0 465472 271712 59520 75 10686
10688 0 465472 271456 59440 75 10687
10689 0 465280 271264 59400 86 10688
10690 0 465088 271072 59400 135 10689
10691 0 464896 270944 59280 102 10690
10692 0 464640 270816 59200 51 10691
10693 0 464384 270784 59200 40 10692
10694 0 464128 270784 59280 51 10693
10695 0 463872 270688 59400 71 10694
10696 6 463808 270688 59480 45 10695
10697 5 580832 285303 70080 0 6729
10698 5 580646 285410 70000 0 10697
10699 0 580322 285601 69840 0 10698
10700 0 579606 285892 69680 0 10699
10701 5 579416 285986 69520 0 10700
10702 0 579308 286065 69360 0 10701
10703 0 579264 286131 69160 0 10702
10704 0 578933 286462 68920 0 10703
10705 5 578697 286578 68720 0 10704
10706 0 578199 286472 68720 0 10705
10707 0 578027 286461 68600 0 10706
10708 0 578043 286548 68360 0 10707
10709 0 577696 286752 67920 134 10708
10710 5 577536 286752 67720 163 10709
10711 5 577472 286688 67640 139 10710
10712 0 577312 286624 67440 160 10711
10713 0 577152 286560 67240 64 10712
10714 0 576992 286560 67040 60 10713
10715 0 576736 286592 66960 60 10714
10716 0 576480 286624 66920 51 10715
10717 0 576224 286624 66920 40 10716
10718 0 575968 286624 66960 40 10717
10719 0 575712 286624 67040 51 10718
10720 0 575456 286624 67080 40 10719
10721 0 575200 286624 67120 81 10720
10722 0 574944 286752 67160 40 10721
10723 0 574784 286912 67280 32 10722
10724 0 574880 287168 67280 60 10723
10725 0 575072 287360 67240 91 10724
10726 0 575264 287552 67240 91 10725
10727 0 575456 287744 67280 120 10726
10728 5 575616 287904 67360 163 10727
10729 0 575872 287968 67400 150 10728
10730 0 576064 288160 67440 122 10729
10731 0 576320 288192 67440 120 10730
10732 0 576576 288224 67400 143 10731
10733 0 576768 288384 67360 135 10732
10734 0 576864 288576 67200 107 10733
10735 5 576928 288800 67160 98 10734
10736 0 576960 289056 67080 108 10735
10737 0 576960 289312 67000 128 10736
10738 0 576992 289536 66880 86 10737
10739 0 576992 289760 66760 139 10738
10740 0 577088 289984 66640 80 10739
10741 0 577216 290240 66560 120 10740
10742 0 577312 290400 66360 91 10741
10743 0 577344 290560 66160 107 10742
10744 0 577344 290784 66000 51 10743
10745 0 577344 290784 65720 32 10744
10746 0 577344 290880 65480 90 10745
10747 0 577344 290944 65200 32 10746
10748 0 577216 290944 64960 75 10747
10749 0 577056 290784 64800 80 10748
10750 0 576864 290624 64760 75 10749
10751 0 576640 290496 64720 80 10750
10752 0 576416 290304 64720 60 10751
10753 0 576192 290144 64760 40 10752
10754 0 575968 290016 64760 80 10753
10755 0 575776 289888 64640 75 10754
10756 0 575584 289728 64480 40 10755
10757 0 575424 289568 64320 32 10756
10758 0 575296 289696 64120 40 10757
10759 0 575232 289920 64000 40 10758
10760 0 575200 290176 63920 40 10759
10761 0 575232 290432 63840 51 10760
10762 6 575200 290528 63800 51 10761
10763 0 410754 136707 182720 0 4540
10764 0 410728 136743 182680 0 10763
10765 0 410492 136829 182640 0 10764
10766 0 410552 136882 182520 0 10765
10767 0 410706 136882 182280 0 10766
10768 0 410545 137018 182200 0 10767
10769 0 410426 137114 182160 0 10768
10770 0 410285 137244 182080 0 10769
10771 0 410061 137676 182040 0 10770
10772 0 410186 137537 181920 0 10771
10773 0 410298 138055 181800 0 10772
10774 0 410357 138136 181760 0 10773
10775 5 410482 138305 181680 0 10774
10776 0 410720 138969 181640 0 10775
10777 0 410058 140929 181680 0 10776
10778 0 409521 141763 181720 0 10777
10779 0 409202 142240 181800 0 10778
10780 0 408771 142515 181960 0 10779
10781 0 408264 142949 182040 0 10780
10782 0 408414 142573 182080 0 10781
10783 0 408298 142795 182160 0 10782
10784 0 408161 143221 182280 0 10783
10785 0 407955 143290 182440 0 10784
10786 0 407903 143307 182480 0 10785
10787 0 407851 143332 182520 0 10786
10788 0 407665 143347 182600 0 10787
10789 0 407553 143399 182760 0 10788
10790 0 407251 143474 182920 0 10789
10791 0 407054 143598 183120 0 10790
10792 0 406937 143729 183280 0 10791
10793 0 406394 143546 183360 0 10792
10794 5 405906 143961 183440 0 10793
10795 0 405651 144250 183520 0 10794
10796 0 405368 144608 183600 0 10795
10797 0 405227 144786 183640 0 10796
10798 0 405011 145307 183880 0 10797
10799 0 404827 145683 184160 0 10798
10800 0 404579 145957 184240 0 10799
10801 0 404450 146210 184440 0 10800
10802 0 404299 146544 184680 0 10801
10803 0 404091 146847 184880 0 10802
10804 0 404038 146919 184920 0 10803
10805 0 403999 146981 184960 0 10804
10806 0 403984 147154 185040 0 10805
10807 0 403883 147396 185160 0 10806
10808 0 403698 147817 185400 0 10807
10809 0 403563 148094 185560 0 10808
10810 0 403487 148529 185800 0 10809
10811 0 403377 148743 186000 0 10810
10812 0 403210 149028 186200 0 10811
10813 0 402881 149313 186440 0 10812
10814 0 402367 149728 186840 0 10813
10815 0 401907 149988 187080 0 10814
10816 0 401644 150356 187240 0 10815
10817 0 401228 150542 187400 0 10816
10818 0 401008 150730 187560 0 10817
10819 0 400888 150967 187680 0 10818
10820 0 400452 151426 187880 0 10819
10821 0 400091 151728 188080 0 10820
10822 0 399876 151858 188280 0 10821
10823 0 399745 152105 188560 0 10822
10824 5 399887 152363 188640 0 10823
10825 0 399955 152212 188720 0 10824
10826 0 400110 152046 188760 0 10825
10827 6 400120 152039 188800 0 10826
10828 0 402202 138593 182520 0 4530
10829 0 402280 139148 182480 0 10828
10830 0 402331 139475 182320 0 10829
10831 0 402375 139758 182080 0 10830
10832 0 402396 140163 181960 0 10831
10833 0 402481 140605 181760 0 10832
10834 0 402554 141059 181600 0 10833
10835 0 402713 141406 181320 0 10834
10836 0 402977 141341 181200 0 10835
10837 0 402945 141586 181000 0 10836
10838 0 403258 141603 180760 0 10837
10839 0 403528 141769 180400 0 10838
10840 0 403666 141715 180160 0 10839
10841 0 403667 141628 179960 0 10840
10842 0 403881 141730 179800 0 10841
10843 0 404037 141961 179600 0 10842
10844 0 404364 142144 179120 0 10843
10845 0 404450 142193 178800 0 10844
10846 0 404602 142452 178560 0 10845
10847 0 404643 142691 178400 0 10846
10848 0 404769 142762 178280 0 10847
10849 0 404739 142937 178080 0 10848
10850 5 405130 143253 177880 0 10849
10851 0 405146 143186 177680 0 10850
10852 0 405186 143203 177560 0 10851
10853 0 405234 143195 177200 0 10852
10854 0 405283 143198 177040 0 10853
10855 0 405307 143200 176960 0 10854
10856 0 405195 143138 176800 0 10855
10857 5 405027 143090 176560 0 10856
10858 0 404875 142971 176520 0 10857
10859 0 404439 142905 176440 0 10858
10860 0 404402 142901 176200 0 10859
10861 0 404290 142978 175720 0 10860
10862 0 404339 142968 175280 0 10861
10863 0 404427 142916 175040 0 10862
10864 0 404761 142810 174760 0 10863
10865 0 405003 142713 174560 0 10864
10866 0 405161 142545 174240 0 10865
10867 0 405482 142587 173960 0 10866
10868 0 405483 142643 173880 0 10867
10869 0 405476 142602 173800 0 10868
10870 0 405546 142298 173560 0 10869
10871 0 405675 142323 173440 0 10870
10872 5 405770 142434 173400 0 10871
10873 0 405821 142412 173320 0 10872
10874 5 405876 142390 173240 0 10873
10875 0 405506 141745 173200 0 10874
10876 0 405227 141634 172960 0 10875
10877 0 405187 141599 172920 0 10876
10878 0 405154 141458 172840 0 10877
10879 0 404914 141400 172680 0 10878
10880 0 404816 141428 172520 0 10879
10881 0 404840 141456 172440 0 10880
10882 0 404670 141473 172280 0 10881
10883 0 404715 141476 172160 0 10882
10884 5 404448 141435 172040 0 10883
10885 0 404418 141462 171880 0 10884
10886 0 404401 141437 171840 0 10885
10887 0 404331 141405 171720 0 10886
10888 0 404272 141401 171600 0 10887
10889 0 404399 141396 171440 0 10888
10890 6 404360 141389 171320 0 10889
10891 0 459949 273970 75200 0 10499
10892 0 459609 274132 75080 0 10891
10893 0 459383 274498 74840 0 10892
10894 0 458952 274671 74520 0 10893
10895 0 458785 274924 74400 0 10894
10896 0 458659 275016 74320 0 10895
10897 0 458468 275164 74200 0 10896
10898 0 458353 275208 73760 0 10897
10899 0 457999 275135 73560 0 10898
10900 5 457977 275146 73520 0 10899
10901 0 457869 275202 73320 0 10900
10902 5 457449 275202 73000 0 10901
10903 0 457394 275207 72960 0 10902
10904 5 457350 275186 72920 0 10903
10905 0 457137 275068 72720 0 10904
10906 5 457113 275164 72600 0 10905
10907 5 457117 275313 72400 0 10906
10908 0 456948 275993 72400 0 10907
10909 0 456933 276030 72320 0 10908
10910 5 457110 276306 72200 0 10909
10911 0 456823 276602 72160 0 10910
10912 0 456756 276682 72040 0 10911
10913 0 456760 276723 71960 0 10912
10914 5 456732 276940 71800 0 10913
10915 0 456700 277095 71680 0 10914
10916 0 456639 277244 71560 0 10915
10917 0 456418 277512 71200 0 10916
10918 5 456206 277690 70880 0 10917
10919 0 456177 277707 70840 0 10918
10920 0 455978 277853 70640 0 10919
10921 0 455599 277921 70400 0 10920
10922 0 454153 278015 70360 0 10921
10923 0 454067 277983 70320 0 10922
10924 5 454037 278005 70280 0 10923
10925 0 453937 278010 70200 0 10924
10926 5 453092 278349 70200 0 10925
10927 0 453076 278184 70040 0 10926
10928 0 453070 278162 69920 0 10927
10929 0 453093 278301 69760 0 10928
10930 0 452969 278454 69640 0 10929
10931 0 452917 278521 69520 0 10930
10932 0 452884 278563 69400 0 10931
10933 0 452862 278617 69280 0 10932
10934 0 452866 278705 69120 0 10933
10935 0 452790 278866 69000 0 10934
10936 0 452728 279194 68840 0 10935
10937 0 452601 279967 68640 0 10936
10938 5 452633 279993 68600 0 10937
10939 0 452828 280255 68280 0 10938
10940 0 452916 280683 67760 0 10939
10941 5 453595 280689 67480 0 10940
10942 5 453588 280679 67440 0 10941
10943 0 453416 280665 67200 0 10942
10944 0 453242 281157 66760 0 10943
10945 5 453304 281177 66440 0 10944
10946 0 453334 281182 66280 0 10945
10947 0 453405 281147 66120 0 10946
10948 0 453720 281254 66000 0 10947
10949 0 453819 281317 65960 0 10948
10950 0 453938 281340 65800 0 10949
10951 6 453953 281334 65760 0 10950
10952 5 472387 278476 80840 0 5605
10953 0 472727 278560 80760 0 10952
10954 5 473254 278777 80520 0 10953
10955 0 474269 279123 80040 0 10954
10956 0 474555 279299 79840 0 10955
10957 0 475014 279206 79480 0 10956
10958 0 475220 278994 78840 0 10957
10959 0 475372 278823 78480 0 10958
10960 0 475741 278944 78160 0 10959
10961 0 475500 278991 77480 0 10960
10962 0 475658 279164 76880 0 10961
10963 0 475450 279104 76440 0 10962
10964 0 475156 279197 76000 0 10963
10965 0 475112 279331 75920 0 10964
10966 0 474907 279290 75760 0 10965
10967 0 474408 279194 75240 0 10966
10968 5 474031 279239 74480 0 10967
10969 0 474050 279112 74120 0 10968
10970 5 473842 279039 73760 0 10969
10971 5 474049 278935 73400 0 10970
10972 0 473913 278882 73040 0 10971
10973 5 473904 278861 72840 0 10972
10974 0 473851 278877 72200 0 10973
10975 5 473805 278852 72120 0 10974
10976 0 474091 278696 71720 0 10975
10977 5 474085 278672 71160 0 10976
10978 0 474079 278657 71080 0 10977
10979 5 473532 278146 70240 0 10978
10980 0 473503 278122 70200 0 10979
10981 5 472775 277914 69760 0 10980
10982 5 471873 277780 69760 0 10981
10983 0 471392 277568 69280 140 10982
10984 0 471232 277408 69120 102 10983
10985 0 471008 277280 69120 32 10984
10986 0 470976 277024 69120 32 10985
10987 0 471104 276832 69240 98 10986
10988 5 471168 276704 69360 128 10987
10989 0 471264 276544 69560 157 10988
10990 0 471392 276416 69760 124 10989
10991 0 471552 276384 69960 71 10990
10992 0 471776 276384 70120 186 10991
10993 0 472032 276384 70200 228 10992
10994 0 472160 276416 70440 258 10993
10995 0 472416 276480 70520 235 10994
10996 0 472544 276640 70680 224 10995
10997 0 472736 276768 70800 178 10996
10998 0 472928 276832 70960 189 10997
10999 0 473024 276832 71200 175 10998
11000 0 473088 276800 71440 219 10999
11001 0 473024 276736 71680 176 11000
11002 0 473184 276768 71880 163 11001
11003 0 473280 276896 72080 172 11002
11004 0 473280 276960 72360 128 11003
11005 0 473152 277056 72600 81 11004
11006 0 473120 277184 72840 71 11005
11007 0 472992 277184 73080 120 11006
11008 0 472864 277280 73320 101 11007
11009 0 472896 277408 73560 64 11008
11010 0 472928 277536 73800 71 11009
11011 0 472960 277696 74040 102 11010
11012 6 473024 277856 74080 40 11011
11013 0 490144 251744 76600 60 8495
11014 0 490272 251584 76800 32 11013
11015 0 490464 251520 76960 40 11014
11016 0 490720 251520 77040 51 11015
11017 0 490976 251424 77000 64 11016
11018 0 491168 251296 76880 71 11017
11019 0 491360 251104 76840 45 11018
11020 0 491520 250944 76720 75 11019
11021 0 491712 250752 76720 64 11020
11022 0 491936 250560 76720 71 11021
11023 0 492128 250368 76760 120 11022
11024 0 492352 250208 76800 107 11023
11025 0 492544 250016 76800 60 11024
11026 0 492736 249856 76760 75 11025
11027 0 492960 249792 76640 108 11026
11028 0 493152 249632 76560 81 11027
11029 0 493312 249504 76400 71 11028
11030 0 493504 249376 76200 80 11029
11031 0 493696 249216 76120 60 11030
11032 0 493952 249152 76040 124 11031
11033 0 494176 249088 75880 153 11032
11034 0 494336 248864 75760 139 11033
11035 0 494528 248672 75720 115 11034
11036 0 494720 248448 75720 102 11035
11037 0 494880 248288 75600 81 11036
11038 0 495072 248128 75560 98 11037
11039 0 495296 248000 75480 32 11038
11040 0 495520 247840 75400 115 11039
11041 0 495712 247648 75320 120 11040
11042 0 496144 247378 75240 0 11041
11043 5 496662 247361 75080 0 11042
11044 0 496644 247371 74960 0 11043
11045 0 496918 247416 74800 0 11044
11046 0 497300 247257 74720 0 11045
11047 0 497435 247223 74600 0 11046
11048 0 497664 247124 74400 0 11047
11049 0 497967 247156 74200 0 11048
11050 0 497989 247247 73920 0 11049
11051 0 497996 247075 73720 0 11050
11052 0 498017 246903 73520 0 11051
11053 0 497959 246538 73320 0 11052
11054 0 497993 246322 73280 0 11053
11055 0 497981 246209 73040 0 11054
11056 5 498025 246194 72960 0 11055
11057 0 498112 246164 72800 0 11056
11058 0 498181 246142 72600 0 11057
11059 0 498141 245992 72400 0 11058
11060 0 498039 246013 72160 0 11059
11061 5 498064 245918 71960 0 11060
11062 0 498104 246000 71800 0 11061
11063 0 498350 246033 71560 0 11062
11064 0 498670 245969 71360 0 11063
11065 0 498835 245969 71120 0 11064
11066 0 499076 245788 70920 0 11065
11067 0 499133 245714 70720 0 11066
11068 0 499142 245890 70440 0 11067
11069 5 499167 245986 70320 0 11068
11070 0 499722 245873 70160 0 11069
11071 6 499891 246002 69920 0 11070
11072 0 463250 279559 69680 0 5713
11073 5 463570 279746 69640 0 11072
11074 0 463891 279934 69600 0 11073
11075 0 464326 280111 69440 0 11074
11076 5 464539 280188 69360 0 11075
11077 5 464887 280476 69320 0 11076
11078 0 464960 280946 69240 0 11077
11079 5 465013 281187 69080 0 11078
11080 0 465006 280903 69040 0 11079
11081 0 464920 280685 68960 0 11080
11082 0 464837 280624 68920 0 11081
11083 0 464754 280563 68880 0 11082
11084 5 464431 280593 68480 0 11083
11085 0 464372 280712 68440 0 11084
11086 0 464266 280947 68240 0 11085
11087 0 463918 281485 68000 0 11086
11088 5 463923 281684 67840 0 11087
11089 0 464049 281753 67800 0 11088
11090 0 464181 281910 67560 0 11089
11091 5 464840 282207 67360 0 11090
11092 0 464737 282130 67280 0 11091
11093 0 464512 282201 67040 0 11092
11094 0 464432 282425 66920 0 11093
11095 0 464235 282503 66800 0 11094
11096 0 464087 282697 66600 0 11095
11097 0 464153 282715 66520 0 11096
11098 5 464376 282790 66480 0 11097
11099 0 464599 282866 66440 0 11098
11100 0 464879 282974 66360 0 11099
11101 0 464724 282947 66280 0 11100
11102 0 464558 282827 66200 0 11101
11103 0 464553 282839 66120 0 11102
11104 0 464707 282786 65960 0 11103
11105 0 465265 282813 65880 0 11104
11106 0 465669 282778 65960 0 11105
11107 5 466801 283111 66000 0 11106
11108 0 467194 283098 65960 0 11107
11109 0 467707 282894 65800 0 11108
11110 0 467742 282770 65560 0 11109
11111 0 467621 282732 65440 0 11110
11112 0 467720 282571 65280 0 11111
11113 0 468161 282513 65160 0 11112
11114 0 468503 282440 65000 0 11113
11115 5 468831 282342 64920 0 11114
11116 0 468995 282293 64880 0 11115
11117 0 469218 282155 64680 0 11116
11118 0 469428 282019 64520 0 11117
11119 0 469537 281951 64320 0 11118
11120 0 469646 281822 64160 0 11119
11121 0 469567 281710 63920 0 11120
11122 5 468878 281051 63680 0 11121
11123 0 469019 280916 63640 0 11122
11124 0 469194 280700 63520 0 11123
11125 5 469256 280558 63480 0 11124
11126 0 469167 280634 63440 0 11125
11127 0 469038 280744 63320 0 11126
11128 5 469075 280519 63240 0 11127
11129 6 468536 280215 63240 0 11128
11130 0 435644 143341 184880 0 4605
11131 0 435462 143573 184840 0 11130
11132 0 435534 143787 184800 0 11131
11133 0 435556 143772 184760 0 11132
11134 0 435583 143709 184720 0 11133
11135 0 435606 143706 184680 0 11134
11136 0 435613 143667 184640 0 11135
11137 0 435635 143588 184600 0 11136
11138 0 435645 143544 184560 0 11137
11139 0 435655 143482 184520 0 11138
11140 0 435667 143448 184480 0 11139
11141 0 435677 143411 184440 0 11140
11142 0 435681 143358 184400 0 11141
11143 0 435670 143325 184360 0 11142
11144 0 435674 143257 184320 0 11143
11145 0 435678 143182 184280 0 11144
11146 0 435656 143094 184240 0 11145
11147 0 435664 143006 184200 0 11146
11148 0 435638 142948 184160 0 11147
11149 0 435635 142901 184120 0 11148
11150 0 435646 142861 184080 0 11149
11151 0 435653 142828 184040 0 11150
11152 0 435660 142776 184000 0 11151
11153 0 435661 142755 183960 0 11152
11154 0 435664 142701 183920 0 11153
11155 0 435683 142660 183880 0 11154
11156 0 435675 142612 183840 0 11155
11157 0 435682 142558 183800 0 11156
11158 0 435654 142531 183760 0 11157
11159 0 435630 142507 183720 0 11158
11160 0 435647 142466 183680 0 11159
11161 0 435678 142410 183640 0 11160
11162 0 435665 142365 183600 0 11161
11163 0 435660 142330 183560 0 11162
11164 0 435657 142297 183520 0 11163
11165 0 435648 142278 183480 0 11164
11166 0 435638 142251 183440 0 11165
11167 0 435666 142222 183400 0 11166
11168 0 435657 142181 183360 0 11167
11169 0 435658 142134 183320 0 11168
11170 0 435669 142114 183280 0 11169
11171 0 435711 142088 183240 0 11170
11172 0 435728 142136 183200 0 11171
11173 0 435748 142132 183160 0 11172
11174 0 435777 142114 183120 0 11173
11175 0 435804 142095 183080 0 11174
11176 0 435817 142169 183040 0 11175
11177 0 435865 142154 183000 0 11176
11178 0 435887 142150 182960 0 11177
11179 0 435918 142126 182920 0 11178
11180 0 435926 142125 182880 0 11179
11181 0 436101 142093 182840 0 11180
11182 0 436200 142090 182800 0 11181
11183 0 436232 142136 182760 0 11182
11184 0 436268 142186 182720 0 11183
11185 6 436263 142283 182680 0 11184
11186 0 487808 246561 73600 0 8506
11187 0 487662 246646 73400 0 11186
11188 0 487509 246786 73160 0 11187
11189 0 487605 246743 72920 0 11188
11190 0 487656 246754 72880 0 11189
11191 0 487694 246674 72760 0 11190
11192 0 487794 246557 72560 0 11191
11193 0 487855 246656 72320 0 11192
11194 0 487772 246662 72080 0 11193
11195 0 487833 246556 71920 0 11194
11196 0 488062 246581 71760 0 11195
11197 0 488161 246512 71640 0 11196
11198 0 488261 246369 71440 0 11197
11199 0 488406 246262 71280 0 11198
11200 5 488945 245842 71240 0 11199
11201 5 488948 245820 71200 0 11200
11202 5 488968 245668 70920 0 11201
11203 0 489060 245620 70720 0 11202
11204 0 489102 245548 70680 0 11203
11205 0 489007 245474 70560 0 11204
11206 0 489020 245433 70520 0 11205
11207 0 489145 245327 70320 0 11206
11208 0 489152 245227 70200 0 11207
11209 0 489010 245173 70040 0 11208
11210 5 488999 245080 69960 0 11209
11211 0 489080 245028 69840 0 11210
11212 0 489125 245090 69760 0 11211
11213 0 488863 245035 69600 0 11212
11214 0 488611 244829 69520 0 11213
11215 5 488087 244458 69480 0 11214
11216 0 487959 244177 69280 0 11215
11217 0 488050 244182 69240 0 11216
11218 5 488136 244279 69200 0 11217
11219 0 488222 244376 69160 0 11218
11220 5 488342 244493 69040 0 11219
11221 0 488203 244349 69000 0 11220
11222 0 488086 244165 68880 0 11221
11223 0 488122 243784 68640 0 11222
11224 5 488389 243329 68600 0 11223
11225 5 488408 243472 68560 0 11224
11226 0 488249 243613 68520 0 11225
11227 0 488037 243796 68440 0 11226
11228 5 488054 243762 68400 0 11227
11229 0 488104 243661 68280 0 11228
11230 5 488102 243556 68200 0 11229
11231 0 487984 243509 68160 0 11230
11232 0 487788 243520 68040 0 11231
11233 5 487699 243474 67960 0 11232
11234 0 487502 243445 67920 0 11233
11235 0 487429 243436 67880 0 11234
11236 0 487381 243407 67800 0 11235
11237 0 487321 243446 67760 0 11236
11238 0 487326 243563 67680 0 11237
11239 0 487474 243659 67560 0 11238
11240 6 487675 243607 67480 0 11239
11241 5 592596 287323 67520 0 9332
11242 0 592107 287070 67040 0 11241
11243 0 592320 287530 66880 0 11242
11244 5 592154 287729 66720 0 11243
11245 0 592918 288197 66440 0 11244
11246 5 593069 288565 65880 0 11245
11247 0 593001 288813 65840 0 11246
11248 5 592997 288993 65680 0 11247
11249 0 593436 290052 65680 0 11248
11250 0 592950 291859 65680 0 11249
11251 0 592559 292730 65480 0 11250
11252 0 592554 292758 65400 0 11251
11253 0 592564 293363 64960 0 11252
11254 0 592595 293735 64760 0 11253
11255 0 592707 294021 64680 0 11254
11256 0 592641 294339 64600 0 11255
11257 0 592198 294306 64480 0 11256
11258 0 591801 294262 64240 0 11257
11259 0 591356 294664 64000 0 11258
11260 0 590764 295266 63680 0 11259
11261 0 590502 295461 63440 0 11260
11262 0 589933 295683 63200 0 11261
11263 0 589106 296437 62720 0 11262
11264 0 589728 296034 62560 0 11263
11265 0 588658 296687 62520 0 11264
11266 0 588252 296665 62320 0 11265
11267 5 586890 296071 62280 0 11266
11268 0 585866 295649 62320 0 11267
11269 0 585800 295586 62360 0 11268
11270 0 585159 295058 62520 0 11269
11271 5 584916 294334 62520 0 11270
11272 0 584918 294186 62760 0 11271
11273 5 585080 294169 63120 0 11272
11274 0 585099 294169 63200 0 11273
11275 5 584421 293541 63320 0 11274
11276 0 584213 293331 63360 0 11275
11277 5 583701 293095 63520 0 11276
11278 0 583488 292928 63960 102 11277
11279 5 583296 292736 64040 86 11278
11280 0 583232 292480 64080 80 11279
11281 0 583072 292320 64160 51 11280
11282 5 583040 292096 64320 60 11281
11283 5 582816 292096 64320 80 11282
11284 0 582560 292128 64320 80 11283
11285 5 582496 292128 64320 75 11284
11286 0 582336 292288 64440 45 11285
11287 0 582176 292480 64560 40 11286
11288 0 582048 292672 64680 51 11287
11289 0 581888 292832 64880 98 11288
11290 0 581664 292864 65000 51 11289
11291 0 581440 292736 65120 40 11290
11292 6 581312 292672 65160 64 11291
11293 0 486974 246053 74240 0 8505
11294 0 486602 245756 74280 0 11293
11295 5 486863 245399 74640 0 11294
11296 0 487099 245209 75000 0 11295
11297 5 487077 244350 75200 0 11296
11298 0 486968 244123 75320 0 11297
11299 5 486681 243506 75400 0 11298
11300 0 486513 242976 75480 0 11299
11301 0 486499 242696 75400 0 11300
11302 0 486320 242398 75160 0 11301
11303 0 486216 242482 75080 0 11302
11304 5 486202 242531 75040 0 11303
11305 0 486158 242678 74920 0 11304
11306 0 486081 242802 74840 0 11305
11307 0 486230 242674 74800 0 11306
11308 5 486221 242629 74760 0 11307
11309 0 486014 242709 74640 0 11308
11310 0 485937 242760 74560 0 11309
11311 0 485861 242790 74520 0 11310
11312 5 485771 242759 74480 0 11311
11313 5 485896 242701 74400 0 11312
11314 0 485959 242672 74360 0 11313
11315 0 485983 242773 74240 0 11314
11316 0 485769 243041 74160 0 11315
11317 0 485673 242972 74120 0 11316
11318 0 485865 242929 74000 0 11317
11319 0 485882 243073 73920 0 11318
11320 5 485904 243109 73880 0 11319
11321 5 485948 243180 73800 0 11320
11322 5 485921 243250 73760 0 11321
11323 0 485833 243213 73720 0 11322
11324 0 486084 243150 73680 0 11323
11325 5 486273 243171 73600 0 11324
11326 0 486367 243182 73560 0 11325
11327 5 486480 243215 73520 0 11326
11328 0 486554 243079 73480 0 11327
11329 0 486459 243059 73360 0 11328
11330 5 486525 243296 73280 0 11329
11331 0 486445 243286 73240 0 11330
11332 0 486405 243105 73120 0 11331
11333 0 486279 243093 73040 0 11332
11334 0 486199 243101 72960 0 11333
11335 0 486214 243116 72840 0 11334
11336 0 486160 243216 72680 0 11335
11337 0 486210 243177 72640 0 11336
11338 5 486196 243182 72480 0 11337
11339 0 486335 243234 72360 0 11338
11340 0 486461 243285 72280 0 11339
11341 0 486402 243358 72120 0 11340
11342 0 486253 243410 72000 0 11341
11343 6 486290 243457 71920 0 11342
11344 0 472122 278217 80520 0 10954
11345 0 471986 278234 80360 0 11344
11346 0 472022 278314 80240 0 11345
11347 0 472022 278377 80160 0 11346
11348 0 471998 278349 80040 0 11347
11349 0 472032 278287 79920 0 11348
11350 0 472046 278218 79800 0 11349
11351 0 472069 278202 79720 0 11350
11352 0 472074 278169 79600 0 11351
11353 0 472074 278137 79480 0 11352
11354 0 472135 278102 79240 0 11353
11355 0 472114 277981 79200 0 11354
11356 0 472118 277914 79120 0 11355
11357 0 472088 277781 78920 0 11356
11358 0 472056 277711 78760 0 11357
11359 0 471897 277661 78560 0 11358
11360 0 471770 277708 78440 0 11359
11361 0 471768 277708 78400 0 11360
11362 0 471415 277603 78400 0 11361
11363 5 470631 277814 78400 0 11362
11364 0 470745 277724 78280 0 11363
11365 0 470799 277703 78200 0 11364
11366 0 470882 277700 78160 0 11365
11367 0 471004 277678 78120 0 11366
11368 0 471308 277681 78080 0 11367
11369 0 471944 277786 77960 0 11368
11370 5 472077 277909 77840 0 11369
11371 0 472199 277990 77760 0 11370
11372 0 472256 278213 77400 0 11371
11373 0 472238 278349 77360 0 11372
11374 0 472256 278912 76840 96 11373
11375 0 472160 279072 76640 75 11374
11376 0 472096 279264 76480 45 11375
11377 0 472032 279424 76280 51 11376
11378 0 471968 279680 76320 120 11377
11379 0 471808 279744 76120 154 11378
11380 0 471616 279808 75920 156 11379
11381 0 471360 279840 75880 107 11380
11382 0 471136 280000 75800 107 11381
11383 5 471104 280032 75760 107 11382
11384 5 470976 280160 75640 107 11383
11385 0 470944 280416 75640 86 11384
11386 0 470944 280672 75720 136 11385
11387 0 471072 280896 75720 45 11386
11388 0 471104 281152 75720 40 11387
11389 5 471040 281280 75720 32 11388
11390 5 470848 281472 75840 71 11389
11391 0 470880 281568 76080 64 11390
11392 0 471040 281536 76320 32 11391
11393 0 471264 281568 76480 98 11392
11394 6 471328 281632 76560 107 11393
11395 0 462382 276810 78880 0 8573
11396 5 461525 277351 79040 0 11395
11397 5 459521 279217 79080 0 11396
11398 0 460079 280545 79080 0 11397
11399 5 459795 280907 78720 0 11398
11400 0 459718 280978 78640 0 11399
11401 0 459932 281274 78400 0 11400
11402 0 460028 281560 78160 0 11401
11403 0 460104 281733 77920 0 11402
11404 0 460141 281570 77520 0 11403
11405 0 460229 281488 77280 0 11404
11406 0 460136 281779 76360 0 11405
11407 5 460457 282240 76160 0 11406
11408 0 460481 282332 76120 0 11407
11409 5 460491 282523 75920 0 11408
11410 0 461842 282863 75920 0 11409
11411 5 462226 283395 75960 0 11410
11412 0 462666 283927 75880 0 11411
11413 0 463318 284011 75840 0 11412
11414 0 463882 283923 75800 0 11413
11415 0 464246 283999 75680 0 11414
11416 0 464554 284035 75600 0 11415
11417 0 465194 284015 75480 0 11416
11418 5 466202 283871 75400 0 11417
11419 0 467738 283655 75440 0 11418
11420 5 467970 283639 75520 0 11419
11421 0 468074 283639 75560 0 11420
11422 0 468162 283767 75760 0 11421
11423 0 468290 283807 75920 0 11422
11424 0 468346 283815 76000 0 11423
11425 0 468498 283859 76160 0 11424
11426 0 468658 283927 76280 0 11425
11427 0 468714 283963 76400 0 11426
11428 5 469066 284055 77080 0 11427
11429 0 469134 284027 77280 0 11428
11430 0 469190 284031 77320 0 11429
11431 0 469314 283995 77480 0 11430
11432 0 469482 283915 77760 0 11431
11433 0 469534 283939 77880 0 11432
11434 5 469574 283831 78040 0 11433
11435 0 469474 283995 78120 0 11434
11436 0 469478 284063 78280 0 11435
11437 0 469382 284279 78440 0 11436
11438 5 469346 284363 78520 0 11437
11439 0 468910 284475 78520 0 11438
11440 0 468674 284491 78640 0 11439
11441 0 468366 284547 78680 0 11440
11442 0 468046 284507 78720 0 11441
11443 5 467778 284419 78760 0 11442
11444 0 467626 284247 78800 0 11443
11445 6 467654 284159 78880 0 11444
11446 0 585415 287022 74760 0 6713
11447 0 586464 287153 74480 0 11446
11448 0 587279 287273 73880 0 11447
11449 0 587579 287459 73800 0 11448
11450 0 588099 287432 73560 0 11449
11451 0 589484 287467 72800 0 11450
11452 0 590457 287958 72520 0 11451
11453 0 590887 288352 72480 0 11452
11454 0 592865 288900 71920 0 11453
11455 0 593061 289064 71720 0 11454
11456 0 593945 288837 70560 0 11455
11457 0 594279 288914 69680 0 11456
11458 0 595135 289416 68320 0 11457
11459 0 595311 289445 67320 0 11458
11460 0 596006 291337 66360 0 11459
11461 0 595790 292039 65440 0 11460
11462 0 595760 292185 65160 0 11461
11463 0 595684 291807 64320 0 11462
11464 0 595824 291755 64160 0 11463
11465 0 595855 292461 63600 0 11464
11466 5 596098 292798 62960 0 11465
11467 0 596735 292564 62960 0 11466
11468 0 596837 292495 62400 0 11467
11469 0 596849 292158 61960 0 11468
11470 0 597152 291883 61680 0 11469
11471 0 597496 291528 61360 0 11470
11472 5 597916 290829 61120 0 11471
11473 0 597996 290706 61080 0 11472
11474 0 598424 290561 60880 0 11473
11475 5 598997 289816 60760 0 11474
11476 0 598612 289177 60760 0 11475
11477 0 598472 289098 60880 0 11476
11478 5 598310 288930 61000 0 11477
11479 0 598220 288853 61080 0 11478
11480 0 598002 288797 61200 0 11479
11481 0 597517 288615 61440 0 11480
11482 0 595514 287623 61440 0 11481
11483 5 595151 287406 61400 0 11482
11484 0 594339 287637 61400 0 11483
11485 0 594017 287581 60960 0 11484
11486 5 593938 287589 60880 0 11485
11487 5 593773 288450 60880 0 11486
11488 5 593835 289202 60840 0 11487
11489 0 593920 289264 60720 0 11488
11490 0 594258 289379 60560 0 11489
11491 5 594439 289352 60440 0 11490
11492 0 594563 289316 60360 0 11491
11493 0 594612 289429 60280 0 11492
11494 0 594703 289489 60240 0 11493
11495 0 594801 289473 60160 0 11494
11496 6 594864 289454 60080 0 11495
11497 0 462336 279279 69040 0 5720
11498 5 462285 279376 68880 0 11497
11499 0 462107 279810 68800 0 11498
11500 0 462044 279938 68760 0 11499
11501 0 461944 280157 68640 0 11500
11502 5 461486 280375 68560 0 11501
11503 0 461257 280484 68520 0 11502
11504 0 460850 280590 68480 0 11503
11505 0 460479 280814 68520 0 11504
11506 0 460242 281012 68680 0 11505
11507 0 460113 281049 68800 0 11506
11508 0 460030 281173 68920 0 11507
11509 0 459646 281230 69040 0 11508
11510 0 459400 281283 69200 0 11509
11511 5 459150 281383 69320 0 11510
11512 5 458714 281658 69400 0 11511
11513 0 458147 281823 69360 0 11512
11514 0 457676 281856 69200 0 11513
11515 0 457634 281913 69160 0 11514
11516 0 457488 282021 69000 0 11515
11517 0 457428 282206 68800 0 11516
11518 0 457404 282359 68600 0 11517
11519 0 457445 282574 68520 0 11518
11520 0 457372 282730 68320 0 11519
11521 0 457174 282869 68080 0 11520
11522 0 456827 282834 67880 0 11521
11523 0 456662 282787 67720 0 11522
11524 0 456556 282705 67520 0 11523
11525 0 456627 282530 67320 0 11524
11526 0 456768 282615 67120 0 11525
11527 0 456598 282838 66920 0 11526
11528 0 456363 282875 66720 0 11527
11529 0 456289 282548 66520 0 11528
11530 0 456129 282256 66400 0 11529
11531 0 455983 282131 66280 0 11530
11532 0 455925 282161 66160 0 11531
11533 0 455692 282004 66080 0 11532
11534 0 455309 281792 65960 0 11533
11535 0 455081 281726 65920 0 11534
11536 0 454925 281610 65840 0 11535
11537 0 454841 281478 65680 0 11536
11538 0 454739 281331 65600 0 11537
11539 0 454521 281029 65560 0 11538
11540 5 454189 280767 65440 0 11539
11541 0 453882 280585 65480 0 11540
11542 0 453307 280127 65520 0 11541
11543 0 452889 279978 65680 0 11542
11544 0 452893 280069 65720 0 11543
11545 0 452889 280086 65760 0 11544
11546 6 452828 279992 65800 0 11545
11547 0 466487 272969 68720 0 10431
11548 0 466452 272997 68680 0 11547
11549 0 466431 273010 68640 0 11548
11550 0 466391 273013 68600 0 11549
11551 0 466331 273017 68560 0 11550
11552 0 466230 273061 68520 0 11551
11553 0 466126 273125 68440 0 11552
11554 0 466003 273208 68360 0 11553
11555 0 466001 273204 68280 0 11554
11556 0 465962 273260 68160 0 11555
11557 5 466044 273326 68120 0 11556
11558 0 466100 273333 68080 0 11557
11559 0 466127 273387 68040 0 11558
11560 0 466230 273430 68000 0 11559
11561 0 466249 273425 67920 0 11560
11562 0 466293 273417 67840 0 11561
11563 0 466364 273460 67800 0 11562
11564 0 466373 273457 67760 0 11563
11565 0 466382 273456 67720 0 11564
11566 5 467376 273247 67680 0 11565
11567 5 467694 273374 67640 0 11566
11568 0 467918 273411 67600 0 11567
11569 5 467994 273398 67520 0 11568
11570 0 468526 273012 67520 0 11569
11571 0 468730 272895 67480 0 11570
11572 0 468788 272787 67440 0 11571
11573 0 468876 272682 67400 0 11572
11574 0 468915 272651 67320 0 11573
11575 0 468998 272563 67240 0 11574
11576 0 468973 272584 67120 0 11575
11577 0 469006 272580 67040 0 11576
11578 0 468935 272592 66960 0 11577
11579 5 468933 272611 66920 0 11578
11580 0 468363 272377 66880 0 11579
11581 0 468083 272236 66840 0 11580
11582 0 467993 272242 66800 0 11581
11583 0 467916 272247 66760 0 11582
11584 0 467876 272219 66720 0 11583
11585 5 467926 272266 66680 0 11584
11586 5 468150 272454 66640 0 11585
11587 0 468062 272414 66560 0 11586
11588 0 467949 272387 66520 0 11587
11589 0 467622 272443 66520 0 11588
11590 0 467560 272462 66480 0 11589
11591 0 467529 272391 66440 0 11590
11592 5 467428 272397 66400 0 11591
11593 0 467567 272224 66400 0 11592
11594 0 467538 272244 66360 0 11593
11595 0 467544 272269 66320 0 11594
11596 6 467544 272266 66280 0 11595
11597 5 590336 287790 67400 0 9333
11598 0 590252 287814 67360 0 11597
11599 5 590045 287910 67280 0 11598
11600 0 590205 288141 67120 0 11599
11601 0 590576 288468 67040 0 11600
11602 5 591572 289175 67040 0 11601
11603 5 592168 289781 67040 0 11602
11604 5 592873 290867 67040 0 11603
11605 0 592662 290894 66800 0 11604
11606 0 592449 290984 66600 0 11605
11607 0 592096 291434 66080 0 11606
11608 0 591987 291576 65920 0 11607
11609 5 591760 291795 65920 0 11608
11610 0 591904 291936 65400 128 11609
11611 5 591872 291968 65360 150 11610
11612 0 591840 292224 65320 128 11611
11613 0 591808 292416 65160 122 11612
11614 0 591808 292640 64960 81 11613
11615 0 591776 292864 64760 102 11614
11616 0 591744 293120 64720 75 11615
11617 5 591712 293216 64720 64 11616
11618 0 591680 293472 64720 32 11617
11619 0 591680 293728 64760 104 11618
11620 0 591808 293888 64960 81 11619
11621 0 591872 293888 65240 101 11620
11622 0 591872 293824 65520 143 11621
11623 0 591776 293888 65760 80 11622
11624 0 591648 294016 65960 32 11623
11625 0 591488 294048 66160 51 11624
11626 0 591328 294048 66360 120 11625
11627 0 591072 294048 66360 122 11626
11628 0 590848 294176 66360 163 11627
11629 0 590624 294336 66400 172 11628
11630 0 590368 294432 66400 108 11629
11631 0 590176 294592 66320 80 11630
11632 0 589952 294720 66160 148 11631
11633 0 589760 294816 66000 128 11632
11634 0 589536 294880 65840 143 11633
11635 5 589440 294752 65600 166 11634
11636 0 589472 294560 65440 139 11635
11637 5 589408 294464 65280 164 11636
11638 0 589408 294208 65240 71 11637
11639 0 589536 294048 65400 128 11638
11640 0 589664 293824 65440 71 11639
11641 0 589792 293568 65440 122 11640
11642 5 590016 293568 65280 115 11641
11643 0 590144 293344 65200 128 11642
11644 0 590272 293312 64960 90 11643
11645 0 590432 293344 64760 32 11644
11646 6 590496 293376 64720 32 11645
11647 0 474315 278958 80840 0 10952
11648 0 474229 278825 81000 0 11647
11649 0 474210 278824 81080 0 11648
11650 0 474233 278754 81200 0 11649
11651 0 474254 278705 81320 0 11650
11652 0 474170 278636 81480 0 11651
11653 0 474133 278585 81600 0 11652
11654 0 473795 278468 81760 0 11653
11655 0 473555 278514 81880 0 11654
11656 0 473510 278573 82000 0 11655
11657 0 473307 278583 82120 0 11656
11658 0 472945 278755 82160 0 11657
11659 0 472284 279065 82280 0 11658
11660 0 472018 279286 82320 0 11659
11661 5 471402 279628 82400 0 11660
11662 0 470854 280156 82400 0 11661
11663 5 469684 280545 82400 0 11662
11664 0 469657 280977 82160 0 11663
11665 5 469603 281116 82120 0 11664
11666 0 469490 281405 82040 0 11665
11667 0 469312 281870 81880 0 11666
11668 0 469157 282019 81760 0 11667
11669 0 469097 282146 81640 0 11668
11670 0 468885 282180 81520 0 11669
11671 5 468827 282164 81440 0 11670
11672 0 468369 282042 81320 0 11671
11673 0 467840 281952 80920 190 11672
11674 0 467584 281856 80920 176 11673
11675 0 467424 281664 80800 289 11674
11676 5 467405 281690 80760 266 11675
11677 0 467328 281792 80600 175 11676
11678 0 467232 281792 80320 124 11677
11679 0 467040 281824 80160 183 11678
11680 0 466912 282048 80200 186 11679
11681 0 466688 282240 80200 160 11680
11682 0 466496 282304 80040 134 11681
11683 0 466336 282400 79840 101 11682
11684 0 466080 282432 79760 124 11683
11685 0 465856 282464 79640 128 11684
11686 0 465600 282432 79640 164 11685
11687 0 465344 282336 79600 80 11686
11688 0 465152 282144 79480 101 11687
11689 0 464960 281952 79440 245 11688
11690 0 464832 281728 79320 198 11689
11691 0 464608 281728 79200 163 11690
11692 0 464608 281472 79120 81 11691
11693 0 464608 281216 79040 60 11692
11694 6 464576 281120 79000 80 11693
11695 0 463330 274859 81360 0 8568
11696 0 462213 274837 81360 0 11695
11697 0 460974 275323 81360 0 11696
11698 0 460856 275294 81160 0 11697
11699 0 460795 275277 81040 0 11698
11700 0 460134 275234 80800 0 11699
11701 0 459926 275239 80560 0 11700
11702 0 459580 275249 80480 0 11701
11703 0 459317 275150 80120 0 11702
11704 0 459277 275114 80040 0 11703
11705 0 458507 275717 79960 0 11704
11706 5 458166 275818 79840 0 11705
11707 0 459556 274961 79840 0 11706
11708 0 459771 274803 79600 0 11707
11709 0 459804 274680 79400 0 11708
11710 0 459748 274744 79200 0 11709
11711 0 458432 274631 78960 0 11710
11712 0 458330 274680 78840 0 11711
11713 5 456808 274633 78840 0 11712
11714 0 456726 274630 78880 0 11713
11715 0 455979 274767 79040 0 11714
11716 0 455475 275006 79200 0 11715
11717 0 455227 275040 79360 0 11716
11718 0 455139 275021 79480 0 11717
11719 0 454985 275346 79920 0 11718
11720 5 454998 275460 80080 0 11719
11721 0 455029 275558 80280 0 11720
11722 0 455048 275616 80320 0 11721
11723 5 455151 275992 80600 0 11722
11724 0 455372 276138 80600 0 11723
11725 0 455394 276158 80680 0 11724
11726 5 455390 276168 80760 0 11725
11727 0 455247 276344 81040 0 11726
11728 0 454997 276855 81160 0 11727
11729 0 455147 276811 81320 0 11728
11730 5 455339 277813 81360 0 11729
11731 0 455471 278086 81160 0 11730
11732 5 455526 278106 81080 0 11731
11733 0 455904 277920 80800 120 11732
11734 0 456000 277888 80560 164 11733
11735 5 456128 277888 80360 178 11734
11736 0 456352 277920 80200 108 11735
11737 0 456544 277952 80040 120 11736
11738 0 456736 277856 79840 131 11737
11739 0 456928 277664 79800 64 11738
11740 0 457088 277536 79600 81 11739
11741 0 457248 277440 79360 64 11740
11742 6 457344 277408 79120 32 11741
11743 0 371951 149975 169240 0 9786
11744 0 371910 150038 169280 0 11743
11745 0 371743 150290 169440 0 11744
11746 0 371676 150354 169480 0 11745
11747 0 371388 150450 169520 0 11746
11748 5 371363 150517 169560 0 11747
11749 0 371307 150640 169640 0 11748
11750 0 371308 151017 169720 0 11749
11751 0 371338 151034 169760 0 11750
11752 0 371414 151091 169840 0 11751
11753 0 371480 151103 169920 0 11752
11754 0 371521 151106 169960 0 11753
11755 0 371456 151114 170080 0 11754
11756 0 371496 151212 170160 0 11755
11757 0 371641 151322 170280 0 11756
11758 0 371660 151403 170320 0 11757
11759 0 371786 151614 170440 0 11758
11760 0 371820 151713 170560 0 11759
11761 0 371842 151866 170640 0 11760
11762 0 371867 151982 170720 0 11761
11763 0 371908 152059 170840 0 11762
11764 0 372015 152073 170920 0 11763
11765 0 372014 152092 170960 0 11764
11766 0 372133 152325 171080 0 11765
11767 0 372246 152549 171200 0 11766
11768 0 372560 152718 171280 0 11767
11769 0 372787 152851 171360 0 11768
11770 0 372832 152748 171440 0 11769
11771 0 372833 152818 171520 0 11770
11772 0 372939 152947 171640 0 11771
11773 0 373075 153064 171720 0 11772
11774 0 373687 153131 171720 0 11773
11775 5 374471 153298 171720 0 11774
11776 0 374494 153294 171680 0 11775
11777 0 374559 153237 171600 0 11776
11778 0 374602 153294 171520 0 11777
11779 0 374590 153270 171480 0 11778
11780 0 374588 153267 171440 0 11779
11781 0 374753 153285 171360 0 11780
11782 5 374789 153278 171320 0 11781
11783 0 374665 153404 171280 0 11782
11784 0 374473 153633 171200 0 11783
11785 0 374389 153574 171080 0 11784
11786 0 374391 153543 171000 0 11785
11787 0 374401 153551 170960 0 11786
11788 0 374393 153561 170840 0 11787
11789 6 374375 153506 170800 0 11788
11790 0 669448 146583 139680 0 6154
11791 5 669710 145639 139680 0 11790
11792 0 669800 145680 139600 0 11791
11793 0 669668 145469 139440 0 11792
11794 0 669695 145412 139280 0 11793
11795 5 669506 145487 139200 0 11794
11796 0 669528 145521 139160 0 11795
11797 0 669536 145584 139120 0 11796
11798 0 669370 145518 139080 0 11797
11799 0 669155 145477 139040 0 11798
11800 0 669045 145402 139000 0 11799
11801 0 668907 145351 138960 0 11800
11802 0 668821 145344 138920 0 11801
11803 0 668771 145298 138880 0 11802
11804 0 668745 145260 138840 0 11803
11805 0 668730 145216 138800 0 11804
11806 0 668673 145210 138760 0 11805
11807 0 668651 145184 138720 0 11806
11808 0 668642 145162 138680 0 11807
11809 0 668624 145121 138640 0 11808
11810 0 668550 145045 138600 0 11809
11811 0 668533 145042 138560 0 11810
11812 0 668529 145017 138520 0 11811
11813 0 668474 144993 138480 0 11812
11814 0 668467 145015 138440 0 11813
11815 0 668452 144998 138400 0 11814
11816 0 668413 144944 138280 0 11815
11817 0 668353 144940 138160 0 11816
11818 0 668333 144939 138120 0 11817
11819 0 668292 144936 138040 0 11818
11820 0 668198 144823 137920 0 11819
11821 0 667877 144522 137720 0 11820
11822 0 667645 144294 137640 0 11821
11823 0 667571 144343 137280 0 11822
11824 5 667499 144322 137200 0 11823
11825 0 666487 144176 137200 0 11824
11826 5 666142 143832 137200 0 11825
11827 0 666060 143720 137160 0 11826
11828 0 665998 143560 137120 0 11827
11829 0 665922 143471 137080 0 11828
11830 0 665760 143200 137000 0 11829
11831 0 665796 143181 136960 0 11830
11832 0 665708 143310 136840 0 11831
11833 0 665734 143371 136760 0 11832
11834 0 665896 143526 136680 0 11833
11835 0 665968 143561 136640 0 11834
11836 6 666003 143552 136600 0 11835
11837 0 576090 279302 63760 0 6746
11838 0 576168 279300 63600 0 11837
11839 0 576770 278445 62840 0 11838
11840 0 577020 278440 62640 0 11839
11841 0 577301 278351 62440 0 11840
11842 0 577753 278224 62080 0 11841
11843 0 577924 278064 61840 0 11842
11844 0 578255 277872 61520 0 11843
11845 0 578768 277698 61080 0 11844
11846 0 578898 277594 60520 0 11845
11847 5 579945 277585 60160 0 11846
11848 0 580096 277184 59760 137 11847
11849 0 580288 277056 59600 245 11848
11850 0 580544 277088 59520 245 11849
11851 0 580704 277056 59280 200 11850
11852 0 580896 276992 59080 120 11851
11853 0 581120 276992 58920 196 11852
11854 0 581344 277120 58920 163 11853
11855 5 581568 277120 58800 166 11854
11856 0 581760 277088 58600 168 11855
11857 5 581920 277088 58360 189 11856
11858 0 582144 277024 58240 176 11857
11859 5 582400 277024 58160 178 11858
11860 0 582624 277056 58040 197 11859
11861 0 582880 277056 57960 189 11860
11862 0 583136 277056 57920 200 11861
11863 5 583296 277088 57920 235 11862
11864 0 583552 277088 57800 204 11863
11865 0 583808 277088 57760 198 11864
11866 0 584064 277088 57760 164 11865
11867 0 584320 277088 57720 219 11866
11868 5 584576 277120 57760 279 11867
11869 0 584704 277152 58000 196 11868
11870 0 584960 277184 58120 189 11869
11871 0 585216 277248 58200 131 11870
11872 0 585472 277120 58240 120 11871
11873 0 585728 277088 58360 128 11872
11874 5 585824 277056 58480 156 11873
11875 0 585664 276832 58480 71 11874
11876 0 585536 276608 58440 40 11875
11877 0 585536 276352 58440 107 11876
11878 0 585472 276096 58440 96 11877
11879 0 585472 275840 58440 120 11878
11880 0 585376 275616 58520 160 11879
11881 0 585344 275360 58600 139 11880
11882 0 585216 275104 58640 71 11881
11883 6 585088 274976 58640 32 11882
11884 0 388602 146856 178800 0 8281
11885 0 388589 146823 178720 0 11884
11886 0 388633 146846 178640 0 11885
11887 0 388664 146854 178560 0 11886
11888 0 388726 146830 178520 0 11887
11889 0 388802 146795 178440 0 11888
11890 0 388837 146775 178400 0 11889
11891 0 388850 146757 178320 0 11890
11892 0 388639 146833 178120 0 11891
11893 0 388592 146844 178080 0 11892
11894 0 388331 147050 177920 0 11893
11895 0 388374 146974 177880 0 11894
11896 0 388390 146908 177800 0 11895
11897 0 388389 146881 177680 0 11896
11898 0 388390 146898 177640 0 11897
11899 0 388294 146902 177520 0 11898
11900 0 388222 146934 177440 0 11899
11901 0 388072 146933 177320 0 11900
11902 0 388007 146901 177120 0 11901
11903 0 387919 146860 176960 0 11902
11904 0 387858 146885 176880 0 11903
11905 0 387735 146985 176800 0 11904
11906 0 387572 146988 176720 0 11905
11907 0 387444 146941 176640 0 11906
11908 0 387299 146878 176600 0 11907
11909 0 387082 146817 176480 0 11908
11910 0 386972 146774 176400 0 11909
11911 0 386775 146662 176320 0 11910
11912 0 386012 146226 176320 0 11911
11913 0 385926 146156 176360 0 11912
11914 0 385869 146077 176400 0 11913
11915 0 385799 146057 176480 0 11914
11916 0 385741 146004 176520 0 11915
11917 0 385633 145958 176680 0 11916
11918 0 385606 145900 176760 0 11917
11919 0 385562 145883 176840 0 11918
11920 0 385464 145888 176960 0 11919
11921 0 385429 145893 177000 0 11920
11922 0 385393 145898 177040 0 11921
11923 0 385385 145925 177080 0 11922
11924 0 385367 145955 177120 0 11923
11925 0 385361 145979 177160 0 11924
11926 0 385367 145990 177320 0 11925
11927 0 385397 145911 177360 0 11926
11928 0 385429 145898 177400 0 11927
11929 6 385480 145831 177440 0 11928
11930 0 584640 284688 70200 0 6728
11931 0 584543 284644 70160 0 11930
11932 0 584581 284743 69960 0 11931
11933 0 584694 284674 69760 0 11932
11934 0 584862 284673 69560 0 11933
11935 0 584929 284741 69360 0 11934
11936 0 585162 284829 69120 0 11935
11937 0 585452 284903 68920 0 11936
11938 0 585724 284958 68720 0 11937
11939 0 585845 285055 68520 0 11938
11940 0 585949 285099 68280 0 11939
11941 0 586024 285267 68080 0 11940
11942 0 586138 285349 67880 0 11941
11943 0 586230 285385 67680 0 11942
11944 0 586154 285116 67440 0 11943
11945 0 586218 285195 67240 0 11944
11946 0 586289 285544 67000 0 11945
11947 0 586283 285943 66840 0 11946
11948 0 586376 286198 66600 0 11947
11949 0 586496 286272 66440 163 11948
11950 0 586496 286496 66320 150 11949
11951 0 586528 286688 66160 153 11950
11952 0 586592 286912 66040 137 11951
11953 0 586592 287136 65840 136 11952
11954 0 586592 287392 65760 80 11953
11955 0 586528 287616 65640 120 11954
11956 0 586400 287808 65480 128 11955
11957 0 586272 287968 65280 96 11956
11958 0 586272 288128 65080 136 11957
11959 0 586240 288192 64840 90 11958
11960 0 586240 288160 64560 122 11959
11961 0 586240 288096 64280 96 11960
11962 0 586240 288256 64080 51 11961
11963 0 586240 288480 63920 86 11962
11964 0 586240 288736 63840 86 11963
11965 0 586240 288992 63720 102 11964
11966 0 586208 289248 63640 156 11965
11967 0 586176 289472 63480 176 11966
11968 0 586176 289728 63400 229 11967
11969 0 586208 289984 63400 197 11968
11970 0 586144 290240 63400 60 11969
11971 0 585952 290432 63400 163 11970
11972 0 585696 290560 63320 163 11971
11973 0 585504 290752 63280 80 11972
11974 0 585280 290880 63400 60 11973
11975 6 585216 290880 63480 60 11974
11976 0 655638 148507 161400 0 3873
11977 0 655845 148805 161400 0 11976
11978 0 656217 148838 161400 0 11977
11979 0 656464 148942 161440 0 11978
11980 0 656608 149088 161520 0 11979
11981 0 656715 149315 161640 0 11980
11982 0 656681 149430 161800 0 11981
11983 0 656533 149594 161920 0 11982
11984 5 656544 149566 161960 0 11983
11985 0 656237 149998 161960 0 11984
11986 0 656231 150042 162000 0 11985
11987 0 656228 150116 162040 0 11986
11988 0 656250 150187 162080 0 11987
11989 0 656253 150238 162120 0 11988
11990 0 656268 150256 162160 0 11989
11991 0 656274 150322 162200 0 11990
11992 0 656258 150409 162240 0 11991
11993 0 656280 150410 162320 0 11992
11994 0 656296 150504 162400 0 11993
11995 0 656191 150703 162520 0 11994
11996 0 655936 150892 162640 0 11995
11997 0 655889 150984 162720 0 11996
11998 0 655759 151099 162840 0 11997
11999 0 655746 151154 162880 0 11998
12000 0 655724 151194 162920 0 11999
12001 0 655753 151181 162960 0 12000
12002 0 655640 151297 163040 0 12001
12003 0 655635 151354 163080 0 12002
12004 0 655563 151394 163160 0 12003
12005 0 655408 151375 163320 0 12004
12006 0 655270 151584 163400 0 12005
12007 0 655249 151566 163440 0 12006
12008 0 655106 151603 163520 0 12007
12009 0 655006 151599 163600 0 12008
12010 0 654916 151636 163720 0 12009
12011 0 654840 151611 163840 0 12010
12012 0 654765 151595 164000 0 12011
12013 0 654698 151713 164120 0 12012
12014 0 654650 151735 164280 0 12013
12015 0 654648 151791 164360 0 12014
12016 0 654538 151747 164480 0 12015
12017 0 654520 151776 164600 0 12016
12018 0 654522 151824 164640 0 12017
12019 0 654546 151882 164720 0 12018
12020 6 654592 151952 164800 0 12019
12021 0 667204 145321 137840 0 6228
12022 0 667226 145468 137760 0 12021
12023 0 667319 145617 137720 0 12022
12024 0 667469 145671 137680 0 12023
12025 0 667447 145662 137640 0 12024
12026 0 667529 145668 137600 0 12025
12027 0 667578 145677 137560 0 12026
12028 0 667515 145680 137480 0 12027
12029 0 667485 145683 137400 0 12028
12030 0 667489 145708 137360 0 12029
12031 0 667590 145772 137320 0 12030
12032 0 667577 145810 137280 0 12031
12033 0 667618 145776 137200 0 12032
12034 0 667638 145789 137160 0 12033
12035 0 667684 145772 137120 0 12034
12036 0 667604 145761 137040 0 12035
12037 0 667762 145760 136960 0 12036
12038 0 667798 145740 136880 0 12037
12039 0 667878 145734 136840 0 12038
12040 0 668001 145755 136760 0 12039
12041 0 668156 145800 136720 0 12040
12042 0 668133 145791 136640 0 12041
12043 0 668098 145731 136560 0 12042
12044 0 668123 145661 136480 0 12043
12045 0 668127 145610 136400 0 12044
12046 0 668013 145487 136320 0 12045
12047 0 668022 145478 136280 0 12046
12048 0 668032 145470 136240 0 12047
12049 0 668020 145441 136200 0 12048
12050 0 667988 145372 136160 0 12049
12051 0 667893 145247 136080 0 12050
12052 0 667898 145085 136000 0 12051
12053 0 667914 145047 135920 0 12052
12054 0 667977 144991 135840 0 12053
12055 0 667927 144949 135800 0 12054
12056 0 667885 144911 135760 0 12055
12057 5 667660 144939 135680 0 12056
12058 0 667585 144914 135640 0 12057
12059 0 667595 144980 135520 0 12058
12060 0 667558 144883 135440 0 12059
12061 0 667617 144828 135360 0 12060
12062 0 667752 144828 135280 0 12061
12063 0 667830 144925 135200 0 12062
12064 0 667809 144973 135120 0 12063
12065 6 667833 144989 135040 0 12064
12066 5 586421 288910 73640 0 6715
12067 0 586468 288845 73520 0 12066
12068 0 586498 288834 73320 0 12067
12069 0 587128 288914 73040 0 12068
12070 0 587159 288906 72800 0 12069
12071 5 587246 288874 72400 0 12070
12072 0 587246 288876 72360 0 12071
12073 5 587251 288889 72280 0 12072
12074 0 587253 289063 71920 0 12073
12075 5 586829 289040 71680 0 12074
12076 0 587310 289579 71680 0 12075
12077 0 587336 289617 71280 0 12076
12078 0 587196 289656 70600 0 12077
12079 0 586876 289878 70280 0 12078
12080 5 586874 289894 70240 0 12079
12081 0 586848 290032 69960 0 12080
12082 0 586786 290151 69720 0 12081
12083 5 586590 290345 69240 0 12082
12084 5 586651 290261 69160 0 12083
12085 5 586799 290081 68920 0 12084
12086 5 586770 289907 68480 0 12085
12087 5 586748 289835 68320 0 12086
12088 0 586640 289630 68080 0 12087
12089 0 586531 289589 67880 0 12088
12090 0 586711 289420 67560 0 12089
12091 5 586649 289255 67480 0 12090
12092 0 586501 288952 67280 0 12091
12093 0 586331 288629 67160 0 12092
12094 0 586252 288734 67080 0 12093
12095 0 586081 288798 66960 0 12094
12096 0 586044 288929 66880 0 12095
12097 0 586049 289150 66600 0 12096
12098 5 586051 289148 66480 0 12097
12099 5 584378 288872 66480 0 12098
12100 0 584352 288464 66920 0 12099
12101 5 584480 288160 67400 124 12100
12102 0 584576 288000 67600 75 12101
12103 0 584480 287968 67840 60 12102
12104 0 584352 287872 68040 115 12103
12105 0 584256 287744 68280 32 12104
12106 0 584288 287584 68480 51 12105
12107 0 584384 287360 68640 60 12106
12108 0 584512 287200 68840 60 12107
12109 0 584704 287136 69040 81 12108
12110 6 584800 287136 69120 96 12109
12111 0 465408 274176 74400 178 8589
12112 0 465376 274432 74320 175 12111
12113 0 465344 274656 74200 150 12112
12114 0 465248 274880 74040 200 12113
12115 0 465120 275040 73880 122 12114
12116 0 464960 275200 73760 102 12115
12117 0 464800 275360 73600 124 12116
12118 0 464640 275520 73400 163 12117
12119 0 464576 275520 73120 124 12118
12120 0 464416 275552 72920 102 12119
12121 5 464320 275552 72800 115 12120
12122 0 464320 275488 72520 154 12121
12123 5 464416 275360 72360 176 12122
12124 0 464576 275264 72160 134 12123
12125 5 464672 275200 72080 122 12124
12126 0 464864 275008 72080 86 12125
12127 5 464992 274880 72080 71 12126
12128 0 465152 274720 71920 115 12127
12129 0 465376 274624 71800 166 12128
12130 0 465568 274496 71680 141 12129
12131 0 465728 274496 71480 91 12130
12132 0 465952 274496 71360 124 12131
12133 0 466176 274368 71280 186 12132
12134 5 466208 274336 71240 163 12133
12135 0 466272 274272 71000 86 12134
12136 0 466336 274240 70760 148 12135
12137 0 466336 274208 70480 168 12136
12138 0 466336 274176 70200 160 12137
12139 0 466432 274176 69920 160 12138
12140 0 466496 274208 69680 163 12139
12141 0 466560 274336 69440 175 12140
12142 5 466592 274368 69400 194 12141
12143 0 466752 274464 69200 101 12142
12144 0 466816 274624 69000 91 12143
12145 0 466976 274720 68800 32 12144
12146 5 467104 274816 68640 32 12145
12147 0 467264 274976 68440 51 12146
12148 5 467296 275008 68400 51 12147
12149 0 467328 275168 68200 124 12148
12150 0 467296 275328 68000 128 12149
12151 0 467296 275520 67800 45 12150
12152 0 467264 275680 67600 75 12151
12153 0 467264 275808 67360 81 12152
12154 6 467232 275904 67200 51 12153
12155 0 433920 138218 183720 0 4568
12156 0 433908 138303 183760 0 12155
12157 0 433926 138378 183800 0 12156
12158 0 433936 138447 183840 0 12157
12159 0 433895 138526 183880 0 12158
12160 0 433845 138606 183920 0 12159
12161 0 433814 138685 183960 0 12160
12162 0 433787 138752 184000 0 12161
12163 0 433726 138796 184040 0 12162
12164 0 433700 138790 184080 0 12163
12165 0 433685 138783 184120 0 12164
12166 0 433518 138772 184160 0 12165
12167 0 433382 138756 184200 0 12166
12168 0 433374 138819 184240 0 12167
12169 0 433377 138883 184280 0 12168
12170 0 433383 138888 184320 0 12169
12171 0 433324 138906 184360 0 12170
12172 0 433305 138946 184400 0 12171
12173 0 433288 138997 184440 0 12172
12174 0 433275 139096 184480 0 12173
12175 0 433277 139182 184520 0 12174
12176 0 433239 139186 184560 0 12175
12177 0 433226 139155 184600 0 12176
12178 0 433204 139163 184640 0 12177
12179 0 433195 139133 184680 0 12178
12180 0 433146 139140 184720 0 12179
12181 0 433099 139157 184760 0 12180
12182 0 433067 139171 184800 0 12181
12183 0 433040 139201 184840 0 12182
12184 0 432984 139236 184880 0 12183
12185 0 432933 139276 184920 0 12184
12186 0 432906 139347 184960 0 12185
12187 0 432891 139381 185000 0 12186
12188 0 432787 139373 185040 0 12187
12189 0 432663 139388 185080 0 12188
12190 0 432618 139398 185120 0 12189
12191 0 432556 139403 185160 0 12190
12192 0 432491 139402 185200 0 12191
12193 0 432429 139434 185240 0 12192
12194 0 432389 139695 185280 0 12193
12195 0 432459 139838 185320 0 12194
12196 6 432533 139965 185360 0 12195
12197 0 393258 135362 163800 0 7266
12198 0 393226 135314 163720 0 12197
12199 5 393082 135287 163640 0 12198
12200 0 392956 135249 163560 0 12199
12201 5 392964 135144 163520 0 12200
12202 0 392966 134934 163440 0 12201
12203 0 393029 134821 163400 0 12202
12204 0 393506 134650 163360 0 12203
12205 0 393667 134664 163320 0 12204
12206 0 393796 134645 163200 0 12205
12207 0 394144 134534 163120 0 12206
12208 0 394211 134149 162760 0 12207
12209 0 394306 134063 162680 0 12208
12210 0 394372 134026 162640 0 12209
12211 0 394729 133886 162560 0 12210
12212 0 394657 133905 162520 0 12211
12213 0 395022 133711 162360 0 12212
12214 0 395099 133501 162280 0 12213
12215 0 395183 133438 162200 0 12214
12216 0 395313 133419 162120 0 12215
12217 0 395524 133302 162120 0 12216
12218 0 395979 133483 162120 0 12217
12219 5 396347 133468 162040 0 12218
12220 0 396396 133483 162000 0 12219
12221 0 396652 133375 161920 0 12220
12222 0 396693 133352 161800 0 12221
12223 0 396752 133295 161760 0 12222
12224 0 396819 133220 161640 0 12223
12225 0 396943 133197 161560 0 12224
12226 0 397025 133186 161520 0 12225
12227 0 397434 132958 161400 0 12226
12228 0 397533 132941 161320 0 12227
12229 0 397675 132952 161200 0 12228
12230 0 398115 132744 161120 0 12229
12231 0 398316 132750 161040 0 12230
12232 0 398513 132849 160920 0 12231
12233 0 398698 132830 160800 0 12232
12234 0 398741 132894 160680 0 12233
12235 0 398755 132918 160640 0 12234
12236 0 398733 132766 160600 0 12235
12237 0 398770 132722 160560 0 12236
12238 6 398822 132711 160520 0 12237
12239 0 584141 284311 72200 0 6719
12240 0 582108 282416 72200 0 12239
12241 0 581781 281582 72200 0 12240
12242 0 581337 281172 72280 0 12241
12243 0 581214 280824 72160 0 12242
12244 0 581321 280542 72040 0 12243
12245 0 581209 279855 72040 0 12244
12246 0 581233 279467 72160 0 12245
12247 0 581218 279347 72280 0 12246
12248 0 580984 278623 72440 0 12247
12249 0 580583 278119 72520 0 12248
12250 0 580552 277826 72680 0 12249
12251 0 579872 277728 72840 101 12250
12252 0 579648 277664 72960 96 12251
12253 0 579424 277536 73120 120 12252
12254 0 579200 277440 73200 124 12253
12255 0 578976 277344 73320 104 12254
12256 0 578720 277280 73400 90 12255
12257 0 578496 277184 73520 81 12256
12258 0 578304 277152 73680 98 12257
12259 0 578112 277184 73880 75 12258
12260 0 577952 277120 74080 75 12259
12261 0 577760 276928 74160 101 12260
12262 0 577632 276704 74240 98 12261
12263 0 577472 276544 74440 128 12262
12264 0 577344 276320 74520 80 12263
12265 0 577184 276128 74560 107 12264
12266 0 577024 275904 74560 80 12265
12267 0 576832 275712 74600 60 12266
12268 0 576640 275488 74600 120 12267
12269 0 576512 275264 74600 102 12268
12270 0 576288 275072 74600 120 12269
12271 0 576128 274880 74640 115 12270
12272 0 576000 274656 74680 90 12271
12273 0 575840 274432 74760 102 12272
12274 0 575680 274208 74840 120 12273
12275 0 575520 273984 74920 71 12274
12276 0 575392 273824 75080 80 12275
12277 0 575264 273568 75080 75 12276
12278 0 575264 273312 75040 60 12277
12279 0 575328 273056 75000 45 12278
12280 6 575328 272960 74880 32 12279
12281 0 592928 288160 65520 163 11246
12282 0 592992 288000 65280 219 12281
12283 0 592928 287776 65160 120 12282
12284 0 592800 287552 65080 102 12283
12285 0 592768 287360 64920 107 12284
12286 0 592768 287200 64720 86 12285
12287 5 592768 287072 64720 120 12286
12288 0 592768 286816 64600 102 12287
12289 0 592768 286560 64520 136 12288
12290 0 592736 286336 64400 163 12289
12291 0 592736 286080 64280 176 12290
12292 5 592736 286048 64240 176 12291
12293 0 592608 285824 64120 75 12292
12294 0 592448 285632 63960 80 12293
12295 0 592256 285440 63840 51 12294
12296 0 592000 285376 63760 51 12295
12297 0 591744 285344 63720 51 12296
12298 0 591488 285280 63720 75 12297
12299 0 591232 285248 63720 51 12298
12300 0 590976 285216 63680 51 12299
12301 0 590720 285248 63640 71 12300
12302 0 590496 285088 63720 75 12301
12303 0 590336 284896 63800 51 12302
12304 5 590240 284800 63840 51 12303
12305 0 590048 284640 63880 75 12304
12306 0 589856 284480 64000 102 12305
12307 0 589792 284288 64200 164 12306
12308 0 589536 284224 64240 163 12307
12309 0 589280 284192 64240 175 12308
12310 0 589152 284352 64400 163 12309
12311 5 589088 284608 64520 134 12310
12312 0 588864 284608 64640 80 12311
12313 0 588608 284640 64640 81 12312
12314 0 588416 284832 64600 101 12313
12315 0 588256 285056 64680 140 12314
12316 0 588064 285216 64600 156 12315
12317 0 587968 285440 64680 108 12316
12318 0 587904 285696 64680 75 12317
12319 0 587712 285856 64800 45 12318
12320 6 587616 285888 64880 45 12319
12321 0 587798 289829 73640 0 12066
12322 0 588595 291457 73480 0 12321
12323 0 588720 291806 73320 0 12322
12324 5 588694 291884 73280 0 12323
12325 0 588508 292296 73080 0 12324
12326 0 588386 292512 72840 0 12325
12327 0 588189 292529 72640 0 12326
12328 0 588085 292529 72520 0 12327
12329 0 588190 292941 71840 0 12328
12330 0 588229 293099 71400 0 12329
12331 0 587936 293120 70800 128 12330
12332 0 587808 293088 70560 131 12331
12333 0 587680 293056 70320 135 12332
12334 0 587616 292992 70080 128 12333
12335 0 587488 292928 69840 102 12334
12336 5 587424 292896 69760 148 12335
12337 0 587360 292864 69520 120 12336
12338 0 587360 292864 69240 154 12337
12339 0 587264 292896 69000 108 12338
12340 0 587232 292992 68760 128 12339
12341 0 587200 293152 68520 98 12340
12342 0 587136 293184 68280 150 12341
12343 0 586976 293216 68040 60 12342
12344 0 586816 293216 67840 32 12343
12345 0 586560 293216 67720 91 12344
12346 0 586336 293184 67560 98 12345
12347 5 586272 293120 67480 136 12346
12348 5 586368 293120 67360 128 12347
12349 0 586400 293280 67160 81 12348
12350 0 586400 293504 67000 51 12349
12351 0 586400 293760 66960 51 12350
12352 0 586368 294016 66880 51 12351
12353 0 586240 294240 66720 107 12352
12354 0 586080 294432 66560 124 12353
12355 0 585920 294464 66320 71 12354
12356 0 585824 294560 66080 71 12355
12357 0 585792 294656 65840 108 12356
12358 0 585792 294656 65560 60 12357
12359 0 585664 294720 65320 71 12358
12360 6 585568 294720 65200 75 12359
12361 0 472438 274469 69920 0 8620
12362 0 472563 274671 69840 0 12361
12363 0 472611 274780 69720 0 12362
12364 0 472846 275048 69560 0 12363
12365 0 472928 275488 69000 80 12364
12366 0 472864 275712 68880 124 12365
12367 0 472736 275904 68720 150 12366
12368 0 472640 276096 68560 150 12367
12369 0 472576 276288 68400 153 12368
12370 0 472512 276448 68200 140 12369
12371 0 472448 276608 68000 150 12370
12372 0 472384 276768 67800 136 12371
12373 0 472224 276864 67600 164 12372
12374 0 472096 276896 67360 86 12373
12375 0 471968 277024 67160 75 12374
12376 0 471840 277216 66960 128 12375
12377 5 471744 277408 66760 134 12376
12378 5 471584 277536 66560 160 12377
12379 0 471520 277696 66320 160 12378
12380 0 471488 277856 66120 104 12379
12381 5 471488 277888 66080 96 12380
12382 0 471488 277888 65800 60 12381
12383 0 471552 278048 65560 122 12382
12384 0 471552 278208 65360 81 12383
12385 0 471520 278368 65160 90 12384
12386 0 471392 278560 65040 122 12385
12387 0 471392 278784 64840 108 12386
12388 5 471392 278816 64800 124 12387
12389 0 471456 278784 64520 150 12388
12390 0 471456 278880 64280 107 12389
12391 0 471296 278944 64080 90 12390
12392 0 471072 279040 63960 71 12391
12393 0 470848 279168 63800 75 12392
12394 0 470624 279264 63640 120 12393
12395 0 470368 279392 63600 101 12394
12396 0 470112 279456 63600 71 12395
12397 0 469888 279584 63720 32 12396
12398 0 469760 279712 63520 98 12397
12399 6 469600 279712 63320 107 12398
12400 0 392804 145048 169640 0 1434
12401 0 392806 145125 169680 0 12400
12402 0 392806 145348 169800 0 12401
12403 0 392911 145538 169920 0 12402
12404 0 393113 145738 169960 0 12403
12405 0 393154 145764 170000 0 12404
12406 0 393234 145817 170080 0 12405
12407 0 393362 146000 170360 0 12406
12408 0 393442 146273 170800 0 12407
12409 0 393588 146407 170880 0 12408
12410 0 393747 146572 171000 0 12409
12411 0 393795 146618 171040 0 12410
12412 0 393787 146657 171160 0 12411
12413 0 393898 146941 171400 0 12412
12414 0 393899 147021 171440 0 12413
12415 5 393946 147053 171480 0 12414
12416 0 394123 147142 171680 0 12415
12417 5 394274 147338 171800 0 12416
12418 0 394222 147497 172000 0 12417
12419 0 394210 147530 172040 0 12418
12420 0 394196 147624 172200 0 12419
12421 0 394131 147778 172360 0 12420
12422 0 393947 147930 172600 0 12421
12423 0 393700 147867 172760 0 12422
12424 0 393890 148298 172800 0 12423
12425 0 393813 148592 172880 0 12424
12426 5 394060 149049 172960 0 12425
12427 0 393908 149265 173120 0 12426
12428 0 393891 149449 173320 0 12427
12429 0 393772 149651 173600 0 12428
12430 0 393778 149679 173640 0 12429
12431 0 393874 149817 173720 0 12430
12432 5 393953 150251 173840 0 12431
12433 0 393900 150224 174000 0 12432
12434 5 393739 150128 174160 0 12433
12435 0 394018 149758 174240 0 12434
12436 0 394179 149696 174360 0 12435
12437 6 394188 149721 174400 0 12436
12438 5 669625 148919 136960 0 6181
12439 0 669839 149096 136880 0 12438
12440 0 669954 149188 136840 0 12439
12441 0 669957 149421 136800 0 12440
12442 0 669975 149383 136760 0 12441
12443 0 669922 149424 136720 0 12442
12444 0 669945 149540 136680 0 12443
12445 0 670023 149544 136640 0 12444
12446 0 670287 149828 136600 0 12445
12447 0 670203 149782 136560 0 12446
12448 0 670356 150017 136520 0 12447
12449 0 670367 150110 136480 0 12448
12450 0 670356 150136 136440 0 12449
12451 0 670356 150142 136360 0 12450
12452 0 670492 150396 136320 0 12451
12453 0 670506 150412 136240 0 12452
12454 0 670518 150335 136160 0 12453
12455 0 670610 150528 136040 0 12454
12456 0 670559 150933 135960 0 12455
12457 0 670524 151223 135920 0 12456
12458 0 670618 151031 135840 0 12457
12459 0 670712 150738 135760 0 12458
12460 0 670798 150437 135720 0 12459
12461 0 670800 150435 135680 0 12460
12462 0 670804 150431 135600 0 12461
12463 0 671051 150229 135480 0 12462
12464 0 671040 150250 135440 0 12463
12465 0 671018 150286 135360 0 12464
12466 0 670882 150311 135240 0 12465
12467 0 670858 150350 135160 0 12466
12468 0 670872 150454 135040 0 12467
12469 0 670893 150381 135000 0 12468
12470 0 670934 150239 134920 0 12469
12471 0 670931 150334 134880 0 12470
12472 5 670806 150419 134800 0 12471
12473 0 671286 150134 134800 0 12472
12474 0 671327 150118 134760 0 12473
12475 6 671310 150169 134720 0 12474
12476 5 669672 145462 139800 0 11791
12477 0 669562 144944 139800 0 12476
12478 0 669905 144274 139800 0 12477
12479 0 669998 144287 139840 0 12478
12480 0 670044 144267 139880 0 12479
12481 0 670201 143774 139960 0 12480
12482 5 670143 143642 140000 0 12481
12483 0 670291 143247 139960 0 12482
12484 0 670332 143232 139920 0 12483
12485 0 670434 143085 139880 0 12484
12486 0 670485 143109 139840 0 12485
12487 0 670609 142697 139600 0 12486
12488 0 670892 142419 139520 0 12487
12489 0 670977 142391 139480 0 12488
12490 0 670907 142172 139440 0 12489
12491 0 670976 142090 139400 0 12490
12492 0 670924 142018 139360 0 12491
12493 0 670872 141843 139320 0 12492
12494 5 670908 141596 139240 0 12493
12495 0 671059 141389 139080 0 12494
12496 0 671072 141274 138880 0 12495
12497 0 671065 141132 138680 0 12496
12498 5 671390 140621 138560 0 12497
12499 0 671492 140457 138520 0 12498
12500 5 671473 139918 138480 0 12499
12501 0 671700 139232 138480 0 12500
12502 0 671650 139004 138360 0 12501
12503 0 671915 138635 138280 0 12502
12504 0 672073 138449 138240 0 12503
12505 0 672126 138209 138200 0 12504
12506 0 672216 138070 138160 0 12505
12507 0 672165 138042 138120 0 12506
12508 0 672214 138008 138080 0 12507
12509 0 672314 137890 138040 0 12508
12510 0 672307 137871 138000 0 12509
12511 0 672304 137771 137960 0 12510
12512 0 672623 137517 137920 0 12511
12513 6 672658 137475 137880 0 12512
12514 0 670485 154388 157480 0 8765
12515 0 670667 154362 157600 0 12514
12516 0 670728 154361 157760 0 12515
12517 0 670777 154391 157880 0 12516
12518 0 670739 154363 157960 0 12517
12519 0 671072 154288 158000 0 12518
12520 0 671061 154283 158040 0 12519
12521 0 671070 154302 158120 0 12520
12522 5 671214 154190 158280 0 12521
12523 0 671377 153890 158280 0 12522
12524 0 671634 153942 158280 0 12523
12525 0 671703 154096 158280 0 12524
12526 0 671694 154044 158320 0 12525
12527 0 671703 154009 158360 0 12526
12528 0 671721 154027 158400 0 12527
12529 0 671840 153958 158480 0 12528
12530 0 671935 153931 158560 0 12529
12531 0 672100 153892 158680 0 12530
12532 0 672134 153948 158720 0 12531
12533 0 672225 153854 159040 0 12532
12534 5 672218 153874 159160 0 12533
12535 0 673684 153442 159160 0 12534
12536 0 673676 153402 159200 0 12535
12537 0 673680 153515 159480 0 12536
12538 0 673713 153460 159640 0 12537
12539 0 673828 153364 159760 0 12538
12540 0 673866 153258 159920 0 12539
12541 0 673958 153268 160040 0 12540
12542 0 674081 153291 160080 0 12541
12543 0 673975 153090 160200 0 12542
12544 0 673879 153019 160280 0 12543
12545 0 673982 153039 160320 0 12544
12546 0 674023 153043 160360 0 12545
12547 0 674046 153025 160400 0 12546
12548 0 674089 153018 160440 0 12547
12549 6 674090 152997 160480 0 12548
12550 5 473026 278139 73400 0 10971
12551 0 471941 277999 73400 0 12550
12552 0 470958 278144 73400 0 12551
12553 0 470635 278371 73240 0 12552
12554 5 469896 278879 73240 0 12553
12555 0 468916 279763 73240 0 12554
12556 5 469220 280334 73240 0 12555
12557 0 469085 280068 73480 0 12556
12558 5 469086 279834 73800 0 12557
12559 0 468036 279476 73800 0 12558
12560 5 468245 278478 73800 0 12559
12561 0 468384 278131 73440 0 12560
12562 0 468744 278005 73040 0 12561
12563 0 468726 278025 73000 0 12562
12564 0 468320 278400 72480 51 12563
12565 0 468256 278464 72240 32 12564
12566 0 468448 278496 72080 32 12565
12567 0 468480 278496 71600 71 12566
12568 0 468288 278336 71520 80 12567
12569 0 468032 278208 71440 98 12568
12570 0 467840 278176 71240 166 12569
12571 0 467680 278048 71080 153 12570
12572 0 467648 277952 70840 190 12571
12573 5 467680 277952 70800 196 12572
12574 0 467936 277920 70800 148 12573
12575 0 468192 277920 70800 154 12574
12576 0 468416 278016 70720 150 12575
12577 0 468672 278016 70720 104 12576
12578 0 468928 278016 70720 128 12577
12579 0 469184 277920 70720 141 12578
12580 0 469440 277920 70720 102 12579
12581 0 469696 277824 70680 166 12580
12582 0 469920 277728 70600 60 12581
12583 5 469952 277696 70560 64 12582
12584 0 469792 277888 70080 32 12583
12585 6 469376 278272 69920 32 12584
12586 0 451238 280382 70400 0 9263
12587 0 451022 280226 70360 0 12586
12588 0 450694 279998 70240 0 12587
12589 0 450226 279754 70200 0 12588
12590 0 449920 279264 70160 163 12589
12591 0 449920 279104 69960 154 12590
12592 0 449824 278880 69840 140 12591
12593 0 449760 278752 69600 163 12592
12594 0 449728 278592 69400 107 12593
12595 0 449856 278432 69240 115 12594
12596 0 449888 278368 69000 122 12595
12597 0 450016 278240 68760 101 12596
12598 0 450112 278176 68520 115 12597
12599 0 450176 278048 68280 64 12598
12600 0 450240 277856 68080 45 12599
12601 0 450400 277696 67920 107 12600
12602 0 450592 277632 67760 71 12601
12603 0 450816 277472 67680 75 12602
12604 0 450976 277280 67520 98 12603
12605 0 451040 277120 67320 115 12604
12606 0 450880 276928 67160 128 12605
12607 0 450752 276704 67080 75 12606
12608 0 450624 276480 66920 102 12607
12609 0 450464 276320 66800 75 12608
12610 0 450464 276096 66680 81 12609
12611 0 450464 275840 66640 71 12610
12612 0 450496 275584 66640 107 12611
12613 0 450592 275360 66520 124 12612
12614 0 450688 275136 66400 124 12613
12615 0 450816 274912 66320 163 12614
12616 0 450784 274720 66480 139 12615
12617 0 450784 274464 66560 71 12616
12618 0 450816 274208 66600 80 12617
12619 0 451040 274080 66440 32 12618
12620 6 451104 274176 66240 40 12619
12621 0 456540 272913 72680 0 10506
12622 5 456536 272896 72640 0 12621
12623 0 456230 272433 72560 0 12622
12624 0 455916 272297 72520 0 12623
12625 0 455544 272236 72280 0 12624
12626 0 455368 272323 72160 0 12625
12627 0 454965 272605 71920 0 12626
12628 5 454690 272999 71760 0 12627
12629 0 454628 273044 71720 0 12628
12630 0 454510 273112 71680 0 12629
12631 0 454098 273193 71440 0 12630
12632 0 453765 273364 70760 0 12631
12633 0 452669 273525 69880 0 12632
12634 0 452608 273686 69360 0 12633
12635 0 452368 273828 69040 0 12634
12636 5 452932 273655 68520 0 12635
12637 0 453115 273577 68360 0 12636
12638 5 452839 274079 68160 0 12637
12639 0 453551 273471 68160 0 12638
12640 5 454045 273834 68040 0 12639
12641 0 454004 273849 68000 0 12640
12642 0 453945 273779 67880 0 12641
12643 0 454344 273933 67640 0 12642
12644 5 454544 274010 67520 0 12643
12645 5 454432 274019 67240 0 12644
12646 0 454190 274104 67040 0 12645
12647 0 453977 274016 66880 0 12646
12648 5 453945 273947 66840 0 12647
12649 0 453854 273819 66760 0 12648
12650 0 453719 273922 66400 0 12649
12651 0 453185 274179 65920 0 12650
12652 0 453128 274241 65800 0 12651
12653 0 453305 274019 65760 0 12652
12654 0 453372 273952 65640 0 12653
12655 6 453377 273909 65600 0 12654
12656 0 670177 148558 136960 0 12438
12657 0 670284 148588 136840 0 12656
12658 0 670392 148617 136720 0 12657
12659 0 670358 148571 136640 0 12658
12660 0 670398 148632 136520 0 12659
12661 0 670249 148692 136440 0 12660
12662 0 670360 148693 136320 0 12661
12663 0 670366 148819 136240 0 12662
12664 5 670360 148759 136200 0 12663
12665 0 670281 148878 136160 0 12664
12666 0 670572 148976 136120 0 12665
12667 0 670468 148914 136080 0 12666
12668 0 670437 148850 136040 0 12667
12669 0 670348 148838 135960 0 12668
12670 0 670354 148820 135840 0 12669
12671 0 670266 148760 135800 0 12670
12672 5 670321 148851 135760 0 12671
12673 0 672509 148827 135760 0 12672
12674 5 672304 148960 135560 0 12673
12675 0 672263 148984 135520 0 12674
12676 0 672452 149030 135400 0 12675
12677 0 672535 148966 135360 0 12676
12678 0 672552 148957 135280 0 12677
12679 0 672502 148892 135240 0 12678
12680 0 672501 148939 135200 0 12679
12681 0 672509 148893 135160 0 12680
12682 0 672530 148907 135120 0 12681
12683 0 672532 148820 135080 0 12682
12684 0 672528 148605 135040 0 12683
12685 0 672514 148548 135000 0 12684
12686 0 672513 148531 134960 0 12685
12687 0 672496 148543 134920 0 12686
12688 6 672435 148542 134840 0 12687
12689 0 394559 157512 162640 0 1261
12690 0 394604 157788 162880 0 12689
12691 0 394621 157598 163240 0 12690
12692 0 394938 157388 163320 0 12691
12693 0 395335 157250 163440 0 12692
12694 5 396051 157314 163560 0 12693
12695 0 396516 157377 163760 0 12694
12696 0 396587 157570 163920 0 12695
12697 0 396928 157615 164120 0 12696
12698 0 396940 157589 164240 0 12697
12699 0 397014 157605 164320 0 12698
12700 0 397073 157604 164480 0 12699
12701 0 397057 157593 164520 0 12700
12702 0 396907 157454 164680 0 12701
12703 5 396885 157432 164720 0 12702
12704 0 397176 157721 164760 0 12703
12705 0 397177 157812 164920 0 12704
12706 0 397668 157865 165160 0 12705
12707 0 397554 157934 165440 0 12706
12708 0 397566 157949 165520 0 12707
12709 0 397717 158054 165640 0 12708
12710 0 397741 158131 165800 0 12709
12711 0 398017 157955 165960 0 12710
12712 0 398113 157935 166120 0 12711
12713 0 398165 157896 166320 0 12712
12714 0 398221 157944 166480 0 12713
12715 0 398193 158015 166640 0 12714
12716 0 398262 158049 166800 0 12715
12717 0 398248 158047 167200 0 12716
12718 0 398345 158267 167440 0 12717
12719 0 398229 158188 167640 0 12718
12720 0 398353 158113 167840 0 12719
12721 6 398357 158088 167920 0 12720
12722 0 477465 262228 75760 0 8475
12723 0 477020 262293 75560 0 12722
12724 0 476662 262346 75400 0 12723
12725 0 476305 262212 75200 0 12724
12726 5 476140 262299 75040 0 12725
12727 0 475774 262411 74880 0 12726
12728 0 475635 262524 74760 0 12727
12729 0 475408 262603 74480 0 12728
12730 0 475232 262655 74320 0 12729
12731 0 475125 262618 74240 0 12730
12732 5 475020 262679 74120 0 12731
12733 0 475028 262674 74080 0 12732
12734 0 475046 262665 74000 0 12733
12735 0 474592 262784 73640 120 12734
12736 0 474368 262848 73480 64 12735
12737 0 474144 262848 73320 108 12736
12738 0 473888 262848 73280 131 12737
12739 0 473664 262944 73200 75 12738
12740 0 473440 262976 73080 81 12739
12741 0 473280 263136 72960 120 12740
12742 0 473088 263296 72800 96 12741
12743 0 472928 263520 72760 71 12742
12744 0 472736 263712 72760 51 12743
12745 0 472512 263776 72600 115 12744
12746 0 472288 263872 72520 181 12745
12747 0 472032 263808 72520 71 12746
12748 0 471776 263776 72520 178 12747
12749 0 471552 263936 72440 175 12748
12750 0 471392 264096 72320 186 12749
12751 0 471232 264064 72080 98 12750
12752 0 471040 264032 71920 98 12751
12753 0 470816 264128 71800 91 12752
12754 6 470752 264192 71800 51 12753
12755 5 461718 273076 68120 0 10631
12756 0 461441 273256 68320 0 12755
12757 0 461415 273300 68360 0 12756
12758 5 460612 274003 68400 0 12757
12759 0 460383 274082 68360 0 12758
12760 5 460347 274086 68320 0 12759
12761 5 460753 274390 68320 0 12760
12762 0 460480 274784 67960 137 12761
12763 0 460480 274944 67760 90 12762
12764 0 460480 275136 67560 140 12763
12765 0 460544 275296 67360 115 12764
12766 0 460512 275520 67160 102 12765
12767 0 460448 275744 67040 86 12766
12768 0 460384 276000 66960 80 12767
12769 0 460320 276256 66880 102 12768
12770 0 460160 276480 66760 122 12769
12771 0 460096 276640 66560 98 12770
12772 0 460064 276864 66440 81 12771
12773 0 459872 277056 66400 71 12772
12774 0 459712 277248 66280 150 12773
12775 0 459520 277408 66240 51 12774
12776 0 459264 277408 66240 90 12775
12777 0 459040 277504 66160 86 12776
12778 0 458880 277632 66000 81 12777
12779 0 458624 277664 65960 60 12778
12780 0 458464 277696 65760 60 12779
12781 0 458304 277696 65560 51 12780
12782 0 458176 277824 65360 71 12781
12783 0 458272 277984 65120 81 12782
12784 0 458368 278240 65080 101 12783
12785 0 458368 278496 65000 51 12784
12786 6 458240 278592 65000 32 12785
12787 0 459921 281894 78720 0 11399
12788 0 459921 281955 79080 0 12787
12789 5 459913 281917 79160 0 12788
12790 0 459570 282541 79200 0 12789
12791 0 459406 282729 79280 0 12790
12792 0 459258 282949 79360 0 12791
12793 0 459552 283296 79960 60 12792
12794 0 459552 283424 80200 134 12793
12795 0 459616 283552 80440 107 12794
12796 0 459840 283680 80440 128 12795
12797 5 459872 283680 80440 131 12796
12798 0 460032 283712 80640 154 12797
12799 0 460192 283744 80840 102 12798
12800 0 460352 283744 81080 148 12799
12801 5 460576 283744 81280 168 12800
12802 0 460832 283744 81280 128 12801
12803 0 461024 283840 81440 131 12802
12804 0 461280 283808 81560 148 12803
12805 5 461312 283776 81560 141 12804
12806 0 461440 283616 81760 128 12805
12807 0 461600 283456 81880 176 12806
12808 0 461824 283360 82040 128 12807
12809 0 462080 283328 82120 160 12808
12810 0 462336 283328 82120 120 12809
12811 0 462592 283392 82120 107 12810
12812 0 462816 283552 82000 102 12811
12813 0 463008 283648 81840 75 12812
12814 0 463264 283648 81840 40 12813
12815 0 463520 283680 81840 32 12814
12816 0 463776 283648 81840 40 12815
12817 0 464032 283520 81760 98 12816
12818 6 464256 283424 81720 51 12817
12819 0 398801 139467 178680 0 4439
12820 0 398946 140019 178640 0 12819
12821 5 398803 142267 178600 0 12820
12822 5 398938 143099 178840 0 12821
12823 0 399074 143085 178920 0 12822
12824 0 399395 143611 179000 0 12823
12825 0 399619 143906 179160 0 12824
12826 0 399755 144508 179320 0 12825
12827 0 399855 144886 179400 0 12826
12828 5 399965 145122 179440 0 12827
12829 0 400008 146019 179400 0 12828
12830 0 399795 146443 179160 0 12829
12831 0 399690 146812 179080 0 12830
12832 0 400059 147595 179040 0 12831
12833 5 400315 148306 179000 0 12832
12834 0 399979 149378 179000 0 12833
12835 5 400043 150131 178920 0 12834
12836 0 399699 150651 178800 0 12835
12837 0 399795 151187 178680 0 12836
12838 0 399779 151701 178480 0 12837
12839 0 399773 151908 178400 0 12838
12840 0 399659 152180 178320 0 12839
12841 0 399634 152333 178280 0 12840
12842 5 399652 152523 178160 0 12841
12843 0 399354 152848 178200 0 12842
12844 0 399064 153166 178240 0 12843
12845 0 398804 153195 178520 0 12844
12846 0 398714 153076 178640 0 12845
12847 0 398683 153036 178680 0 12846
12848 0 398587 152987 178760 0 12847
12849 6 398515 152987 178800 0 12848
12850 0 380740 152056 183600 0 8343
12851 0 380748 152106 183440 0 12850
12852 0 380779 152393 183280 0 12851
12853 0 380652 153148 183240 0 12852
12854 0 380464 153354 183160 0 12853
12855 0 380408 153447 183120 0 12854
12856 0 380388 153591 183000 0 12855
12857 0 380392 153712 182920 0 12856
12858 0 380402 153765 182880 0 12857
12859 0 380826 153970 182800 0 12858
12860 0 380906 153989 182760 0 12859
12861 0 380971 154013 182720 0 12860
12862 0 381087 154049 182680 0 12861
12863 0 381199 154076 182640 0 12862
12864 0 381309 154105 182600 0 12863
12865 0 381459 154118 182480 0 12864
12866 0 381505 154014 182400 0 12865
12867 0 381668 154152 182240 0 12866
12868 0 381670 154169 182200 0 12867
12869 0 381967 154446 182160 0 12868
12870 0 382069 154416 182080 0 12869
12871 0 382226 154726 182040 0 12870
12872 0 382146 154453 182000 0 12871
12873 0 382189 154282 181960 0 12872
12874 0 382266 154220 182000 0 12873
12875 0 382413 154435 182040 0 12874
12876 0 382420 153904 182080 0 12875
12877 0 382660 153848 182080 0 12876
12878 0 382691 153611 182120 0 12877
12879 6 382629 153568 182160 0 12878
12880 0 626482 150152 169160 0 8989
12881 0 626488 150147 169040 0 12880
12882 0 626552 150208 168960 0 12881
12883 0 626498 150205 168880 0 12882
12884 0 626479 150188 168840 0 12883
12885 0 626424 150185 168800 0 12884
12886 0 626334 150167 168760 0 12885
12887 0 626388 150151 168720 0 12886
12888 0 626467 150215 168600 0 12887
12889 0 626498 150234 168520 0 12888
12890 0 626482 150256 168440 0 12889
12891 0 626368 150231 168400 0 12890
12892 0 626098 150110 168320 0 12891
12893 0 625942 150111 168280 0 12892
12894 0 625942 150100 168240 0 12893
12895 0 625932 150130 168200 0 12894
12896 0 625899 150127 168120 0 12895
12897 0 625884 150126 168040 0 12896
12898 0 625868 150124 168000 0 12897
12899 0 625865 150125 167960 0 12898
12900 0 625848 150141 167880 0 12899
12901 0 625886 150192 167800 0 12900
12902 0 625870 150191 167720 0 12901
12903 0 625703 150207 167600 0 12902
12904 0 625695 150215 167560 0 12903
12905 0 625681 150258 167480 0 12904
12906 0 625707 150326 167400 0 12905
12907 0 625711 150368 167360 0 12906
12908 0 625627 150432 167320 0 12907
12909 6 625525 150504 167280 0 12908
12910 0 464504 277661 81640 0 10119
12911 0 464564 277745 81600 0 12910
12912 0 464651 277860 81520 0 12911
12913 0 464813 277980 81440 0 12912
12914 0 465012 278006 81400 0 12913
12915 0 466281 278690 81360 0 12914
12916 0 466486 279219 81280 0 12915
12917 5 466532 279545 81160 0 12916
12918 0 466547 279654 81120 0 12917
12919 5 466600 279633 81000 0 12918
12920 0 466661 279545 80800 0 12919
12921 0 466601 279550 80760 0 12920
12922 0 466626 279545 80640 0 12921
12923 0 466644 279539 80600 0 12922
12924 0 466663 279533 80560 0 12923
12925 5 466650 279558 80480 0 12924
12926 0 467547 279284 80480 0 12925
12927 5 467650 279060 80480 0 12926
12928 0 467645 279036 80560 0 12927
12929 5 467613 278999 80600 0 12928
12930 0 467771 279134 80600 0 12929
12931 0 468098 279176 80600 0 12930
12932 0 468178 279156 80640 0 12931
12933 0 468505 279115 80680 0 12932
12934 0 468444 279078 80720 0 12933
12935 0 468487 279070 80760 0 12934
12936 0 468486 279054 80800 0 12935
12937 0 468530 279017 80840 0 12936
12938 0 468600 278998 80880 0 12937
12939 6 468589 279018 80920 0 12938
12940 0 582574 287747 61720 0 9350
12941 0 581638 287923 61720 0 12940
12942 0 581728 288480 61680 45 12941
12943 5 581696 288736 61760 148 12942
12944 0 581696 288992 61720 228 12943
12945 5 581696 289088 61720 248 12944
12946 5 581824 289248 61840 203 12945
12947 0 582016 289344 62000 154 12946
12948 0 582240 289440 62120 86 12947
12949 0 582496 289472 62120 60 12948
12950 0 582752 289472 62120 143 12949
12951 0 583008 289600 62120 257 12950
12952 0 583232 289600 62000 275 12951
12953 0 583424 289728 61800 228 12952
12954 0 583360 289888 61600 186 12953
12955 5 583264 289984 61520 194 12954
12956 0 583168 290176 61320 137 12955
12957 0 583168 290432 61320 178 12956
12958 0 583200 290688 61240 153 12957
12959 5 583200 290720 61240 153 12958
12960 0 583200 290944 61120 81 12959
12961 0 583168 291168 60920 51 12960
12962 5 583136 291232 60880 40 12961
12963 0 582976 291392 60680 75 12962
12964 0 582816 291552 60560 60 12963
12965 0 582656 291744 60600 40 12964
12966 0 582496 291872 60800 32 12965
12967 0 582432 291872 61080 45 12966
12968 6 582400 291840 61160 45 12967
12969 0 577120 283213 64800 0 6740
12970 0 576464 283462 64480 0 12969
12971 0 576085 283745 64400 0 12970
12972 0 575524 284304 64240 0 12971
12973 0 575027 284971 64000 0 12972
12974 5 575037 285264 63880 0 12973
12975 0 574797 286162 63880 0 12974
12976 0 574766 286701 63720 0 12975
12977 0 574858 287543 63240 0 12976
12978 0 575204 287838 62800 0 12977
12979 5 575210 288056 61880 0 12978
12980 0 576109 287884 61880 0 12979
12981 0 576970 287839 62080 0 12980
12982 0 577624 287726 62240 0 12981
12983 0 578933 287515 62240 0 12982
12984 0 579257 287488 62040 0 12983
12985 0 579861 287593 61880 0 12984
12986 0 580223 287568 61800 0 12985
12987 0 580890 287586 61320 0 12986
12988 0 581311 287586 61280 0 12987
12989 0 581557 287509 61200 0 12988
12990 0 581829 287490 61120 0 12989
12991 0 582802 287373 60960 0 12990
12992 0 583346 287157 60840 0 12991
12993 0 583679 287248 60720 0 12992
12994 0 584670 287355 60760 0 12993
12995 0 585074 287378 60800 0 12994
12996 0 585383 287600 60680 0 12995
12997 6 585628 287649 60080 0 12996
12998 0 595463 293215 62960 0 11466
12999 0 595298 293453 62480 0 12998
13000 0 595132 293540 62280 0 12999
13001 0 594463 293762 61760 0 13000
13002 5 594208 293674 61520 0 13001
13003 0 594872 293393 61520 0 13002
13004 0 594833 293221 61280 0 13003
13005 0 594924 293087 61080 0 13004
13006 0 595021 293184 60880 0 13005
13007 0 595056 293143 60640 0 13006
13008 0 595073 293064 60480 0 13007
13009 0 595390 292834 60280 0 13008
13010 0 595331 292742 60080 0 13009
13011 0 595319 292685 60040 0 13010
13012 0 594578 292568 60000 0 13011
13013 5 594593 292598 59960 0 13012
13014 0 594285 292628 59880 0 13013
13015 0 593920 292736 59800 71 13014
13016 0 593664 292736 59760 60 13015
13017 0 593536 292640 59560 60 13016
13018 5 593504 292640 59480 45 13017
13019 0 593440 292576 59240 75 13018
13020 5 593376 292576 59160 51 13019
13021 0 593376 292672 58880 81 13020
13022 0 593216 292864 58760 86 13021
13023 0 593024 293056 58880 75 13022
13024 0 592800 293184 58920 60 13023
13025 6 592640 293312 58920 32 13024
13026 0 464398 281550 67800 0 11088
13027 0 465004 281426 67760 0 13026
13028 0 465265 281582 67600 0 13027
13029 0 465638 281666 67440 0 13028
13030 0 465706 281628 67360 0 13029
13031 0 466220 281644 67280 0 13030
13032 5 467003 282022 67240 0 13031
13033 0 467309 282187 67320 0 13032
13034 0 468078 282548 67400 0 13033
13035 0 468637 282620 67480 0 13034
13036 0 468834 282519 67520 0 13035
13037 0 469385 282266 67560 0 13036
13038 5 469858 282353 67520 0 13037
13039 0 470663 282415 67720 0 13038
13040 0 470736 282259 68040 0 13039
13041 0 470576 282137 68080 0 13040
13042 0 470451 282057 68160 0 13041
13043 0 470436 281944 68360 0 13042
13044 0 470635 281869 68600 0 13043
13045 0 470967 281823 68640 0 13044
13046 0 471278 281725 68600 0 13045
13047 5 471456 281729 68560 0 13046
13048 0 471843 281584 68600 0 13047
13049 0 471926 281422 68560 0 13048
13050 5 471999 281271 68480 0 13049
13051 0 472149 281233 68320 0 13050
13052 6 472233 281195 68200 0 13051
13053 0 466634 267774 66800 0 8055
13054 0 466832 267597 66880 0 13053
13055 0 466987 267542 66920 0 13054
13056 0 467137 267478 67000 0 13055
13057 0 467332 267313 67080 0 13056
13058 0 467604 267182 67200 0 13057
13059 5 467656 267194 67240 0 13058
13060 5 467664 266798 67240 0 13059
13061 0 467688 266818 67360 0 13060
13062 5 467673 266665 67480 0 13061
13063 5 467668 266614 67520 0 13062
13064 0 468000 266190 67560 0 13063
13065 0 468052 266022 67640 0 13064
13066 0 467948 266010 67720 0 13065
13067 0 467872 265934 67840 0 13066
13068 0 468016 265862 67920 0 13067
13069 0 468036 265786 68000 0 13068
13070 0 468040 265722 68080 0 13069
13071 0 468104 265658 68200 0 13070
13072 5 468060 265634 68240 0 13071
13073 0 468308 265802 68240 0 13072
13074 0 468768 265746 68320 0 13073
13075 0 469176 265642 68280 0 13074
13076 0 469240 265634 68240 0 13075
13077 0 469236 265770 68200 0 13076
13078 0 469216 265898 68160 0 13077
13079 6 469212 265914 68120 0 13078
13080 5 655128 145786 173360 0 9713
13081 0 655096 145789 173320 0 13080
13082 0 655098 145802 173280 0 13081
13083 0 655058 145862 173240 0 13082
13084 0 655119 145824 173200 0 13083
13085 0 655116 145839 173160 0 13084
13086 0 655121 145857 173120 0 13085
13087 0 655117 145874 173080 0 13086
13088 0 655110 145892 173040 0 13087
13089 5 655117 145911 173000 0 13088
13090 0 655116 145931 172960 0 13089
13091 0 655136 145940 172920 0 13090
13092 0 655172 145949 172880 0 13091
13093 0 655205 145963 172840 0 13092
13094 0 655227 145990 172800 0 13093
13095 0 655259 146012 172760 0 13094
13096 5 655230 146026 172720 0 13095
13097 0 655208 146044 172680 0 13096
13098 0 655184 146054 172640 0 13097
13099 0 655152 146065 172600 0 13098
13100 0 655127 146076 172560 0 13099
13101 0 655094 146090 172520 0 13100
13102 0 655075 146110 172480 0 13101
13103 0 655072 146124 172440 0 13102
13104 0 655061 146135 172400 0 13103
13105 6 655052 146146 172360 0 13104
13106 0 648807 145513 174400 0 9675
13107 0 648835 145509 174520 0 13106
13108 0 649067 145581 174640 0 13107
13109 0 649107 145741 174760 0 13108
13110 0 649175 145809 174880 0 13109
13111 0 649215 145793 175040 0 13110
13112 0 649263 145717 175200 0 13111
13113 0 649307 145669 175360 0 13112
13114 0 649459 145429 175520 0 13113
13115 0 649507 145293 175680 0 13114
13116 0 649611 145101 175880 0 13115
13117 0 649779 145121 176040 0 13116
13118 0 650031 144877 176200 0 13117
13119 0 650199 144817 176400 0 13118
13120 0 650547 144657 176480 0 13119
13121 0 650871 144377 176600 0 13120
13122 0 651299 144157 176680 0 13121
13123 0 652061 143687 176720 0 13122
13124 0 652309 143423 176800 0 13123
13125 0 652537 143195 176920 0 13124
13126 0 652713 143103 177040 0 13125
13127 0 652765 143127 177120 0 13126
13128 0 652965 143063 177200 0 13127
13129 0 653177 143039 177320 0 13128
13130 0 653313 142999 177480 0 13129
13131 6 653773 142979 177600 0 13130
13132 0 467806 273504 67480 0 11569
13133 0 467855 273478 67400 0 13132
13134 0 467540 273661 67360 0 13133
13135 0 467549 273662 67320 0 13134
13136 0 467550 273764 67280 0 13135
13137 0 467483 273798 67240 0 13136
13138 0 467506 273818 67200 0 13137
13139 0 467499 273825 67160 0 13138
13140 0 467462 273918 67120 0 13139
13141 0 467408 274017 67080 0 13140
13142 0 467351 274091 67040 0 13141
13143 0 467300 274172 67000 0 13142
13144 0 467290 274173 66960 0 13143
13145 0 467002 274225 66840 0 13144
13146 0 467034 274220 66800 0 13145
13147 5 467192 274193 66600 0 13146
13148 0 467016 274226 66600 0 13147
13149 0 466978 274212 66560 0 13148
13150 0 466923 274210 66520 0 13149
13151 0 466973 274078 66440 0 13150
13152 0 466891 273954 66400 0 13151
13153 0 466870 273913 66360 0 13152
13154 0 466849 273860 66280 0 13153
13155 0 466822 273836 66240 0 13154
13156 0 466703 273753 66240 0 13155
13157 6 466680 273614 66200 0 13156
13158 0 472032 277856 69240 210 10982
13159 0 472000 277920 69000 194 13158
13160 0 471936 277888 68760 235 13159
13161 0 471744 278016 68640 266 13160
13162 0 471584 278240 68640 175 13161
13163 0 471392 278432 68560 148 13162
13164 0 471264 278688 68520 163 13163
13165 0 471104 278848 68360 75 13164
13166 0 470944 279008 68200 102 13165
13167 0 470752 279200 68160 120 13166
13168 5 470720 279264 68160 120 13167
13169 0 470688 279520 68040 153 13168
13170 0 470720 279776 68000 178 13169
13171 0 470688 280032 68040 228 13170
13172 0 470720 280256 67920 274 13171
13173 5 470720 280256 67800 273 13172
13174 0 470592 280480 67680 139 13173
13175 0 470432 280672 67560 102 13174
13176 5 470304 280800 67520 134 13175
13177 0 470560 280864 67520 166 13176
13178 0 470752 281024 67600 104 13177
13179 0 471008 281088 67680 60 13178
13180 0 471264 281056 67760 75 13179
13181 0 471520 281056 67760 40 13180
13182 0 471776 281024 67720 80 13181
13183 6 471808 281024 67720 80 13182
13184 0 585887 290438 69240 0 12083
13185 5 584934 290747 69240 0 13184
13186 0 584546 290664 69360 0 13185
13187 5 584527 290647 69400 0 13186
13188 0 584436 290617 69520 0 13187
13189 5 584312 290402 70120 0 13188
13190 0 584768 290464 70400 128 13189
13191 0 584928 290496 70640 51 13190
13192 0 585088 290592 70840 81 13191
13193 0 585216 290720 71080 40 13192
13194 0 585376 290880 71240 91 13193
13195 0 585504 291104 71320 163 13194
13196 0 585504 291360 71320 160 13195
13197 0 585504 291616 71320 91 13196
13198 0 585536 291872 71360 90 13197
13199 0 585696 292096 71400 108 13198
13200 0 585888 292288 71520 40 13199
13201 0 586048 292352 71720 32 13200
13202 0 586304 292352 71800 75 13201
13203 0 586560 292320 71800 51 13202
13204 0 586784 292192 71800 45 13203
13205 0 586976 292000 71800 32 13204
13206 0 587168 291808 71880 51 13205
13207 0 587328 291648 72040 32 13206
13208 0 587360 291680 72320 98 13207
13209 6 587200 291840 72520 71 13208
13210 0 464288 273216 66120 32 10639
13211 0 464544 273120 66120 75 13210
13212 0 464800 273056 66160 81 13211
13213 0 465024 272928 66240 86 13212
13214 0 465216 272736 66240 45 13213
13215 0 465472 272672 66240 96 13214
13216 0 465696 272544 66320 107 13215
13217 0 465920 272416 66320 81 13216
13218 0 466112 272224 66320 40 13217
13219 0 466304 272032 66320 32 13218
13220 5 466336 271808 66200 60 13219
13221 0 466208 271680 66000 32 13220
13222 0 466208 271648 65720 115 13221
13223 0 466208 271680 65440 157 13222
13224 0 466304 271776 65200 163 13223
13225 0 466400 271808 64960 75 13224
13226 0 466400 271968 64720 115 13225
13227 0 466464 272128 64520 40 13226
13228 0 466656 272320 64440 32 13227
13229 0 466848 272512 64480 40 13228
13230 0 467040 272704 64560 139 13229
13231 0 467232 272896 64640 120 13230
13232 0 467424 272960 64800 40 13231
13233 0 467680 272960 64800 40 13232
13234 6 467776 272960 64800 75 13233
13235 0 476640 275136 67240 135 8638
13236 0 476672 274880 67240 108 13235
13237 0 476448 274816 67080 32 13236
13238 0 476192 274816 66960 40 13237
13239 0 475968 274816 66760 81 13238
13240 0 475712 274816 66680 101 13239
13241 0 475488 274720 66520 137 13240
13242 0 475264 274752 66400 64 13241
13243 0 475072 274592 66280 178 13242
13244 0 474912 274496 66080 154 13243
13245 0 474720 274304 66000 128 13244
13246 0 474560 274112 65880 81 13245
13247 0 474432 273920 65760 86 13246
13248 5 474400 273792 65640 71 13247
13249 0 474272 273632 65440 107 13248
13250 5 474272 273600 65440 101 13249
13251 0 474048 273472 65400 101 13250
13252 0 473888 273280 65440 197 13251
13253 0 473632 273216 65360 107 13252
13254 0 473408 273280 65240 80 13253
13255 0 473152 273344 65240 86 13254
13256 0 472896 273376 65280 75 13255
13257 0 472672 273440 65400 51 13256
13258 0 472512 273472 65640 60 13257
13259 6 472448 273504 65800 40 13258
13260 5 453645 278235 76200 0 9236
13261 5 453148 278231 75960 0 13260
13262 0 453181 278102 75840 0 13261
13263 5 453088 278063 75760 0 13262
13264 0 452900 278004 75600 0 13263
13265 0 452640 277921 75240 0 13264
13266 5 451858 278095 75040 0 13265
13267 0 451808 278180 74880 0 13266
13268 0 451381 278385 74480 0 13267
13269 5 451360 278406 74360 0 13268
13270 5 451349 278417 74280 0 13269
13271 0 451867 277905 74280 0 13270
13272 0 452107 277917 74120 0 13271
13273 5 452363 277780 73720 0 13272
13274 0 452292 277228 73720 0 13273
13275 0 452210 277068 73720 0 13274
13276 5 451374 276774 73720 0 13275
13277 0 451369 276673 73520 0 13276
13278 0 451346 276503 73440 0 13277
13279 0 451442 276384 73320 0 13278
13280 0 451518 276368 73240 0 13279
13281 0 451495 276280 73120 0 13280
13282 0 451415 276285 73080 0 13281
13283 0 451304 276334 72760 0 13282
13284 6 451204 276299 72680 0 13283
13285 0 460328 283012 76160 0 11407
13286 5 460122 283161 76240 0 13285
13287 0 460135 283833 76280 0 13286
13288 0 460054 284093 76440 0 13287
13289 0 459998 284434 76760 0 13288
13290 0 459880 284580 77280 0 13289
13291 0 460327 284607 77680 0 13290
13292 0 460997 284366 77960 0 13291
13293 0 461423 284210 78120 0 13292
13294 0 461909 283885 78200 0 13293
13295 5 462627 283113 78280 0 13294
13296 0 462721 282976 78120 0 13295
13297 0 462791 282873 78000 0 13296
13298 0 463259 282594 77760 0 13297
13299 5 463455 282486 77640 0 13298
13300 0 463501 282461 77600 0 13299
13301 0 463560 282351 77520 0 13300
13302 0 463677 282132 77360 0 13301
13303 0 463622 281940 77120 0 13302
13304 0 463937 281434 76760 0 13303
13305 5 463972 281413 76680 0 13304
13306 0 464040 281367 76520 0 13305
13307 0 464092 281369 76440 0 13306
13308 0 464197 281374 76280 0 13307
13309 6 464290 281406 76080 0 13308
13310 0 593517 288220 67520 0 11241
13311 0 593945 288814 67640 0 13310
13312 0 594152 289400 67760 0 13311
13313 0 594346 289464 67800 0 13312
13314 0 594622 289745 67880 0 13313
13315 0 595138 290163 68000 0 13314
13316 0 595988 290413 67800 0 13315
13317 0 596445 290326 67000 0 13316
13318 0 596698 290984 65840 0 13317
13319 0 596631 291347 65040 0 13318
13320 0 596537 291447 64720 0 13319
13321 0 596504 290949 64320 0 13320
13322 0 596580 291091 64040 0 13321
13323 0 596602 291248 63960 0 13322
13324 0 596582 291580 63800 0 13323
13325 0 596960 292111 63120 0 13324
13326 0 597085 292150 62960 0 13325
13327 0 597315 292221 62680 0 13326
13328 0 597367 292272 62480 0 13327
13329 0 597620 292058 61680 0 13328
13330 0 597694 292056 61600 0 13329
13331 0 597768 292055 61560 0 13330
13332 0 597819 292118 61080 0 13331
13333 0 597741 292042 60360 0 13332
13334 6 597632 291928 60080 0 13333
13335 0 577088 288800 67360 64 10735
13336 0 577280 288896 67520 51 13335
13337 0 577472 289088 67640 60 13336
13338 0 577664 289280 67680 86 13337
13339 0 577760 289504 67800 120 13338
13340 0 577888 289664 67960 40 13339
13341 0 578048 289824 68080 128 13340
13342 0 578240 290016 68120 136 13341
13343 0 578400 290208 68240 51 13342
13344 0 578592 290400 68240 107 13343
13345 0 578752 290560 68360 32 13344
13346 5 578784 290656 68480 32 13345
13347 0 578784 290848 68280 81 13346
13348 0 578912 291008 68120 107 13347
13349 0 579104 291200 68120 107 13348
13350 0 579168 291456 68120 143 13349
13351 0 579168 291680 67960 40 13350
13352 0 579168 291840 67760 128 13351
13353 0 579168 292000 67560 120 13352
13354 0 579104 292160 67360 60 13353
13355 0 578976 292320 67200 51 13354
13356 0 578880 292576 67080 40 13355
13357 0 578816 292832 67040 45 13356
13358 6 578816 292992 67040 32 13357
13359 0 435357 140409 183520 0 4572
13360 0 434935 139811 183480 0 13359
13361 0 434912 139717 183440 0 13360
13362 0 434899 139636 183400 0 13361
13363 0 434880 139553 183360 0 13362
13364 0 434903 139490 183320 0 13363
13365 0 434923 139451 183280 0 13364
13366 0 434957 139411 183240 0 13365
13367 0 434963 139392 183200 0 13366
13368 0 434969 139392 183160 0 13367
13369 0 434979 139392 183120 0 13368
13370 0 434885 139467 183080 0 13369
13371 0 434768 139293 183040 0 13370
13372 0 434797 139389 183000 0 13371
13373 0 434824 139398 182960 0 13372
13374 0 434851 139381 182920 0 13373
13375 0 434840 139374 182880 0 13374
13376 0 434827 139374 182840 0 13375
13377 0 434845 139346 182800 0 13376
13378 0 434856 139321 182760 0 13377
13379 0 434880 139322 182720 0 13378
13380 0 434889 139316 182680 0 13379
13381 6 434896 139561 182640 0 13380
13382 0 386832 128254 167120 0 7307
13383 0 386930 128237 167040 0 13382
13384 0 386952 128291 166920 0 13383
13385 0 386962 128323 166880 0 13384
13386 0 387160 128371 166840 0 13385
13387 0 387456 128296 166760 0 13386
13388 0 387569 128352 166640 0 13387
13389 0 388280 128310 166640 0 13388
13390 0 388428 128359 166520 0 13389
13391 0 388637 128307 166400 0 13390
13392 0 388806 128261 166320 0 13391
13393 5 389529 128173 166320 0 13392
13394 0 389549 128277 166160 0 13393
13395 0 389498 128358 166120 0 13394
13396 0 389461 128404 166080 0 13395
13397 0 389525 128503 166000 0 13396
13398 0 389649 128562 165880 0 13397
13399 0 389731 128504 165840 0 13398
13400 0 389788 128521 165760 0 13399
13401 0 389872 128622 165640 0 13400
13402 0 389865 128644 165520 0 13401
13403 0 390033 128695 165440 0 13402
13404 6 390031 128725 165400 0 13403
13405 0 395453 141800 170720 0 1462
13406 0 396157 141520 170680 0 13405
13407 0 396461 141333 170560 0 13406
13408 0 397243 141202 170520 0 13407
13409 5 398405 140296 170520 0 13408
13410 0 398407 140280 170480 0 13409
13411 0 398287 140264 170320 0 13410
13412 0 398241 140275 170240 0 13411
13413 0 398239 140260 170200 0 13412
13414 0 398238 140198 169960 0 13413
13415 0 398229 140099 169800 0 13414
13416 0 398277 140002 169640 0 13415
13417 0 398598 139830 169520 0 13416
13418 0 398698 139777 169480 0 13417
13419 0 398723 139759 169440 0 13418
13420 0 398731 139673 169280 0 13419
13421 0 398732 139652 169240 0 13420
13422 0 398726 139611 169200 0 13421
13423 0 398715 139483 169080 0 13422
13424 0 398863 139333 168920 0 13423
13425 0 398946 139371 168880 0 13424
13426 0 399192 139471 168760 0 13425
13427 6 399337 139473 168640 0 13426
13428 0 465468 282466 67400 0 11091
13429 0 465965 282894 67440 0 13428
13430 5 466083 283160 67520 0 13429
13431 0 466882 282889 67560 0 13430
13432 0 467546 283155 67720 0 13431
13433 5 467385 282948 67880 0 13432
13434 0 467518 283178 67920 0 13433
13435 0 467952 283418 68080 0 13434
13436 0 468199 283312 68240 0 13435
13437 0 468327 283179 68520 0 13436
13438 0 468401 283140 68640 0 13437
13439 0 468428 283105 68720 0 13438
13440 0 468534 283020 68880 0 13439
13441 0 468522 282961 69080 0 13440
13442 0 468673 282876 69240 0 13441
13443 0 468762 282834 69480 0 13442
13444 0 469022 282802 69680 0 13443
13445 0 469193 282773 69920 0 13444
13446 0 469401 282908 70040 0 13445
13447 0 469549 282898 70280 0 13446
13448 0 469767 282835 70440 0 13447
13449 5 469733 282966 70600 0 13448
13450 6 469488 282840 70600 0 13449
13451 0 592962 289023 65640 0 11248
13452 0 592871 289103 65520 0 13451
13453 5 592582 289383 65240 0 13452
13454 0 592474 289463 65160 0 13453
13455 0 592000 289248 65160 160 13454
13456 0 591744 289280 65120 120 13455
13457 0 591520 289248 64960 104 13456
13458 5 591456 289216 64880 101 13457
13459 0 591296 289056 64680 51 13458
13460 0 591168 288864 64560 71 13459
13461 0 590976 288672 64440 101 13460
13462 0 590944 288512 64240 32 13461
13463 0 590944 288352 64040 96 13462
13464 5 590912 288320 64000 101 13463
13465 0 590752 288256 64200 107 13464
13466 0 590656 288448 64360 136 13465
13467 0 590400 288480 64400 86 13466
13468 0 590176 288352 64320 120 13467
13469 0 590016 288160 64280 40 13468
13470 0 589824 288032 64160 32 13469
13471 0 589568 288064 64080 60 13470
13472 0 589376 288224 63920 40 13471
13473 6 589344 288256 63920 40 13472
13474 0 461795 274355 68320 0 12761
13475 0 461960 274004 68320 0 13474
13476 0 462282 274206 68080 131 13475
13477 0 462336 274240 68040 153 13476
13478 0 462592 274240 68040 40 13477
13479 0 462848 274240 68040 120 13478
13480 0 463072 274112 67920 86 13479
13481 0 463264 273888 67920 108 13480
13482 0 463456 273728 68000 108 13481
13483 0 463680 273632 68080 107 13482
13484 0 463936 273568 68080 153 13483
13485 0 464160 273440 67960 172 13484
13486 0 464352 273408 67800 107 13485
13487 0 464608 273408 67720 86 13486
13488 0 464832 273376 67600 91 13487
13489 0 465024 273312 67440 122 13488
13490 0 465216 273280 67280 107 13489
13491 0 465440 273216 67160 40 13490
13492 0 465696 273120 67240 40 13491
13493 0 465888 272960 67320 104 13492
13494 0 466080 272800 67400 71 13493
13495 6 466272 272640 67400 45 13494
13496 5 466537 278750 73440 0 5675
13497 0 466301 279413 73440 0 13496
13498 5 466328 280070 73440 0 13497
13499 0 465420 280520 73440 0 13498
13500 0 464864 280512 73240 108 13499
13501 0 464704 280704 73120 143 13500
13502 5 464672 280736 73080 150 13501
13503 0 464864 280800 72880 80 13502
13504 5 464928 280864 72880 86 13503
13505 0 465152 280960 72800 75 13504
13506 0 465312 281024 72600 96 13505
13507 0 465440 281120 72400 120 13506
13508 0 465472 281216 72160 172 13507
13509 0 465632 281344 71960 175 13508
13510 0 465792 281568 71960 139 13509
13511 0 465984 281760 72040 32 13510
13512 0 466144 281888 72240 51 13511
13513 0 466144 282048 72440 71 13512
13514 0 466144 282304 72520 75 13513
13515 0 466144 282560 72640 86 13514
13516 6 466208 282624 72720 32 13515
13517 0 470591 277844 78440 0 11363
13518 0 470544 277950 78480 0 13517
13519 0 470563 277984 78560 0 13518
13520 0 470577 278015 78600 0 13519
13521 5 471068 278833 78600 0 13520
13522 5 471133 278754 78920 0 13521
13523 0 470640 278974 78920 0 13522
13524 0 470666 278966 79000 0 13523
13525 0 470672 278965 79160 0 13524
13526 0 470593 278858 79320 0 13525
13527 0 470502 278833 79440 0 13526
13528 0 470469 278822 79560 0 13527
13529 0 470402 278806 79640 0 13528
13530 0 470347 278773 79760 0 13529
13531 0 470187 278709 79880 0 13530
13532 0 470093 278603 80000 0 13531
13533 0 470041 278541 80080 0 13532
13534 0 469978 278382 80200 0 13533
13535 0 469933 278290 80280 0 13534
13536 0 469937 278255 80360 0 13535
13537 6 469910 278190 80440 0 13536
13538 0 469024 277271 80280 0 5610
13539 0 469024 277359 80160 0 13538
13540 0 468983 277438 80080 0 13539
13541 0 469021 277510 80000 0 13540
13542 0 469028 277545 79920 0 13541
13543 0 468908 277763 79440 0 13542
13544 0 468800 277896 79280 0 13543
13545 0 468741 278130 78880 0 13544
13546 0 468552 278286 78600 0 13545
13547 0 468346 278640 78560 0 13546
13548 0 468084 278941 78280 0 13547
13549 0 467988 279087 78160 0 13548
13550 0 468054 279305 77800 0 13549
13551 0 467944 280619 77800 0 13550
13552 0 468335 281530 77800 0 13551
13553 0 468409 281570 77640 0 13552
13554 5 468540 281622 77520 0 13553
13555 0 467974 281416 77280 0 13554
13556 0 467966 281381 77160 0 13555
13557 0 467890 281315 77040 0 13556
13558 6 467786 281260 76960 0 13557
13559 5 458767 276513 75960 0 9237
13560 0 458561 276514 75600 0 13559
13561 0 458538 276513 75560 0 13560
13562 0 458506 276386 75480 0 13561
13563 0 458529 276274 75400 0 13562
13564 0 458530 276266 75280 0 13563
13565 0 458551 276164 75120 0 13564
13566 0 458644 276082 74960 0 13565
13567 0 458883 276082 74840 0 13566
13568 5 459002 276053 74800 0 13567
13569 0 459119 276026 74760 0 13568
13570 0 459574 275937 74720 0 13569
13571 0 459733 275838 74640 0 13570
13572 0 459887 275767 74560 0 13571
13573 0 459963 275733 74520 0 13572
13574 5 460186 275634 74400 0 13573
13575 5 460179 275453 74480 0 13574
13576 0 460047 275357 74480 0 13575
13577 0 460050 275270 74400 0 13576
13578 6 460084 275291 74320 0 13577
13579 0 584573 285779 71600 0 6722
13580 0 583883 286284 71600 0 13579
13581 0 583611 286496 71480 0 13580
13582 0 583439 286966 71280 0 13581
13583 0 583208 287118 71120 0 13582
13584 0 583028 287246 70960 0 13583
13585 0 582853 287478 70800 0 13584
13586 0 582680 287556 70600 0 13585
13587 0 582912 287840 69960 256 13586
13588 0 583008 287776 69720 172 13587
13589 0 583008 287776 69440 141 13588
13590 5 583008 287776 69240 131 13589
13591 0 583104 287616 69000 32 13590
13592 0 583296 287488 68880 64 13591
13593 0 583552 287456 68880 124 13592
13594 0 583808 287424 68880 86 13593
13595 5 583872 287392 68920 75 13594
13596 0 584032 287264 69080 45 13595
13597 0 584192 287200 69280 32 13596
13598 6 584288 287200 69520 64 13597
13599 0 400049 157331 172960 0 5973
13600 0 400038 157329 172920 0 13599
13601 0 400002 157323 172800 0 13600
13602 0 399993 157375 172720 0 13601
13603 0 399906 157435 172640 0 13602
13604 0 399902 157455 172520 0 13603
13605 0 399953 157479 172480 0 13604
13606 0 399953 157503 172360 0 13605
13607 0 399942 157504 172160 0 13606
13608 0 399917 157475 172080 0 13607
13609 0 399914 157519 172000 0 13608
13610 0 399897 157533 171920 0 13609
13611 0 399961 157555 171840 0 13610
13612 0 400001 157543 171760 0 13611
13613 0 399953 157436 171640 0 13612
13614 0 399950 157427 171560 0 13613
13615 0 399985 157379 171480 0 13614
13616 0 399974 157339 171440 0 13615
13617 6 400013 157352 171400 0 13616
13618 0 402611 138174 182760 0 4536
13619 0 402500 138147 182800 0 13618
13620 0 402734 137969 182960 0 13619
13621 0 402793 137925 183000 0 13620
13622 0 402650 137975 183040 0 13621
13623 0 402364 137891 183160 0 13622
13624 0 402356 137860 183200 0 13623
13625 0 402339 137796 183280 0 13624
13626 5 402408 137751 183280 0 13625
13627 0 402225 137702 183320 0 13626
13628 0 402044 137652 183360 0 13627
13629 0 401682 137553 183440 0 13628
13630 0 401261 137702 183560 0 13629
13631 0 401121 137753 183600 0 13630
13632 0 400985 137799 183680 0 13631
13633 0 400851 137847 183760 0 13632
13634 0 401234 137853 183880 0 13633
13635 0 401242 137876 183920 0 13634
13636 6 401507 137895 183960 0 13635
13637 0 393619 132914 167720 0 10362
13638 0 393918 132421 167720 0 13637
13639 0 394090 132429 167560 0 13638
13640 0 394277 132434 167480 0 13639
13641 0 394341 132458 167440 0 13640
13642 0 394396 132499 167400 0 13641
13643 0 394413 132537 167360 0 13642
13644 0 394414 132574 167320 0 13643
13645 0 394476 132605 167240 0 13644
13646 0 394460 132674 167160 0 13645
13647 0 394573 132745 167080 0 13646
13648 0 394636 132752 167040 0 13647
13649 0 394651 132758 166960 0 13648
13650 0 394643 132691 166920 0 13649
13651 0 394641 132705 166880 0 13650
13652 0 394566 132688 166840 0 13651
13653 0 394568 132674 166760 0 13652
13654 0 394547 132723 166720 0 13653
13655 6 394578 132685 166680 0 13654
13656 0 463783 281853 67880 0 11088
13657 0 463373 282062 67840 0 13656
13658 0 463115 282150 67880 0 13657
13659 0 463141 282270 67920 0 13658
13660 5 463181 282338 67960 0 13659
13661 0 463260 282473 68040 0 13660
13662 0 463210 282567 68200 0 13661
13663 0 463190 282708 68240 0 13662
13664 0 463139 282864 68360 0 13663
13665 0 463369 282835 68560 0 13664
13666 0 463596 282780 68720 0 13665
13667 0 463641 282616 68920 0 13666
13668 0 463674 282301 69080 0 13667
13669 0 463642 281994 69280 0 13668
13670 0 463523 281818 69440 0 13669
13671 0 463296 281698 69680 0 13670
13672 5 463025 281689 69800 0 13671
13673 0 463245 281657 69840 0 13672
13674 6 463445 281706 69960 0 13673
13675 0 460636 273985 68440 0 12758
13676 0 460719 273968 68520 0 13675
13677 5 460675 273991 68560 0 13676
13678 0 460141 273703 68680 0 13677
13679 0 459776 273440 68960 120 13678
13680 0 459584 273312 69080 137 13679
13681 0 459424 273184 69240 157 13680
13682 5 459360 273120 69320 163 13681
13683 0 459360 272896 69480 107 13682
13684 0 459488 272768 69680 81 13683
13685 0 459616 272768 69920 64 13684
13686 0 459648 272800 70200 32 13685
13687 0 459648 273024 70360 64 13686
13688 0 459584 273216 70560 45 13687
13689 0 459520 273376 70760 32 13688
13690 0 459392 273504 70960 71 13689
13691 0 459264 273600 71160 101 13690
13692 0 459200 273632 71400 64 13691
13693 6 459168 273632 71520 81 13692
13694 0 471648 277376 66360 166 12378
13695 0 471616 277152 66240 108 13694
13696 0 471584 276896 66240 40 13695
13697 0 471520 276640 66200 60 13696
13698 0 471360 276416 66120 115 13697
13699 0 471200 276224 66000 176 13698
13700 5 470944 276288 65920 204 13699
13701 0 470784 276448 65800 207 13700
13702 0 470624 276576 65600 143 13701
13703 5 470592 276608 65560 128 13702
13704 0 470784 276640 65360 120 13703
13705 0 470944 276800 65160 81 13704
13706 5 471072 276800 65000 71 13705
13707 0 470912 276960 64720 32 13706
13708 0 470848 277120 64440 102 13707
13709 0 470592 277184 64520 102 13708
13710 0 470336 277280 64560 75 13709
13711 0 470080 277408 64520 60 13710
13712 6 469824 277536 64560 98 13711
13713 0 473559 279421 72120 0 10975
13714 0 473446 279728 71880 0 13713
13715 0 473184 279904 71360 122 13714
13716 0 473024 280000 71120 107 13715
13717 0 472864 280160 70920 90 13716
13718 0 472736 280320 70720 122 13717
13719 0 472640 280512 70520 122 13718
13720 0 472640 280672 70320 101 13719
13721 5 472640 280672 70200 96 13720
13722 0 472640 280672 69920 131 13721
13723 0 472704 280672 69640 124 13722
13724 0 472800 280704 69360 115 13723
13725 5 472896 280704 69200 176 13724
13726 0 473152 280640 69280 137 13725
13727 0 473280 280544 69480 128 13726
13728 0 473312 280544 69760 143 13727
13729 0 473472 280448 69960 71 13728
13730 0 473600 280352 70160 45 13729
13731 6 473600 280352 70240 32 13730
13732 0 456922 274638 78720 0 11713
13733 0 456895 274664 78680 0 13732
13734 0 456874 274635 78400 0 13733
13735 0 456812 274611 78200 0 13734
13736 0 456741 274546 78000 0 13735
13737 5 456639 274533 77960 0 13736
13738 0 456806 274603 77880 0 13737
13739 0 456911 274687 77680 0 13738
13740 0 456968 274750 77440 0 13739
13741 0 456977 274761 77400 0 13740
13742 0 456839 274724 77320 0 13741
13743 0 456768 274742 77280 0 13742
13744 0 456472 274771 77160 0 13743
13745 0 456025 274713 77000 0 13744
13746 0 455741 274719 76880 0 13745
13747 0 455244 274788 76600 0 13746
13748 0 455303 274655 76400 0 13747
13749 0 455315 274628 76360 0 13748
13750 6 455358 274620 76280 0 13749
13751 0 380041 159706 187640 0 8397
13752 0 379723 159874 187600 0 13751
13753 5 379752 159874 187560 0 13752
13754 5 379579 160126 187520 0 13753
13755 0 379408 160378 187480 0 13754
13756 5 379234 160554 187360 0 13755
13757 0 379185 160621 187240 0 13756
13758 0 379106 160646 187160 0 13757
13759 0 379048 160806 187040 0 13758
13760 0 378847 161346 186960 0 13759
13761 5 378932 161295 186800 0 13760
13762 0 378944 161206 186720 0 13761
13763 0 378950 161162 186680 0 13762
13764 0 379022 161110 186560 0 13763
13765 0 379017 161165 186480 0 13764
13766 0 379030 161199 186400 0 13765
13767 0 379018 161279 186280 0 13766
13768 6 378915 161377 186200 0 13767
13769 0 392413 142086 177480 0 1630
13770 0 391997 143220 177480 0 13769
13771 0 392033 143236 177440 0 13770
13772 0 392212 143250 177320 0 13771
13773 0 392467 143350 177160 0 13772
13774 0 392444 143398 177000 0 13773
13775 0 392438 143425 176960 0 13774
13776 0 392465 143452 176880 0 13775
13777 5 392474 143369 176800 0 13776
13778 0 392275 143269 176760 0 13777
13779 0 392247 143255 176600 0 13778
13780 0 392319 143260 176480 0 13779
13781 0 392286 143381 176400 0 13780
13782 0 392310 143452 176360 0 13781
13783 0 392286 143500 176320 0 13782
13784 0 392273 143534 176280 0 13783
13785 0 392301 143529 176200 0 13784
13786 6 392385 143485 176120 0 13785
13787 5 462888 277904 72600 0 5684
13788 0 462336 277791 72320 0 13787
13789 0 462192 277813 72200 0 13788
13790 0 462093 277834 72120 0 13789
13791 0 461252 277662 71960 0 13790
13792 5 461002 277441 71880 0 13791
13793 5 460963 277476 71760 0 13792
13794 0 460950 277487 71720 0 13793
13795 0 461040 277600 71600 0 13794
13796 0 461105 277586 71560 0 13795
13797 0 460975 277641 71400 0 13796
13798 0 460781 277466 71200 0 13797
13799 5 460820 277605 71080 0 13798
13800 0 461027 277875 71040 0 13799
13801 0 461184 278011 70880 0 13800
13802 0 461370 278098 70760 0 13801
13803 0 461413 278151 70640 0 13802
13804 6 461558 278587 70400 0 13803
13805 0 465623 279561 81000 0 12919
13806 0 465500 279774 81000 0 13805
13807 0 465461 279758 81080 0 13806
13808 0 465354 279825 81160 0 13807
13809 0 465173 279907 81200 0 13808
13810 0 465050 279951 81240 0 13809
13811 0 464806 279988 81280 0 13810
13812 0 464728 280061 81320 0 13811
13813 0 464510 280060 81360 0 13812
13814 0 464480 280103 81400 0 13813
13815 0 464431 280060 81440 0 13814
13816 0 464419 280092 81480 0 13815
13817 0 464444 280223 81520 0 13816
13818 0 464390 280363 81520 0 13817
13819 0 464578 280636 81520 0 13818
13820 0 464637 280800 81600 0 13819
13821 0 464746 280909 81640 0 13820
13822 6 464746 280916 81680 0 13821
13823 5 459593 279398 79160 0 11397
13824 0 459737 279761 79320 0 13823
13825 5 459665 279897 79560 0 13824
13826 0 459521 280025 79760 0 13825
13827 0 459441 279953 79920 0 13826
13828 5 459261 279877 80120 0 13827
13829 0 459373 279965 80160 0 13828
13830 0 459417 279969 80360 0 13829
13831 0 459433 279933 80440 0 13830
13832 0 459301 279933 80600 0 13831
13833 5 459081 279837 80840 0 13832
13834 0 459005 279761 80960 0 13833
13835 5 458985 279589 81120 0 13834
13836 0 459125 279329 81160 0 13835
13837 0 459281 279217 81240 0 13836
13838 0 459249 279237 81360 0 13837
13839 0 459293 279073 81560 0 13838
13840 6 459273 279057 81680 0 13839
13841 0 581773 288877 76080 0 6711
13842 0 581766 289111 75920 0 13841
13843 0 581440 289312 75440 124 13842
13844 0 581440 289504 75240 102 13843
13845 0 581440 289664 75040 115 13844
13846 0 581440 289824 74840 32 13845
13847 0 581376 289984 74640 32 13846
13848 0 581344 290144 74440 32 13847
13849 0 581248 290304 74240 128 13848
13850 0 581248 290464 74040 137 13849
13851 5 581312 290560 73960 136 13850
13852 0 581408 290720 73760 32 13851
13853 0 581472 290880 73560 71 13852
13854 0 581536 291040 73360 81 13853
13855 0 581696 291200 73160 51 13854
13856 0 581888 291360 73080 40 13855
13857 0 582080 291520 72960 80 13856
13858 6 582176 291616 72840 60 13857
13859 0 402465 156644 179880 0 6049
13860 0 402669 156803 180200 0 13859
13861 0 402752 156828 180240 0 13860
13862 0 402834 156856 180280 0 13861
13863 0 402845 156832 180360 0 13862
13864 0 402977 156861 180400 0 13863
13865 0 403074 156846 180440 0 13864
13866 0 403069 156866 180520 0 13865
13867 0 402813 157038 180520 0 13866
13868 0 402821 157094 180560 0 13867
13869 0 402797 157100 180600 0 13868
13870 0 402793 157144 180640 0 13869
13871 0 402806 157167 180720 0 13870
13872 0 402789 157171 180760 0 13871
13873 0 402773 157187 180800 0 13872
13874 0 402805 157203 180840 0 13873
13875 6 402830 157247 180880 0 13874
13876 5 396883 148339 171800 0 12417
13877 0 396955 148609 171720 0 13876
13878 0 396987 148585 171520 0 13877
13879 0 397004 148574 171440 0 13878
13880 0 397010 148569 171400 0 13879
13881 0 397171 148666 171280 0 13880
13882 0 397315 148880 171200 0 13881
13883 0 397451 149014 171080 0 13882
13884 0 397541 149104 171000 0 13883
13885 0 397587 149146 170960 0 13884
13886 0 397611 149376 170880 0 13885
13887 0 397683 149577 170840 0 13886
13888 0 397803 149649 170680 0 13887
13889 0 397795 149666 170480 0 13888
13890 0 397731 149632 170360 0 13889
13891 0 397547 149560 170320 0 13890
13892 6 397374 149464 170280 0 13891
13893 0 465467 268014 64000 0 8079
13894 0 464986 267901 63880 0 13893
13895 0 464789 267849 63800 0 13894
13896 0 464686 267829 63760 0 13895
13897 5 464605 267852 63720 0 13896
13898 0 464529 267866 63640 0 13897
13899 0 464418 267895 63560 0 13898
13900 5 464363 267915 63520 0 13899
13901 0 464162 267955 63360 0 13900
13902 5 464016 268317 63160 0 13901
13903 5 464104 268282 63120 0 13902
13904 0 464168 268276 63040 0 13903
13905 0 464145 268306 62960 0 13904
13906 0 464156 268344 62880 0 13905
13907 0 464152 268357 62800 0 13906
13908 0 464204 268345 62760 0 13907
13909 6 464170 268343 62720 0 13908
13910 0 466054 283275 67640 0 13430
13911 0 465974 283484 67840 0 13910
13912 5 465950 283504 67880 0 13911
13913 0 466022 283279 67920 0 13912
13914 0 466193 283061 68080 0 13913
13915 0 466141 283157 68120 0 13914
13916 0 466062 283202 68280 0 13915
13917 0 465920 283225 68320 0 13916
13918 0 465830 283234 68480 0 13917
13919 0 465742 283017 68640 0 13918
13920 0 465827 282940 68800 0 13919
13921 0 465765 282810 69000 0 13920
13922 5 465819 282732 69160 0 13921
13923 0 465833 282713 69200 0 13922
13924 0 465993 282726 69400 0 13923
13925 5 466033 282719 69440 0 13924
13926 6 465775 282620 69480 0 13925
13927 0 472992 277984 69280 172 10981
13928 0 473152 278016 69080 154 13927
13929 0 473152 278112 68840 156 13928
13930 0 473184 278272 68640 120 13929
13931 0 473184 278464 68440 101 13930
13932 0 473152 278624 68240 96 13931
13933 0 473152 278720 68000 131 13932
13934 5 473184 278816 67800 124 13933
13935 5 473184 278816 67640 90 13934
13936 0 473088 278976 67400 131 13935
13937 0 472928 279040 67200 101 13936
13938 0 472704 279072 67080 124 13937
13939 0 472512 279168 66920 120 13938
13940 0 472352 279264 66720 108 13939
13941 0 472128 279328 66560 90 13940
13942 0 471904 279456 66440 32 13941
13943 6 471712 279616 66400 32 13942
13944 5 460741 272732 72840 0 10505
13945 0 461056 273312 72640 75 13944
13946 5 461152 273440 72560 120 13945
13947 0 461344 273280 72480 134 13946
13948 0 461344 273024 72440 163 13947
13949 0 461344 272928 72440 139 13948
13950 0 461536 272736 72520 45 13949
13951 0 461760 272608 72440 45 13950
13952 0 461952 272544 72240 101 13951
13953 0 462176 272512 72120 194 13952
13954 0 462432 272544 72040 157 13953
13955 0 462688 272608 72040 96 13954
13956 0 462944 272608 72120 181 13955
13957 0 463200 272672 72120 137 13956
13958 0 463424 272800 72080 71 13957
13959 0 463648 272864 71960 45 13958
13960 6 463744 272864 71920 51 13959
13961 0 401774 156053 179120 0 6043
13962 0 401829 156097 179080 0 13961
13963 0 401800 156107 179040 0 13962
13964 0 401793 156098 179000 0 13963
13965 0 401779 156105 178920 0 13964
13966 0 401893 156106 178840 0 13965
13967 0 401936 156087 178800 0 13966
13968 0 402129 156070 178760 0 13967
13969 0 402161 156076 178720 0 13968
13970 0 402212 156116 178640 0 13969
13971 0 402498 156107 178560 0 13970
13972 0 402584 156123 178520 0 13971
13973 0 402638 156139 178480 0 13972
13974 0 402664 156140 178440 0 13973
13975 0 402730 156091 178400 0 13974
13976 6 402789 156051 178360 0 13975
13977 0 407959 136881 182800 0 4539
13978 0 407975 136951 182840 0 13977
13979 0 407916 136823 182880 0 13978
13980 0 407345 136925 182920 0 13979
13981 0 406896 136864 182960 0 13980
13982 0 406601 136880 183000 0 13981
13983 0 406456 136925 183040 0 13982
13984 0 406294 137007 183080 0 13983
13985 0 406204 137038 183120 0 13984
13986 0 407388 136786 183160 0 13985
13987 0 407380 136796 183200 0 13986
13988 0 407353 136820 183320 0 13987
13989 0 406899 136924 183440 0 13988
13990 0 406643 136914 183480 0 13989
13991 0 406524 136980 183560 0 13990
13992 6 406539 137021 183640 0 13991
13993 0 391869 152988 178240 0 5831
13994 0 391627 152739 178200 0 13993
13995 0 391435 152552 178160 0 13994
13996 0 391440 152530 178040 0 13995
13997 0 391505 152598 177920 0 13996
13998 0 391518 152642 177840 0 13997
13999 0 391493 152669 177800 0 13998
14000 0 391836 152593 177760 0 13999
14001 0 391908 152553 177680 0 14000
14002 0 391988 152595 177640 0 14001
14003 0 392052 152585 177600 0 14002
14004 0 392076 152565 177560 0 14003
14005 0 392064 152518 177520 0 14004
14006 0 392044 152509 177440 0 14005
14007 0 392019 152514 177400 0 14006
14008 6 391996 152539 177360 0 14007
14009 0 462340 279099 68840 0 11498
14010 0 462508 278816 68760 0 14009
14011 0 462856 278812 68640 0 14010
14012 0 463052 278910 68480 0 14011
14013 5 462943 278964 68440 0 14012
14014 0 462856 278853 68400 0 14013
14015 0 462818 278726 68320 0 14014
14016 5 462799 278662 68280 0 14015
14017 0 462958 278502 68320 0 14016
14018 0 463183 278286 68360 0 14017
14019 0 463380 278150 68440 0 14018
14020 5 463740 278075 68480 0 14019
14021 0 464068 277996 68400 0 14020
14022 5 464425 277912 68280 0 14021
14023 0 464508 277882 68240 0 14022
14024 6 464466 277921 68200 0 14023
14025 0 465319 270787 65480 0 10283
14026 0 465503 270647 65360 0 14025
14027 0 465856 270624 65000 71 14026
14028 0 466016 270464 64800 71 14027
14029 0 466208 270368 64640 51 14028
14030 0 466464 270272 64600 71 14029
14031 0 466720 270176 64560 91 14030
14032 0 466944 270144 64440 102 14031
14033 0 467104 270144 64240 107 14032
14034 0 467296 270272 64120 153 14033
14035 5 467328 270304 64120 139 14034
14036 0 467584 270336 64120 86 14035
14037 0 467840 270368 64120 32 14036
14038 0 468096 270368 64120 51 14037
14039 0 468352 270368 64080 75 14038
14040 6 468576 270368 64080 60 14039
14041 0 651453 220640 111440 0 2787
14042 0 651361 220816 111480 0 14041
14043 0 651367 220804 111520 0 14042
14044 0 651204 221004 111560 0 14043
14045 0 651208 221062 111600 0 14044
14046 0 651190 221164 111640 0 14045
14047 0 651179 221212 111680 0 14046
14048 0 650951 221300 111720 0 14047
14049 0 650916 221307 111760 0 14048
14050 0 650900 221327 111800 0 14049
14051 0 650909 221340 111840 0 14050
14052 0 650919 221027 111880 0 14051
14053 0 650930 220988 111920 0 14052
14054 0 651027 220854 111960 0 14053
14055 0 651016 220869 112000 0 14054
14056 6 651008 220865 112040 0 14055
14057 0 470551 277628 69760 0 10982
14058 0 470144 277984 69480 148 14057
14059 0 470048 278144 69280 107 14058
14060 0 469888 278304 69080 124 14059
14061 0 469696 278464 68920 154 14060
14062 0 469472 278560 68800 140 14061
14063 0 469312 278720 68640 64 14062
14064 5 469216 278816 68520 32 14063
14065 0 469120 278976 68320 98 14064
14066 0 468960 278976 68080 134 14065
14067 0 468992 278816 67840 189 14066
14068 0 469184 278880 67680 102 14067
14069 0 469312 279040 67480 32 14068
14070 0 469120 279232 67360 90 14069
14071 0 468928 279264 67200 40 14070
14072 6 468832 279328 67120 51 14071
14073 0 459953 278833 79200 0 13823
14074 0 459953 278745 79400 0 14073
14075 0 459977 278697 79680 0 14074
14076 0 460313 278777 79800 0 14075
14077 0 460657 278729 79880 0 14076
14078 0 461024 278592 80240 221 14077
14079 0 461280 278624 80240 235 14078
14080 0 461536 278624 80240 197 14079
14081 0 461760 278496 80320 178 14080
14082 0 461952 278464 80480 122 14081
14083 0 462112 278304 80680 90 14082
14084 0 462272 278144 80840 45 14083
14085 0 462304 278080 80920 32 14084
14086 0 462144 277920 81080 98 14085
14087 0 462016 277760 81280 71 14086
14088 6 461856 277632 81480 81 14087
14089 0 447491 155225 190080 0 10581
14090 0 447479 155312 190040 0 14089
14091 0 447506 155338 190000 0 14090
14092 0 447507 155372 189960 0 14091
14093 0 447538 155406 189920 0 14092
14094 0 447582 155439 189880 0 14093
14095 0 447584 155450 189840 0 14094
14096 0 447591 155459 189800 0 14095
14097 0 447635 155591 189760 0 14096
14098 0 447676 155723 189720 0 14097
14099 0 447705 155804 189680 0 14098
14100 0 447714 155896 189640 0 14099
14101 0 447644 155924 189600 0 14100
14102 0 447585 155944 189560 0 14101
14103 6 447497 155900 189520 0 14102
14104 0 391007 133744 163800 0 7268
14105 0 390918 133658 163760 0 14104
14106 0 390841 133583 163720 0 14105
14107 0 390806 133546 163680 0 14106
14108 0 390790 133491 163640 0 14107
14109 0 390776 133437 163600 0 14108
14110 0 390748 133388 163560 0 14109
14111 0 390726 133347 163520 0 14110
14112 0 390733 133266 163400 0 14111
14113 0 390941 133150 163280 0 14112
14114 0 391124 133067 163200 0 14113
14115 0 391215 133025 163160 0 14114
14116 0 391288 132980 163080 0 14115
14117 0 391284 133092 162960 0 14116
14118 6 391070 133125 162880 0 14117
14119 0 464592 279942 69280 0 11076
14120 5 465404 279481 69200 0 14119
14121 0 465369 279324 69160 0 14120
14122 0 465349 279079 69040 0 14121
14123 0 465311 279098 68840 0 14122
14124 0 465196 279074 68640 0 14123
14125 5 464935 279072 68440 0 14124
14126 0 464861 278717 68360 0 14125
14127 5 464936 278807 68280 0 14126
14128 0 465061 279035 68280 0 14127
14129 0 465313 279194 68280 0 14128
14130 0 465547 279189 68280 0 14129
14131 0 465726 279288 68280 0 14130
14132 0 465960 279553 68280 0 14131
14133 6 466313 279708 68280 0 14132
14134 0 472437 278394 77840 0 11370
14135 0 472488 278377 77880 0 14134
14136 0 472581 278398 77920 0 14135
14137 0 472589 278399 78000 0 14136
14138 0 472629 278412 78080 0 14137
14139 0 472624 278423 78160 0 14138
14140 0 472678 278427 78200 0 14139
14141 0 472764 278449 78280 0 14140
14142 0 472794 278454 78320 0 14141
14143 0 472817 278480 78360 0 14142
14144 0 472859 278484 78400 0 14143
14145 0 472885 278461 78440 0 14144
14146 0 472910 278529 78520 0 14145
14147 0 472936 278571 78560 0 14146
14148 6 472956 278610 78600 0 14147
14149 0 473984 278464 70240 0 10979
14150 0 474371 278353 70240 0 14149
14151 0 474784 278272 69800 150 14150
14152 0 475008 278272 69680 45 14151
14153 0 475168 278304 69480 108 14152
14154 0 475328 278304 69280 71 14153
14155 0 475392 278400 69040 107 14154
14156 5 475424 278432 69000 128 14155
14157 0 475584 278432 68800 51 14156
14158 0 475744 278496 68600 45 14157
14159 0 475776 278656 68400 71 14158
14160 0 475840 278784 68160 102 14159
14161 0 475936 278784 67920 81 14160
14162 0 476096 278784 67680 86 14161
14163 6 476256 278752 67480 101 14162
14164 0 577632 286752 67440 122 10711
14165 0 577792 286880 67240 96 14164
14166 0 577920 287040 67080 80 14165
14167 0 578048 287264 66960 75 14166
14168 0 578176 287424 66760 45 14167
14169 0 578400 287488 66640 71 14168
14170 0 578656 287488 66600 71 14169
14171 0 578912 287456 66520 81 14170
14172 0 579168 287392 66480 128 14171
14173 0 579424 287264 66480 120 14172
14174 0 579680 287168 66520 91 14173
14175 0 579872 287008 66600 139 14174
14176 0 580064 286880 66760 32 14175
14177 0 580224 286688 66920 51 14176
14178 6 580352 286560 66960 40 14177
14179 0 594165 293659 61480 0 13002
14180 0 593356 293881 61040 0 14179
14181 0 592947 294092 60840 0 14180
14182 0 592306 294217 60240 0 14181
14183 0 592123 294227 60080 0 14182
14184 0 591552 293984 60000 120 14183
14185 0 591296 294080 59920 163 14184
14186 0 591072 294144 59760 160 14185
14187 0 590912 294304 59560 154 14186
14188 0 590688 294336 59440 120 14187
14189 5 590656 294336 59400 124 14188
14190 0 590496 294144 59320 102 14189
14191 0 590432 294048 59080 45 14190
14192 0 590560 294048 58840 60 14191
14193 6 590688 294112 58680 32 14192
14194 0 592192 287616 67560 32 11241
14195 0 591968 287616 67720 102 14194
14196 0 591712 287616 67800 172 14195
14197 0 591456 287584 67800 186 14196
14198 0 591232 287712 67840 160 14197
14199 5 591200 287744 67840 131 14198
14200 0 591200 287904 68040 128 14199
14201 0 591360 288128 68000 124 14200
14202 0 591520 288352 67960 71 14201
14203 0 591712 288544 68000 40 14202
14204 0 591936 288704 68040 107 14203
14205 0 592128 288896 68040 81 14204
14206 0 592320 289088 68040 108 14205
14207 0 592512 289280 68080 90 14206
14208 6 592672 289408 68120 75 14207
14209 0 655306 144994 173000 0 13089
14210 0 655380 144955 172960 0 14209
14211 0 655459 144915 172920 0 14210
14212 0 655481 144914 172880 0 14211
14213 0 655500 144916 172840 0 14212
14214 0 655515 144914 172800 0 14213
14215 0 655538 144910 172760 0 14214
14216 0 655551 144936 172720 0 14215
14217 0 655574 144973 172680 0 14216
14218 0 655633 144937 172640 0 14217
14219 0 655692 144901 172600 0 14218
14220 0 655751 144869 172560 0 14219
14221 0 655802 144873 172520 0 14220
14222 6 655845 144889 172480 0 14221
14223 0 393316 153730 178440 0 5832
14224 0 393627 154142 178560 0 14223
14225 0 393491 154334 178720 0 14224
14226 0 393446 154378 178800 0 14225
14227 0 393424 154400 178840 0 14226
14228 0 393476 154487 178920 0 14227
14229 0 393517 154574 179000 0 14228
14230 0 393540 154701 179120 0 14229
14231 0 393503 154723 179160 0 14230
14232 0 393442 154766 179240 0 14231
14233 0 393412 154787 179280 0 14232
14234 0 393143 154731 179400 0 14233
14235 0 393119 154739 179440 0 14234
14236 6 393154 154714 179480 0 14235
14237 0 671525 153468 159160 0 12534
14238 0 671310 153271 159160 0 14237
14239 5 671146 152766 159160 0 14238
14240 5 671215 152807 159280 0 14239
14241 0 670654 152551 159280 0 14240
14242 0 670658 152553 159320 0 14241
14243 0 670570 152492 159440 0 14242
14244 0 670497 152497 159600 0 14243
14245 0 670555 152491 159720 0 14244
14246 0 670729 151959 159800 0 14245
14247 0 671141 151607 159800 0 14246
14248 0 671163 151531 159840 0 14247
14249 0 671147 151464 159880 0 14248
14250 6 671109 151428 159920 0 14249
14251 0 366657 152331 170040 0 9803
14252 0 366581 152338 170240 0 14251
14253 0 366526 152303 170280 0 14252
14254 0 366392 152305 170440 0 14253
14255 0 366302 152338 170480 0 14254
14256 0 366334 152350 170560 0 14255
14257 0 366287 152320 170600 0 14256
14258 0 366302 152322 170640 0 14257
14259 0 366304 152342 170720 0 14258
14260 0 366269 152282 170800 0 14259
14261 0 366260 152253 170840 0 14260
14262 0 366196 151988 170920 0 14261
14263 0 366264 151932 171000 0 14262
14264 6 366214 152005 171080 0 14263
14265 0 669828 147297 140480 0 6144
14266 5 670046 147252 140560 0 14265
14267 0 670033 147350 140640 0 14266
14268 0 670152 147362 140680 0 14267
14269 0 670268 147330 140720 0 14268
14270 0 670336 147378 140760 0 14269
14271 0 670389 147470 140800 0 14270
14272 0 670402 147427 140840 0 14271
14273 0 670419 147407 140880 0 14272
14274 0 670383 147350 140960 0 14273
14275 0 670419 147313 141000 0 14274
14276 0 670469 147290 141040 0 14275
14277 0 670463 147262 141080 0 14276
14278 6 670443 147264 141120 0 14277
14279 0 499787 241922 71400 0 8544
14280 0 499939 241783 71440 0 14279
14281 0 500063 241633 71480 0 14280
14282 0 500498 241133 71640 0 14281
14283 5 500526 241158 71880 0 14282
14284 0 500643 241161 71920 0 14283
14285 0 500908 241276 71960 0 14284
14286 0 500994 241249 72040 0 14285
14287 0 501228 241262 72080 0 14286
14288 0 501274 241123 72280 0 14287
14289 0 501245 241056 72320 0 14288
14290 0 501194 240978 72440 0 14289
14291 0 501338 240972 72480 0 14290
14292 6 501448 240980 72560 0 14291
14293 0 474743 262719 74120 0 12732
14294 0 474471 262756 74160 0 14293
14295 0 474245 262781 74160 0 14294
14296 0 474228 262711 74240 0 14295
14297 0 474263 262621 74280 0 14296
14298 0 474295 262599 74320 0 14297
14299 0 474270 262579 74440 0 14298
14300 0 474289 262542 74520 0 14299
14301 5 474311 262572 74640 0 14300
14302 0 474585 262664 74640 0 14301
14303 0 474599 262651 74560 0 14302
14304 0 474627 262663 74480 0 14303
14305 0 474614 262670 74400 0 14304
14306 6 474597 262658 74360 0 14305
14307 0 471561 274041 76360 0 7975
14308 0 472082 274174 76360 0 14307
14309 5 472823 274208 76560 0 14308
14310 0 473554 274253 76560 0 14309
14311 0 473986 274564 76560 0 14310
14312 0 474233 274739 76480 0 14311
14313 0 474292 274771 76360 0 14312
14314 0 474397 274931 76360 0 14313
14315 0 474386 274959 76320 0 14314
14316 0 474439 275111 76160 0 14315
14317 0 474552 275255 75720 0 14316
14318 0 474693 275293 75640 0 14317
14319 0 474743 275372 75560 0 14318
14320 6 475084 275907 75040 0 14319
14321 0 471137 278741 78960 0 13522
14322 0 471504 278905 79160 0 14321
14323 0 471591 279097 79200 0 14322
14324 0 471590 279178 79280 0 14323
14325 0 471538 279237 79400 0 14324
14326 0 471358 279262 79440 0 14325
14327 0 471216 279277 79520 0 14326
14328 0 471149 279302 79560 0 14327
14329 0 471114 279353 79600 0 14328
14330 0 471069 279346 79680 0 14329
14331 0 471053 279362 79720 0 14330
14332 0 470967 279358 79800 0 14331
14333 0 470922 279353 79840 0 14332
14334 6 470866 279302 79880 0 14333
14335 0 456734 275836 73000 0 10902
14336 0 456544 276128 73400 71 14335
14337 5 456416 276256 73520 122 14336
14338 0 456352 276096 73720 150 14337
14339 0 456320 275936 73920 115 14338
14340 0 456320 275680 73960 102 14339
14341 5 456320 275584 74000 102 14340
14342 0 456064 275648 74000 160 14341
14343 0 455840 275776 74000 200 14342
14344 0 455584 275776 73960 209 14343
14345 0 455360 275648 73880 143 14344
14346 0 455168 275488 73800 51 14345
14347 0 455168 275232 73760 45 14346
14348 6 455200 275072 73760 45 14347
14349 0 466496 272224 73160 32 8597
14350 0 466176 272256 72960 124 14349
14351 0 466144 272000 72960 108 14350
14352 0 466144 271744 72960 122 14351
14353 0 466080 271488 72960 181 14352
14354 0 465888 271264 72960 226 14353
14355 0 465760 271072 72760 227 14354
14356 0 466016 270752 72840 32 14355
14357 0 466208 270272 72880 108 14356
14358 0 466464 270336 72880 214 14357
14359 0 466656 270464 73000 189 14358
14360 0 466816 270624 73120 98 14359
14361 0 466784 270880 73240 71 14360
14362 6 466720 270944 73280 45 14361
14363 0 581979 286402 61000 0 9354
14364 0 581494 285786 61000 0 14363
14365 0 581408 285120 61280 98 14364
14366 0 581280 284960 61440 104 14365
14367 0 581120 284800 61600 134 14366
14368 0 580896 284704 61680 137 14367
14369 0 580704 284512 61760 164 14368
14370 0 580480 284448 61640 128 14369
14371 0 580256 284416 61480 80 14370
14372 5 580032 284288 61440 90 14371
14373 0 579872 284160 61280 81 14372
14374 0 579680 284000 61200 71 14373
14375 0 579424 283872 61200 60 14374
14376 6 579200 283776 61200 40 14375
14377 0 379485 149376 167360 0 9768
14378 0 379410 149804 167280 0 14377
14379 0 379381 149950 167160 0 14378
14380 0 379374 149986 167120 0 14379
14381 0 379360 150118 167000 0 14380
14382 0 379354 150200 166920 0 14381
14383 0 379353 150191 166880 0 14382
14384 0 379472 150332 166760 0 14383
14385 0 379441 150482 166720 0 14384
14386 0 379495 150523 166680 0 14385
14387 0 379543 150558 166640 0 14386
14388 0 379580 150654 166520 0 14387
14389 6 379610 150685 166440 0 14388
14390 0 670908 149283 137480 0 6176
14391 0 671171 149311 137520 0 14390
14392 0 671738 149420 137600 0 14391
14393 0 671452 149402 137640 0 14392
14394 0 671548 149426 137680 0 14393
14395 0 671508 149395 137720 0 14394
14396 0 671858 149494 137800 0 14395
14397 0 671866 149435 137840 0 14396
14398 0 671848 149365 137920 0 14397
14399 0 671962 149286 138080 0 14398
14400 0 672127 149408 138160 0 14399
14401 0 672242 149397 138200 0 14400
14402 6 672271 149385 138280 0 14401
14403 0 669632 178133 130960 0 3287
14404 0 669673 178110 131000 0 14403
14405 0 669841 178125 131040 0 14404
14406 0 669847 178170 131080 0 14405
14407 0 669846 178195 131120 0 14406
14408 0 669876 178247 131160 0 14407
14409 0 669903 178297 131200 0 14408
14410 0 669925 178292 131240 0 14409
14411 0 669950 178272 131280 0 14410
14412 0 669986 178246 131320 0 14411
14413 0 670015 178264 131360 0 14412
14414 0 670112 178364 131400 0 14413
14415 6 670132 178314 131440 0 14414
14416 5 463631 274007 58960 0 10333
14417 0 462912 274208 59000 101 14416
14418 0 463040 274048 59120 51 14417
14419 0 463040 273888 59320 32 14418
14420 0 462848 273728 59400 45 14419
14421 0 462688 273536 59440 107 14420
14422 0 462624 273376 59640 156 14421
14423 0 462624 273120 59720 101 14422
14424 0 462688 272864 59760 80 14423
14425 0 462880 272640 59760 101 14424
14426 0 463104 272448 59760 71 14425
14427 0 463296 272224 59760 75 14426
14428 6 463424 272192 59760 60 14427
14429 0 653453 217960 113760 0 2845
14430 0 653549 217865 113800 0 14429
14431 0 653772 217741 113840 0 14430
14432 0 653981 217672 113880 0 14431
14433 0 654102 217570 113920 0 14432
14434 0 654114 217549 113960 0 14433
14435 0 654124 217498 114000 0 14434
14436 0 654141 217452 114040 0 14435
14437 0 654253 217334 114080 0 14436
14438 0 654271 217318 114120 0 14437
14439 0 654180 217369 114160 0 14438
14440 0 654005 217436 114200 0 14439
14441 6 654010 217445 114240 0 14440
14442 5 468903 274996 67640 0 11567
14443 0 468684 274938 67880 0 14442
14444 0 468932 274840 68160 0 14443
14445 0 469305 274828 68360 0 14444
14446 5 469267 274850 68400 0 14445
14447 0 468639 274537 68400 0 14446
14448 0 468544 274370 68560 0 14447
14449 0 468481 274163 68720 0 14448
14450 0 468377 273979 68840 0 14449
14451 0 468480 274159 68880 0 14450
14452 0 468578 274392 68880 0 14451
14453 0 468684 274398 69040 0 14452
14454 6 468618 274391 69240 0 14453
14455 0 500368 241959 70560 0 8552
14456 0 500641 242039 70520 0 14455
14457 0 500748 242030 70480 0 14456
14458 0 500797 242055 70440 0 14457
14459 5 500864 242095 70400 0 14458
14460 0 500930 242135 70360 0 14459
14461 0 501164 242039 70240 0 14460
14462 0 501073 242060 70160 0 14461
14463 0 500897 242099 70080 0 14462
14464 0 500740 242023 69960 0 14463
14465 0 500703 242013 69880 0 14464
14466 0 500643 241957 69840 0 14465
14467 6 500654 241968 69800 0 14466
14468 0 489000 245760 71280 0 11200
14469 0 488910 245608 71440 0 14468
14470 0 488839 245548 71640 0 14469
14471 0 488559 245425 71840 0 14470
14472 0 488338 245426 72000 0 14471
14473 0 488374 245388 72040 0 14472
14474 0 488330 245365 72160 0 14473
14475 0 488068 245340 72280 0 14474
14476 0 487941 245316 72440 0 14475
14477 0 487649 245368 72520 0 14476
14478 0 487657 245350 72560 0 14477
14479 0 487647 245386 72600 0 14478
14480 6 487636 245369 72680 0 14479
14481 0 466148 280238 73640 0 13498
14482 5 466240 280608 74000 148 14481
14483 0 466304 280576 74240 75 14482
14484 0 466304 280416 74440 96 14483
14485 0 466240 280384 74720 75 14484
14486 0 466368 280288 74960 32 14485
14487 0 466528 280288 75160 96 14486
14488 0 466784 280256 75200 60 14487
14489 0 467040 280256 75200 64 14488
14490 0 467296 280224 75200 51 14489
14491 0 467552 280224 75160 64 14490
14492 0 467808 280128 75120 60 14491
14493 6 467904 280096 75120 80 14492
14494 0 451246 278442 74160 0 13270
14495 0 451268 278397 74040 0 14494
14496 0 451207 278312 73920 0 14495
14497 0 451262 278410 73760 0 14496
14498 0 451163 278474 73640 0 14497
14499 0 450855 278865 73320 0 14498
14500 0 450891 278841 73200 0 14499
14501 0 450730 279008 73120 0 14500
14502 0 450754 278944 73000 0 14501
14503 0 450784 279002 72960 0 14502
14504 0 450789 278942 72920 0 14503
14505 0 450806 278987 72880 0 14504
14506 6 450781 279050 72760 0 14505
14507 5 469382 280783 73160 0 12556
14508 0 469376 280992 72680 51 14507
14509 0 469344 281120 72440 75 14508
14510 0 469184 281248 72240 122 14509
14511 0 469024 281344 72000 120 14510
14512 0 469024 281504 71800 107 14511
14513 0 469024 281696 71600 71 14512
14514 0 468896 281888 71400 90 14513
14515 0 468736 282048 71280 96 14514
14516 0 468576 282112 71080 71 14515
14517 0 468384 282144 70920 60 14516
14518 0 468160 282208 70800 75 14517
14519 6 468128 282208 70880 64 14518
14520 5 460495 282561 75880 0 11409
14521 0 461184 282528 75800 163 14520
14522 0 461344 282368 75600 45 14521
14523 0 461504 282208 75440 60 14522
14524 0 461664 282016 75360 45 14523
14525 0 461920 281952 75320 51 14524
14526 0 462176 281856 75320 71 14525
14527 0 462400 281728 75400 75 14526
14528 0 462656 281632 75400 51 14527
14529 0 462912 281632 75440 71 14528
14530 0 463104 281760 75560 51 14529
14531 0 463296 281920 75640 51 14530
14532 6 463328 281952 75640 51 14531
14533 0 459923 278771 78760 0 11397
14534 0 459776 278803 78520 0 14533
14535 0 459741 278751 78360 0 14534
14536 5 461229 278078 78360 0 14535
14537 0 460985 278121 78120 0 14536
14538 0 461711 277816 78160 0 14537
14539 0 461977 277802 78120 0 14538
14540 0 462419 277773 77920 0 14539
14541 0 462317 277884 77600 0 14540
14542 0 462444 277887 77560 0 14541
14543 0 462575 277864 77440 0 14542
14544 0 462592 277887 77400 0 14543
14545 6 462654 277879 77000 0 14544
14546 0 586048 293024 67400 108 12347
14547 0 585856 292960 67240 81 14546
14548 0 585600 292960 67240 122 14547
14549 0 585344 293024 67240 40 14548
14550 0 585120 293152 67240 40 14549
14551 0 584928 293344 67200 45 14550
14552 0 584768 293568 67200 51 14551
14553 0 584736 293824 67160 60 14552
14554 0 584544 294048 67160 40 14553
14555 0 584352 294208 67080 32 14554
14556 0 584096 294240 67160 75 14555
14557 0 583904 294208 67360 32 14556
14558 6 583840 294272 67440 32 14557
14559 0 592832 289408 64640 51 13453
14560 0 592832 289472 64360 120 14559
14561 0 592864 289632 64160 134 14560
14562 5 592896 289760 64080 124 14561
14563 0 592672 289792 63920 64 14562
14564 5 592512 289760 63720 32 14563
14565 0 592320 289952 63680 124 14564
14566 0 592128 290144 63640 192 14565
14567 0 592096 290400 63640 150 14566
14568 0 592096 290656 63600 91 14567
14569 0 592000 290880 63520 75 14568
14570 0 591808 291040 63480 32 14569
14571 6 591712 291040 63440 40 14570
14572 0 587360 286016 67320 164 9335
14573 0 587104 286016 67360 107 14572
14574 5 587040 286016 67400 80 14573
14575 0 586784 286112 67400 40 14574
14576 0 586592 286272 67320 120 14575
14577 0 586400 286464 67240 32 14576
14578 0 586272 286624 67080 40 14577
14579 0 586240 286880 67000 40 14578
14580 0 586144 287136 66880 60 14579
14581 0 586144 287360 66720 96 14580
14582 0 586048 287520 66520 45 14581
14583 0 586016 287712 66360 45 14582
14584 6 585920 287872 66160 51 14583
14585 0 587200 293088 69760 75 12336
14586 0 587040 293280 69720 90 14585
14587 0 587136 293536 69640 32 14586
14588 0 587360 293632 69720 60 14587
14589 0 587584 293632 69920 60 14588
14590 0 587776 293632 70120 45 14589
14591 0 587968 293632 70320 45 14590
14592 0 588192 293664 70440 108 14591
14593 0 588352 293824 70600 40 14592
14594 0 588512 294016 70680 40 14593
14595 0 588352 294240 70600 32 14594
14596 0 588128 294400 70480 60 14595
14597 6 588032 294432 70360 71 14596
14598 0 655192 146763 173840 0 9723
14599 0 655249 146756 173880 0 14598
14600 0 655298 146748 173920 0 14599
14601 0 655348 146731 173960 0 14600
14602 0 655384 146774 174000 0 14601
14603 0 655488 146789 174040 0 14602
14604 0 655563 146772 174080 0 14603
14605 0 655644 146774 174160 0 14604
14606 0 655694 146791 174200 0 14605
14607 0 655706 146812 174240 0 14606
14608 0 655720 146832 174280 0 14607
14609 6 655649 146835 174320 0 14608
14610 0 382846 148695 167920 0 9763
14611 0 382774 148689 167960 0 14610
14612 0 382647 148688 168000 0 14611
14613 0 382424 148787 168040 0 14612
14614 0 382185 148872 168080 0 14613
14615 0 381857 148773 168160 0 14614
14616 5 381770 148757 168200 0 14615
14617 0 381686 148741 168240 0 14616
14618 0 381712 148870 168400 0 14617
14619 0 381738 149000 168560 0 14618
14620 0 381747 149116 168640 0 14619
14621 6 381791 149141 168760 0 14620
14622 0 670324 148812 135720 0 12672
14623 0 670147 148615 135520 0 14622
14624 5 669954 148551 135320 0 14623
14625 0 669822 148794 135320 0 14624
14626 0 669679 148710 135280 0 14625
14627 0 669568 148713 135240 0 14626
14628 0 669573 148798 135200 0 14627
14629 0 669496 148715 135160 0 14628
14630 0 669449 148719 135120 0 14629
14631 0 669417 148685 135080 0 14630
14632 0 669411 148694 135040 0 14631
14633 6 669362 148708 135000 0 14632
14634 0 667099 155083 143520 0 3589
14635 0 667008 155054 143440 0 14634
14636 0 666927 155035 143360 0 14635
14637 0 666750 155260 143200 0 14636
14638 0 666709 155392 143120 0 14637
14639 0 666649 155357 143040 0 14638
14640 0 666559 155365 143000 0 14639
14641 0 666483 155460 142960 0 14640
14642 0 666256 155554 142880 0 14641
14643 0 666255 155611 142840 0 14642
14644 0 666501 155668 142800 0 14643
14645 6 666342 155635 142760 0 14644
14646 0 661919 204103 116760 0 2936
14647 0 661991 204014 116800 0 14646
14648 0 662019 203996 116840 0 14647
14649 0 662047 203968 116880 0 14648
14650 0 662073 203979 116920 0 14649
14651 0 662138 203979 116960 0 14650
14652 0 662215 204008 117000 0 14651
14653 0 662230 204082 117040 0 14652
14654 0 662201 204180 117080 0 14653
14655 0 662238 204178 117120 0 14654
14656 0 662287 204175 117160 0 14655
14657 6 662296 204205 117200 0 14656
14658 0 490712 242395 74360 0 8513
14659 0 490626 242262 74400 0 14658
14660 0 490434 242080 74520 0 14659
14661 5 490369 241950 74720 0 14660
14662 0 490397 241454 74760 0 14661
14663 0 490370 241264 74880 0 14662
14664 0 490338 241268 74920 0 14663
14665 0 490319 241339 75000 0 14664
14666 0 490294 241442 75040 0 14665
14667 0 490271 241521 75120 0 14666
14668 0 490226 241494 75200 0 14667
14669 6 490181 241468 75280 0 14668
14670 0 561984 249184 60680 131 6923
14671 5 562208 249280 60680 150 14670
14672 0 562400 249344 60840 122 14671
14673 0 562528 249408 61080 122 14672
14674 5 562752 249408 61280 140 14673
14675 0 562976 249536 61360 148 14674
14676 0 563232 249536 61400 134 14675
14677 0 563360 249408 61600 101 14676
14678 0 563424 249376 61840 108 14677
14679 0 563584 249344 62080 108 14678
14680 0 563776 249312 62240 86 14679
14681 6 563904 249376 62320 45 14680
14682 0 466298 283751 75040 0 11418
14683 0 465930 283759 74800 0 14682
14684 0 466146 283463 74680 0 14683
14685 0 465778 283103 74640 0 14684
14686 0 465330 282607 74600 0 14685
14687 0 465586 281927 74600 0 14686
14688 5 466162 281399 74640 0 14687
14689 0 466002 281343 74560 0 14688
14690 0 465962 281159 74480 0 14689
14691 0 465802 281063 74440 0 14690
14692 0 465690 281095 74480 0 14691
14693 6 465714 281159 74560 0 14692
14694 5 461184 273600 72560 153 13946
14695 0 461376 273792 72560 120 14694
14696 0 461536 274016 72560 81 14695
14697 0 461728 274208 72640 71 14696
14698 0 461920 274240 72840 45 14697
14699 0 462112 274368 73000 96 14698
14700 0 462368 274432 73080 178 14699
14701 0 462624 274432 73080 122 14700
14702 0 462880 274432 73080 32 14701
14703 0 463136 274528 73080 51 14702
14704 0 463328 274720 73080 80 14703
14705 6 463584 274816 73080 71 14704
14706 0 460767 272703 72640 0 13944
14707 0 461184 272800 72280 160 14706
14708 0 461024 272928 72080 163 14707
14709 0 460864 273088 71880 96 14708
14710 0 460736 273216 71680 71 14709
14711 0 460608 273344 71480 96 14710
14712 0 460448 273504 71320 96 14711
14713 0 460288 273664 71160 115 14712
14714 0 460096 273856 71200 71 14713
14715 0 459936 273984 71400 40 14714
14716 0 459872 274048 71640 90 14715
14717 6 459904 274048 71840 45 14716
14718 0 456186 274494 77960 0 13737
14719 0 455931 274366 77960 0 14718
14720 0 455758 274360 77920 0 14719
14721 0 455636 274413 77920 0 14720
14722 0 455525 274423 77720 0 14721
14723 0 455625 274289 77480 0 14722
14724 0 455548 274247 77400 0 14723
14725 0 455531 274238 77360 0 14724
14726 0 455369 274227 77320 0 14725
14727 0 455021 274593 77240 0 14726
14728 0 454981 274604 77160 0 14727
14729 6 455057 274569 77080 0 14728
14730 0 459300 273640 73600 0 10503
14731 0 458592 273856 73600 107 14730
14732 0 458400 273824 73760 96 14731
14733 0 458144 273792 73800 102 14732
14734 0 457952 273728 74000 206 14733
14735 0 457728 273568 74000 90 14734
14736 0 457472 273568 74000 81 14735
14737 0 457216 273568 74000 60 14736
14738 0 456960 273536 74080 90 14737
14739 0 456736 273536 74280 104 14738
14740 0 456512 273568 74400 64 14739
14741 6 456480 273568 74400 71 14740
14742 0 397893 156342 174160 0 5988
14743 0 397849 156430 174160 0 14742
14744 0 397798 156491 174200 0 14743
14745 0 397537 156598 174240 0 14744
14746 0 397533 156617 174280 0 14745
14747 0 397521 156601 174320 0 14746
14748 5 397449 156596 174360 0 14747
14749 0 397417 156758 174400 0 14748
14750 0 397401 156790 174440 0 14749
14751 0 397369 156750 174520 0 14750
14752 6 397145 156814 174600 0 14751
14753 0 393304 136239 163640 0 12199
14754 0 393704 136827 163640 0 14753
14755 0 393758 136778 163520 0 14754
14756 0 393806 136760 163480 0 14755
14757 0 393862 136743 163440 0 14756
14758 0 393921 136775 163360 0 14757
14759 0 393941 136728 163280 0 14758
14760 0 393956 136719 163240 0 14759
14761 0 394081 136619 163120 0 14760
14762 0 394139 136569 162920 0 14761
14763 6 394161 136574 162880 0 14762
14764 0 456644 277774 64320 0 5764
14765 0 456363 277758 64160 0 14764
14766 0 455876 277898 63960 0 14765
14767 5 456056 277899 63800 0 14766
14768 0 455861 278052 63680 0 14767
14769 0 455668 278155 63560 0 14768
14770 0 455577 278211 63520 0 14769
14771 0 455584 278192 63440 0 14770
14772 0 455657 278249 63320 0 14771
14773 0 455560 278307 63160 0 14772
14774 6 455608 278405 63000 0 14773
14775 0 469685 282271 67480 0 13038
14776 5 469385 282246 67320 0 14775
14777 0 469598 282232 67280 0 14776
14778 0 469842 282405 67160 0 14777
14779 0 469857 282580 66960 0 14778
14780 0 469609 282659 66880 0 14779
14781 0 469441 282829 66720 0 14780
14782 0 469400 282827 66600 0 14781
14783 5 469462 282734 66440 0 14782
14784 0 469330 282800 66400 0 14783
14785 6 469196 282846 66360 0 14784
14786 0 461760 280335 68520 0 11502
14787 5 461968 280294 68400 0 14786
14788 0 461699 280337 68360 0 14787
14789 0 461179 280618 68160 0 14788
14790 0 461330 280583 68120 0 14789
14791 5 461997 280418 68080 0 14790
14792 0 462302 280162 68000 0 14791
14793 0 462433 280192 67920 0 14792
14794 0 462502 280390 67840 0 14793
14795 0 462366 280550 67760 0 14794
14796 6 462300 280614 67720 0 14795
14797 0 462608 277666 68560 0 5724
14798 0 463106 277595 68560 0 14797
14799 0 463369 277483 68560 0 14798
14800 5 463577 277292 68560 0 14799
14801 0 463517 277361 68600 0 14800
14802 5 463500 277321 68640 0 14801
14803 0 463483 277281 68680 0 14802
14804 0 463597 277206 68760 0 14803
14805 0 463510 277182 68880 0 14804
14806 0 463555 277232 68960 0 14805
14807 6 463498 277258 69040 0 14806
14808 0 466560 271680 66360 81 13220
14809 0 466816 271648 66360 86 14808
14810 0 467040 271520 66360 120 14809
14811 0 467232 271328 66360 45 14810
14812 0 467392 271168 66240 60 14811
14813 0 467520 270944 66120 32 14812
14814 0 467520 270688 66040 124 14813
14815 0 467520 270496 65840 81 14814
14816 0 467360 270336 65680 102 14815
14817 0 467136 270208 65640 51 14816
14818 6 466912 270144 65640 51 14817
14819 0 464320 274016 65680 124 10642
14820 0 464576 274080 65600 128 14819
14821 0 464832 274080 65560 75 14820
14822 0 465024 274144 65400 124 14821
14823 0 465280 274176 65400 131 14822
14824 0 465504 274304 65400 141 14823
14825 0 465760 274400 65480 115 14824
14826 0 465984 274464 65600 185 14825
14827 0 466240 274496 65640 81 14826
14828 0 466496 274496 65600 64 14827
14829 6 466624 274496 65560 32 14828
14830 0 485672 243499 73560 0 11325
14831 0 485008 243612 73520 0 14830
14832 0 485119 243642 73440 0 14831
14833 0 485171 243696 73240 0 14832
14834 0 485010 243612 73000 0 14833
14835 0 484958 243596 72960 0 14834
14836 5 484739 243687 72840 0 14835
14837 5 484859 243656 72800 0 14836
14838 0 485013 243515 72800 0 14837
14839 0 485190 243270 72800 0 14838
14840 6 485340 243241 72840 0 14839
14841 0 466432 274560 69280 108 12142
14842 0 466304 274784 69160 166 14841
14843 0 466208 274976 69000 202 14842
14844 5 466208 275008 68960 204 14843
14845 0 466112 275200 68800 120 14844
14846 0 466016 275424 68880 81 14845
14847 0 465952 275584 69120 140 14846
14848 0 465856 275552 69360 96 14847
14849 0 465856 275584 69640 71 14848
14850 0 465920 275648 69880 101 14849
14851 6 465952 275648 69960 96 14850
14852 0 466378 281568 64320 0 10088
14853 0 466556 281343 64080 0 14852
14854 0 466563 281178 63840 0 14853
14855 0 466416 281125 63680 0 14854
14856 0 466440 281065 63600 0 14855
14857 0 466441 280954 63400 0 14856
14858 0 466587 280425 63040 0 14857
14859 5 466688 280271 62800 0 14858
14860 0 466702 280245 62760 0 14859
14861 0 466816 280365 62560 0 14860
14862 6 466856 280338 62520 0 14861
14863 0 466560 274272 71600 32 12134
14864 0 467072 274400 71200 32 14863
14865 0 467264 274560 71280 120 14864
14866 0 467520 274464 71320 86 14865
14867 0 467776 274464 71360 60 14866
14868 0 468032 274528 71440 71 14867
14869 0 468288 274528 71440 60 14868
14870 0 468512 274432 71520 51 14869
14871 0 468736 274304 71600 86 14870
14872 0 468704 274048 71640 40 14871
14873 6 468768 273888 71720 45 14872
14874 5 452319 278086 73240 0 13273
14875 5 452391 278128 73200 0 14874
14876 5 451669 277906 73200 0 14875
14877 0 451591 277886 73000 0 14876
14878 0 451628 277797 72720 0 14877
14879 0 451300 277791 72520 0 14878
14880 0 451256 277782 72360 0 14879
14881 5 451041 277685 72280 0 14880
14882 0 450919 277537 72280 0 14881
14883 0 450885 277546 72320 0 14882
14884 6 450884 277539 72400 0 14883
14885 5 468224 282144 80760 178 11676
14886 0 468384 282016 80600 122 14885
14887 0 468576 281824 80560 75 14886
14888 0 468768 281632 80600 51 14887
14889 0 468960 281440 80600 51 14888
14890 0 469216 281376 80680 40 14889
14891 0 469408 281216 80640 80 14890
14892 0 469664 281152 80640 102 14891
14893 0 469888 281056 80760 96 14892
14894 0 470080 280896 80840 60 14893
14895 6 470112 280832 80840 64 14894
14896 0 466590 280030 81360 0 12917
14897 0 466572 280018 81480 0 14896
14898 0 466566 280013 81520 0 14897
14899 0 466432 279995 81680 0 14898
14900 0 466408 280030 81720 0 14899
14901 0 466377 280042 81800 0 14900
14902 0 466327 280071 81880 0 14901
14903 0 466311 280115 81920 0 14902
14904 0 466317 280116 81960 0 14903
14905 0 466311 280188 82000 0 14904
14906 6 466323 280200 82040 0 14905
14907 0 592992 286080 64240 96 12292
14908 5 593248 286048 64240 190 14907
14909 0 593504 285984 64280 176 14908
14910 0 593760 285984 64280 96 14909
14911 0 594016 286048 64280 124 14910
14912 0 594272 286112 64280 75 14911
14913 0 594528 286144 64240 64 14912
14914 0 594688 286304 64080 51 14913
14915 0 594848 286464 63960 51 14914
14916 0 595040 286656 63920 80 14915
14917 6 595200 286880 63840 51 14916
14918 0 574451 285194 63880 0 12974
14919 0 573864 285739 63600 0 14918
14920 0 573395 286025 63040 0 14919
14921 0 572926 286163 62680 0 14920
14922 0 572150 286285 61760 0 14921
14923 0 571930 286272 61240 0 14922
14924 0 571692 286120 60680 0 14923
14925 0 571726 285896 60440 0 14924
14926 0 571602 285499 60080 0 14925
14927 0 571583 285520 60040 0 14926
14928 6 570724 285502 60000 0 14927
14929 0 584080 290496 70320 0 13189
14930 5 583724 290387 70400 0 14929
14931 0 583455 289951 70480 0 14930
14932 0 583460 289877 70600 0 14931
14933 0 583435 289895 70680 0 14932
14934 5 583395 289862 70800 0 14933
14935 0 583384 289846 70840 0 14934
14936 0 583248 289799 70920 0 14935
14937 0 583047 289724 71040 0 14936
14938 0 582795 289585 71760 0 14937
14939 6 582531 289319 72440 0 14938
14940 0 441427 165423 198120 0 5425
14941 0 441430 165438 198160 0 14940
14942 0 441451 165540 198200 0 14941
14943 0 441476 165652 198240 0 14942
14944 0 441483 165688 198280 0 14943
14945 0 441483 165710 198320 0 14944
14946 0 441492 165725 198360 0 14945
14947 0 441395 165684 198400 0 14946
14948 0 441370 165619 198440 0 14947
14949 6 441367 165628 198480 0 14948
14950 0 398492 157660 182080 0 6082
14951 5 398736 157896 182080 0 14950
14952 0 398810 157898 182000 0 14951
14953 0 398889 157904 181920 0 14952
14954 0 398981 157969 181880 0 14953
14955 0 399057 157993 181840 0 14954
14956 0 399097 157981 181800 0 14955
14957 0 399106 157969 181760 0 14956
14958 0 399106 157976 181720 0 14957
14959 6 399112 157938 181680 0 14958
14960 0 417322 133132 188040 0 1903
14961 0 417140 133251 188080 0 14960
14962 0 417125 133233 188120 0 14961
14963 5 417122 133214 188160 0 14962
14964 0 417176 133203 188200 0 14963
14965 0 417244 133193 188240 0 14964
14966 0 417278 133184 188280 0 14965
14967 0 417305 133191 188320 0 14966
14968 0 417176 133171 188360 0 14967
14969 6 417244 133203 188400 0 14968
14970 5 399976 154648 169080 0 9846
14971 0 400111 154702 169040 0 14970
14972 0 400156 154765 168960 0 14971
14973 0 400129 154900 168920 0 14972
14974 0 400132 155036 168880 0 14973
14975 0 400141 155069 168840 0 14974
14976 0 400085 155160 168760 0 14975
14977 0 400074 155115 168640 0 14976
14978 0 400161 155004 168520 0 14977
14979 6 400221 154848 168440 0 14978
14980 0 405931 142843 173160 0 10874
14981 0 405957 142868 173120 0 14980
14982 0 405983 142891 173080 0 14981
14983 0 406035 142938 173000 0 14982
14984 0 406142 142950 172880 0 14983
14985 0 406183 142956 172840 0 14984
14986 0 406387 142882 172800 0 14985
14987 0 406474 142851 172680 0 14986
14988 0 406442 142802 172560 0 14987
14989 6 406418 142803 172480 0 14988
14990 0 410346 137897 181600 0 10775
14991 5 410354 137786 181560 0 14990
14992 5 410344 137778 181520 0 14991
14993 0 410736 137106 181520 0 14992
14994 0 410802 137026 181400 0 14993
14995 0 410914 136944 181320 0 14994
14996 0 410944 136937 181280 0 14995
14997 0 411029 136799 181200 0 14996
14998 0 411066 136794 181160 0 14997
14999 6 411013 136794 181120 0 14998
15000 0 403115 138045 183320 0 13626
15001 0 403140 138341 183520 0 15000
15002 0 403127 138300 183560 0 15001
15003 0 403210 138433 183600 0 15002
15004 0 403204 138540 183720 0 15003
15005 0 403210 138693 183880 0 15004
15006 0 403195 138725 184000 0 15005
15007 0 403259 138786 184120 0 15006
15008 0 403308 138870 184200 0 15007
15009 6 403332 138994 184280 0 15008
15010 0 400106 145531 179520 0 12828
15011 0 400131 145580 179560 0 15010
15012 0 400117 145685 179640 0 15011
15013 0 400101 145842 179760 0 15012
15014 0 400075 145979 179960 0 15013
15015 0 400130 146164 180040 0 15014
15016 0 400302 146102 180120 0 15015
15017 0 400523 146115 180240 0 15016
15018 0 400587 146204 180360 0 15017
15019 6 400594 146203 180440 0 15018
15020 0 391018 144959 178120 0 1646
15021 0 391083 145068 178000 0 15020
15022 0 391103 145214 177880 0 15021
15023 5 391144 145163 177800 0 15022
15024 0 391004 145761 177800 0 15023
15025 0 391043 145896 177680 0 15024
15026 0 391123 146030 177640 0 15025
15027 0 391188 146061 177520 0 15026
15028 0 391277 146149 177400 0 15027
15029 6 391337 146117 177320 0 15028
15030 0 383472 124502 166840 0 7322
15031 0 383415 124345 167000 0 15030
15032 0 383502 124336 167080 0 15031
15033 0 383623 124353 167200 0 15032
15034 0 383672 124359 167240 0 15033
15035 0 383650 124407 167280 0 15034
15036 0 383635 124466 167320 0 15035
15037 0 383635 124408 167360 0 15036
15038 0 383652 124360 167400 0 15037
15039 6 383657 124271 167440 0 15038
15040 0 655077 148442 161880 0 3885
15041 0 655127 148463 161920 0 15040
15042 0 655232 148457 161960 0 15041
15043 0 655248 148479 162000 0 15042
15044 0 655264 148461 162040 0 15043
15045 0 655275 148468 162080 0 15044
15046 0 655309 148502 162120 0 15045
15047 0 655292 148526 162160 0 15046
15048 0 655309 148525 162200 0 15047
15049 6 655323 148550 162240 0 15048
15050 0 667979 161390 152480 0 8826
15051 0 667973 161411 152400 0 15050
15052 0 667938 161447 152360 0 15051
15053 5 667934 161484 152320 0 15052
15054 0 667638 161682 152280 0 15053
15055 0 667589 161645 152240 0 15054
15056 0 667612 161727 152200 0 15055
15057 0 667597 161684 152120 0 15056
15058 0 667620 161686 152080 0 15057
15059 6 667695 161640 152040 0 15058
15060 0 669973 152392 153480 0 8738
15061 0 670150 152495 153520 0 15060
15062 0 670210 152554 153560 0 15061
15063 0 670264 152516 153600 0 15062
15064 0 670221 152455 153680 0 15063
15065 0 670393 152113 153880 0 15064
15066 0 670436 151916 154040 0 15065
15067 0 670616 151866 154200 0 15066
15068 0 670679 151910 154360 0 15067
15069 6 670680 151943 154520 0 15068
15070 0 667641 146095 138960 0 6216
15071 0 667583 146164 139080 0 15070
15072 0 667585 146247 139200 0 15071
15073 0 667712 146287 139240 0 15072
15074 0 667958 146329 139320 0 15073
15075 0 668006 146340 139400 0 15074
15076 0 668025 146345 139440 0 15075
15077 0 668064 146382 139520 0 15076
15078 0 667989 146590 139640 0 15077
15079 6 667930 146622 139680 0 15078
15080 0 670214 143535 140040 0 12482
15081 0 670246 143254 140080 0 15080
15082 0 670226 143235 140160 0 15081
15083 0 670144 143345 140240 0 15082
15084 0 670217 143287 140360 0 15083
15085 0 670273 143257 140440 0 15084
15086 0 670283 142846 140520 0 15085
15087 0 670234 142820 140600 0 15086
15088 0 670227 142822 140640 0 15087
15089 6 670219 142812 140680 0 15088
15090 0 668896 188642 125000 0 3142
15091 0 668708 189195 125000 0 15090
15092 0 668126 189654 125000 0 15091
15093 0 668189 189633 125040 0 15092
15094 0 668193 189601 125080 0 15093
15095 0 668185 189574 125120 0 15094
15096 0 668130 189586 125160 0 15095
15097 0 668183 189553 125200 0 15096
15098 0 668181 189555 125240 0 15097
15099 6 668172 189569 125280 0 15098
15100 0 455296 275360 63280 178 10259
15101 0 455040 275296 63280 256 15100
15102 0 454816 275392 63360 189 15101
15103 0 454656 275488 63560 45 15102
15104 0 454432 275552 63680 86 15103
15105 0 454208 275680 63800 51 15104
15106 0 453952 275808 63760 51 15105
15107 0 453792 275968 63600 71 15106
15108 0 453824 276192 63480 101 15107
15109 6 453952 276320 63400 81 15108
15110 0 456258 277616 64800 0 5769
15111 0 455926 277147 64760 0 15110
15112 5 455840 276963 64720 0 15111
15113 0 455848 276761 64680 0 15112
15114 5 455750 276738 64560 0 15113
15115 0 455436 276678 64520 0 15114
15116 0 455387 276617 64480 0 15115
15117 0 455275 276597 64400 0 15116
15118 0 455143 276622 64320 0 15117
15119 6 454981 276489 64280 0 15118
15120 0 657016 213345 114160 0 2864
15121 0 657058 213184 114200 0 15120
15122 0 657078 213229 114240 0 15121
15123 0 657089 213247 114280 0 15122
15124 0 657108 213197 114320 0 15123
15125 0 657081 213313 114360 0 15124
15126 0 657080 213249 114400 0 15125
15127 0 657064 213246 114440 0 15126
15128 0 657039 213232 114480 0 15127
15129 6 657020 213241 114520 0 15128
15130 0 463680 273696 61560 140 10666
15131 0 463488 273888 61680 80 15130
15132 0 463264 274048 61760 153 15131
15133 0 463040 274176 61720 75 15132
15134 0 462816 274272 61640 81 15133
15135 5 462784 274272 61600 90 15134
15136 0 462912 274496 61560 32 15135
15137 0 463136 274656 61600 80 15136
15138 0 463392 274656 61640 101 15137
15139 6 463552 274656 61640 75 15138
15140 0 464192 276352 64320 143 10655
15141 0 464288 276608 64320 75 15140
15142 0 464448 276768 64120 153 15141
15143 0 464512 276960 63920 98 15142
15144 0 464544 277120 63720 60 15143
15145 0 464640 277280 63520 156 15144
15146 0 464640 277504 63320 120 15145
15147 0 464608 277728 63200 60 15146
15148 0 464608 277952 63040 32 15147
15149 6 464544 278016 63000 32 15148
15150 0 464993 280442 69360 0 11077
15151 0 465294 280451 69520 0 15150
15152 0 465537 280457 69760 0 15151
15153 0 465353 280625 70080 0 15152
15154 0 465495 280955 70160 0 15153
15155 5 465555 281066 70240 0 15154
15156 0 465783 280725 70400 0 15155
15157 0 465735 280721 70480 0 15156
15158 0 465848 280546 70640 0 15157
15159 6 465847 280384 70760 0 15158
15160 0 461927 272735 63920 0 10295
15161 0 462107 272519 64040 0 15160
15162 0 462203 272307 64160 0 15161
15163 0 462039 272463 64280 0 15162
15164 5 461847 272535 64320 0 15163
15165 0 461763 272951 64360 0 15164
15166 0 461703 273111 64400 0 15165
15167 5 461771 273419 64440 0 15166
15168 0 461859 273435 64400 0 15167
15169 6 461955 273471 64320 0 15168
15170 0 463788 279840 69680 0 11073
15171 0 463942 279939 69800 0 15170
15172 0 464120 280008 69960 0 15171
15173 0 464182 280071 70160 0 15172
15174 0 464499 280120 70400 0 15173
15175 0 464646 280162 70560 0 15174
15176 0 464625 280133 70760 0 15175
15177 0 464621 280032 70920 0 15176
15178 0 464635 279938 71040 0 15177
15179 6 464624 279867 71160 0 15178
15180 0 499277 242757 71360 0 8541
15181 0 499376 242784 71480 0 15180
15182 0 499368 242787 71640 0 15181
15183 0 499564 242733 71760 0 15182
15184 5 499860 242593 71840 0 15183
15185 0 500020 242480 71800 0 15184
15186 0 500075 242432 71640 0 15185
15187 0 500017 242462 71600 0 15186
15188 0 500036 242538 71480 0 15187
15189 6 499946 242566 71440 0 15188
15190 0 466720 272448 69360 122 10429
15191 0 466720 272608 69560 150 15190
15192 0 466688 272672 69800 163 15191
15193 0 466688 272672 70080 91 15192
15194 0 466720 272672 70360 91 15193
15195 0 466816 272672 70600 32 15194
15196 0 466976 272768 70800 51 15195
15197 0 467040 272800 71040 60 15196
15198 0 467168 272928 71240 32 15197
15199 6 467168 272928 71280 32 15198
15200 5 491556 242731 73760 0 8518
15201 0 491542 242697 73680 0 15200
15202 0 491464 242654 73640 0 15201
15203 0 491546 242375 73400 0 15202
15204 5 491559 242324 73280 0 15203
15205 0 491723 242455 73240 0 15204
15206 0 491748 242457 73080 0 15205
15207 0 491629 242419 72960 0 15206
15208 0 491490 242378 72840 0 15207
15209 6 491385 242408 72800 0 15208
15210 0 486757 243520 75440 0 11299
15211 0 486781 243608 75600 0 15210
15212 0 486758 243575 75800 0 15211
15213 5 486776 243459 75920 0 15212
15214 0 486764 243427 76000 0 15213
15215 5 486801 243396 76080 0 15214
15216 0 486820 243380 76120 0 15215
15217 0 486995 243461 76160 0 15216
15218 0 487028 243499 76200 0 15217
15219 6 487067 243523 76240 0 15218
15220 0 459264 277920 69280 183 10530
15221 0 459520 277952 69280 120 15220
15222 0 459744 278080 69280 71 15221
15223 0 459904 278048 69480 160 15222
15224 0 460128 278112 69600 217 15223
15225 0 460192 278272 69400 207 15224
15226 0 460160 278432 69200 164 15225
15227 0 460288 278656 69160 107 15226
15228 0 460448 278848 69200 81 15227
15229 6 460544 279072 69120 32 15228
15230 0 463909 280250 64680 0 10090
15231 0 464404 279831 64680 0 15230
15232 5 465120 279140 64600 0 15231
15233 5 465339 278991 64440 0 15232
15234 0 466763 279135 64440 0 15233
15235 0 467086 279003 64440 0 15234
15236 5 467307 278982 64400 0 15235
15237 0 467099 279052 64560 0 15236
15238 0 467106 278882 64600 0 15237
15239 6 467062 278871 64640 0 15238
15240 0 456172 278293 75120 0 9242
15241 0 456352 277856 74600 160 15240
15242 0 456512 277632 74480 98 15241
15243 0 456704 277408 74480 51 15242
15244 5 456736 277376 74480 40 15243
15245 0 456672 277120 74480 45 15244
15246 0 456416 277024 74480 96 15245
15247 0 456160 277024 74560 81 15246
15248 0 455968 277024 74760 32 15247
15249 6 455936 276992 74800 32 15248
15250 0 469779 279775 73800 0 12558
15251 0 469727 279812 73920 0 15250
15252 5 469636 279827 74040 0 15251
15253 0 469866 279731 74040 0 15252
15254 5 469913 279726 74120 0 15253
15255 0 470260 279785 74120 0 15254
15256 0 470456 279752 74160 0 15255
15257 0 470538 279717 74200 0 15256
15258 0 470688 279728 74240 0 15257
15259 6 471114 279639 74320 0 15258
15260 5 470047 278758 73000 0 12554
15261 0 470092 278723 72920 0 15260
15262 0 470615 278763 72920 0 15261
15263 0 470921 278969 72880 0 15262
15264 5 471029 279029 72680 0 15263
15265 0 470985 278992 72560 0 15264
15266 0 470954 279014 72480 0 15265
15267 0 470975 279074 72400 0 15266
15268 0 470995 279068 72360 0 15267
15269 6 470980 279138 72320 0 15268
15270 0 472640 264320 78400 124 8458
15271 0 472608 264128 78600 51 15270
15272 0 472736 263904 78720 32 15271
15273 0 472960 263776 78760 45 15272
15274 0 473184 263712 78880 71 15273
15275 0 473440 263616 78920 60 15274
15276 0 473664 263488 78920 40 15275
15277 0 473920 263392 78880 40 15276
15278 0 474176 263328 78840 32 15277
15279 6 474368 263328 78840 32 15278
15280 0 468928 276512 81960 221 5599
15281 0 469184 276512 81960 202 15280
15282 0 469440 276512 81920 172 15281
15283 0 469696 276544 81880 139 15282
15284 0 469920 276672 81760 160 15283
15285 0 470080 276832 81680 136 15284
15286 0 470048 276800 81400 64 15285
15287 0 470048 276704 81120 143 15286
15288 0 470048 276544 80920 60 15287
15289 6 470048 276480 80640 108 15288
15290 0 578752 290656 68760 45 13346
15291 0 578592 290496 68960 60 15290
15292 0 578432 290304 69120 51 15291
15293 0 578304 290080 69160 45 15292
15294 0 578208 289920 69360 32 15293
15295 0 578176 289760 69560 60 15294
15296 0 578208 289600 69760 32 15295
15297 0 578368 289440 69880 71 15296
15298 0 578528 289280 70080 120 15297
15299 6 578624 289248 70120 91 15298
15300 5 584672 277184 57640 253 11868
15301 0 584864 277248 57480 209 15300
15302 0 585120 277216 57400 221 15301
15303 0 585344 277216 57280 178 15302
15304 0 585504 277344 57120 150 15303
15305 0 585664 277440 56880 157 15304
15306 0 585824 277472 56640 224 15305
15307 0 586080 277472 56680 137 15306
15308 0 586304 277632 56680 71 15307
15309 6 586528 277792 56680 32 15308
15310 0 589376 294912 65400 202 11635
15311 0 589312 295072 65200 190 15310
15312 0 589280 295328 65160 226 15311
15313 0 589504 295424 65040 122 15312
15314 0 589760 295424 64920 90 15313
15315 0 589920 295392 64720 45 15314
15316 0 590144 295264 64680 51 15315
15317 0 590336 295072 64680 51 15316
15318 0 590528 294880 64680 32 15317
15319 6 590560 294848 64680 40 15318
15320 0 586464 292928 67200 96 12348
15321 0 586624 292768 67000 64 15320
15322 0 586784 292608 66800 32 15321
15323 0 586976 292416 66720 60 15322
15324 0 587232 292416 66720 60 15323
15325 0 587488 292416 66720 124 15324
15326 0 587712 292448 66600 32 15325
15327 0 587872 292512 66400 51 15326
15328 0 588032 292672 66280 64 15327
15329 6 588192 292736 66120 51 15328
15330 0 453722 145361 193040 0 6588
15331 0 453896 145602 193080 0 15330
15332 0 453950 145708 193120 0 15331
15333 0 453955 145751 193160 0 15332
15334 0 453954 145806 193200 0 15333
15335 0 453958 145814 193240 0 15334
15336 0 453975 145849 193280 0 15335
15337 0 454002 145867 193320 0 15336
15338 6 453999 145886 193360 0 15337
15339 0 399245 157122 162080 0 9920
15340 0 399327 157137 161960 0 15339
15341 0 399339 157128 161880 0 15340
15342 0 399346 157084 161760 0 15341
15343 0 399440 157218 161720 0 15342
15344 0 399472 157323 161680 0 15343
15345 0 399524 157261 161600 0 15344
15346 0 399546 157142 161400 0 15345
15347 6 399571 157148 161320 0 15346
15348 0 399375 155615 167080 0 9867
15349 0 399393 155623 167120 0 15348
15350 0 399405 155627 167160 0 15349
15351 0 399361 155806 167200 0 15350
15352 0 399510 155972 167240 0 15351
15353 0 399591 156025 167360 0 15352
15354 0 399650 156013 167400 0 15353
15355 0 399731 155951 167480 0 15354
15356 6 399716 155876 167520 0 15355
15357 0 396826 148529 171920 0 13876
15358 0 396992 148691 172120 0 15357
15359 0 397059 148686 172240 0 15358
15360 0 397090 148641 172400 0 15359
15361 0 397099 148608 172520 0 15360
15362 0 397091 148617 172560 0 15361
15363 0 396963 148544 172680 0 15362
15364 0 396803 148547 172760 0 15363
15365 6 396737 148458 172840 0 15364
15366 0 660345 148999 158160 0 3840
15367 5 660357 149029 158200 0 15366
15368 0 661391 149045 158200 0 15367
15369 0 661493 149041 158120 0 15368
15370 0 661561 148953 157960 0 15369
15371 0 661764 148875 157920 0 15370
15372 0 661885 148880 157840 0 15371
15373 0 661963 148879 157800 0 15372
15374 6 662063 148876 157760 0 15373
15375 0 385464 149138 166960 0 9753
15376 0 385482 149198 166880 0 15375
15377 0 385501 149259 166800 0 15376
15378 0 385510 149289 166760 0 15377
15379 0 385518 149343 166720 0 15378
15380 0 385576 149382 166680 0 15379
15381 0 385511 149605 166440 0 15380
15382 0 385520 149652 166400 0 15381
15383 6 385594 149706 166360 0 15382
15384 0 667556 152233 143720 0 3594
15385 0 667594 152235 143520 0 15384
15386 0 667499 152432 143320 0 15385
15387 0 667338 152529 143240 0 15386
15388 0 667389 152779 143160 0 15387
15389 0 667351 152805 143120 0 15388
15390 0 667280 152879 143080 0 15389
15391 0 667330 152920 143040 0 15390
15392 6 667192 152992 143000 0 15391
15393 0 668790 185169 126920 0 3188
15394 0 668802 185176 126960 0 15393
15395 0 668790 185186 127000 0 15394
15396 0 668802 185224 127040 0 15395
15397 0 668814 185192 127080 0 15396
15398 0 668812 185196 127120 0 15397
15399 0 668827 185166 127160 0 15398
15400 0 668853 185125 127200 0 15399
15401 6 668909 185078 127240 0 15400
15402 0 455712 275936 63040 64 10257
15403 5 455616 276032 63080 90 15402
15404 0 455360 276160 63160 81 15403
15405 0 455136 276288 63160 101 15404
15406 0 454880 276288 63200 60 15405
15407 0 454624 276320 63240 64 15406
15408 0 454400 276320 63360 32 15407
15409 0 454336 276320 63640 32 15408
15410 6 454400 276320 63800 60 15409
15411 0 465178 283486 67920 0 13912
15412 0 465022 283369 68040 0 15411
15413 0 465117 283315 68080 0 15412
15414 0 465203 283364 68280 0 15413
15415 5 465007 283346 68400 0 15414
15416 0 465144 283386 68440 0 15415
15417 0 465246 283303 68600 0 15416
15418 0 465287 283297 68640 0 15417
15419 6 465334 283288 68680 0 15418
15420 0 461707 276972 67960 0 5729
15421 0 461701 276724 67920 0 15420
15422 0 461847 276579 67960 0 15421
15423 0 461961 276537 68040 0 15422
15424 5 461981 276506 68080 0 15423
15425 0 462001 276476 68120 0 15424
15426 0 462072 276508 68160 0 15425
15427 0 462124 276583 68240 0 15426
15428 6 462118 276537 68280 0 15427
15429 5 460866 275313 68560 0 13677
15430 0 460568 275619 68560 0 15429
15431 0 460373 275807 68640 0 15430
15432 0 460363 276024 68760 0 15431
15433 0 460413 276013 68800 0 15432
15434 0 460476 276025 68880 0 15433
15435 0 460575 276236 69200 0 15434
15436 0 460732 276230 69600 0 15435
15437 6 460639 276134 69800 0 15436
15438 0 457920 280736 67960 150 10546
15439 0 458016 280960 68040 64 15438
15440 0 458016 281216 68040 60 15439
15441 0 457824 281408 68000 90 15440
15442 0 457664 281568 67880 102 15441
15443 0 457440 281664 67800 81 15442
15444 0 457184 281696 67800 96 15443
15445 0 457024 281632 67600 60 15444
15446 6 456992 281632 67600 60 15445
15447 0 458848 276832 69520 298 10526
15448 0 458656 276832 69320 229 15447
15449 0 458400 276832 69280 160 15448
15450 0 458176 276960 69160 81 15449
15451 0 458016 277088 68960 101 15450
15452 0 457920 277120 68720 163 15451
15453 0 457696 277120 68560 115 15452
15454 0 457504 277056 68400 51 15453
15455 6 457472 277056 68360 64 15454
15456 0 476517 262064 75040 0 12726
15457 5 476590 261999 75000 0 15456
15458 0 476670 261910 74920 0 15457
15459 0 476624 262015 74800 0 15458
15460 0 476690 262085 74680 0 15459
15461 5 476638 262235 74600 0 15460
15462 0 476750 262049 74560 0 15461
15463 0 476875 262009 74480 0 15462
15464 6 476924 262031 74440 0 15463
15465 0 464800 274688 72120 60 12127
15466 0 464672 274528 72320 45 15465
15467 0 464672 274368 72520 96 15466
15468 0 464640 274304 72760 101 15467
15469 0 464512 274304 73000 32 15468
15470 0 464512 274304 73280 60 15469
15471 0 464448 274400 73520 101 15470
15472 0 464416 274560 73760 32 15471
15473 6 464416 274656 73880 40 15472
15474 0 456416 276512 73600 40 14337
15475 5 456416 276608 73600 45 15474
15476 0 456256 276736 73440 75 15475
15477 0 456032 276896 73400 120 15476
15478 0 455776 276960 73480 172 15477
15479 0 455648 276832 73680 120 15478
15480 0 455456 276704 73800 40 15479
15481 0 455200 276704 73800 32 15480
15482 6 454944 276800 73800 51 15481
15483 5 469632 280128 72720 131 12556
15484 0 469632 280064 72440 86 15483
15485 0 469536 280064 72200 115 15484
15486 0 469376 280032 72000 102 15485
15487 0 469152 280032 71800 218 15486
15488 0 469376 280096 71680 163 15487
15489 0 469632 280096 71680 172 15488
15490 0 469888 280192 71680 139 15489
15491 6 470112 280224 71760 60 15490
15492 0 452746 277689 75960 0 13261
15493 5 452608 277632 76480 64 15492
15494 0 452448 277600 76680 45 15493
15495 0 452320 277408 76800 40 15494
15496 0 452256 277152 76720 81 15495
15497 0 452192 276960 76560 75 15496
15498 0 452160 276704 76440 136 15497
15499 0 452160 276480 76280 101 15498
15500 6 452160 276352 76240 60 15499
15501 0 460352 283648 81400 163 12801
15502 0 460128 283648 81560 143 15501
15503 0 459968 283616 81760 75 15502
15504 0 459808 283552 81960 98 15503
15505 0 459552 283552 82080 96 15504
15506 0 459392 283552 82280 32 15505
15507 0 459200 283520 82440 98 15506
15508 0 458976 283392 82440 122 15507
15509 6 458880 283392 82320 64 15508
15510 5 470906 279188 82400 0 11661
15511 5 470824 278810 82400 0 15510
15512 5 470195 278697 82400 0 15511
15513 0 470191 278577 82360 0 15512
15514 0 470131 278516 82320 0 15513
15515 0 470071 278454 82280 0 15514
15516 0 469716 278428 82280 0 15515
15517 0 469691 278433 82240 0 15516
15518 6 469612 278416 82200 0 15517
15519 0 463286 277490 80680 0 10130
15520 0 463261 277497 80720 0 15519
15521 0 463212 277520 80840 0 15520
15522 0 463108 277558 80960 0 15521
15523 0 463098 277563 81000 0 15522
15524 0 463085 277551 81040 0 15523
15525 0 463084 277594 81080 0 15524
15526 0 463103 277594 81120 0 15525
15527 6 463111 277605 81160 0 15526
15528 0 583168 292000 64520 45 11282
15529 0 583424 292000 64600 51 15528
15530 0 583616 291968 64760 91 15529
15531 0 583808 291776 64760 81 15530
15532 0 583968 291552 64760 107 15531
15533 0 583968 291296 64680 120 15532
15534 0 584064 291072 64560 91 15533
15535 0 584128 290816 64480 60 15534
15536 6 584160 290624 64440 91 15535
15537 5 595662 286478 61400 0 11483
15538 5 595696 286468 61440 0 15537
15539 0 596032 286410 61440 0 15538
15540 0 596050 286424 61520 0 15539
15541 0 596207 286435 61640 0 15540
15542 0 596238 286480 61720 0 15541
15543 0 596394 286546 61800 0 15542
15544 0 596872 287001 61960 0 15543
15545 6 596866 287018 62000 0 15544
15546 0 593344 286048 64000 120 14908
15547 0 593504 286112 63800 134 15546
15548 0 593600 286240 63600 226 15547
15549 0 593600 286400 63360 240 15548
15550 0 593440 286624 63360 202 15549
15551 0 593440 286880 63360 124 15550
15552 0 593600 287104 63480 101 15551
15553 0 593760 287168 63680 102 15552
15554 6 593824 287200 63720 80 15553
15555 0 590208 288408 67680 0 11597
15556 0 590212 288609 67720 0 15555
15557 0 590265 288735 67840 0 15556
15558 0 590328 288575 67920 0 15557
15559 0 590552 288496 68080 0 15558
15560 0 590622 288325 68240 0 15559
15561 0 590572 288055 68520 0 15560
15562 0 590514 287962 68680 0 15561
15563 6 590439 287781 68800 0 15562
15564 0 586544 288563 71680 0 12075
15565 0 586466 288553 71520 0 15564
15566 0 586370 288582 71360 0 15565
15567 0 586257 288445 71120 0 15566
15568 5 586212 288394 71000 0 15567
15569 5 586103 288011 70920 0 15568
15570 0 586106 288084 70840 0 15569
15571 0 586060 288084 70760 0 15570
15572 6 586074 288035 70680 0 15571
15573 0 419053 132956 188640 0 1920
15574 0 418974 132970 188680 0 15573
15575 0 419008 132932 188720 0 15574
15576 0 419009 132948 188760 0 15575
15577 0 418933 132960 188800 0 15576
15578 0 418862 132959 188840 0 15577
15579 0 418850 132969 188880 0 15578
15580 6 418801 132995 188920 0 15579
15581 0 405650 144202 183360 0 10794
15582 0 405666 144208 183320 0 15581
15583 0 405715 144227 183200 0 15582
15584 0 405782 144268 183120 0 15583
15585 0 405905 144101 183080 0 15584
15586 0 406050 144018 183000 0 15585
15587 0 406074 143977 182960 0 15586
15588 6 406131 143873 182880 0 15587
15589 0 379726 158950 189280 0 8382
15590 0 379770 159054 189440 0 15589
15591 0 379799 159138 189480 0 15590
15592 0 379733 159329 189560 0 15591
15593 0 379822 159296 189640 0 15592
15594 0 379868 159275 189680 0 15593
15595 0 379861 159221 189720 0 15594
15596 6 379952 159226 189800 0 15595
15597 0 655873 145991 172720 0 13096
15598 0 655950 146104 172720 0 15597
15599 0 656015 146116 172680 0 15598
15600 0 655925 146027 172640 0 15599
15601 0 655842 145992 172600 0 15600
15602 0 655781 146012 172560 0 15601
15603 0 655709 145986 172520 0 15602
15604 6 655676 146010 172480 0 15603
15605 0 396786 133256 162080 0 12219
15606 0 396853 133289 162200 0 15605
15607 0 396942 133264 162280 0 15606
15608 0 397094 133352 162360 0 15607
15609 0 397134 133444 162480 0 15608
15610 0 397302 133472 162560 0 15609
15611 5 397194 133568 162600 0 15610
15612 6 397114 133460 162640 0 15611
15613 0 665432 147887 149640 0 3706
15614 0 665593 147557 149640 0 15613
15615 0 665671 147318 149640 0 15614
15616 0 665584 147014 149640 0 15615
15617 0 665450 147038 149680 0 15616
15618 0 665326 146856 149760 0 15617
15619 0 665240 146717 149800 0 15618
15620 6 665184 146702 149840 0 15619
15621 5 667462 144316 137160 0 11824
15622 0 667400 144299 137080 0 15621
15623 0 667366 144309 137040 0 15622
15624 0 667238 144214 136920 0 15623
15625 0 667258 144264 136880 0 15624
15626 0 667213 144246 136840 0 15625
15627 0 667267 144271 136800 0 15626
15628 6 667207 144253 136760 0 15627
15629 0 669298 175307 131600 0 3305
15630 0 669340 175131 131480 0 15629
15631 0 669264 175117 131400 0 15630
15632 0 668962 175296 131320 0 15631
15633 0 668749 175243 131280 0 15632
15634 0 668997 175164 131240 0 15633
15635 0 669220 175032 131200 0 15634
15636 6 669205 175042 131160 0 15635
15637 0 664859 194359 121640 0 3059
15638 0 664852 194367 121680 0 15637
15639 0 664864 194382 121720 0 15638
15640 0 664859 194383 121760 0 15639
15641 0 664862 194364 121800 0 15640
15642 0 664906 194393 121840 0 15641
15643 0 664927 194376 121880 0 15642
15644 6 664910 194383 121920 0 15643
15645 0 656799 213658 113640 0 2853
15646 0 656856 213811 113560 0 15645
15647 0 656696 213964 113440 0 15646
15648 0 656687 213899 113320 0 15647
15649 0 656641 213798 113240 0 15648
15650 0 656931 213811 113200 0 15649
15651 0 657047 213723 113120 0 15650
15652 6 657050 213699 113080 0 15651
15653 0 465754 268216 66120 0 8060
15654 5 465892 268115 66040 0 15653
15655 0 466526 268393 66040 0 15654
15656 0 466598 268451 66000 0 15655
15657 0 466634 268431 65920 0 15656
15658 0 466662 268513 65880 0 15657
15659 0 466675 268583 65840 0 15658
15660 6 466703 268530 65800 0 15659
15661 0 500313 241220 71920 0 14283
15662 0 500138 241444 72000 0 15661
15663 0 499968 241691 72080 0 15662
15664 0 499988 241638 72120 0 15663
15665 0 500038 241553 72200 0 15664
15666 0 500089 241516 72320 0 15665
15667 0 499945 241501 72480 0 15666
15668 6 500066 241422 72560 0 15667
15669 0 466183 273912 68200 0 10445
15670 0 466174 273931 68160 0 15669
15671 0 466154 273964 68120 0 15670
15672 0 466146 273962 68080 0 15671
15673 0 466091 273994 68040 0 15672
15674 0 466068 274000 68000 0 15673
15675 0 466011 274031 67960 0 15674
15676 6 466001 274048 67920 0 15675
15677 5 488459 243014 68640 0 11224
15678 0 488998 242648 68680 0 15677
15679 5 489065 242618 68720 0 15678
15680 0 488908 242725 68760 0 15679
15681 0 488838 242869 68800 0 15680
15682 0 488905 242982 68840 0 15681
15683 0 489016 242887 68880 0 15682
15684 6 489069 242902 68920 0 15683
15685 0 459168 273280 69280 148 13682
15686 5 458976 273504 69280 237 15685
15687 0 458880 273728 69400 86 15686
15688 0 458720 273888 69560 90 15687
15689 0 458528 274080 69480 98 15688
15690 0 458368 274240 69280 64 15689
15691 0 458272 274432 69120 51 15690
15692 6 458272 274528 69080 32 15691
15693 0 488034 244353 69520 0 11215
15694 0 488001 244201 69640 0 15693
15695 5 487878 244116 69800 0 15694
15696 0 487760 244255 69960 0 15695
15697 0 487701 244400 70000 0 15696
15698 0 487572 244507 70080 0 15697
15699 0 487610 244426 70200 0 15698
15700 6 487648 244454 70280 0 15699
15701 0 464480 280864 72880 45 13502
15702 0 464416 281120 72800 32 15701
15703 0 464288 281344 72680 45 15702
15704 0 464096 281536 72680 64 15703
15705 0 463872 281696 72600 40 15704
15706 0 463808 281888 72400 32 15705
15707 0 464032 282016 72320 32 15706
15708 6 464256 282080 72240 75 15707
15709 0 562112 249472 60480 102 14671
15710 5 562048 249536 60400 156 15709
15711 0 561856 249600 60240 122 15710
15712 0 561632 249504 60120 71 15711
15713 0 561440 249440 59960 102 15712
15714 0 561248 249408 59800 75 15713
15715 0 561056 249344 59640 120 15714
15716 6 560864 249248 59720 80 15715
15717 0 471232 277984 66120 60 12381
15718 0 470976 278016 66120 32 15717
15719 0 470784 278080 66320 64 15718
15720 0 470624 278176 66520 81 15719
15721 0 470400 278304 66600 40 15720
15722 0 470176 278464 66560 102 15721
15723 0 469952 278496 66400 51 15722
15724 6 469920 278496 66400 40 15723
15725 0 454350 280568 67480 0 10941
15726 0 454480 279995 67480 0 15725
15727 0 454749 279548 67480 0 15726
15728 0 454904 279527 67440 0 15727
15729 0 454933 279560 67360 0 15728
15730 0 455450 279644 67320 0 15729
15731 0 455452 279755 67240 0 15730
15732 6 455434 279815 67160 0 15731
15733 5 467520 278048 70640 150 12573
15734 0 467680 278016 70400 131 15733
15735 0 467840 277952 70200 160 15734
15736 0 467904 277792 70000 120 15735
15737 0 467840 277568 69880 60 15736
15738 0 467712 277376 70000 51 15737
15739 0 467712 277248 70240 64 15738
15740 6 467680 277184 70440 64 15739
15741 0 471264 276544 69160 137 10988
15742 0 471520 276448 69080 136 15741
15743 0 471712 276480 68920 143 15742
15744 0 471872 276544 68720 194 15743
15745 0 472128 276576 68720 163 15744
15746 0 472384 276608 68720 150 15745
15747 0 472640 276736 68760 136 15746
15748 6 472800 276768 68840 81 15747
15749 0 458777 276134 74760 0 13568
15750 0 458778 276126 74640 0 15749
15751 0 458757 276077 74520 0 15750
15752 0 458709 276142 74400 0 15751
15753 0 458569 276262 74280 0 15752
15754 0 458481 276430 74120 0 15753
15755 0 458311 276623 74000 0 15754
15756 6 458323 276714 73960 0 15755
15757 0 464206 276877 79360 0 10145
15758 5 464188 276890 79320 0 15757
15759 0 464181 276861 79280 0 15758
15760 0 464346 276854 79160 0 15759
15761 0 464425 276855 79120 0 15760
15762 0 464485 276878 79080 0 15761
15763 0 464540 276878 79040 0 15762
15764 6 464534 276878 79000 0 15763
15765 0 459240 276467 75920 0 13559
15766 0 459561 276435 75840 0 15765
15767 0 459714 276442 75800 0 15766
15768 0 459802 276410 75720 0 15767
15769 0 459849 276315 75640 0 15768
15770 0 459962 276225 75560 0 15769
15771 0 460001 276114 75440 0 15770
15772 6 460050 276051 75320 0 15771
15773 0 458482 276274 76000 0 13559
15774 0 458514 276057 76080 0 15773
15775 5 458501 275818 76200 0 15774
15776 0 458461 276084 76240 0 15775
15777 0 458398 276040 76360 0 15776
15778 0 458390 275955 76440 0 15777
15779 0 458286 275931 76520 0 15778
15780 6 458110 275890 76640 0 15779
15781 0 591584 293216 64480 81 11617
15782 0 591488 293248 64240 45 15781
15783 0 591264 293344 64160 32 15782
15784 0 591040 293408 64040 40 15783
15785 0 590848 293600 63960 32 15784
15786 0 590656 293792 63880 32 15785
15787 0 590464 293984 63880 40 15786
15788 6 590336 294144 63760 81 15787
15789 0 592512 287072 64800 122 12287
15790 0 592256 287168 64880 60 15789
15791 0 592000 287296 64960 51 15790
15792 0 591808 287488 64960 75 15791
15793 0 591552 287552 64960 71 15792
15794 0 591392 287424 64760 98 15793
15795 0 591264 287200 64600 64 15794
15796 6 591232 287168 64560 51 15795
15797 0 450889 144733 187240 0 6444
15798 0 450932 144768 187200 0 15797
15799 0 450929 144728 187160 0 15798
15800 0 450927 144711 187120 0 15799
15801 0 450920 144714 187080 0 15800
15802 0 450963 144691 187040 0 15801
15803 6 450992 144677 187000 0 15802
15804 0 399812 157253 173040 0 5974
15805 0 399932 157373 173120 0 15804
15806 5 400008 157425 173240 0 15805
15807 0 400212 157465 173320 0 15806
15808 0 400256 157505 173400 0 15807
15809 0 400388 157677 173560 0 15808
15810 6 400528 157617 173720 0 15809
15811 0 400102 156339 172160 0 5964
15812 0 400205 156352 172120 0 15811
15813 0 400209 156339 172080 0 15812
15814 0 400244 156338 172040 0 15813
15815 0 400293 156335 172000 0 15814
15816 0 400337 156336 171920 0 15815
15817 6 400357 156316 171800 0 15816
15818 0 398596 154406 169480 0 5930
15819 0 398669 154379 169520 0 15818
15820 0 398661 154393 169560 0 15819
15821 0 398677 154410 169600 0 15820
15822 0 398689 154448 169680 0 15821
15823 0 398665 154467 169720 0 15822
15824 6 398593 154469 169800 0 15823
15825 0 379436 160594 187560 0 13754
15826 0 379499 160826 187640 0 15825
15827 0 379330 160658 187760 0 15826
15828 0 379278 160627 187800 0 15827
15829 0 379349 160743 187880 0 15828
15830 0 379466 160816 187920 0 15829
15831 6 379461 160855 188040 0 15830
15832 0 655609 144899 173360 0 13080
15833 0 655633 144884 173400 0 15832
15834 0 655661 144867 173440 0 15833
15835 0 655657 144856 173480 0 15834
15836 0 655652 144841 173520 0 15835
15837 0 655657 144840 173560 0 15836
15838 6 655644 144848 173600 0 15837
15839 0 390317 150844 179720 0 5812
15840 0 390247 150805 179800 0 15839
15841 0 390248 150804 179840 0 15840
15842 0 390224 150793 179880 0 15841
15843 0 390157 150750 179920 0 15842
15844 0 390079 150712 179960 0 15843
15845 6 389999 150714 180040 0 15844
15846 0 393097 143516 176800 0 13777
15847 0 393289 143551 176720 0 15846
15848 0 393427 143511 176640 0 15847
15849 0 393478 143527 176560 0 15848
15850 0 393543 143590 176520 0 15849
15851 0 393520 143579 176480 0 15850
15852 6 393596 143688 176400 0 15851
15853 0 391840 131218 171560 0 10398
15854 0 391808 131130 171520 0 15853
15855 0 391852 131074 171440 0 15854
15856 0 391988 131106 171320 0 15855
15857 0 391948 131190 171200 0 15856
15858 0 391972 131210 171080 0 15857
15859 6 391992 131174 171040 0 15858
15860 0 696627 133030 132760 0 6400
15861 0 696821 132831 132720 0 15860
15862 0 697009 132762 132680 0 15861
15863 0 697090 132607 132640 0 15862
15864 0 697091 132597 132600 0 15863
15865 0 697140 132581 132560 0 15864
15866 6 697158 132573 132520 0 15865
15867 0 667373 158852 154200 0 8807
15868 0 667438 158873 154160 0 15867
15869 0 667504 158894 154120 0 15868
15870 0 667563 158926 153960 0 15869
15871 0 667744 158817 153840 0 15870
15872 0 667633 158608 153720 0 15871
15873 6 667620 158608 153680 0 15872
15874 0 668012 144613 137160 0 15621
15875 0 668014 144706 137120 0 15874
15876 0 668015 144700 137080 0 15875
15877 0 667974 144733 137040 0 15876
15878 0 667920 144715 137000 0 15877
15879 0 667965 144663 136920 0 15878
15880 6 668003 144679 136880 0 15879
15881 0 668669 148028 137160 0 6179
15882 0 668797 148049 136840 0 15881
15883 0 668856 148072 136800 0 15882
15884 0 668809 148104 136720 0 15883
15885 0 668803 148152 136680 0 15884
15886 0 668813 148183 136600 0 15885
15887 6 668793 148135 136520 0 15886
15888 5 468093 271838 66680 0 11585
15889 0 468107 271833 66640 0 15888
15890 0 468259 271817 66560 0 15889
15891 5 468518 271852 66520 0 15890
15892 0 468759 271801 66520 0 15891
15893 0 468882 271836 66480 0 15892
15894 6 469295 271943 66440 0 15893
15895 0 467822 282928 67920 0 13433
15896 0 468013 282889 68080 0 15895
15897 0 468001 282923 68120 0 15896
15898 0 468179 282874 68360 0 15897
15899 0 468337 282756 68640 0 15898
15900 0 468340 282733 68800 0 15899
15901 6 468341 282727 68840 0 15900
15902 5 457989 281739 69440 0 11512
15903 0 457940 281844 69480 0 15902
15904 5 457955 281935 69720 0 15903
15905 5 457954 281972 69760 0 15904
15906 0 457952 282160 69960 0 15905
15907 0 457987 282215 70000 0 15906
15908 6 458098 282562 70240 0 15907
15909 0 467936 265542 68280 0 13072
15910 0 467896 265310 68400 0 15909
15911 0 467916 265214 68480 0 15910
15912 0 467896 265154 68560 0 15911
15913 0 467908 265014 68640 0 15912
15914 0 467816 264882 68760 0 15913
15915 6 467768 264754 68880 0 15914
15916 0 469452 272886 66920 0 11579
15917 0 469417 272899 66880 0 15916
15918 0 469504 272925 66840 0 15917
15919 0 469529 272866 66800 0 15918
15920 0 469665 272827 66760 0 15919
15921 0 469740 272828 66720 0 15920
15922 6 469820 272863 66680 0 15921
15923 0 464224 273792 61600 164 10665
15924 0 464480 273888 61600 204 15923
15925 0 464608 274048 61760 200 15924
15926 0 464768 274144 61960 156 15925
15927 0 464960 274304 62040 81 15926
15928 0 465152 274464 62160 80 15927
15929 6 465184 274464 62160 71 15928
15930 0 468096 274752 62160 98 8693
15931 5 468352 274720 62160 120 15930
15932 0 468480 274816 62360 143 15931
15933 0 468704 274848 62520 96 15932
15934 0 468896 275040 62520 108 15933
15935 0 468928 275296 62520 120 15934
15936 6 468928 275424 62520 120 15935
15937 0 469602 274651 68600 0 14446
15938 0 469777 274540 68680 0 15937
15939 0 470127 274749 68760 0 15938
15940 0 470266 274768 68800 0 15939
15941 0 470360 274814 68840 0 15940
15942 0 470398 274963 68960 0 15941
15943 6 470384 274953 69000 0 15942
15944 0 464832 281495 69040 0 11079
15945 0 464357 282044 68960 0 15944
15946 5 464274 282225 68920 0 15945
15947 0 464318 282015 68880 0 15946
15948 5 464230 282067 68760 0 15947
15949 0 464504 281954 68720 0 15948
15950 6 464550 281995 68680 0 15949
15951 0 465644 278989 69240 0 14120
15952 0 465613 278801 69520 0 15951
15953 5 465517 278614 69560 0 15952
15954 0 465483 278933 69600 0 15953
15955 5 465507 279016 69680 0 15954
15956 0 465488 278704 69720 0 15955
15957 6 465531 278595 69880 0 15956
15958 0 487386 243893 68360 0 11228
15959 0 487191 243771 68320 0 15958
15960 0 486941 243650 68240 0 15959
15961 0 486734 243613 68200 0 15960
15962 0 486346 243723 68040 0 15961
15963 0 486259 243726 68000 0 15962
15964 6 486354 243682 67960 0 15963
15965 0 470432 272384 61720 80 8678
15966 0 470304 272192 61840 40 15965
15967 0 470208 271936 61960 80 15966
15968 0 470176 271712 62080 40 15967
15969 0 470208 271456 62160 91 15968
15970 0 470240 271232 62320 124 15969
15971 6 470304 271072 62360 108 15970
15972 0 471616 278944 64800 60 12388
15973 0 471808 279136 64840 32 15972
15974 0 472032 279232 64920 60 15973
15975 5 472224 279232 64920 91 15974
15976 0 472448 279072 65000 40 15975
15977 0 472704 279008 65000 80 15976
15978 6 472800 278976 64960 64 15977
15979 0 466456 278797 73280 0 13496
15980 0 466385 278836 73160 0 15979
15981 0 466340 279088 73000 0 15980
15982 0 466323 279156 72960 0 15981
15983 5 466219 279392 72840 0 15982
15984 0 466491 280471 72840 0 15983
15985 6 466485 280511 73000 0 15984
15986 0 487104 245408 74080 160 11295
15987 5 487104 245376 74040 175 15986
15988 0 487328 245344 73880 120 15987
15989 0 487488 245440 73640 122 15988
15990 0 487616 245568 73440 136 15989
15991 0 487776 245664 73240 128 15990
15992 6 487904 245696 73080 71 15991
15993 0 472000 277472 66760 86 12377
15994 0 472256 277536 66760 104 15993
15995 0 472512 277536 66760 104 15994
15996 0 472768 277472 66800 51 15995
15997 0 473024 277344 66840 40 15996
15998 0 473216 277152 66920 60 15997
15999 6 473280 277088 66960 60 15998
16000 0 470144 280896 67320 96 13176
16001 0 469984 280960 67120 45 16000
16002 0 469856 281120 66960 75 16001
16003 0 469824 281344 66840 40 16002
16004 0 469856 281600 66760 51 16003
16005 0 470016 281792 66800 32 16004
16006 6 470112 281824 66800 40 16005
16007 0 454842 273925 68040 0 12640
16008 0 455791 273826 68040 0 16007
16009 0 456088 273877 68160 0 16008
16010 5 456191 273772 68280 0 16009
16011 0 456925 273728 68280 0 16010
16012 0 457085 273787 68200 0 16011
16013 6 457329 273941 68080 0 16012
16014 0 452669 274514 68160 0 12638
16015 5 452734 274665 68000 0 16014
16016 0 452710 274707 67920 0 16015
16017 0 452819 274861 67800 0 16016
16018 0 452957 274967 67600 0 16017
16019 0 453092 275002 67480 0 16018
16020 6 453137 275014 67440 0 16019
16021 0 469056 278848 68760 64 14064
16022 0 468800 278848 68880 32 16021
16023 0 468608 278880 69040 102 16022
16024 0 468416 279040 69120 124 16023
16025 0 468224 279264 69120 102 16024
16026 0 468160 279520 69120 40 16025
16027 6 468160 279552 69120 40 16026
16028 0 457167 275033 72160 0 10907
16029 0 457160 275025 72000 0 16028
16030 0 457304 275024 71760 0 16029
16031 0 457325 275104 71640 0 16030
16032 0 457305 275176 71480 0 16031
16033 0 457148 275212 71280 0 16032
16034 6 457140 275203 71240 0 16033
16035 0 468096 282400 80800 172 14885
16036 0 468096 282656 80840 71 16035
16037 5 468096 282720 80840 64 16036
16038 0 467840 282720 80840 120 16037
16039 0 467616 282880 80760 75 16038
16040 0 467424 283072 80680 40 16039
16041 6 467392 283168 80760 32 16040
16042 0 461504 283744 81400 107 12805
16043 0 461728 283744 81280 81 16042
16044 0 461952 283872 81200 115 16043
16045 0 462144 283936 81040 96 16044
16046 0 462400 284000 80920 96 16045
16047 0 462560 283968 80720 40 16046
16048 6 462656 283808 80520 81 16047
16049 0 460992 273792 72520 160 14694
16050 0 460832 273984 72440 157 16049
16051 0 460832 274176 72240 128 16050
16052 0 460800 274336 72040 178 16051
16053 0 460640 274464 71840 128 16052
16054 0 460576 274688 71720 86 16053
16055 6 460576 274752 71720 96 16054
16056 0 473266 279905 74480 0 10968
16057 5 472593 280331 74480 0 16056
16058 0 472305 280409 74720 0 16057
16059 0 472088 280397 74840 0 16058
16060 0 472029 280492 75080 0 16059
16061 0 472060 280420 75360 0 16060
16062 6 472031 280474 75640 0 16061
16063 0 459809 279781 80160 0 13828
16064 0 460117 279789 80240 0 16063
16065 0 460429 279809 80280 0 16064
16066 5 460557 279789 80400 0 16065
16067 0 460905 279789 80320 0 16066
16068 0 460945 279829 80200 0 16067
16069 6 460829 280065 80160 0 16068
16070 0 457262 276290 79720 0 11706
16071 5 457286 276479 79640 0 16070
16072 0 457053 276578 79520 0 16071
16073 0 457150 276668 79400 0 16072
16074 0 457204 276632 79320 0 16073
16075 0 457208 276618 79280 0 16074
16076 6 457217 276668 79240 0 16075
16077 0 462843 276250 78200 0 9216
16078 0 462790 276361 78000 0 16077
16079 0 462874 276255 77960 0 16078
16080 0 462510 276410 77440 0 16079
16081 0 462463 276680 77040 0 16080
16082 0 462654 276816 76520 0 16081
16083 6 462819 276860 76440 0 16082
16084 5 586016 277024 58680 194 11874
16085 0 586176 277024 58880 101 16084
16086 0 586336 276928 59080 115 16085
16087 0 586496 276960 59280 98 16086
16088 0 586560 277120 59480 32 16087
16089 0 586560 277376 59520 120 16088
16090 6 586432 277568 59520 107 16089
16091 0 582560 277120 58400 175 11859
16092 5 582592 277184 58480 163 16091
16093 0 582688 277408 58600 181 16092
16094 0 582592 277600 58760 96 16093
16095 0 582464 277760 58920 71 16094
16096 0 582336 277952 59040 45 16095
16097 6 582336 277984 59040 32 16096
16098 0 593209 287092 60880 0 11486
16099 0 593229 287150 60800 0 16098
16100 0 593252 287151 60680 0 16099
16101 0 593158 286856 60560 0 16100
16102 0 592918 286592 60360 0 16101
16103 0 592470 286338 60240 0 16102
16104 6 592346 286338 60080 0 16103
16105 0 591264 289440 64880 172 13458
16106 0 591040 289568 64880 32 16105
16107 0 590784 289568 64840 128 16106
16108 0 590592 289472 65000 45 16107
16109 0 590432 289440 65200 64 16108
16110 0 590272 289344 65440 81 16109
16111 6 590176 289248 65560 60 16110
16112 5 592928 289952 63960 120 14562
16113 0 593120 290144 63880 64 16112
16114 0 593376 290144 63840 60 16113
16115 0 593632 290080 63840 75 16114
16116 0 593792 289920 63960 40 16115
16117 0 593984 289728 64040 32 16116
16118 6 594112 289600 64120 40 16117
16119 0 590950 289134 66800 0 11602
16120 0 590840 289089 66600 0 16119
16121 0 590790 288950 66280 0 16120
16122 0 590892 288803 66000 0 16121
16123 0 591414 288875 65800 0 16122
16124 0 591597 289029 65600 0 16123
16125 6 591562 289068 65560 0 16124
16126 0 399921 157528 163440 0 9910
16127 0 400113 157605 163560 0 16126
16128 0 400278 157558 163640 0 16127
16129 0 400375 157556 163720 0 16128
16130 0 400369 157530 163800 0 16129
16131 6 400376 157518 163920 0 16130
16132 0 440200 141351 183720 0 8870
16133 0 440171 141262 183680 0 16132
16134 0 440173 141155 183640 0 16133
16135 0 440124 141087 183600 0 16134
16136 0 440101 141048 183560 0 16135
16137 6 440095 141001 183520 0 16136
16138 0 393763 136843 186280 0 1844
16139 0 393362 137139 186440 0 16138
16140 0 393431 137101 186520 0 16139
16141 0 393538 137042 186640 0 16140
16142 0 393625 137027 186760 0 16141
16143 6 393786 136938 186920 0 16142
16144 0 400256 154648 169080 0 14970
16145 0 400526 154697 169040 0 16144
16146 0 400749 154690 169000 0 16145
16147 0 400931 154668 168960 0 16146
16148 0 401045 154668 168920 0 16147
16149 6 401063 154684 168880 0 16148
16150 0 405554 143362 173400 0 10872
16151 0 404931 143572 173440 0 16150
16152 0 404826 143587 173520 0 16151
16153 0 404786 143593 173640 0 16152
16154 0 404762 143579 173680 0 16153
16155 6 404730 143538 173720 0 16154
16156 0 378869 161818 186840 0 13761
16157 0 378712 162014 186920 0 16156
16158 0 378507 162098 187040 0 16157
16159 0 378482 162231 187080 0 16158
16160 0 378530 162286 187200 0 16159
16161 6 378400 162360 187320 0 16160
16162 0 380010 157422 189480 0 8380
16163 0 379993 157495 189680 0 16162
16164 0 379993 157470 189760 0 16163
16165 0 380075 157095 189800 0 16164
16166 0 380113 156966 189920 0 16165
16167 6 380276 157055 190040 0 16166
16168 0 643071 149785 180240 0 4156
16169 0 642791 150157 180240 0 16168
16170 0 642863 150248 180360 0 16169
16171 0 642851 150280 180440 0 16170
16172 0 642862 150283 180480 0 16171
16173 6 642872 150287 180520 0 16172
16174 0 654682 147156 173840 0 9725
16175 0 654683 147157 173880 0 16174
16176 0 654674 147155 173920 0 16175
16177 0 654665 147164 173960 0 16176
16178 0 654647 147174 174000 0 16177
16179 6 654656 147192 174040 0 16178
16180 0 389796 149991 179520 0 5811
16181 0 389982 150002 179360 0 16180
16182 0 389974 149990 179320 0 16181
16183 0 389953 149938 179200 0 16182
16184 0 389922 149863 179040 0 16183
16185 6 389863 149908 179000 0 16184
16186 0 399663 152655 178040 0 12842
16187 0 399673 152783 177920 0 16186
16188 0 399660 152763 177880 0 16187
16189 0 399612 152515 177640 0 16188
16190 0 399547 152603 177480 0 16189
16191 6 399468 152675 177280 0 16190
16192 0 389961 128324 166320 0 13393
16193 0 389993 128424 166400 0 16192
16194 0 390072 128413 166520 0 16193
16195 0 390154 128441 166600 0 16194
16196 0 390181 128425 166640 0 16195
16197 6 390239 128439 166760 0 16196
16198 0 392732 137757 167360 0 7227
16199 0 392708 137784 167280 0 16198
16200 0 392733 137803 167160 0 16199
16201 0 392777 137860 167120 0 16200
16202 0 392788 137883 167080 0 16201
16203 6 392807 137932 167040 0 16202
16204 5 374865 153036 171280 0 11782
16205 0 374547 153001 171240 0 16204
16206 0 374467 153071 171120 0 16205
16207 0 374497 153114 171040 0 16206
16208 0 374461 153152 170920 0 16207
16209 6 374413 153207 170840 0 16208
16210 0 671096 152658 159120 0 14239
16211 0 670890 152498 159000 0 16210
16212 0 671090 152124 158760 0 16211
16213 0 671169 152002 158600 0 16212
16214 0 671135 152021 158560 0 16213
16215 6 671102 152003 158520 0 16214
16216 0 374275 149066 168040 0 9776
16217 0 374116 149407 168000 0 16216
16218 0 374121 149433 167920 0 16217
16219 0 374210 149246 167840 0 16218
16220 0 374297 149274 167760 0 16219
16221 6 374276 149267 167720 0 16220
16222 0 669666 144824 139200 0 11795
16223 0 669647 144874 139160 0 16222
16224 0 669670 144823 139120 0 16223
16225 0 669738 144760 139080 0 16224
16226 0 669691 144606 139040 0 16225
16227 6 669684 144585 139000 0 16226
16228 0 396803 157182 163520 0 12694
16229 0 396900 157142 163480 0 16228
16230 0 396837 157050 163200 0 16229
16231 0 396643 157004 162960 0 16230
16232 0 396621 157027 162800 0 16231
16233 6 396616 157039 162760 0 16232
16234 0 459414 281221 69360 0 11511
16235 0 459809 280944 69400 0 16234
16236 0 459981 280812 69360 0 16235
16237 0 460266 280882 69400 0 16236
16238 0 460270 280952 69480 0 16237
16239 6 460300 281023 69600 0 16238
16240 5 461983 273591 62520 0 10307
16241 0 462471 273943 62480 0 16240
16242 5 462775 274007 62400 0 16241
16243 0 462839 274023 62320 0 16242
16244 0 462823 274015 62200 0 16243
16245 6 462767 273911 62120 0 16244
16246 0 464386 279240 68480 0 14125
16247 5 463830 279252 68520 0 16246
16248 0 463838 279202 68560 0 16247
16249 0 463820 279168 68600 0 16248
16250 0 463810 279154 68640 0 16249
16251 6 463792 279115 68680 0 16250
16252 0 467524 266698 67160 0 13060
16253 0 467348 266662 67080 0 16252
16254 0 466920 266542 67000 0 16253
16255 0 466592 266670 67040 0 16254
16256 0 466656 266630 67120 0 16255
16257 6 466548 266522 67200 0 16256
16258 0 460567 274535 62880 0 10303
16259 0 460247 275159 62920 0 16258
16260 0 459951 275367 62960 0 16259
16261 0 459895 275767 62960 0 16260
16262 0 459775 276007 62920 0 16261
16263 6 459863 275927 62840 0 16262
16264 0 468924 275359 67560 0 14442
16265 0 468857 275694 67080 0 16264
16266 5 468557 275649 66880 0 16265
16267 0 468647 276068 66880 0 16266
16268 0 468380 276277 66720 0 16267
16269 6 468311 276396 66520 0 16268
16270 0 458944 273664 69080 124 15686
16271 0 459008 273792 68840 148 16270
16272 0 459008 274016 68640 32 16271
16273 0 458976 274080 68400 32 16272
16274 0 459072 274304 68240 189 16273
16275 6 459744 274208 68320 32 16274
16276 0 488635 244678 69080 0 11220
16277 0 489020 244855 68960 0 16276
16278 0 489246 244916 68880 0 16277
16279 0 489380 244772 68760 0 16278
16280 0 489514 244769 68720 0 16279
16281 6 489602 244803 68640 0 16280
16282 0 486707 243281 73440 0 11327
16283 0 487098 243408 73480 0 16282
16284 0 487382 243487 73440 0 16283
16285 5 487518 243649 73400 0 16284
16286 0 487588 243662 73360 0 16285
16287 6 487637 243675 73280 0 16286
16288 0 460659 275412 68440 0 15429
16289 0 460329 275567 68160 0 16288
16290 0 459881 275780 68040 0 16289
16291 0 459541 275990 67960 0 16290
16292 0 459795 275932 67880 0 16291
16293 6 459807 276020 67760 0 16292
16294 5 470464 276736 65520 60 13703
16295 0 470208 276800 65520 71 16294
16296 0 470016 276960 65400 32 16295
16297 0 469952 277120 65200 71 16296
16298 0 469792 277344 65200 32 16297
16299 6 469792 277472 65320 64 16298
16300 0 466304 280864 74040 107 14482
16301 0 466528 281024 74040 91 16300
16302 0 466784 281120 74040 101 16301
16303 0 467008 281280 74040 60 16302
16304 0 467264 281344 73960 98 16303
16305 6 467360 281312 73920 107 16304
16306 0 487249 244758 75160 0 11297
16307 0 487424 244819 75200 0 16306
16308 0 487835 244757 75240 0 16307
16309 0 487995 244530 75280 0 16308
16310 0 488120 244472 75360 0 16309
16311 6 488278 244387 75480 0 16310
16312 0 562048 248864 60960 164 6924
16313 0 562304 248896 60960 163 16312
16314 0 562560 248864 60960 154 16313
16315 0 562784 248704 61000 80 16314
16316 0 563040 248704 61040 71 16315
16317 6 563136 248704 61080 64 16316
16318 0 459714 282650 67600 0 9282
16319 0 459694 282598 67480 0 16318
16320 5 459486 282414 67400 0 16319
16321 0 459146 282238 67480 0 16320
16322 0 458806 282122 67600 0 16321
16323 6 458482 281974 67640 0 16322
16324 0 470816 280128 67560 178 13173
16325 0 471040 280128 67440 164 16324
16326 0 471264 280128 67280 115 16325
16327 0 471424 280096 67080 115 16326
16328 0 471680 280096 67080 32 16327
16329 6 471744 280096 67080 32 16328
16330 0 473088 279008 67960 102 13934
16331 0 473088 279264 67960 128 16330
16332 0 473088 279520 68000 124 16331
16333 0 473216 279680 68160 60 16332
16334 0 473440 279840 68240 75 16333
16335 6 473536 279904 68200 75 16334
16336 0 472896 280736 68920 120 13725
16337 0 472800 280736 68680 60 16336
16338 0 472736 280704 68440 51 16337
16339 0 472640 280800 68200 60 16338
16340 0 472608 280960 67960 45 16339
16341 6 472576 280992 67880 51 16340
16342 0 464640 275520 72360 80 12123
16343 0 464864 275648 72400 64 16342
16344 0 465120 275776 72400 90 16343
16345 0 465312 275904 72200 75 16344
16346 0 465536 276096 72200 45 16345
16347 6 465568 276096 72200 60 16346
16348 0 463436 277085 79320 0 15758
16349 0 463459 277091 79280 0 16348
16350 0 463467 277084 79240 0 16349
16351 0 463442 277102 79200 0 16350
16352 0 463437 277108 79160 0 16351
16353 6 463413 277097 79120 0 16352
16354 0 453088 277408 77040 60 15493
16355 0 453056 277312 77280 60 16354
16356 0 453088 277184 77520 75 16355
16357 0 453216 277056 77720 86 16356
16358 0 453440 276960 77800 107 16357
16359 6 453504 276768 77800 60 16358
16360 0 471085 278858 78560 0 13521
16361 0 471145 278936 78440 0 16360
16362 0 471109 279127 78200 0 16361
16363 0 471068 279137 78160 0 16362
16364 0 471072 279146 78120 0 16363
16365 6 471086 279126 78080 0 16364
16366 0 457473 277458 75880 0 9238
16367 0 457498 277347 75720 0 16366
16368 0 457402 277346 75520 0 16367
16369 0 457369 277323 75440 0 16368
16370 0 457378 277346 75360 0 16369
16371 6 457586 277427 75320 0 16370
16372 0 462226 283723 76200 0 11411
16373 0 462298 283871 76320 0 16372
16374 0 462334 284099 76400 0 16373
16375 0 462358 284187 76560 0 16374
16376 0 462398 284191 76680 0 16375
16377 6 462382 284187 76800 0 16376
16378 0 460032 283680 80240 80 12797
16379 0 460064 283648 79960 60 16378
16380 0 460192 283488 79760 86 16379
16381 0 460352 283328 79640 75 16380
16382 0 460512 283296 79440 51 16381
16383 6 460672 283424 79400 71 16382
16384 0 583328 277184 58160 190 11863
16385 0 583296 277376 58320 139 16384
16386 0 583296 277600 58480 40 16385
16387 0 583424 277760 58640 51 16386
16388 0 583680 277856 58720 91 16387
16389 6 583712 277888 58760 75 16388
16390 0 589152 294560 65280 178 11637
16391 0 588992 294688 65120 181 16390
16392 0 588960 294880 64640 32 16391
16393 0 588960 294720 64440 96 16392
16394 0 588800 294560 64280 80 16393
16395 6 588672 294496 64240 120 16394
16396 5 583200 290752 61280 128 12959
16397 0 583360 290848 61480 120 16396
16398 0 583552 290976 61600 124 16397
16399 0 583744 291168 61600 124 16398
16400 0 584000 291200 61600 51 16399
16401 6 584032 291200 61600 75 16400
16402 0 593686 288449 60720 0 11487
16403 0 593640 288499 60640 0 16402
16404 0 593487 288532 60560 0 16403
16405 0 593503 288539 60320 0 16404
16406 0 593584 288462 60120 0 16405
16407 6 593515 288362 60080 0 16406
16408 0 578142 287594 59960 0 9357
16409 0 577267 287698 59760 0 16408
16410 5 576461 287897 59560 0 16409
16411 0 575627 288463 59720 0 16410
16412 0 575490 288580 59880 0 16411
16413 6 575384 288550 59960 0 16412
16414 0 581504 289152 61240 32 12945
16415 0 581472 289024 61000 120 16414
16416 0 581376 289088 60760 135 16415
16417 0 581440 289248 60560 122 16416
16418 0 581632 289344 60400 86 16417
16419 6 581824 289408 60200 96 16418
16420 0 591680 291872 65200 139 11611
16421 0 591520 291808 64960 45 16420
16422 0 591392 291744 64720 32 16421
16423 0 591232 291584 64560 32 16422
16424 0 590976 291552 64480 40 16423
16425 6 590912 291616 64480 40 16424
16426 5 586460 289351 71680 0 12075
16427 0 586332 289729 71200 0 16426
16428 0 586257 290133 71000 0 16427
16429 0 586282 290115 70880 0 16428
16430 0 586406 290147 70720 0 16429
16431 6 586372 290116 70680 0 16430
16432 0 426303 156266 203720 0 5074
16433 0 426380 155998 203760 0 16432
16434 0 426381 155986 203800 0 16433
16435 0 426366 155984 203840 0 16434
16436 6 426522 155947 203880 0 16435
16437 0 447994 157313 190400 0 10588
16438 0 447963 157803 190400 0 16437
16439 0 447926 157813 190360 0 16438
16440 0 447848 157837 190320 0 16439
16441 6 447792 157856 190280 0 16440
16442 0 398802 142820 178480 0 12821
16443 0 398819 143178 178240 0 16442
16444 0 398985 143237 178000 0 16443
16445 0 398891 143323 177840 0 16444
16446 6 398921 143349 177800 0 16445
16447 0 391157 145142 177760 0 15023
16448 0 391366 144977 177680 0 16447
16449 0 391377 144989 177560 0 16448
16450 0 391364 145012 177520 0 16449
16451 6 391405 145010 177440 0 16450
16452 0 382701 133120 169760 0 9588
16453 0 382814 133271 169840 0 16452
16454 0 382863 133280 169920 0 16453
16455 0 382915 133214 170000 0 16454
16456 6 382906 133193 170080 0 16455
16457 0 389346 133584 164640 0 7280
16458 0 389431 133813 164680 0 16457
16459 0 389385 133886 164760 0 16458
16460 0 389380 133842 164800 0 16459
16461 6 389402 133808 164840 0 16460
16462 0 392064 134435 163520 0 12201
16463 0 392118 133881 163520 0 16462
16464 0 392141 133824 163440 0 16463
16465 0 392206 133716 163320 0 16464
16466 6 392225 133728 163280 0 16465
16467 0 392365 132433 168960 0 10378
16468 0 392134 132475 169040 0 16467
16469 0 392082 132482 169120 0 16468
16470 0 391944 132540 169200 0 16469
16471 6 391902 132576 169280 0 16470
16472 0 391912 137781 167120 0 7231
16473 0 391958 137785 167000 0 16472
16474 0 392034 137826 166920 0 16473
16475 0 392160 137867 166880 0 16474
16476 6 392234 137937 166800 0 16475
16477 0 398870 140109 170640 0 13409
16478 0 399179 139984 170720 0 16477
16479 0 399166 139996 170760 0 16478
16480 0 399125 140029 170880 0 16479
16481 6 399165 139999 170920 0 16480
16482 0 667144 160018 153920 0 8810
16483 5 667206 159926 153880 0 16482
16484 0 667280 159688 153840 0 16483
16485 0 667375 159641 153800 0 16484
16486 6 667287 159606 153760 0 16485
16487 0 374385 153303 171920 0 11775
16488 0 374375 153280 172000 0 16487
16489 0 374404 153350 172120 0 16488
16490 0 374471 153332 172200 0 16489
16491 6 374533 153322 172280 0 16490
16492 0 671267 152837 159360 0 14240
16493 0 671131 152899 159600 0 16492
16494 0 671292 152971 159720 0 16493
16495 0 671311 152954 159800 0 16494
16496 6 671330 152983 159840 0 16495
16497 0 672214 153894 159240 0 12534
16498 0 672256 153823 159400 0 16497
16499 0 672220 153951 159480 0 16498
16500 0 672279 154148 159600 0 16499
16501 6 672396 154349 159720 0 16500
16502 0 669481 155975 157240 0 8769
16503 0 669498 156006 157280 0 16502
16504 0 669517 155869 157120 0 16503
16505 0 669518 155859 157080 0 16504
16506 6 669523 155840 157000 0 16505
16507 0 667387 144296 135680 0 12057
16508 0 667364 144260 135640 0 16507
16509 0 667423 144287 135600 0 16508
16510 0 667477 144283 135560 0 16509
16511 6 667503 144264 135520 0 16510
16512 0 669749 145613 139840 0 12476
16513 0 669826 145775 139920 0 16512
16514 0 669828 145886 140040 0 16513
16515 0 669977 145935 140320 0 16514
16516 6 670205 146279 140440 0 16515
16517 0 390808 166529 159600 0 1187
16518 0 390934 166433 159520 0 16517
16519 0 390878 166392 159320 0 16518
16520 0 390867 166383 159280 0 16519
16521 6 390890 166277 159240 0 16520
16522 0 668879 175373 133200 0 3344
16523 0 668915 175418 133240 0 16522
16524 0 668917 175415 133280 0 16523
16525 0 668912 175417 133320 0 16524
16526 6 668916 175466 133400 0 16525
16527 0 667878 174664 132840 0 3340
16528 0 667762 174490 132800 0 16527
16529 0 667639 174490 132760 0 16528
16530 0 667720 174515 132720 0 16529
16531 6 667711 174375 132680 0 16530
16532 0 667266 191020 123520 0 3107
16533 0 667134 191177 123560 0 16532
16534 0 667089 191208 123600 0 16533
16535 0 667009 191268 123640 0 16534
16536 6 666875 191382 123680 0 16535
16537 0 660208 206293 116200 0 2920
16538 0 660174 206501 116240 0 16537
16539 0 660481 206353 116280 0 16538
16540 0 660614 206307 116320 0 16539
16541 6 660667 206271 116360 0 16540
16542 0 455292 277409 65960 0 5776
16543 5 455052 277203 66000 0 16542
16544 0 454925 277147 65960 0 16543
16545 0 454776 277136 65880 0 16544
16546 6 454696 277092 65800 0 16545
16547 0 463792 267422 63120 0 13903
16548 0 463750 267400 63080 0 16547
16549 0 463724 267357 63040 0 16548
16550 0 463885 267324 63000 0 16549
16551 6 463884 267298 62960 0 16550
16552 0 462575 274567 59280 0 10330
16553 0 462951 274791 59240 0 16552
16554 0 463151 274847 59320 0 16553
16555 0 463079 274935 59440 0 16554
16556 6 462919 275071 59520 0 16555
16557 0 468637 272794 66640 0 11586
16558 0 468603 272842 66600 0 16557
16559 0 468604 272852 66560 0 16558
16560 0 468549 272873 66520 0 16559
16561 6 468537 272895 66480 0 16560
16562 0 467292 274223 66560 0 13147
16563 0 467315 274260 66520 0 16562
16564 0 467388 274256 66400 0 16563
16565 0 467440 274239 66280 0 16564
16566 6 467440 274235 66200 0 16565
16567 0 467180 273899 66600 0 13147
16568 0 467203 273943 66560 0 16567
16569 0 467441 273901 66520 0 16568
16570 0 467466 273914 66480 0 16569
16571 6 467496 273911 66440 0 16570
16572 0 467712 275296 62160 139 8696
16573 0 467936 275424 62200 124 16572
16574 0 468160 275488 62320 91 16573
16575 0 468352 275520 62520 60 16574
16576 6 468384 275328 62560 40 16575
16577 0 468576 274624 62040 120 15931
16578 0 468768 274432 62000 80 16577
16579 0 468832 274272 61800 64 16578
16580 0 468960 274176 61560 51 16579
16581 6 468864 274016 61360 51 16580
16582 0 462726 279073 68360 0 14013
16583 0 462676 279264 68320 0 16582
16584 0 462716 279423 68240 0 16583
16585 0 462508 279470 68040 0 16584
16586 6 462477 279442 68000 0 16585
16587 0 464305 280250 68440 0 11084
16588 0 464115 279790 68400 0 16587
16589 5 463624 279619 68400 0 16588
16590 0 463479 279609 68440 0 16589
16591 6 463419 279623 68560 0 16590
16592 5 461879 275007 63160 0 10301
16593 0 461727 275039 63280 0 16592
16594 0 461639 274991 63480 0 16593
16595 0 461575 275159 63560 0 16594
16596 6 461535 275191 63680 0 16595
16597 0 462216 279047 69320 0 5717
16598 0 462084 279219 69320 0 16597
16599 0 461747 279307 69320 0 16598
16600 0 461447 279356 69320 0 16599
16601 6 461340 279337 69360 0 16600
16602 0 488706 243365 68520 0 11225
16603 5 488845 243389 68560 0 16602
16604 0 489005 243358 68560 0 16603
16605 0 489203 243411 68560 0 16604
16606 6 489188 243457 68520 0 16605
16607 0 500066 242536 71920 0 15184
16608 0 500225 242532 71960 0 16607
16609 0 500293 242511 72120 0 16608
16610 0 500288 242510 72200 0 16609
16611 6 500291 242491 72240 0 16610
16612 0 465644 273157 68120 0 11557
16613 0 465573 273180 68080 0 16612
16614 0 465519 273166 68040 0 16613
16615 0 465334 272977 68040 0 16614
16616 6 465316 272980 68000 0 16615
16617 0 471042 275302 63880 0 9315
16618 0 471278 275358 63800 0 16617
16619 0 471426 275414 63720 0 16618
16620 0 471438 275494 63600 0 16619
16621 6 471606 275578 63520 0 16620
16622 0 497570 243303 71560 0 8534
16623 0 497330 243374 71520 0 16622
16624 0 497175 243546 71480 0 16623
16625 0 497143 243608 71400 0 16624
16626 6 497142 243583 71360 0 16625
16627 5 461499 272885 67880 0 12755
16628 0 462136 272614 67880 0 16627
16629 0 462159 272627 67800 0 16628
16630 0 462560 272551 67800 0 16629
16631 6 462575 272606 67720 0 16630
16632 0 488574 246065 70880 0 11202
16633 0 488485 246200 70800 0 16632
16634 0 488503 246265 70680 0 16633
16635 0 488510 246343 70480 0 16634
16636 6 488512 246354 70400 0 16635
16637 0 488932 245494 71160 0 11201
16638 0 488841 245000 71200 0 16637
16639 0 488832 244776 71160 0 16638
16640 0 488732 244578 71080 0 16639
16641 6 488633 244609 70960 0 16640
16642 0 489968 242095 74760 0 14661
16643 0 489638 241959 74880 0 16642
16644 0 489371 241905 74920 0 16643
16645 0 489261 241914 74880 0 16644
16646 6 489167 241849 74800 0 16645
16647 0 486208 242244 75000 0 11304
16648 0 486237 241992 75040 0 16647
16649 0 486168 241856 75000 0 16648
16650 0 486153 241895 74960 0 16649
16651 6 486126 241887 74920 0 16650
16652 0 490306 243685 74200 0 8515
16653 0 490157 243737 74160 0 16652
16654 0 490144 243772 73960 0 16653
16655 0 490194 243946 73760 0 16654
16656 6 490152 243927 73680 0 16655
16657 0 490662 242333 74240 0 8513
16658 0 490506 242073 74120 0 16657
16659 0 489514 241901 74080 0 16658
16660 0 489194 241861 73960 0 16659
16661 6 488890 241869 73880 0 16660
16662 0 562272 249728 60400 107 15710
16663 0 562464 249920 60440 124 16662
16664 0 562592 250144 60520 75 16663
16665 0 562752 250368 60600 75 16664
16666 6 562752 250464 60680 64 16665
16667 0 470784 276096 65800 176 13700
16668 0 470848 276032 65560 101 16667
16669 0 471008 275904 65360 45 16668
16670 0 471136 275968 65120 64 16669
16671 6 471264 276032 64960 32 16670
16672 0 486944 245248 73840 108 15987
16673 0 486784 245088 73720 160 16672
16674 0 486592 244896 73720 120 16673
16675 0 486400 244704 73640 80 16674
16676 6 486304 244448 73640 51 16675
16677 0 453421 280756 66440 0 10945
16678 0 453576 280632 66400 0 16677
16679 5 453898 280360 66280 0 16678
16680 0 454244 280288 66320 0 16679
16681 6 454244 280252 66400 0 16680
16682 0 467328 274624 68640 40 12146
16683 0 467488 274464 68480 51 16682
16684 0 467584 274432 68240 71 16683
16685 0 467584 274496 67960 60 16684
16686 6 467712 274592 67760 40 16685
16687 0 465395 278952 64400 0 15233
16688 0 465783 279035 63960 0 16687
16689 0 466373 279189 63920 0 16688
16690 0 466417 279240 63880 0 16689
16691 6 466448 279266 63840 0 16690
16692 0 467264 278048 70520 102 15733
16693 0 467072 277952 70320 60 16692
16694 0 466816 277888 70240 60 16693
16695 0 466560 277824 70120 45 16694
16696 6 466368 277792 70080 45 16695
16697 0 452954 280954 72040 0 9257
16698 0 453702 281194 72000 0 16697
16699 0 454654 281430 72040 0 16698
16700 0 454850 281490 72000 0 16699
16701 6 454922 281606 71880 0 16700
16702 0 470880 279904 75760 80 11383
16703 0 470624 279840 75840 120 16702
16704 0 470400 279808 75960 101 16703
16705 0 470144 279808 76000 96 16704
16706 6 469920 279776 75880 104 16705
16707 0 475552 278592 69200 136 14156
16708 0 475712 278784 69280 45 16707
16709 0 475712 279040 69360 40 16708
16710 0 475712 279232 69160 32 16709
16711 6 475712 279264 69120 32 16710
16712 0 456448 275360 74040 71 14341
16713 0 456576 275136 74160 71 16712
16714 0 456512 274944 74360 122 16713
16715 0 456320 274848 74560 71 16714
16716 6 456128 274848 74680 64 16715
16717 0 472416 280800 70240 71 13721
16718 0 472192 280960 70240 32 16717
16719 0 472000 281088 70120 81 16718
16720 0 471968 281184 69880 45 16719
16721 6 471968 281280 69600 75 16720
16722 0 456544 276832 73560 60 15475
16723 0 456704 276960 73360 75 16722
16724 0 456768 277088 73120 71 16723
16725 0 456768 277216 72880 60 16724
16726 6 456704 277312 72760 32 16725
16727 0 464832 275232 71840 81 12125
16728 0 464960 275392 71640 75 16727
16729 0 464896 275552 71440 75 16728
16730 0 464736 275744 71320 60 16729
16731 6 464672 275808 71240 60 16730
16732 0 469576 279996 74160 0 15252
16733 0 469506 280089 74280 0 16732
16734 0 469463 280089 74680 0 16733
16735 0 469491 279834 75120 0 16734
16736 6 469467 279752 75280 0 16735
16737 0 451611 277463 75040 0 13266
16738 0 451555 277438 74960 0 16737
16739 0 451664 277378 74840 0 16738
16740 0 451693 277365 74720 0 16739
16741 6 451699 277357 74680 0 16740
16742 0 464096 275648 72880 107 12121
16743 0 463840 275744 72920 80 16742
16744 0 463648 275936 72920 75 16743
16745 0 463456 276128 72920 45 16744
16746 6 463424 276224 72920 40 16745
16747 0 469824 279936 72760 80 15483
16748 0 470048 279776 72760 32 16747
16749 0 470272 279680 72680 32 16748
16750 0 470432 279648 72440 45 16749
16751 6 470464 279648 72360 60 16750
16752 0 472450 280260 74320 0 16057
16753 0 472445 280265 74280 0 16752
16754 0 472472 280291 74040 0 16753
16755 0 472386 280321 73920 0 16754
16756 6 472326 280363 73840 0 16755
16757 0 459898 281841 79320 0 12789
16758 5 459794 281765 79560 0 16757
16759 0 458926 282225 79560 0 16758
16760 0 458658 282361 79520 0 16759
16761 6 458562 282405 79440 0 16760
16762 0 461416 278033 78520 0 14536
16763 0 461476 278049 78720 0 16762
16764 0 461502 278034 78800 0 16763
16765 0 461478 278042 78880 0 16764
16766 6 461453 278021 78920 0 16765
16767 0 586176 277088 58480 156 16084
16768 0 586336 277248 58280 120 16767
16769 0 586464 277344 58080 101 16768
16770 0 586432 277504 57880 32 16769
16771 6 586272 277632 57680 45 16770
16772 0 584512 277408 57640 91 15300
16773 0 584384 277632 57560 40 16772
16774 0 584384 277888 57560 51 16773
16775 0 584544 278112 57600 40 16774
16776 6 584672 278112 57600 40 16775
16777 0 582784 276992 58480 140 16092
16778 0 582848 276736 58480 51 16777
16779 0 582720 276480 58440 122 16778
16780 0 582464 276480 58520 86 16779
16781 6 582272 276480 58600 80 16780
16782 0 583392 291296 60880 75 12962
16783 0 583584 291264 60720 40 16782
16784 0 583776 291200 60520 90 16783
16785 0 584000 291232 60360 90 16784
16786 6 584192 291232 60280 51 16785
16787 0 583904 289152 58400 128 9372
16788 0 584128 289152 58560 45 16787
16789 0 584384 289216 58600 45 16788
16790 0 584608 289216 58480 64 16789
16791 6 584864 289216 58400 71 16790
16792 0 581920 277248 58160 120 11857
16793 0 581984 277408 57960 160 16792
16794 0 581984 277568 57760 96 16793
16795 0 581952 277760 57560 32 16794
16796 6 581952 277856 57560 32 16795
16797 0 589152 284864 64640 91 12311
16798 0 589088 285120 64720 75 16797
16799 0 588896 285312 64720 45 16798
16800 0 588736 285536 64720 40 16799
16801 6 588736 285632 64720 32 16800
16802 0 581568 276864 58800 75 11855
16803 0 581600 276704 59000 102 16802
16804 0 581632 276512 59160 45 16803
16805 0 581760 276512 59400 45 16804
16806 6 581824 276512 59480 64 16805
16807 0 593248 292640 59520 136 13018
16808 0 592992 292608 59560 64 16807
16809 0 592832 292448 59720 32 16808
16810 0 592576 292416 59720 40 16809
16811 6 592512 292448 59680 32 16810
16812 0 575187 288058 61680 0 12979
16813 0 575079 287994 61400 0 16812
16814 0 575176 288048 61080 0 16813
16815 0 575158 287734 60320 0 16814
16816 6 575257 287588 60080 0 16815
16817 0 592608 289632 63520 51 14564
16818 0 592832 289472 63520 80 16817
16819 0 592992 289312 63320 90 16818
16820 0 593024 289312 63040 75 16819
16821 6 593120 289216 62880 45 16820
16822 0 591516 291898 65920 0 11609
16823 0 591565 291893 66000 0 16822
16824 0 591553 292101 66040 0 16823
16825 0 591526 292123 66080 0 16824
16826 6 591528 292096 66160 0 16825
16827 0 586203 287739 63520 0 9343
16828 0 586121 287804 63600 0 16827
16829 0 586240 287443 63920 0 16828
16830 0 586270 287373 64040 0 16829
16831 6 586384 287386 64120 0 16830
16832 0 591770 289758 66480 0 11603
16833 0 592012 289831 66200 0 16832
16834 0 592136 289607 66080 0 16833
16835 0 592304 289473 65680 0 16834
16836 6 592350 289484 65640 0 16835
16837 5 585866 291216 69240 0 12083
16838 0 585956 291360 69080 0 16837
16839 0 585947 291628 68720 0 16838
16840 0 585973 291945 68520 0 16839
16841 6 586009 292001 68480 0 16840
16842 0 581120 290752 73960 120 13851
16843 0 580896 290752 73840 122 16842
16844 0 580736 290880 73640 51 16843
16845 0 580512 290880 73520 32 16844
16846 6 580416 290880 73400 40 16845
16847 0 414657 141496 198800 0 7147
16848 0 414342 141081 198800 0 16847
16849 0 414269 140945 198760 0 16848
16850 6 414270 140895 198720 0 16849
16851 0 422710 148088 191920 0 6976
16852 0 422667 148144 191880 0 16851
16853 0 422676 148150 191840 0 16852
16854 6 422681 148154 191800 0 16853
16855 0 401232 155970 178520 0 6036
16856 0 401198 156008 178600 0 16855
16857 0 401221 156019 178680 0 16856
16858 6 401193 156016 178720 0 16857
16859 0 404095 141379 172080 0 10884
16860 0 403909 141280 172160 0 16859
16861 0 403810 141197 172280 0 16860
16862 6 403801 141190 172320 0 16861
16863 0 385401 158589 189440 0 8418
16864 0 385310 158588 189560 0 16863
16865 0 385262 158586 189640 0 16864
16866 6 385141 158666 189720 0 16865
16867 0 398149 154122 169560 0 5928
16868 0 398098 154131 169640 0 16867
16869 0 398169 154152 169680 0 16868
16870 6 398200 154151 169720 0 16869
16871 0 378481 160441 187400 0 13756
16872 0 378294 160374 187480 0 16871
16873 0 378131 160430 187600 0 16872
16874 6 378147 160434 187680 0 16873
16875 5 382697 159529 187560 0 8401
16876 0 382914 159408 187480 0 16875
16877 0 383064 159339 187320 0 16876
16878 6 383003 159474 187200 0 16877
16879 5 405203 143289 176480 0 10857
16880 0 405342 143691 176440 0 16879
16881 0 405497 143775 176360 0 16880
16882 6 405498 143816 176320 0 16881
16883 0 379766 159934 188120 0 8395
16884 0 379682 159955 188200 0 16883
16885 0 379641 159966 188240 0 16884
16886 6 379601 159982 188320 0 16885
16887 0 410832 137810 181520 0 14991
16888 0 410801 137842 181440 0 16887
16889 0 410786 137858 181400 0 16888
16890 6 410745 137823 181360 0 16889
16891 0 405578 143322 177920 0 10850
16892 0 405523 143234 178040 0 16891
16893 0 405546 143226 178120 0 16892
16894 6 405511 143463 178240 0 16893
16895 0 379712 158540 188520 0 8389
16896 0 379781 158462 188400 0 16895
16897 0 379801 158514 188280 0 16896
16898 6 379784 158526 188240 0 16897
16899 0 379835 157794 189000 0 8384
16900 0 379530 157691 188960 0 16899
16901 0 379423 157630 188880 0 16900
16902 6 379370 157637 188800 0 16901
16903 0 412135 136356 182880 0 4540
16904 0 412296 136288 182920 0 16903
16905 0 412647 136299 183040 0 16904
16906 6 412680 136522 183120 0 16905
16907 0 398610 143403 178880 0 12822
16908 0 398595 143555 179040 0 16907
16909 0 398578 143536 179080 0 16908
16910 6 398567 143546 179160 0 16909
16911 0 382488 124047 165640 0 7336
16912 0 382486 124046 165600 0 16911
16913 0 382484 124049 165560 0 16912
16914 6 382540 123985 165480 0 16913
16915 0 381796 131463 169840 0 9591
16916 0 381706 131407 169680 0 16915
16917 0 381635 131333 169560 0 16916
16918 6 381464 131222 169520 0 16917
16919 0 393811 150929 173800 0 12432
16920 0 393747 150977 173720 0 16919
16921 0 393619 150864 173600 0 16920
16922 6 393636 150866 173520 0 16921
16923 0 394132 149416 172920 0 12426
16924 0 394196 149478 172880 0 16923
16925 0 394261 149539 172840 0 16924
16926 6 394243 149562 172720 0 16925
16927 0 394587 147529 171440 0 12415
16928 0 394598 147521 171400 0 16927
16929 0 394659 147480 171200 0 16928
16930 6 394651 147458 171080 0 16929
16931 0 660473 149035 158240 0 15367
16932 0 660512 149081 158280 0 16931
16933 0 660313 149227 158400 0 16932
16934 6 660272 149173 158480 0 16933
16935 0 375177 152941 171160 0 16204
16936 0 375280 152914 171120 0 16935
16937 0 375399 152832 171040 0 16936
16938 6 375448 152814 171000 0 16937
16939 0 391034 141678 162160 0 9493
16940 0 389909 142101 162160 0 16939
16941 0 389684 142135 162280 0 16940
16942 6 389276 142300 162360 0 16941
16943 0 392298 142706 163320 0 9479
16944 0 392070 142695 163360 0 16943
16945 0 392027 142592 163400 0 16944
16946 6 391993 142467 163480 0 16945
16947 0 371472 151075 169520 0 11748
16948 0 371602 150986 169360 0 16947
16949 0 371730 150930 169280 0 16948
16950 6 371778 150939 169240 0 16949
16951 0 380830 148627 168200 0 14616
16952 0 380635 148594 168320 0 16951
16953 0 380500 148532 168480 0 16952
16954 6 380560 148575 168560 0 16953
16955 0 670139 148393 135280 0 14624
16956 0 670185 148396 135240 0 16955
16957 0 670143 148468 135200 0 16956
16958 6 670140 148429 135160 0 16957
16959 0 671503 148822 135560 0 12674
16960 0 671548 148898 135400 0 16959
16961 0 671575 148948 135320 0 16960
16962 6 671570 148958 135280 0 16961
16963 0 671616 140098 138400 0 12500
16964 0 671531 140041 138280 0 16963
16965 0 671426 139961 138240 0 16964
16966 6 671329 139957 138200 0 16965
16967 0 671159 141380 138560 0 12498
16968 0 671177 141363 138520 0 16967
16969 0 671204 141308 138480 0 16968
16970 6 671169 141326 138440 0 16969
16971 0 670900 142384 139280 0 12494
16972 0 670805 142327 139120 0 16971
16973 0 670894 142324 139040 0 16972
16974 6 670846 142299 139000 0 16973
16975 0 396539 156904 164760 0 12703
16976 0 396405 156784 164880 0 16975
16977 0 396380 156760 164960 0 16976
16978 6 396347 156791 165000 0 16977
16979 0 669955 146938 140560 0 14266
16980 0 670421 146844 140560 0 16979
16981 0 670590 146925 140720 0 16980
16982 6 670559 146989 140840 0 16981
16983 0 391906 165578 159720 0 1190
16984 0 392156 165356 159640 0 16983
16985 0 392248 165249 159520 0 16984
16986 6 392236 165260 159280 0 16985
16987 0 455948 277878 64640 0 5767
16988 5 455554 278143 64640 0 16987
16989 0 455506 278245 64600 0 16988
16990 6 455531 278246 64560 0 16989
16991 0 469516 280525 63440 0 11125
16992 5 470172 280731 63480 0 16991
16993 0 470375 280789 63520 0 16992
16994 6 470499 280810 63640 0 16993
16995 0 453742 280493 65400 0 11540
16996 0 453513 280317 65360 0 16995
16997 0 453170 280028 65280 0 16996
16998 6 452923 279813 65160 0 16997
16999 0 468781 280518 63760 0 11122
17000 5 468800 280172 63840 0 16999
17001 0 468820 279826 63920 0 17000
17002 6 468882 279648 64000 0 17001
17003 0 457440 274176 64200 71 10244
17004 0 457184 274208 64200 51 17003
17005 0 456928 274080 64200 75 17004
17006 6 456896 274080 64200 71 17005
17007 0 466967 283248 66360 0 11107
17008 0 466905 283313 66440 0 17007
17009 0 466857 283446 66560 0 17008
17010 6 466942 283534 66640 0 17009
17011 0 464659 276412 66280 0 10476
17012 0 464626 276399 66240 0 17011
17013 0 464630 276362 66160 0 17012
17014 6 464571 276318 66120 0 17013
17015 0 462528 274208 61520 96 15135
17016 0 462272 274144 61400 96 17015
17017 0 462016 274080 61320 96 17016
17018 6 461920 274048 61280 96 17017
17019 0 461904 278397 66920 0 5736
17020 0 462155 278498 66920 0 17019
17021 0 462401 278569 66920 0 17020
17022 6 462439 278493 66880 0 17021
17023 5 465086 278986 68120 0 14127
17024 0 465127 279280 68160 0 17023
17025 0 465803 279334 68120 0 17024
17026 6 465846 279388 68040 0 17025
17027 0 469898 274064 68400 0 14446
17028 0 469880 273985 68560 0 17027
17029 0 469866 273997 68680 0 17028
17030 6 469995 273956 68720 0 17029
17031 0 461703 272567 62800 0 10305
17032 0 461215 272175 62840 0 17031
17033 0 460975 272031 62960 0 17032
17034 6 461095 272079 63040 0 17033
17035 0 500618 242063 70360 0 14459
17036 0 500550 241975 70280 0 17035
17037 0 500487 241949 70200 0 17036
17038 6 500522 241917 70160 0 17037
17039 0 487900 243519 67840 0 11233
17040 0 487975 243569 67760 0 17039
17041 0 487882 243575 67600 0 17040
17042 6 487953 243524 67520 0 17041
17043 0 488782 243634 68160 0 11230
17044 0 489321 243675 68080 0 17043
17045 0 489402 243752 68040 0 17044
17046 6 489410 243842 67960 0 17045
17047 0 470342 275858 64040 0 9315
17048 0 470510 275834 64160 0 17047
17049 0 470574 275682 64200 0 17048
17050 6 470466 275662 64360 0 17049
17051 0 487315 244395 69160 0 11218
17052 0 486907 244187 69120 0 17051
17053 0 486910 243969 69240 0 17052
17054 6 486897 243870 69320 0 17053
17055 5 470654 276522 63360 0 9311
17056 0 470450 276710 63320 0 17055
17057 0 470374 276738 63200 0 17056
17058 6 470326 276870 63120 0 17057
17059 0 485571 243896 73800 0 11322
17060 0 485578 244088 73760 0 17059
17061 0 485615 244242 73720 0 17060
17062 6 485711 244383 73680 0 17061
17063 0 486213 242584 74440 0 11313
17064 0 486665 242289 74400 0 17063
17065 0 486776 242111 74440 0 17064
17066 6 486806 242113 74480 0 17065
17067 0 473920 275328 63600 163 8657
17068 0 473728 275520 63480 124 17067
17069 0 473792 275712 63320 32 17068
17070 6 473984 275872 63240 32 17069
17071 0 460524 276984 71920 0 13792
17072 0 460235 276707 71880 0 17071
17073 0 460005 276654 71920 0 17072
17074 6 459983 276603 71960 0 17073
17075 0 485771 242776 74800 0 11308
17076 0 485204 242746 74760 0 17075
17077 0 485143 242698 74800 0 17076
17078 6 485111 242745 74880 0 17077
17079 0 474624 273664 65520 91 13248
17080 0 474848 273536 65520 64 17079
17081 0 474848 273376 65720 178 17080
17082 6 474816 273312 65920 139 17081
17083 0 471136 276640 64800 32 13706
17084 0 471328 276448 64720 80 17083
17085 0 471552 276352 64640 80 17084
17086 6 471584 276320 64640 86 17085
17087 0 486971 243832 75960 0 15213
17088 0 487034 243951 76040 0 17087
17089 0 487131 244048 76080 0 17088
17090 6 487174 244086 76120 0 17089
17091 0 562688 249216 61480 64 14674
17092 0 562560 248992 61600 75 17091
17093 0 562400 248832 61720 60 17092
17094 6 562400 248800 61760 71 17093
17095 0 457888 279936 68400 40 10543
17096 0 457696 279744 68480 51 17095
17097 0 457888 279584 68360 40 17096
17098 6 457920 279552 68320 40 17097
17099 0 466432 275136 69000 160 14844
17100 0 466656 275232 69080 120 17099
17101 0 466912 275264 69080 32 17100
17102 6 466784 275328 68920 32 17101
17103 0 464890 279220 64760 0 15232
17104 0 465113 279041 64880 0 17103
17105 0 465056 279076 65000 0 17104
17106 6 465026 279076 65040 0 17105
17107 0 459136 277280 68600 64 10528
17108 0 459392 277312 68520 122 17107
17109 0 459488 277440 68320 64 17108
17110 6 459392 277600 68120 40 17109
17111 0 470176 279552 68320 181 13168
17112 0 470048 279776 68360 115 17111
17113 0 469664 279552 68520 32 17112
17114 6 469600 279552 68480 60 17113
17115 0 470402 283187 78120 0 11434
17116 5 470578 283079 78200 0 17115
17117 5 471102 282723 78160 0 17116
17118 6 471090 282735 78080 0 17117
17119 0 473440 278816 67640 40 13935
17120 0 473696 278752 67560 40 17119
17121 0 473920 278720 67400 32 17120
17122 6 474048 278784 67240 32 17121
17123 0 455936 278016 80200 101 11735
17124 0 455808 278208 80000 32 17123
17125 0 455776 278400 79840 40 17124
17126 6 455872 278496 79720 60 17125
17127 0 456896 277536 74640 32 15244
17128 0 457056 277664 74840 96 17127
17129 0 457312 277664 74840 32 17128
17130 6 457408 277664 74840 40 17129
17131 0 472985 274175 76600 0 14309
17132 0 473370 273979 76760 0 17131
17133 0 473438 273865 76880 0 17132
17134 6 473388 273880 77000 0 17133
17135 0 455336 277811 81400 0 11730
17136 0 455482 277760 81800 0 17135
17137 0 455728 278097 82040 0 17136
17138 6 455729 278049 82080 0 17137
17139 0 454794 278762 74720 0 9245
17140 5 454862 278702 74640 0 17139
17141 0 455170 278558 74600 0 17140
17142 6 455186 278422 74560 0 17141
17143 0 458661 275642 76280 0 15775
17144 0 458822 275648 76360 0 17143
17145 0 458846 275651 76440 0 17144
17146 6 458822 275739 76520 0 17145
17147 0 469269 282338 81440 0 11671
17148 0 469435 282385 81400 0 17147
17149 5 469451 282447 81240 0 17148
17150 6 469264 282591 81280 0 17149
17151 5 455145 275951 80640 0 11723
17152 0 455157 275514 80640 0 17151
17153 0 454981 275486 80640 0 17152
17154 6 454867 275564 80640 0 17153
17155 0 458560 277267 75920 0 13559
17156 0 458793 277538 75920 0 17155
17157 0 458722 277603 75840 0 17156
17158 6 458642 277698 75800 0 17157
17159 0 467553 278921 80680 0 12929
17160 0 467497 278745 80880 0 17159
17161 0 467485 278667 80960 0 17160
17162 6 467523 278575 81040 0 17161
17163 0 467662 279030 80440 0 12927
17164 0 467687 279024 80400 0 17163
17165 0 467716 279031 80360 0 17164
17166 6 467868 279024 80280 0 17165
17167 0 459533 278925 81120 0 13835
17168 5 459569 278805 81240 0 17167
17169 0 459997 278549 81200 0 17168
17170 6 460193 278545 81080 0 17169
17171 0 459169 279685 80160 0 13828
17172 0 458853 279529 80160 0 17171
17173 0 458773 279493 80240 0 17172
17174 6 458733 279449 80320 0 17173
17175 0 471184 268166 79920 0 8442
17176 0 471284 268422 79960 0 17175
17177 0 471404 268462 79840 0 17176
17178 6 471483 268430 79720 0 17177
17179 0 469447 267997 81000 0 8435
17180 0 469419 267802 81040 0 17179
17181 0 469402 267818 81160 0 17180
17182 6 469419 267841 81280 0 17181
17183 0 593472 291904 53400 81 9423
17184 0 593376 291936 53160 71 17183
17185 0 593312 291936 52880 64 17184
17186 6 593312 291936 52720 60 17185
17187 0 590176 293728 65160 75 11642
17188 0 590304 293952 65120 51 17187
17189 0 590496 294144 65080 75 17188
17190 6 590528 294176 65080 60 17189
17191 0 582368 291872 64360 51 11285
17192 0 582176 291680 64280 80 17191
17193 0 582112 291424 64320 51 17192
17194 6 582112 291200 64360 51 17193
17195 0 582816 292160 64400 60 11283
17196 0 582816 292288 64640 45 17195
17197 0 582880 292448 64840 32 17196
17198 6 582720 292608 64960 40 17197
17199 0 583008 290752 61480 140 16396
17200 0 582752 290752 61520 75 17199
17201 0 582496 290752 61520 40 17200
17202 6 582336 290752 61520 32 17201
17203 5 581774 292758 63520 0 11277
17204 0 581774 292724 63560 0 17203
17205 0 581689 292586 63720 0 17204
17206 6 581361 292419 63840 0 17205
17207 0 583424 289856 61320 134 12955
17208 0 583520 289824 61080 32 17207
17209 0 583616 289888 60840 32 17208
17210 6 583680 289984 60720 60 17209
17211 0 594207 288939 61280 0 11488
17212 0 594311 288773 61560 0 17211
17213 0 594302 288781 61680 0 17212
17214 6 594390 288768 61920 0 17213
17215 0 595276 286249 61440 0 15538
17216 0 595052 286160 61600 0 17215
17217 0 594868 286031 61720 0 17216
17218 6 594869 286035 61760 0 17217
17219 0 595502 286677 60680 0 15537
17220 0 595581 286727 60640 0 17219
17221 0 595658 286724 60560 0 17220
17222 6 595687 286716 60520 0 17221
17223 0 581856 288704 62000 75 12943
17224 0 581984 288576 62240 120 17223
17225 0 582208 288416 62280 51 17224
17226 6 582336 288288 62280 51 17225
17227 0 583246 287565 62640 0 9348
17228 0 583295 287868 62800 0 17227
17229 0 583404 287837 63040 0 17228
17230 6 583156 287722 63440 0 17229
17231 0 585651 287620 63200 0 9345
17232 0 585708 287683 63000 0 17231
17233 0 585449 287916 62520 0 17232
17234 6 585416 287890 62480 0 17233
17235 0 587136 286048 67640 32 14574
17236 0 587264 285728 67520 32 17235
17237 0 587584 285664 67600 32 17236
17238 6 587648 285632 67480 32 17237
17239 0 586795 291228 69240 0 12083
17240 0 587251 291774 69280 0 17239
17241 0 587308 291769 69440 0 17240
17242 6 587210 291671 69480 0 17241
17243 0 586060 289420 72000 0 16426
17244 0 585795 289269 72240 0 17243
17245 0 585690 289177 72360 0 17244
17246 6 585548 289148 72560 0 17245
17247 0 399384 157357 173240 0 15806
17248 0 399228 157453 173280 0 17247
17249 6 399212 157413 173360 0 17248
17250 0 399552 156893 173280 0 5975
17251 0 399492 156949 173360 0 17250
17252 6 399392 156961 173440 0 17251
17253 0 385190 158232 188720 0 8411
17254 0 385149 158240 188680 0 17253
17255 6 385078 158205 188600 0 17254
17256 0 380100 159569 187480 0 13753
17257 0 380267 159530 187360 0 17256
17258 6 380387 159587 187280 0 17257
17259 0 405228 143110 176440 0 16879
17260 0 405210 143098 176400 0 17259
17261 6 405186 143044 176360 0 17260
17262 0 397827 153814 175960 0 5858
17263 0 397843 153962 176080 0 17262
17264 6 397943 153974 176160 0 17263
17265 0 368367 122217 165960 0 7390
17266 0 368382 122160 166120 0 17265
17267 6 368349 122190 166200 0 17266
17268 0 378607 123860 163720 0 7357
17269 0 378607 123853 163680 0 17268
17270 6 378720 123838 163640 0 17269
17271 0 383086 124473 166040 0 7332
17272 0 383297 124481 165960 0 17271
17273 6 383415 124456 165880 0 17272
17274 0 667127 160169 153880 0 16483
17275 0 667069 160215 153800 0 17274
17276 6 667063 160218 153760 0 17275
17277 0 659568 148788 157120 0 3828
17278 0 660018 148622 157120 0 17277
17279 6 660134 148814 157120 0 17278
17280 0 363987 154573 168840 0 9817
17281 0 363980 154597 168880 0 17280
17282 6 363858 154541 168960 0 17281
17283 0 392491 146931 167800 0 1389
17284 0 392796 147036 167840 0 17283
17285 6 392822 147056 167880 0 17284
17286 0 668732 148179 139160 0 6211
17287 0 668730 148197 139120 0 17286
17288 6 668648 148112 139080 0 17287
17289 0 396676 157273 164760 0 12703
17290 0 396685 157341 164840 0 17289
17291 6 396693 157340 164880 0 17290
17292 0 669316 182804 128040 0 3215
17293 0 669284 182852 128080 0 17292
17294 6 669293 182877 128120 0 17293
17295 0 662046 201986 118000 0 2965
17296 0 662117 201941 118040 0 17295
17297 6 662162 201882 118080 0 17296
17298 0 462433 269010 60160 0 8120
17299 0 462290 269006 60080 0 17298
17300 6 462126 269026 59960 0 17299
17301 0 456434 278099 65920 0 5776
17302 0 456183 278246 65920 0 17301
17303 6 455933 278348 65920 0 17302
17304 0 455648 275904 63520 32 15403
17305 0 455680 275776 63760 51 17304
17306 6 455744 275744 63800 51 17305
17307 0 454411 280894 65400 0 11540
17308 0 454547 280923 65360 0 17307
17309 6 455165 280680 65240 0 17308
17310 0 460167 276103 58840 0 10336
17311 0 460103 276959 58880 0 17310
17312 6 460055 277023 59000 0 17311
17313 5 463448 268727 63160 0 13902
17314 0 463509 268600 63080 0 17313
17315 6 463575 268577 63000 0 17314
17316 0 461543 274215 59640 0 10327
17317 0 462031 273967 59640 0 17316
17318 6 462047 273223 59640 0 17317
17319 0 467310 272435 66400 0 11592
17320 0 467366 272460 66360 0 17319
17321 6 467319 272485 66320 0 17320
17322 0 465125 267316 63720 0 13897
17323 0 465493 266992 63920 0 17322
17324 6 465565 266944 64040 0 17323
17325 0 458531 281668 69800 0 15905
17326 0 458802 281621 69840 0 17325
17327 6 458861 281622 69880 0 17326
17328 5 463756 282506 66440 0 11098
17329 0 463592 282466 66400 0 17328
17330 6 463575 282440 66240 0 17329
17331 0 467214 282032 67200 0 13032
17332 0 466993 281968 67120 0 17331
17333 6 466641 281926 67120 0 17332
17334 0 466592 276000 62480 75 8702
17335 0 466784 276192 62480 64 17334
17336 6 466976 276320 62480 51 17335
17337 0 462080 276448 68040 0 15424
17338 0 462126 276447 67960 0 17337
17339 6 462150 276470 67920 0 17338
17340 0 463791 278023 68520 0 14020
17341 0 463753 278016 68640 0 17340
17342 6 463737 277976 68680 0 17341
17343 0 462095 272831 62520 0 16240
17344 0 461759 272431 62480 0 17343
17345 6 461703 272231 62400 0 17344
17346 0 462552 280608 68360 0 14787
17347 0 463015 280498 68280 0 17346
17348 6 462700 280726 68240 0 17347
17349 0 498901 241709 70120 0 8557
17350 0 498821 241900 70040 0 17349
17351 6 498887 241806 69960 0 17350
17352 0 465953 268114 66000 0 15654
17353 0 466081 268116 65960 0 17352
17354 6 466205 268174 65920 0 17353
17355 0 465347 268171 66040 0 15654
17356 0 465425 268123 65960 0 17355
17357 6 465491 268112 65920 0 17356
17358 0 462039 272631 63280 0 10300
17359 0 462087 272391 63360 0 17358
17360 6 462055 272279 63440 0 17359
17361 0 460771 273147 63640 0 10297
17362 0 460595 273111 63560 0 17361
17363 6 460279 273247 63520 0 17362
17364 0 488223 242828 68720 0 15677
17365 0 488148 242754 68800 0 17364
17366 6 488190 242745 68840 0 17365
17367 0 484656 243806 72720 0 14837
17368 0 484516 243938 72680 0 17367
17369 6 484577 243862 72640 0 17368
17370 0 484610 243975 72880 0 14836
17371 0 484503 244100 72880 0 17370
17372 6 484324 244106 72880 0 17371
17373 0 486452 243729 73240 0 11330
17374 0 486458 243754 73200 0 17373
17375 6 486463 243779 73160 0 17374
17376 0 487903 243762 69840 0 15695
17377 0 488003 243594 70000 0 17376
17378 6 488077 243567 70080 0 17377
17379 0 464128 273024 66880 32 10635
17380 0 464384 273056 66960 40 17379
17381 6 464448 273056 66960 51 17380
17382 0 486731 243253 73760 0 11321
17383 0 487191 243373 73800 0 17382
17384 6 487564 243400 73760 0 17383
17385 0 485154 242966 73840 0 11320
17386 0 484756 242772 73880 0 17385
17387 6 484545 242630 73840 0 17386
17388 0 467498 278430 63240 0 9306
17389 0 467490 278534 63040 0 17388
17390 6 467482 278654 62920 0 17389
17391 0 466038 279010 63160 0 9305
17392 0 466038 279010 63000 0 17391
17393 6 465962 279002 62960 0 17392
17394 0 485558 242997 74520 0 11312
17395 0 485047 243182 74480 0 17394
17396 6 484606 243146 74520 0 17395
17397 0 460547 277591 71760 0 13793
17398 0 460195 277645 71760 0 17397
17399 6 459946 277449 71760 0 17398
17400 0 490526 241973 73760 0 15200
17401 0 490438 241921 73680 0 17400
17402 6 490502 241961 73600 0 17401
17403 0 486426 243013 76080 0 15215
17404 0 486395 242915 76080 0 17403
17405 6 486369 242814 76160 0 17404
17406 0 561472 248480 62120 86 6929
17407 0 561312 248384 62320 75 17406
17408 6 561184 248448 62520 40 17407
17409 0 459454 282394 67240 0 16320
17410 0 459170 282366 67080 0 17409
17411 6 459042 282378 66920 0 17410
17412 0 456288 281056 67800 32 10552
17413 0 456032 280960 67800 51 17412
17414 6 456000 280928 67840 45 17413
17415 0 456058 282458 68160 0 9271
17416 0 455922 282454 68000 0 17415
17417 6 455518 282270 67840 0 17416
17418 0 474230 262534 74680 0 14301
17419 0 474142 262509 74760 0 17418
17420 6 474129 262522 74800 0 17419
17421 0 467520 275040 68560 81 12148
17422 0 467680 275168 68760 75 17421
17423 6 468000 274848 68760 32 17422
17424 0 468963 271774 73440 0 7997
17425 0 468768 271907 73520 0 17424
17426 6 468737 271915 73600 0 17425
17427 0 467000 279854 62800 0 14859
17428 0 467224 279838 62720 0 17427
17429 6 467322 279860 62680 0 17428
17430 0 470688 281504 75640 45 11390
17431 0 470592 281440 75400 32 17430
17432 6 470624 281440 75320 32 17431
17433 0 471008 281280 75440 60 11389
17434 0 470848 281216 75240 51 17433
17435 6 470784 281152 75160 51 17434
17436 0 465359 281456 64880 0 10089
17437 0 465169 281143 65120 0 17436
17438 6 465079 281114 65240 0 17437
17439 0 469542 284299 78560 0 11438
17440 0 469742 284227 78720 0 17439
17441 6 469718 284323 78880 0 17440
17442 0 476843 261860 75040 0 15457
17443 0 476899 261836 75080 0 17442
17444 6 476877 261798 75160 0 17443
17445 0 453010 277990 73200 0 14875
17446 0 452946 278066 73000 0 17445
17447 6 452990 278095 72920 0 17446
17448 0 469094 283719 77040 0 11428
17449 0 469070 283643 76960 0 17448
17450 6 469054 283579 76880 0 17449
17451 0 468256 282912 80920 60 16037
17452 0 468480 283040 80960 124 17451
17453 6 468736 283040 80960 102 17452
17454 0 469958 279732 74240 0 15254
17455 0 469985 279729 74320 0 17454
17456 6 470018 279583 74520 0 17455
17457 0 476712 264095 77120 0 8470
17458 0 476694 264182 77160 0 17457
17459 6 476694 264238 77200 0 17458
17460 0 471719 279415 72680 0 15264
17461 0 471516 279406 72560 0 17460
17462 6 471640 279354 72360 0 17461
17463 0 464180 282641 77640 0 13299
17464 0 464294 282784 77640 0 17463
17465 6 464507 282817 77640 0 17464
17466 0 468242 283319 75520 0 11420
17467 0 468722 283359 75520 0 17466
17468 6 468770 283391 75440 0 17467
17469 0 462726 282879 78320 0 13295
17470 0 463046 282802 78440 0 17469
17471 6 463091 282813 78480 0 17470
17472 0 469981 282066 77520 0 13554
17473 0 470508 282355 77520 0 17472
17474 6 470525 282321 77400 0 17473
17475 0 459377 280013 80880 0 13833
17476 0 459389 280033 81000 0 17475
17477 6 459401 280049 81080 0 17476
17478 0 457216 275926 79640 0 16071
17479 0 456782 275886 79360 0 17478
17480 6 456822 275938 79280 0 17479
17481 0 470410 268473 80520 0 8437
17482 0 470593 268649 80560 0 17481
17483 6 470720 268640 80640 0 17482
17484 0 593600 289984 54880 32 9424
17485 0 593408 289792 54880 120 17484
17486 6 593408 289728 54840 86 17485
17487 0 583072 292832 63920 75 11279
17488 0 582816 292896 63880 40 17487
17489 6 582560 292896 63880 40 17488
17490 0 579904 284288 61680 60 14372
17491 0 579680 284256 61800 40 17490
17492 6 579552 284224 61800 32 17491
17493 0 575296 288480 66760 32 10728
17494 0 575072 288608 66760 32 17493
17495 6 574880 288672 66720 32 17494
17496 0 594034 289787 60440 0 11491
17497 0 594036 289716 60360 0 17496
17498 6 593998 289679 60280 0 17497
17499 0 593376 292320 59160 40 13020
17500 0 593280 292096 59240 32 17499
17501 6 593120 292000 59240 51 17500
17502 0 581984 289184 61640 80 12946
17503 0 582144 289184 61440 32 17502
17504 6 581984 288992 61280 32 17503
17505 0 590752 288256 63760 80 13464
17506 0 590496 288224 63640 45 17505
17507 6 590336 288032 63640 60 17506
17508 0 590560 294528 59200 51 14189
17509 0 590592 294624 58960 45 17508
17510 6 590656 294592 58880 32 17509
17511 0 586061 289165 66280 0 12098
17512 0 586331 289341 66160 0 17511
17513 6 586263 289416 66040 0 17512
17514 0 599103 289696 60560 0 11475
17515 0 599301 289308 60200 0 17514
17516 6 599301 289297 60080 0 17515
17517 0 579469 286938 68720 0 10705
17518 0 579465 287135 68520 0 17517
17519 6 579442 287128 68360 0 17518
17520 0 586436 290592 68920 0 12085
17521 0 586104 291029 68600 0 17520
17522 6 585894 291250 68440 0 17521
17523 0 580802 285243 70440 0 10697
17524 0 580748 285319 70640 0 17523
17525 6 580775 285333 70800 0 17524
17526 0 588731 290885 73280 0 12324
17527 0 588943 290888 73280 0 17526
17528 6 589063 290930 73120 0 17527
17529 0 442549 163626 197200 0 5403
17530 6 442537 163588 197240 0 17529
17531 0 398650 157744 182160 0 14951
17532 6 398685 157816 182200 0 17531
17533 0 416554 133415 188160 0 14963
17534 6 416618 133467 188280 0 17533
17535 5 397309 156568 174400 0 14748
17536 6 397097 156569 174440 0 17535
17537 0 399843 152460 188720 0 10824
17538 6 399910 152534 188760 0 17537
17539 0 381821 159305 187560 0 16875
17540 6 381792 159217 187480 0 17539
17541 0 381624 159478 188040 0 8399
17542 6 381656 159522 188080 0 17541
17543 0 410201 138033 181480 0 14992
17544 6 410274 138058 181400 0 17543
17545 0 381823 154345 177120 0 9994
17546 6 381831 154322 177040 0 17545
17547 0 405073 137809 182520 0 4532
17548 6 405096 137834 182400 0 17547
17549 0 391932 141833 180320 0 1700
17550 6 391979 141835 180360 0 17549
17551 0 391611 152935 179080 0 5822
17552 6 391595 152964 179120 0 17551
17553 0 399851 150084 179080 0 12835
17554 6 399772 149965 179160 0 17553
17555 0 400419 148116 178880 0 12833
17556 6 400474 148098 178800 0 17555
17557 0 389605 145618 179680 0 5795
17558 6 389589 145618 179720 0 17557
17559 0 366416 122615 166720 0 7397
17560 6 366477 122881 166760 0 17559
17561 0 367776 122397 165560 0 7386
17562 6 367482 122660 165480 0 17561
17563 0 375984 123377 164760 0 7368
17564 6 375957 123366 164800 0 17563
17565 0 382306 123680 166600 0 7325
17566 6 382251 123481 166640 0 17565
17567 0 392076 131318 173320 0 10412
17568 6 391712 131374 173320 0 17567
17569 0 656563 149517 162040 0 11984
17570 6 656592 149499 162080 0 17569
17571 0 393467 150496 174200 0 12434
17572 6 393491 150569 174280 0 17571
17573 0 667917 161412 152280 0 15053
17574 6 667957 161402 152240 0 17573
17575 0 364514 153957 167640 0 9831
17576 6 364547 153923 167720 0 17575
17577 0 667815 158497 155440 0 8784
17578 6 667808 158521 155280 0 17577
17579 0 670815 149300 136200 0 12664
17580 6 670759 149239 136320 0 17579
17581 0 666171 143910 137320 0 11826
17582 6 666256 143973 137400 0 17581
17583 0 669876 148991 137240 0 6178
17584 6 669980 148975 137400 0 17583
17585 0 669708 147331 139360 0 6160
17586 6 669691 147258 139320 0 17585
17587 0 455862 276600 64520 0 15114
17588 6 455917 276346 64480 0 17587
17589 0 456647 278831 64760 0 5768
17590 6 456950 279251 64720 0 17589
17591 0 468112 282414 64880 0 11115
17592 6 467643 282260 64840 0 17591
17593 0 460567 275111 58680 0 10335
17594 6 460471 274855 58640 0 17593
17595 0 472035 281050 68520 0 13050
17596 6 472010 280734 68600 0 17595
17597 0 464231 273439 59080 0 14416
17598 6 464375 273391 59160 0 17597
17599 0 471221 281826 68520 0 13047
17600 6 471164 281987 68400 0 17599
17601 0 463027 269025 63160 0 17313
17602 6 463044 269018 63120 0 17601
17603 0 462794 281705 69760 0 13672
17604 6 462637 281813 69800 0 17603
17605 0 468238 271873 66480 0 15891
17606 6 468256 271866 66440 0 17605
17607 0 463398 282321 66480 0 17328
17608 6 463113 282203 66520 0 17607
17609 0 461391 273183 60720 0 10320
17610 6 461463 273047 60800 0 17609
17611 0 467059 282759 67920 0 13433
17612 6 466754 282533 68160 0 17611
17613 0 462911 282264 68000 0 13660
17614 6 462774 282175 68040 0 17613
17615 0 461788 280771 68040 0 14791
17616 6 462142 280849 68000 0 17615
17617 0 463471 273751 62400 0 16242
17618 6 463567 273663 62320 0 17617
17619 0 463666 277393 68680 0 14802
17620 6 463692 277565 68720 0 17619
17621 0 462712 278605 68200 0 14016
17622 6 462679 278470 68240 0 17621
17623 0 463251 279679 68320 0 16589
17624 6 463046 279794 68040 0 17623
17625 0 463792 277077 68480 0 14800
17626 6 463641 277176 68440 0 17625
17627 0 467596 266754 67560 0 13063
17628 6 467580 266786 67600 0 17627
17629 0 467869 266444 67440 0 13062
17630 6 467979 266344 67400 0 17629
17631 0 464201 282084 68720 0 15948
17632 6 464157 282038 68640 0 17631
17633 0 468213 275336 66880 0 16266
17634 6 468120 275446 66800 0 17633
17635 0 465567 279222 69880 0 15955
17636 6 465635 279350 69960 0 17635
17637 0 465704 281088 70280 0 15155
17638 6 465802 281118 70360 0 17637
17639 0 466887 275296 67480 0 10455
17640 6 467444 274924 67480 0 17639
17641 0 464190 282406 68880 0 15946
17642 6 464143 282743 68680 0 17641
17643 0 467844 267406 67280 0 13059
17644 6 467932 267470 67200 0 17643
17645 0 461831 275175 63080 0 16592
17646 6 461871 275263 63000 0 17645
17647 0 462479 272743 63120 0 10301
17648 6 462951 272879 63120 0 17647
17649 0 498867 246163 70240 0 11069
17650 6 498166 246796 70400 0 17649
17651 0 460928 268960 67760 32 10208
17652 6 460800 269216 67760 32 17651
17653 0 460911 273839 63560 0 10297
17654 6 460659 273935 63680 0 17653
17655 0 467104 271168 63720 32 14035
17656 6 467232 271296 63640 32 17655
17657 0 488902 243584 68520 0 16603
17658 6 488879 243618 68480 0 17657
17659 0 489256 242523 68800 0 15679
17660 6 489293 242452 68840 0 17659
17661 0 487554 243696 73440 0 16285
17662 6 487589 243743 73480 0 17661
17663 0 463131 272351 64760 0 10288
17664 6 463155 272303 64840 0 17663
17665 0 471294 276678 63280 0 17055
17666 6 471638 276902 63160 0 17665
17667 0 498384 243162 71200 0 8537
17668 6 498270 243275 71160 0 17667
17669 0 469898 277218 63440 0 9311
17670 6 469930 277354 63360 0 17669
17671 0 464704 268064 68280 32 10190
17672 6 464992 268032 68440 32 17671
17673 0 468854 277302 63280 0 9308
17674 6 468954 277410 63360 0 17673
17675 0 461156 272912 67760 0 16627
17676 6 461211 272893 67640 0 17675
17677 0 467626 278174 63400 0 9306
17678 6 467698 278170 63560 0 17677
17679 0 488191 245277 70000 0 11210
17680 6 487884 245242 69960 0 17679
17681 0 465582 271605 69000 0 10426
17682 6 465405 271609 69040 0 17681
17683 0 491354 242188 73240 0 15204
17684 6 491308 242163 73120 0 17683
17685 0 474336 273504 65720 32 13250
17686 6 474176 273280 65880 32 17685
17687 0 472512 279552 64680 32 15975
17688 6 472480 279808 64720 32 17687
17689 0 465478 270273 69920 0 8024
17690 6 465398 270285 69960 0 17689
17691 0 470528 277152 65280 32 16294
17692 6 470560 277184 65360 64 17691
17693 0 453872 280276 66160 0 16679
17694 6 453760 280256 66080 0 17693
17695 0 559552 248320 60080 32 6913
17696 6 559648 248320 60080 32 17695
17697 0 453088 277767 70200 0 10926
17698 6 452979 277745 70280 0 17697
17699 0 488502 254857 77200 0 8490
17700 6 488546 254869 77360 0 17699
17701 0 465698 276678 75160 0 5656
17702 6 465548 276652 75120 0 17701
17703 0 467734 284439 78720 0 11443
17704 6 467706 284431 78600 0 17703
17705 0 476559 262383 74520 0 15461
17706 6 476587 262287 74480 0 17705
17707 0 456227 273738 68320 0 16010
17708 6 456479 273656 68520 0 17707
17709 0 451202 277872 72160 0 14881
17710 6 451170 277866 72120 0 17709
17711 0 471072 280096 75400 98 11384
17712 6 471232 279968 75240 40 17711
17713 0 470638 283083 78360 0 17116
17714 6 470630 283163 78440 0 17713
17715 0 453206 280426 72280 0 9254
17716 6 453346 280458 72240 0 17715
17717 0 470808 272615 74720 0 7985
17718 6 471404 273215 74720 0 17717
17719 0 460412 275603 74320 0 13574
17720 6 460561 275625 74280 0 17719
17721 0 456509 276705 71800 0 10914
17722 6 456351 276654 71800 0 17721
17723 0 456710 275919 72200 0 10910
17724 6 456635 275919 72080 0 17723
17725 0 454790 278710 74600 0 17140
17726 6 454726 278726 74520 0 17725
17727 0 466346 281335 74760 0 14688
17728 6 466522 281287 74920 0 17727
17729 0 456400 275070 72600 0 10906
17730 6 455308 274972 72600 0 17729
17731 0 468317 278510 74200 0 12560
17732 6 468293 278537 74440 0 17731
17733 0 454064 273253 71760 0 12628
17734 6 453566 273234 71760 0 17733
17735 0 455613 276156 80760 0 11726
17736 6 455795 276209 80760 0 17735
17737 0 455130 275914 80680 0 17151
17738 6 455129 275766 80800 0 17737
17739 0 456308 273024 72640 0 12622
17740 6 456148 273019 72640 0 17739
17741 0 454947 275959 80080 0 11720
17742 6 454822 276047 80040 0 17741
17743 0 474076 278983 72840 0 10973
17744 6 474363 278684 72840 0 17743
17745 0 469107 281892 82120 0 11665
17746 6 468960 281928 82240 0 17745
17747 0 470927 278830 82240 0 15511
17748 6 470954 278842 82160 0 17747
17749 0 458661 279869 80800 0 13833
17750 6 458453 279985 80720 0 17749
17751 0 460429 279749 80480 0 16066
17752 6 460341 279725 80560 0 17751
17753 0 460082 281541 79600 0 16758
17754 6 460190 281497 79640 0 17753
17755 0 460290 282369 79200 0 12789
17756 6 460494 282545 79280 0 17755
17757 0 470629 268551 79520 0 8446
17758 6 471267 268778 79520 0 17757
17759 0 470794 277502 81800 0 5600
17760 6 470840 277603 82000 0 17759
17761 0 590048 284992 63800 32 12304
17762 6 589984 284992 63800 32 17761
17763 0 586398 296034 62320 0 11267
17764 6 586302 296135 62480 0 17763
17765 0 584096 288352 67720 32 12101
17766 6 583808 288224 68040 32 17765
17767 0 598142 288635 61000 0 11478
17768 6 598262 288273 61000 0 17767
17769 0 592800 290208 63960 32 16112
17770 6 592672 290720 64040 32 17769
17771 0 586985 289409 67480 0 12091
17772 6 587257 289832 67480 0 17771
17773 0 597645 290698 61120 0 11472
17774 6 597665 290425 61120 0 17773
17775 5 592819 291026 67120 0 11604
17776 6 592794 291160 67400 0 17775
17777 0 585846 287073 63760 0 9341
17778 6 586236 286938 63760 0 17777
17779 0 587856 290030 68320 0 12087
17780 6 588166 290213 68320 0 17779
17781 0 591008 287904 67680 32 14199
17782 6 590848 288064 67560 32 17781
17783 0 586169 289494 68480 0 12086
17784 6 585876 289503 68480 0 17783
17785 0 582944 288448 69240 32 13590
17786 6 582944 288544 69200 32 17785
17787 0 578352 285877 69520 0 10701
17788 6 578058 285701 69520 0 17787
17789 0 579827 286051 70000 0 10698
17790 6 579086 285976 70120 0 17789
17791 0 586256 287861 70920 0 15569
17792 6 586586 287800 70920 0 17791
17793 0 586344 289977 70240 0 12080
17794 6 586146 289711 70240 0 17793
17795 0 586654 288254 72280 0 12073
17796 6 585971 287909 72280 0 17795
17797 0 584484 287977 73120 0 6716
17798 6 584402 287910 73000 0 17797
17799 6 398257 157498 162080 0 9923
17800 6 397318 156576 174480 0 17535
17801 6 622682 157135 175440 0 7733
17802 6 379243 124015 163840 0 7356
17803 6 382992 131190 170320 0 9599
17804 6 397390 133516 162600 0 15611
17805 6 671121 154199 158320 0 12522
17806 6 392461 145484 166920 0 9435
17807 6 670940 150639 134720 0 12472
17808 6 455022 277234 66640 0 5784
17809 6 459742 269709 60080 0 8122
17810 6 456257 277714 66360 0 5780
17811 6 454665 277134 66080 0 16543
17812 6 454920 277075 64760 0 15112
17813 6 468817 280390 63120 0 11128
17814 6 455406 278215 64720 0 16988
17815 6 470300 280602 63440 0 16992
17816 6 456121 277527 63800 0 14767
17817 6 468158 280277 63800 0 17000
17818 6 469750 282982 70800 0 13449
17819 6 466158 276382 65800 0 10483
17820 6 466113 282706 69520 0 13925
17821 6 469784 282472 66360 0 14783
17822 6 460747 278159 64800 0 5750
17823 6 465501 282640 69160 0 13922
17824 6 463932 268637 63520 0 13900
17825 6 469168 281817 67320 0 14776
17826 6 464733 283286 68440 0 15415
17827 6 468115 271785 66720 0 15888
17828 6 458095 281511 69760 0 15904
17829 6 457588 281556 69440 0 15902
17830 6 465417 277277 66960 0 10467
17831 6 464676 277800 68320 0 14022
17832 6 460991 273935 61400 0 10314
17833 6 463697 273988 62560 0 10661
17834 6 465117 278673 67960 0 17023
17835 6 463635 279252 68480 0 16247
17836 6 468381 275708 66720 0 16266
17837 6 464976 278857 69720 0 15955
17838 6 465268 281166 70280 0 15155
17839 6 461719 273467 64520 0 15167
17840 6 465808 278079 69520 0 15953
17841 6 467573 273261 67800 0 11566
17842 6 461655 272607 64360 0 15164
17843 6 498423 245670 70360 0 11069
17844 6 485930 243209 72440 0 11338
17845 6 500119 242304 71120 0 8547
17846 6 463103 273395 64440 0 10291
17847 6 498622 245649 72120 0 11061
17848 6 497716 246081 72840 0 11056
17849 6 460292 274110 68280 0 12760
17850 6 468522 277046 63040 0 9307
17851 6 463051 278146 71280 0 5699
17852 6 460898 277502 70840 0 13799
17853 6 496734 247433 75280 0 11043
17854 6 462881 277839 72760 0 13787
17855 6 465088 280672 73000 32 13504
17856 6 466091 279513 72600 0 15983
17857 6 452791 280356 67440 0 10942
17858 6 452145 280123 68600 0 10938
17859 6 459008 279552 68320 32 10539
17860 6 470144 277536 70520 226 12583
17861 6 467342 278965 64360 0 15236
17862 6 453760 273493 66840 0 12648
17863 6 453980 277695 70280 0 10924
17864 6 454971 274652 67240 0 12645
17865 6 468841 271700 73960 0 7991
17866 6 453196 273233 67520 0 12644
17867 6 471186 282659 78280 0 17117
17868 6 456387 277140 70880 0 10918
17869 6 452243 274792 68000 0 16015
17870 6 460167 275462 74600 0 13575
17871 6 451339 276797 73880 0 13276
17872 6 451446 278051 73200 0 14876
17873 6 452202 278414 73240 0 14874
17874 6 453834 273155 68520 0 12636
17875 6 464887 281375 76680 0 13305
17876 6 455231 278123 80160 0 11732
17877 6 451629 278743 74360 0 13269
17878 6 471823 278313 69880 0 10982
17879 6 457296 275103 72960 0 10904
17880 6 473746 263606 76800 0 8468
17881 6 469258 282612 81200 0 17149
17882 6 469728 282402 81080 0 17149
17883 6 469892 281162 73160 0 14507
17884 6 452944 278531 75760 0 13263
17885 6 472678 265505 77080 0 8466
17886 6 469172 279467 73000 0 15260
17887 6 474375 278212 71160 0 10977
17888 6 457488 275460 73520 0 10900
17889 6 453495 278480 76200 0 13260
17890 6 458134 273881 72680 0 10506
17891 6 474165 264183 77840 0 8460
17892 6 472877 278218 73560 0 12550
17893 6 459449 278873 81320 0 17168
17894 6 473434 279435 73760 0 10970
17895 6 470034 278746 82520 0 15512
17896 6 473361 265134 78080 0 8457
17897 6 460464 282518 75640 0 14520
17898 6 469214 280517 82800 0 11663
17899 6 466626 279606 80320 0 12925
17900 6 458768 276521 77080 0 9230
17901 6 459834 283082 76280 0 13286
17902 6 471084 279362 82480 0 15510
17903 6 472253 266572 78480 0 8454
17904 6 460998 276506 77320 0 9228
17905 6 460600 275585 77360 0 9227
17906 6 470664 267864 78680 0 8453
17907 6 472224 266595 78840 0 8451
17908 6 459626 281901 79680 0 16758
17909 6 459817 281153 79560 0 13825
17910 6 469170 268102 79600 0 8445
17911 6 461566 277313 79160 0 11396
17912 6 465317 275958 79840 0 8571
17913 6 468795 268686 81920 0 8429
17914 6 581853 292846 63400 0 17203
17915 6 583474 292720 63320 0 11275
17916 6 584715 294840 63120 0 11273
17917 6 584917 294335 62400 0 11271
17918 6 576012 288366 59000 0 16410
17919 6 580480 277734 60080 0 11847
17920 6 587046 295593 62280 0 11267
17921 6 595022 292597 59720 0 13013
17922 6 584024 288946 66200 0 12099
17923 6 584102 290504 70800 0 14934
17924 6 577471 287327 67880 0 10710
17925 6 583390 289781 70360 0 14930
17926 6 583872 287840 69560 32 13595
17927 6 592467 291127 67120 0 17775
17928 6 584062 290784 69400 0 13187
17929 6 585231 290940 68840 0 13185
17930 6 585908 291114 69320 0 16837
17931 6 587385 288656 69160 0 12084
17932 6 589102 288207 67280 0 11599
17933 6 592201 287216 66720 0 11244
17934 6 585825 288458 71000 0 15568
17935 6 587448 287835 72400 0 12071
```
