## Supplementary material for "Complete connectomic reconstruction of olfactory projection neurons in the fly brain": neuron skeletons: 28876.swc

```
# SWC format file
# based on specifications at http://research.mssm.edu/cnic/swc.html
# Created by pymaid (https://github.com/schlegelp/PyMaid)
# PointNo Label X Y Z Radius Parent
# Labels:
# 0 = undefined
# 1 = soma
# 5 = fork point
# 6 = end point
1 1 508996 204764 34360 2562 -1
2 0 508392 204542 33680 0 1
3 0 507480 204457 32560 0 2
4 0 509179 207571 32560 0 3
5 0 509572 207989 32560 0 4
6 0 510138 209008 32560 0 5
7 0 510401 209130 32560 0 6
8 0 510430 209311 32560 0 7
9 0 510305 209459 32560 0 8
10 0 510407 209895 32560 0 9
11 0 510037 210817 32560 0 10
12 0 510021 211499 32560 0 11
13 0 509831 211523 32560 0 12
14 0 509339 211878 32560 0 13
15 0 509344 212061 32520 0 14
16 0 509280 212376 32320 0 15
17 0 509375 212463 32280 0 16
18 0 509521 212676 32240 0 17
19 0 509508 212851 32200 0 18
20 0 509558 213059 32160 0 19
21 0 509461 213103 32120 0 20
22 0 509374 213075 32080 0 21
23 0 509314 213039 32040 0 22
24 0 509293 212948 32000 0 23
25 0 509727 212869 31960 0 24
26 0 508563 212952 31760 0 25
27 0 508215 213411 31560 0 26
28 0 508119 213540 31360 0 27
29 0 508241 213875 31240 0 28
30 0 508325 214021 31200 0 29
31 0 507903 214039 31160 0 30
32 0 507672 214138 31120 0 31
33 0 507402 214244 31080 0 32
34 0 507246 214543 31040 0 33
35 0 506964 214838 31000 0 34
36 0 506904 215185 30960 0 35
37 0 506561 215013 30920 0 36
38 0 506608 215379 30840 0 37
39 0 506655 215648 30760 0 38
40 0 507037 216091 30760 0 39
41 0 507093 216481 30560 0 40
42 0 507140 216840 30400 0 41
43 0 506995 217025 30200 0 42
44 0 506647 217352 29960 0 43
45 0 506443 217380 29800 0 44
46 0 506338 217677 29800 0 45
47 0 506146 217603 29560 0 46
48 0 505959 218044 29360 0 47
49 0 505625 218236 29240 0 48
50 0 505227 218221 29160 0 49
51 0 504939 218159 29040 0 50
52 0 504865 218184 28920 0 51
53 0 504812 218244 28800 0 52
54 0 504780 218271 28760 0 53
55 0 504728 218444 28720 0 54
56 0 504832 218984 28680 0 55
57 0 504666 218619 28480 0 56
58 0 504523 218600 28320 0 57
59 0 504477 218651 28120 0 58
60 0 504501 218786 28000 0 59
61 0 504540 218820 27880 0 60
62 0 504419 218940 27760 0 61
63 0 504504 219257 27720 0 62
64 0 504472 219415 27720 0 63
65 0 504383 219523 27720 0 64
66 0 504153 219412 27560 0 65
67 0 503912 219511 27360 0 66
68 0 503801 220005 27320 0 67
69 0 503644 220307 27160 0 68
70 0 503597 220778 26920 0 69
71 0 503530 221172 26880 0 70
72 0 503452 221361 26840 0 71
73 0 503353 221479 26800 0 72
74 0 503307 221619 26760 0 73
75 0 502881 222033 26640 0 74
76 0 502580 222301 26480 0 75
77 0 502600 222873 26480 0 76
78 0 502908 223185 26480 0 77
79 0 502963 223568 26440 0 78
80 0 502924 223726 26400 0 79
81 0 502849 223879 26360 0 80
82 0 502858 224097 26320 0 81
83 0 503125 224302 26280 0 82
84 0 503275 224435 26240 0 83
85 0 503233 224512 26200 0 84
86 0 503117 224725 26160 0 85
87 0 502755 225278 26120 0 86
88 0 502351 225943 25960 0 87
89 0 502371 226780 25960 0 88
90 0 502281 226895 25880 0 89
91 0 502374 227332 25840 0 90
92 0 502085 227970 25720 0 91
93 0 501539 228684 25400 0 92
94 0 501481 230638 25400 0 93
95 0 501270 231493 25440 0 94
96 0 500896 232948 25440 0 95
97 0 500551 233410 25280 0 96
98 0 500188 234054 25120 0 97
99 0 499839 234333 25040 0 98
100 0 499747 234460 24920 0 99
101 0 499474 234669 24680 0 100
102 0 499101 235215 24680 0 101
103 0 499455 236028 24680 0 102
104 0 499599 236011 24720 0 103
105 0 499520 236401 24720 0 104
106 0 499221 236862 24720 0 105
107 0 499047 237057 24680 0 106
108 0 499003 237155 24640 0 107
109 0 498904 237412 24600 0 108
110 0 499020 237796 24600 0 109
111 0 499112 237907 24560 0 110
112 0 498937 237838 24480 0 111
113 0 498815 237758 24400 0 112
114 0 498543 237787 24400 0 113
115 0 498449 237897 24440 0 114
116 0 498269 238168 24560 0 115
117 0 497912 238136 24800 0 116
118 0 498085 238137 24960 0 117
119 0 498138 238186 25200 0 118
120 0 498336 238067 25400 0 119
121 0 498349 237987 25560 0 120
122 0 498443 237974 25640 0 121
123 0 498647 238155 25760 0 122
124 0 498681 238044 25800 0 123
125 0 498907 238019 26000 0 124
126 0 499090 237952 26200 0 125
127 0 499198 237821 26360 0 126
128 0 499393 237494 26560 0 127
129 0 499572 237371 26680 0 128
130 0 499613 237329 26760 0 129
131 0 499702 237203 26880 0 130
132 0 499917 236972 27080 0 131
133 0 500049 236761 27280 0 132
134 0 500203 236616 27520 0 133
135 0 500267 236520 27720 0 134
136 0 500135 236506 27880 0 135
137 0 500245 236602 27960 0 136
138 0 500281 236659 28000 0 137
139 0 500332 236692 28040 0 138
140 0 500343 236745 28160 0 139
141 0 500335 236827 28200 0 140
142 0 500377 236724 28240 0 141
143 0 500389 236722 28280 0 142
144 0 500551 236890 28560 0 143
145 0 500831 236931 28880 0 144
146 0 501151 237101 29160 0 145
147 0 501389 236915 29480 0 146
148 0 501603 236937 29760 0 147
149 0 501806 236925 30000 0 148
150 0 502046 236879 30200 0 149
151 0 502258 236933 30360 0 150
152 0 502487 237038 30560 0 151
153 0 502537 236943 30720 0 152
154 0 502614 236811 30880 0 153
155 0 502649 236800 30960 0 154
156 0 502717 236797 31000 0 155
157 0 502724 236724 31040 0 156
158 0 502810 236673 31160 0 157
159 0 502963 236722 31320 0 158
160 0 503035 236864 31400 0 159
161 0 503082 236801 31440 0 160
162 0 503165 236794 31480 0 161
163 0 503260 236855 31520 0 162
164 0 503323 236916 31560 0 163
165 0 503381 236950 31600 0 164
166 0 503386 236910 31680 0 165
167 0 503397 236966 31720 0 166
168 0 503426 236969 31760 0 167
169 0 503560 237079 31880 0 168
170 0 503763 237212 32000 0 169
171 0 503758 237213 32240 0 170
172 0 503891 237195 32440 0 171
173 0 503973 237252 32640 0 172
174 0 504184 237265 32840 0 173
175 0 504311 237176 33120 0 174
176 0 504359 237261 33400 0 175
177 0 504429 237207 33680 0 176
178 0 504473 237318 33920 0 177
179 0 504505 237424 34080 0 178
180 0 504515 237464 34200 0 179
181 0 504525 237513 34240 0 180
182 0 504484 237482 34280 0 181
183 0 504610 237484 34320 0 182
184 0 504462 237464 34360 0 183
185 0 504489 237484 34400 0 184
186 0 504554 237543 34440 0 185
187 0 504596 237560 34520 0 186
188 0 504603 237565 34600 0 187
189 0 504602 237590 34640 0 188
190 0 504618 237619 34680 0 189
191 0 504656 237641 34720 0 190
192 0 504720 237656 34880 0 191
193 0 504825 237698 35040 0 192
194 0 504809 237854 35120 0 193
195 0 504923 237819 35360 0 194
196 0 505053 237756 35600 0 195
197 0 505164 237778 35800 0 196
198 0 505166 237803 36000 0 197
199 0 505249 237716 36240 0 198
200 0 505293 237743 36440 0 199
201 0 505657 237994 36640 0 200
202 0 505921 238085 36800 0 201
203 0 506022 238125 36880 0 202
204 0 506042 238011 37000 0 203
205 0 505969 237948 37040 0 204
206 0 505894 237865 37160 0 205
207 0 505885 237730 37280 0 206
208 0 505928 237680 37320 0 207
209 0 505980 237561 37560 0 208
210 0 506120 237561 37720 0 209
211 0 506152 237542 37960 0 210
212 0 506110 237468 38200 0 211
213 0 506225 237633 38360 0 212
214 0 506074 237835 38560 0 213
215 0 506046 237671 38800 0 214
216 0 506217 237456 39040 0 215
217 0 506331 237211 39240 0 216
218 0 506365 237383 39240 0 217
219 0 506565 237490 39240 0 218
220 0 506601 237798 39240 0 219
221 0 506744 237940 39320 0 220
222 0 506815 238026 39440 0 221
223 0 506904 238104 39480 0 222
224 0 506980 238106 39640 0 223
225 0 507014 238105 39680 0 224
226 0 507098 238097 39800 0 225
227 0 507171 238052 39880 0 226
228 0 507225 238037 39920 0 227
229 0 507297 238117 40080 0 228
230 0 507337 238129 40200 0 229
231 0 507401 238048 40280 0 230
232 0 507538 237964 40400 0 231
233 0 507521 237987 40480 0 232
234 0 507552 237947 40520 0 233
235 0 507542 238039 40680 0 234
236 0 507739 238133 40920 0 235
237 0 507860 238071 41200 0 236
238 0 507855 238034 41480 0 237
239 0 507782 237929 41720 0 238
240 0 507812 237837 41920 0 239
241 0 507824 237820 41960 0 240
242 0 507837 237790 42240 0 241
243 0 507840 237711 42480 0 242
244 0 507951 237602 42720 0 243
245 0 507992 237590 43000 0 244
246 0 508092 237513 43280 0 245
247 0 508198 237511 43480 0 246
248 0 508168 237527 43560 0 247
249 0 508204 237578 43760 0 248
250 0 508428 237700 44000 0 249
251 0 508481 237728 44240 0 250
252 0 508503 237689 44520 0 251
253 0 508501 237746 44760 0 252
254 0 508551 237862 45000 0 253
255 0 508577 237864 45120 0 254
256 0 508592 237937 45160 0 255
257 0 508622 237959 45360 0 256
258 0 508699 237861 45680 0 257
259 0 508679 237743 46000 0 258
260 0 508753 237471 46240 0 259
261 0 508780 237297 46440 0 260
262 0 508809 237560 46480 0 261
263 0 508826 237579 46520 0 262
264 0 508757 237407 46720 0 263
265 0 508653 237335 46880 0 264
266 0 508732 236865 46920 0 265
267 0 508724 236712 47160 0 266
268 0 508718 236638 47360 0 267
269 0 508537 236765 47560 0 268
270 0 508281 236921 47680 0 269
271 0 508316 236809 47760 0 270
272 0 508486 236712 47840 0 271
273 0 507663 235483 47880 0 272
274 0 508509 236681 47920 0 273
275 0 508392 236588 47960 0 274
276 0 508562 236833 48280 0 275
277 0 508547 236672 48480 0 276
278 0 508526 236670 48560 0 277
279 0 508517 236647 48600 0 278
280 0 508384 236680 48640 0 279
281 0 508459 236683 48800 0 280
282 0 508532 236647 49120 0 281
283 0 508361 236553 49440 0 282
284 0 508173 236473 49760 0 283
285 0 507979 236475 50040 0 284
286 0 508016 236083 50320 0 285
287 0 507996 236059 50360 0 286
288 0 507974 236056 50400 0 287
289 0 507888 236256 50640 0 288
290 0 507928 236562 50880 0 289
291 0 507970 236473 50920 0 290
292 0 507910 236406 50960 0 291
293 0 507741 235986 51240 0 292
294 0 507624 235839 51520 0 293
295 0 507535 235720 51800 0 294
296 0 507394 235503 52120 0 295
297 0 507312 235440 52400 0 296
298 0 507210 235369 52640 0 297
299 0 507115 235308 52800 0 298
300 0 507116 235367 52840 0 299
301 0 507095 235323 52960 0 300
302 0 507081 235348 53040 0 301
303 0 506977 235145 53320 0 302
304 0 506697 235053 53640 0 303
305 0 506576 234999 53880 0 304
306 0 506502 234930 54080 0 305
307 0 506468 234902 54320 0 306
308 0 506205 234905 54680 0 307
309 0 505996 235002 55000 0 308
310 0 505837 234959 55360 0 309
311 0 505697 234984 55600 0 310
312 0 505546 235069 55920 0 311
313 0 505253 234999 56200 0 312
314 0 504894 234984 56440 0 313
315 0 504442 234974 56640 0 314
316 0 504112 234963 56680 0 315
317 0 503760 235004 56800 0 316
318 0 503311 234962 57120 0 317
319 0 502872 234913 57360 0 318
320 0 502493 234776 57640 0 319
321 0 502116 234748 57880 0 320
322 0 501706 234685 58120 0 321
323 0 501499 234348 58360 0 322
324 5 500871 234130 58520 0 323
325 0 500842 234261 58800 0 324
326 0 500749 234388 59040 0 325
327 0 500443 235155 59040 0 326
328 0 499930 235421 59040 0 327
329 0 498247 235672 59040 0 328
330 0 498244 235762 59320 0 329
331 0 495903 237646 59320 0 330
332 0 495638 237862 59600 0 331
333 0 495374 238056 59880 0 332
334 0 495264 238277 60080 0 333
335 0 494340 239025 60800 0 334
336 0 494233 239083 60880 0 335
337 5 492732 238675 60880 0 336
338 0 492919 238977 61080 0 337
339 0 493363 239278 61360 0 338
340 5 493450 239556 61480 0 339
341 0 493556 239561 61800 0 340
342 0 493753 239695 61960 0 341
343 0 493726 240036 62160 0 342
344 0 493881 240350 62440 0 343
345 0 493968 240585 62680 0 344
346 0 493932 240715 63040 0 345
347 0 493891 240823 63480 0 346
348 0 493867 240743 63680 0 347
349 0 493923 240829 63840 0 348
350 0 494066 240856 64240 0 349
351 0 493964 240865 64480 0 350
352 0 493790 240900 64720 0 351
353 0 493727 240900 65160 0 352
354 0 493820 241080 65400 0 353
355 0 493814 241134 65600 0 354
356 0 493987 241268 65800 0 355
357 0 493952 241284 65960 0 356
358 0 493876 241396 66120 0 357
359 0 493867 241375 66200 0 358
360 0 493964 241416 66320 0 359
361 0 494005 241400 66480 0 360
362 0 494158 241427 66640 0 361
363 0 494213 241390 66800 0 362
364 0 494433 241345 66920 0 363
365 0 494302 241294 67080 0 364
366 0 494591 241212 67280 0 365
367 0 494682 241220 67480 0 366
368 0 494785 241200 67680 0 367
369 0 494725 241292 67840 0 368
370 0 494919 241208 68000 0 369
371 0 495098 241139 68160 0 370
372 0 495240 241092 68280 0 371
373 0 495327 241066 68480 0 372
374 0 495546 241056 68640 0 373
375 0 495557 240963 68800 0 374
376 0 495740 240976 69000 0 375
377 0 495788 240949 69160 0 376
378 0 495718 240877 69320 0 377
379 0 495920 240881 69520 0 378
380 0 496086 241062 69720 0 379
381 0 495977 241026 69880 0 380
382 0 496043 241149 70080 0 381
383 0 496110 241175 70240 0 382
384 0 496342 241289 70440 0 383
385 0 496489 241359 70600 0 384
386 0 496775 241404 70800 0 385
387 0 496806 241464 70960 0 386
388 0 496881 241433 71080 0 387
389 0 496979 241353 71240 0 388
390 0 496964 241355 71400 0 389
391 0 497029 241307 71520 0 390
392 0 497139 241284 71680 0 391
393 0 497231 241176 71880 0 392
394 0 497229 241084 72040 0 393
395 0 497297 241046 72160 0 394
396 0 497325 241031 72280 0 395
397 0 497422 240970 72440 0 396
398 0 497490 240933 72600 0 397
399 0 497493 240911 72800 0 398
400 0 497534 240898 73000 0 399
401 0 497663 240845 73320 0 400
402 0 497598 240819 73640 0 401
403 0 497741 240859 73840 0 402
404 0 497784 240903 74000 0 403
405 0 497784 240820 74200 0 404
406 0 497685 240806 74440 0 405
407 0 497739 240814 74600 0 406
408 0 497739 240855 74760 0 407
409 0 497760 240875 74920 0 408
410 0 497764 240919 75080 0 409
411 0 497855 241072 75240 0 410
412 0 497964 241140 75600 0 411
413 0 498016 241251 75880 0 412
414 0 498120 241333 76200 0 413
415 0 498402 241502 76480 0 414
416 0 498717 241575 76720 0 415
417 0 499031 241720 76960 0 416
418 0 499160 241775 77120 0 417
419 0 499371 241853 77280 0 418
420 0 499689 242018 77440 0 419
421 0 499955 241914 77600 0 420
422 0 500019 241942 77760 0 421
423 0 500236 241990 77960 0 422
424 0 500407 242027 78160 0 423
425 0 500476 242017 78200 0 424
426 0 500582 241981 78280 0 425
427 0 500702 241776 78360 0 426
428 0 500898 241602 78560 0 427
429 0 500895 241517 78720 0 428
430 0 501032 241320 78880 0 429
431 0 500957 241325 79040 0 430
432 0 500863 241345 79240 0 431
433 0 500772 241326 79400 0 432
434 0 500668 241380 79560 0 433
435 0 500606 241378 79720 0 434
436 0 500448 241459 79880 0 435
437 0 500365 241523 80040 0 436
438 0 500402 241366 80240 0 437
439 0 500279 241487 80400 0 438
440 0 500175 241483 80560 0 439
441 0 500197 241385 80720 0 440
442 0 500259 241404 80840 0 441
443 0 500371 241436 81040 0 442
444 0 500561 241248 81240 0 443
445 0 500793 241209 81400 0 444
446 0 501264 241220 81600 0 445
447 0 501356 241199 81680 0 446
448 0 501544 241149 81840 0 447
449 0 501740 241201 82040 0 448
450 0 502145 241276 82240 0 449
451 0 502228 241238 82360 0 450
452 0 502202 241190 82600 0 451
453 0 502503 241136 82760 0 452
454 0 502448 241102 82880 0 453
455 0 502599 241189 83040 0 454
456 0 502632 241171 83120 0 455
457 0 502649 241094 83320 0 456
458 0 502750 241050 83440 0 457
459 0 502808 240951 83600 0 458
460 0 503004 240929 83720 0 459
461 0 503084 240790 83800 0 460
462 0 503062 240722 83960 0 461
463 0 503205 240539 84280 0 462
464 0 503345 240363 84600 0 463
465 0 503360 240229 84760 0 464
466 0 503354 240132 84920 0 465
467 0 503363 240047 85080 0 466
468 0 503385 239752 85320 0 467
469 0 503432 239778 85480 0 468
470 0 503457 239767 85600 0 469
471 0 503465 239754 85800 0 470
472 0 503502 239557 86000 0 471
473 0 503417 239166 86240 0 472
474 0 503389 239039 86440 0 473
475 0 503327 238670 86680 0 474
476 0 503500 238530 86880 0 475
477 0 503575 238285 87080 0 476
478 0 503578 238163 87320 0 477
479 0 503743 237890 87520 0 478
480 0 503853 237685 87760 0 479
481 0 503859 237302 87880 0 480
482 0 503756 237166 88080 0 481
483 0 503731 236993 88280 0 482
484 0 503586 236540 88520 0 483
485 0 503559 236541 88560 0 484
486 0 503435 236517 88600 0 485
487 0 503372 236430 88640 0 486
488 0 503650 235927 88720 0 487
489 0 503678 236223 88800 0 488
490 0 503490 235968 89000 0 489
491 0 503394 235531 89240 0 490
492 0 503137 235287 89320 0 491
493 0 502961 234836 89560 0 492
494 0 502682 234555 89920 0 493
495 0 502787 234459 90120 0 494
496 0 502907 234186 90320 0 495
497 0 502743 233912 90520 0 496
498 0 503061 233555 90680 0 497
499 0 503028 233505 90880 0 498
500 0 503126 233313 91080 0 499
501 0 503255 232789 91280 0 500
502 0 503276 232534 91440 0 501
503 0 503288 232481 91600 0 502
504 0 503037 232146 91840 0 503
505 0 502995 231810 92040 0 504
506 0 503043 231567 92280 0 505
507 0 503193 231225 92400 0 506
508 0 503314 230942 92560 0 507
509 0 503288 230597 92720 0 508
510 0 503182 230330 92960 0 509
511 0 503144 230114 93200 0 510
512 0 503166 229986 93400 0 511
513 0 503111 230118 93600 0 512
514 0 503134 230038 93760 0 513
515 0 503150 229912 93920 0 514
516 0 503088 229916 94080 0 515
517 0 503081 229726 94280 0 516
518 0 503103 229390 94480 0 517
519 0 503135 229109 94600 0 518
520 0 503197 228931 94720 0 519
521 0 503140 228585 94880 0 520
522 0 503115 228411 95040 0 521
523 0 503085 228127 95160 0 522
524 0 503032 227741 95320 0 523
525 0 503065 227571 95480 0 524
526 0 502807 227514 95720 0 525
527 0 502860 227391 95880 0 526
528 0 502913 226959 96000 0 527
529 0 502959 226823 96200 0 528
530 0 503053 226580 96360 0 529
531 0 503081 226378 96560 0 530
532 0 503114 226138 96760 0 531
533 0 503100 225807 96960 0 532
534 0 503022 225730 97120 0 533
535 0 503034 225600 97280 0 534
536 0 503005 225503 97400 0 535
537 0 502998 225354 97600 0 536
538 0 503007 225299 97840 0 537
539 0 502864 225080 98080 0 538
540 0 502658 225195 98320 0 539
541 0 502748 224896 98440 0 540
542 0 502735 224547 98640 0 541
543 0 502567 224193 98800 0 542
544 0 502474 224036 98960 0 543
545 0 502369 223482 99120 0 544
546 0 502153 222574 99240 0 545
547 0 502090 222654 99400 0 546
548 0 501957 222749 99560 0 547
549 0 502017 222511 99720 0 548
550 0 501996 221948 99840 0 549
551 0 502095 221114 100080 0 550
552 0 502267 220958 100400 0 551
553 0 502298 220797 100640 0 552
554 0 502361 220661 100920 0 553
555 0 502412 220462 101120 0 554
556 0 502432 220142 101280 0 555
557 0 502368 219922 101560 0 556
558 0 502338 219599 101720 0 557
559 0 502388 219384 101880 0 558
560 0 502514 218694 102000 0 559
561 0 502536 218485 102320 0 560
562 0 502379 218404 102440 0 561
563 0 502393 218271 102800 0 562
564 0 502395 218318 102920 0 563
565 0 502378 218293 103080 0 564
566 0 502407 218291 103240 0 565
567 0 502404 218174 103400 0 566
568 0 502425 218149 103560 0 567
569 0 502425 218117 103720 0 568
570 0 502452 218023 103840 0 569
571 0 502526 217975 104000 0 570
572 0 502590 217867 104160 0 571
573 0 502693 217719 104280 0 572
574 0 502801 217288 104440 0 573
575 0 502824 217167 104640 0 574
576 0 502816 217084 104800 0 575
577 0 502857 217011 104960 0 576
578 0 502961 216722 105120 0 577
579 0 502916 216485 105280 0 578
580 0 502920 216471 105400 0 579
581 0 492492 214274 105440 0 580
582 0 502904 216505 105480 0 581
583 0 502874 216409 105680 0 582
584 0 502721 216335 105960 0 583
585 0 502630 216272 106200 0 584
586 0 502545 216105 106400 0 585
587 0 502497 215879 106640 0 586
588 0 502342 215727 106840 0 587
589 0 502323 215588 106960 0 588
590 0 502307 215454 107080 0 589
591 0 502244 215264 107240 0 590
592 0 502157 214896 107400 0 591
593 0 502152 214490 107520 0 592
594 0 502209 214017 107680 0 593
595 0 502417 213479 107680 0 594
596 5 502630 213199 107680 0 595
597 0 502798 213178 107920 0 596
598 0 502937 213086 108080 0 597
599 0 502846 212476 108080 0 598
600 0 502843 212022 108080 0 599
601 0 502970 211686 108120 0 600
602 0 503008 211670 108200 0 601
603 0 503059 211669 108360 0 602
604 0 503131 211594 108520 0 603
605 0 503229 211501 108640 0 604
606 0 503228 211380 108760 0 605
607 0 503262 211310 109040 0 606
608 0 503134 211105 109240 0 607
609 0 503031 211089 109360 0 608
610 0 502968 210781 109360 0 609
611 0 502849 210235 109600 0 610
612 0 502780 210163 109800 0 611
613 0 502716 210112 109960 0 612
614 0 502628 210055 110200 0 613
615 0 502656 210104 110400 0 614
616 0 502709 210123 110520 0 615
617 0 502561 209635 110600 0 616
618 0 502552 209172 110600 0 617
619 0 502569 208921 110600 0 618
620 0 502498 208619 110600 0 619
621 0 502349 208343 110680 0 620
622 0 502335 208198 110920 0 621
623 0 502388 208120 111080 0 622
624 0 502427 208117 111200 0 623
625 0 502506 208138 111360 0 624
626 0 502567 208219 111560 0 625
627 0 502574 208141 111680 0 626
628 0 502647 208052 111960 0 627
629 0 502598 207804 112200 0 628
630 0 502718 207733 112360 0 629
631 0 502783 207627 112480 0 630
632 0 502591 207507 112600 0 631
633 0 502380 207334 112720 0 632
634 0 502310 207257 112880 0 633
635 0 502315 207270 113040 0 634
636 0 502151 207183 113200 0 635
637 0 502001 206934 113360 0 636
638 0 501724 206818 113360 0 637
639 0 501569 206738 113480 0 638
640 0 501546 206594 113640 0 639
641 0 501399 206417 113880 0 640
642 0 501454 206372 114080 0 641
643 0 501407 206329 114320 0 642
644 0 501081 206147 114440 0 643
645 0 500876 206055 114600 0 644
646 0 500840 206047 114880 0 645
647 0 500862 206049 115160 0 646
648 0 500870 206037 115440 0 647
649 0 500831 205823 115600 0 648
650 0 500725 205725 115720 0 649
651 0 500460 205370 115720 0 650
652 0 500105 205093 115840 0 651
653 0 500291 205207 116000 0 652
654 0 500316 205220 116240 0 653
655 0 500183 205114 116360 0 654
656 0 500162 205122 116480 0 655
657 0 500141 205069 116600 0 656
658 0 500158 205063 116760 0 657
659 0 500176 205077 116880 0 658
660 0 499868 205020 116960 0 659
661 0 499507 204716 116960 0 660
662 0 499345 204560 116960 0 661
663 0 499381 204530 117080 0 662
664 0 499388 204763 117200 0 663
665 0 499417 204787 117320 0 664
666 0 499615 204915 117400 0 665
667 0 499835 204925 117560 0 666
668 0 499933 204510 117560 0 667
669 0 499902 204340 117560 0 668
670 0 499958 204156 117560 0 669
671 0 499921 203991 117560 0 670
672 0 499780 203547 117560 0 671
673 0 499746 203408 117720 0 672
674 0 499673 203378 117880 0 673
675 0 499669 203276 118040 0 674
676 0 499561 203216 118240 0 675
677 0 499567 203211 118400 0 676
678 0 499620 203211 118560 0 677
679 0 499656 203221 118760 0 678
680 0 499707 203274 118920 0 679
681 0 499737 203281 119080 0 680
682 0 499818 203130 119400 0 681
683 0 499848 203065 119520 0 682
684 0 499929 203013 119720 0 683
685 0 500058 202988 119880 0 684
686 0 500203 202879 120000 0 685
687 0 500323 202800 120160 0 686
688 0 500505 202669 120360 0 687
689 0 500499 202603 120520 0 688
690 0 500503 202515 120680 0 689
691 0 500510 202460 120800 0 690
692 0 500533 202341 120960 0 691
693 0 500512 202274 121080 0 692
694 0 500475 202198 121200 0 693
695 0 500204 202017 121360 0 694
696 0 499970 201880 121520 0 695
697 0 499940 201814 121760 0 696
698 0 499843 201666 121960 0 697
699 0 499817 201605 122120 0 698
700 0 499781 201318 122280 0 699
701 0 499598 201081 122480 0 700
702 0 499538 200921 122680 0 701
703 0 499547 200801 122840 0 702
704 0 499560 200648 123000 0 703
705 0 499697 200348 123160 0 704
706 0 499774 200040 123320 0 705
707 0 499728 199749 123520 0 706
708 0 499726 199611 123720 0 707
709 0 499687 199387 123840 0 708
710 0 499576 199261 123960 0 709
711 0 499337 198956 124200 0 710
712 0 499245 198810 124480 0 711
713 0 499159 198749 124680 0 712
714 0 499228 198593 124960 0 713
715 0 499083 198407 125240 0 714
716 0 499052 198331 125400 0 715
717 0 498977 198112 125600 0 716
718 0 498971 198013 125720 0 717
719 0 498898 197608 125840 0 718
720 0 498792 197339 125960 0 719
721 0 498730 197014 126120 0 720
722 0 498618 196735 126320 0 721
723 0 498639 196604 126440 0 722
724 0 498636 196394 126600 0 723
725 0 498583 196071 126840 0 724
726 0 498569 195941 127000 0 725
727 0 498573 195858 127200 0 726
728 0 498573 195665 127280 0 727
729 0 498589 195411 127440 0 728
730 0 498446 194869 127560 0 729
731 0 498566 194703 127680 0 730
732 0 498553 194579 127800 0 731
733 0 498542 194516 127920 0 732
734 0 498503 194370 128040 0 733
735 0 498455 193957 128120 0 734
736 0 498261 193657 128160 0 735
737 0 498102 193501 128360 0 736
738 0 498143 193355 128480 0 737
739 0 498041 193189 128640 0 738
740 0 498022 193169 128800 0 739
741 0 497992 193134 128960 0 740
742 0 497936 193115 129080 0 741
743 0 497873 193070 129320 0 742
744 0 497656 192743 129440 0 743
745 0 497549 192322 129640 0 744
746 0 497560 191898 129880 0 745
747 0 497620 191601 130080 0 746
748 0 497608 191595 130240 0 747
749 0 497592 191505 130360 0 748
750 0 497551 191378 130400 0 749
751 0 497456 191125 130480 0 750
752 0 497329 190566 130680 0 751
753 0 497277 190351 130840 0 752
754 0 497277 190130 131000 0 753
755 0 497242 189886 131200 0 754
756 0 497245 189921 131320 0 755
757 0 497206 189748 131480 0 756
758 0 497198 189581 131680 0 757
759 0 497235 189477 131880 0 758
760 0 497273 189292 132040 0 759
761 0 497302 189229 132120 0 760
762 0 497370 189238 132280 0 761
763 0 497415 189214 132400 0 762
764 0 497296 188898 132520 0 763
765 0 497249 188823 132640 0 764
766 0 496944 188309 132800 0 765
767 0 496804 188048 133000 0 766
768 0 496657 187675 133160 0 767
769 0 496764 187649 133360 0 768
770 0 496659 187533 133520 0 769
771 0 496708 187445 133680 0 770
772 0 496639 187394 133800 0 771
773 0 496626 187394 133920 0 772
774 0 496602 187266 134040 0 773
775 0 496687 186942 134200 0 774
776 0 496668 186905 134360 0 775
777 0 496667 186196 134520 0 776
778 0 496571 185988 134680 0 777
779 0 496454 185616 134800 0 778
780 0 496393 185395 134920 0 779
781 0 496320 185169 135080 0 780
782 0 496177 184674 135240 0 781
783 0 496193 184292 135400 0 782
784 0 496030 183739 135560 0 783
785 0 495921 183262 135720 0 784
786 0 495875 183061 135880 0 785
787 0 495759 182866 136000 0 786
788 0 495717 182744 136160 0 787
789 0 495712 182415 136280 0 788
790 0 495668 182283 136440 0 789
791 0 495702 182217 136560 0 790
792 0 495736 181961 136640 0 791
793 0 495692 181797 136760 0 792
794 0 495776 181614 136880 0 793
795 0 495753 181567 137000 0 794
796 0 495581 181406 137200 0 795
797 0 495558 181086 137400 0 796
798 0 495406 180828 137520 0 797
799 0 495385 180504 137640 0 798
800 0 495433 180394 137760 0 799
801 0 495474 180159 137920 0 800
802 0 495486 180065 138040 0 801
803 0 495492 179981 138080 0 802
804 0 495507 179896 138120 0 803
805 0 495515 179825 138160 0 804
806 0 495533 179787 138200 0 805
807 0 495567 179719 138240 0 806
808 0 495580 179671 138280 0 807
809 0 495601 179618 138320 0 808
810 0 495629 179561 138360 0 809
811 0 495653 179511 138400 0 810
812 0 495681 179454 138440 0 811
813 0 495694 179397 138480 0 812
814 0 495712 179349 138520 0 813
815 0 495730 179310 138560 0 814
816 0 495741 179260 138600 0 815
817 0 495759 179211 138640 0 816
818 0 495751 179155 138680 0 817
819 0 495749 179095 138720 0 818
820 0 495757 179049 138760 0 819
821 0 495744 179017 138800 0 820
822 0 495763 178996 138840 0 821
823 0 495783 178977 138880 0 822
824 0 495797 178956 138920 0 823
825 0 495818 178938 138960 0 824
826 0 495835 178914 139000 0 825
827 0 495852 178896 139040 0 826
828 0 495879 178888 139080 0 827
829 0 495906 178887 139120 0 828
830 0 495928 178870 139160 0 829
831 0 495951 178866 139200 0 830
832 0 495972 178868 139240 0 831
833 0 496134 179066 139280 0 832
834 0 496156 179055 139320 0 833
835 0 496173 179064 139360 0 834
836 0 496183 179070 139400 0 835
837 0 496189 179082 139440 0 836
838 0 496210 179089 139480 0 837
839 0 496228 179096 139520 0 838
840 0 496246 179106 139560 0 839
841 0 496261 179110 139600 0 840
842 0 496271 179101 139640 0 841
843 0 496277 179077 139680 0 842
844 0 496280 179060 139720 0 843
845 0 496280 179040 139760 0 844
846 0 496281 179007 139800 0 845
847 0 496289 178948 139840 0 846
848 0 496290 178888 139880 0 847
849 0 496290 178836 139920 0 848
850 0 496301 178782 139960 0 849
851 0 496298 178746 140000 0 850
852 0 496286 178710 140040 0 851
853 0 496270 178665 140080 0 852
854 0 496232 178650 140120 0 853
855 0 496219 178667 140160 0 854
856 0 496238 178575 140200 0 855
857 0 496245 178508 140240 0 856
858 0 496266 178425 140280 0 857
859 0 496280 178383 140320 0 858
860 0 496284 178311 140360 0 859
861 0 496321 178245 140400 0 860
862 0 496351 178188 140440 0 861
863 0 496381 178129 140480 0 862
864 0 496421 178066 140520 0 863
865 0 496450 178020 140560 0 864
866 0 496465 178013 140600 0 865
867 0 496472 177985 140640 0 866
868 0 496487 177962 140680 0 867
869 0 496506 177941 140720 0 868
870 0 496517 177909 140760 0 869
871 0 496513 177904 140800 0 870
872 0 496519 177913 140840 0 871
873 0 496520 177900 140880 0 872
874 0 496519 177883 140920 0 873
875 0 496520 177879 140960 0 874
876 0 496500 177801 141000 0 875
877 0 496475 177729 141040 0 876
878 0 496456 177649 141080 0 877
879 0 496433 177566 141120 0 878
880 0 496410 177495 141160 0 879
881 0 496383 177422 141200 0 880
882 0 496378 177343 141240 0 881
883 0 496366 177267 141280 0 882
884 0 496361 177196 141320 0 883
885 0 496347 177116 141360 0 884
886 0 496351 177059 141400 0 885
887 0 496357 176981 141440 0 886
888 0 496360 176919 141480 0 887
889 0 496358 176848 141520 0 888
890 0 496357 176800 141560 0 889
891 0 496364 176724 141600 0 890
892 0 496360 176652 141640 0 891
893 0 496356 176601 141680 0 892
894 0 496354 176558 141720 0 893
895 0 496351 176526 141760 0 894
896 0 496353 176472 141800 0 895
897 0 496357 176407 141840 0 896
898 0 496372 176365 141880 0 897
899 0 496391 176319 141920 0 898
900 0 496412 176281 141960 0 899
901 0 496437 176241 142000 0 900
902 0 496454 176205 142040 0 901
903 0 496467 176161 142080 0 902
904 0 496488 176115 142120 0 903
905 0 496485 176071 142160 0 904
906 0 496502 176028 142200 0 905
907 0 496515 175984 142240 0 906
908 0 496522 175938 142280 0 907
909 0 496542 175885 142320 0 908
910 0 496576 175845 142360 0 909
911 0 496592 175797 142400 0 910
912 0 496607 175757 142440 0 911
913 0 496622 175720 142480 0 912
914 0 496632 175684 142520 0 913
915 0 496638 175632 142560 0 914
916 0 496651 175607 142600 0 915
917 0 496667 175561 142640 0 916
918 0 496683 175518 142680 0 917
919 0 496698 175490 142720 0 918
920 0 496714 175441 142760 0 919
921 0 496722 175410 142800 0 920
922 0 496736 175368 142840 0 921
923 0 496698 175368 142880 0 922
924 0 496708 175310 142920 0 923
925 0 496714 175264 142960 0 924
926 0 496726 175210 143000 0 925
927 0 496738 175157 143040 0 926
928 0 496753 175105 143080 0 927
929 0 496780 175096 143120 0 928
930 0 496796 175044 143160 0 929
931 0 496820 175006 143200 0 930
932 0 496833 174978 143240 0 931
933 0 496855 174940 143280 0 932
934 0 496892 174869 143320 0 933
935 0 496937 174831 143360 0 934
936 0 496975 174782 143400 0 935
937 0 497007 174701 143440 0 936
938 0 497043 174637 143480 0 937
939 0 497059 174580 143520 0 938
940 0 497068 174532 143560 0 939
941 0 497095 174479 143600 0 940
942 0 497117 174436 143640 0 941
943 0 497134 174384 143680 0 942
944 0 497161 174338 143720 0 943
945 0 497175 174295 143760 0 944
946 0 497259 174138 143920 0 945
947 0 497286 174102 143960 0 946
948 0 497306 174061 144000 0 947
949 0 497338 174026 144040 0 948
950 0 497359 173988 144080 0 949
951 0 497377 173966 144120 0 950
952 0 497398 173908 144160 0 951
953 0 497417 173856 144200 0 952
954 0 497430 173821 144240 0 953
955 0 497447 173775 144280 0 954
956 0 497446 173747 144320 0 955
957 0 497448 173713 144360 0 956
958 0 497447 173675 144400 0 957
959 0 497452 173648 144440 0 958
960 0 497445 173623 144480 0 959
961 0 497443 173570 144520 0 960
962 0 497453 173527 144560 0 961
963 0 497451 173478 144600 0 962
964 0 497449 173418 144640 0 963
965 0 497450 173378 144680 0 964
966 0 497432 173342 144720 0 965
967 0 497416 173296 144760 0 966
968 0 497401 173262 144800 0 967
969 0 497379 173218 144840 0 968
970 0 497363 173180 144880 0 969
971 0 497361 173103 144920 0 970
972 0 497349 173016 144960 0 971
973 0 497332 172941 145000 0 972
974 0 497324 172866 145040 0 973
975 0 497342 172772 145080 0 974
976 0 497362 172691 145120 0 975
977 0 497371 172624 145160 0 976
978 0 497385 172525 145200 0 977
979 0 497400 172466 145240 0 978
980 0 497417 172422 145280 0 979
981 0 497436 172378 145320 0 980
982 0 497456 172333 145360 0 981
983 0 497470 172278 145400 0 982
984 0 497475 172231 145440 0 983
985 0 497473 172183 145480 0 984
986 0 497470 172131 145520 0 985
987 0 497470 172098 145560 0 986
988 0 497463 172041 145600 0 987
989 0 497494 172031 145640 0 988
990 0 497521 172036 145680 0 989
991 0 497541 172067 145720 0 990
992 0 497557 172060 145760 0 991
993 0 497528 172039 145800 0 992
994 0 497522 171963 145840 0 993
995 0 497512 171915 145880 0 994
996 0 497501 171853 145920 0 995
997 0 497492 171797 145960 0 996
998 0 497491 171739 146000 0 997
999 0 497492 171687 146040 0 998
1000 0 497495 171628 146080 0 999
1001 0 497502 171580 146120 0 1000
1002 0 497479 171558 146160 0 1001
1003 0 497444 171499 146200 0 1002
1004 0 497418 171467 146240 0 1003
1005 0 497374 171422 146280 0 1004
1006 0 497328 171383 146320 0 1005
1007 0 497294 171324 146360 0 1006
1008 0 497264 171276 146400 0 1007
1009 0 497152 171232 146440 0 1008
1010 0 497195 171185 146480 0 1009
1011 0 497173 171072 146520 0 1010
1012 0 497170 170947 146560 0 1011
1013 0 497138 170829 146600 0 1012
1014 0 497135 170779 146640 0 1013
1015 0 497128 170577 146680 0 1014
1016 0 497096 170637 146720 0 1015
1017 0 497101 170597 146760 0 1016
1018 0 497109 170552 146800 0 1017
1019 0 497101 170469 146840 0 1018
1020 0 497090 170394 146880 0 1019
1021 0 497079 170307 146920 0 1020
1022 0 497068 170257 146960 0 1021
1023 0 497056 170208 147000 0 1022
1024 0 497043 170150 147040 0 1023
1025 0 497001 170043 147080 0 1024
1026 0 496982 169968 147120 0 1025
1027 0 496967 169894 147160 0 1026
1028 0 496944 169806 147200 0 1027
1029 0 496838 169788 147240 0 1028
1030 0 496907 169666 147280 0 1029
1031 0 496882 169563 147320 0 1030
1032 0 496861 169498 147360 0 1031
1033 0 496843 169427 147400 0 1032
1034 0 496819 169359 147440 0 1033
1035 0 496800 169292 147480 0 1034
1036 0 496783 169233 147520 0 1035
1037 0 496768 169167 147560 0 1036
1038 0 496764 169075 147600 0 1037
1039 0 496765 168989 147640 0 1038
1040 0 496765 168896 147680 0 1039
1041 0 496760 168811 147720 0 1040
1042 0 496764 168735 147760 0 1041
1043 0 496773 168734 147800 0 1042
1044 0 496779 168729 147840 0 1043
1045 0 496790 168735 147880 0 1044
1046 0 496803 168736 147920 0 1045
1047 0 496819 168753 147960 0 1046
1048 0 496824 168737 148000 0 1047
1049 0 496837 168740 148040 0 1048
1050 0 496840 168734 148080 0 1049
1051 0 496811 168608 148120 0 1050
1052 0 496770 168429 148160 0 1051
1053 0 496721 168294 148200 0 1052
1054 0 496691 168119 148240 0 1053
1055 0 496683 167993 148280 0 1054
1056 0 496643 167826 148320 0 1055
1057 0 496514 167640 148360 0 1056
1058 0 496401 167446 148400 0 1057
1059 0 496271 167244 148440 0 1058
1060 0 496149 167061 148480 0 1059
1061 0 496139 166960 148520 0 1060
1062 0 496131 166855 148560 0 1061
1063 0 496122 166663 148640 0 1062
1064 0 496127 166568 148680 0 1063
1065 0 496119 166479 148720 0 1064
1066 0 496109 166376 148760 0 1065
1067 0 496102 166245 148800 0 1066
1068 0 496104 166113 148840 0 1067
1069 0 496096 165974 148880 0 1068
1070 0 496096 165846 148920 0 1069
1071 0 496104 165713 148960 0 1070
1072 0 496107 165608 149000 0 1071
1073 0 496081 165581 149040 0 1072
1074 0 496061 165542 149080 0 1073
1075 0 496046 165513 149120 0 1074
1076 0 496025 165487 149160 0 1075
1077 0 496000 165449 149200 0 1076
1078 0 495977 165428 149240 0 1077
1079 0 495998 165407 149280 0 1078
1080 0 496002 165389 149320 0 1079
1081 0 496020 165366 149360 0 1080
1082 0 496034 165355 149400 0 1081
1083 0 496054 165337 149440 0 1082
1084 0 496050 165317 149480 0 1083
1085 5 496053 165283 149520 0 1084
1086 0 496067 165298 149560 0 1085
1087 0 496104 165397 149600 0 1086
1088 0 496129 165450 149640 0 1087
1089 0 496140 165443 149680 0 1088
1090 0 496174 165465 149720 0 1089
1091 0 496210 165466 149760 0 1090
1092 0 496239 165453 149800 0 1091
1093 0 496244 165489 149840 0 1092
1094 0 496248 165527 149880 0 1093
1095 0 496254 165549 149920 0 1094
1096 0 496251 165529 149960 0 1095
1097 0 496224 165513 150000 0 1096
1098 0 496356 164686 150040 0 1097
1099 0 495820 165363 150080 0 1098
1100 0 495773 165363 150120 0 1099
1101 0 495740 165347 150160 0 1100
1102 0 495698 165319 150200 0 1101
1103 0 495657 165263 150240 0 1102
1104 0 495604 165198 150280 0 1103
1105 0 495580 165124 150320 0 1104
1106 0 495553 165022 150360 0 1105
1107 0 495530 164927 150400 0 1106
1108 0 495491 164770 150440 0 1107
1109 0 495454 164632 150480 0 1108
1110 0 495428 164533 150520 0 1109
1111 0 495402 164322 150560 0 1110
1112 0 495375 164098 150600 0 1111
1113 0 495365 163922 150640 0 1112
1114 0 495330 163696 150680 0 1113
1115 0 495318 163511 150720 0 1114
1116 0 495298 163374 150760 0 1115
1117 0 495306 163300 150800 0 1116
1118 0 495315 163244 150840 0 1117
1119 0 495309 163175 150880 0 1118
1120 0 495315 163107 150920 0 1119
1121 0 495316 163039 150960 0 1120
1122 0 495324 162986 151000 0 1121
1123 0 495320 162933 151040 0 1122
1124 0 495317 162874 151080 0 1123
1125 0 495312 162834 151120 0 1124
1126 0 495308 162780 151160 0 1125
1127 0 495300 162722 151200 0 1126
1128 0 495297 162669 151240 0 1127
1129 0 495284 162622 151280 0 1128
1130 0 495282 162567 151320 0 1129
1131 0 495254 162396 151360 0 1130
1132 0 495229 162240 151400 0 1131
1133 0 495202 162077 151440 0 1132
1134 0 495172 161906 151480 0 1133
1135 0 495144 161733 151520 0 1134
1136 0 495124 161582 151560 0 1135
1137 0 495093 161410 151600 0 1136
1138 0 495052 161321 151640 0 1137
1139 0 495003 161224 151680 0 1138
1140 0 494962 161125 151720 0 1139
1141 0 494920 161024 151760 0 1140
1142 0 494877 160924 151800 0 1141
1143 0 494837 160830 151840 0 1142
1144 0 494782 160726 151880 0 1143
1145 0 494731 160624 151920 0 1144
1146 0 494697 160569 151960 0 1145
1147 0 494671 160530 152000 0 1146
1148 0 494639 160480 152040 0 1147
1149 0 494602 160437 152080 0 1148
1150 0 494575 160400 152120 0 1149
1151 0 494551 160369 152160 0 1150
1152 0 494530 160332 152200 0 1151
1153 0 494512 160299 152240 0 1152
1154 0 494490 160265 152280 0 1153
1155 0 494469 160216 152320 0 1154
1156 0 494447 160192 152360 0 1155
1157 0 494426 160160 152400 0 1156
1158 0 494391 160124 152440 0 1157
1159 0 494358 160097 152480 0 1158
1160 0 494333 160080 152520 0 1159
1161 0 494298 160042 152560 0 1160
1162 0 494268 160003 152600 0 1161
1163 0 494238 159974 152640 0 1162
1164 0 494239 159871 152680 0 1163
1165 0 494232 159763 152720 0 1164
1166 0 494225 159660 152760 0 1165
1167 0 494221 159558 152800 0 1166
1168 0 494215 159462 152840 0 1167
1169 0 494214 159352 152880 0 1168
1170 0 494174 159261 152920 0 1169
1171 0 494133 159165 152960 0 1170
1172 0 494092 159078 153000 0 1171
1173 0 494056 158984 153040 0 1172
1174 0 494023 158905 153080 0 1173
1175 0 493972 158811 153120 0 1174
1176 0 493932 158708 153160 0 1175
1177 0 493888 158634 153200 0 1176
1178 0 493847 158578 153240 0 1177
1179 0 493799 158498 153280 0 1178
1180 0 493761 158422 153320 0 1179
1181 0 493723 158344 153360 0 1180
1182 0 493706 158312 153400 0 1181
1183 0 493686 158285 153440 0 1182
1184 0 493663 158248 153480 0 1183
1185 0 493647 158208 153520 0 1184
1186 0 493623 158162 153560 0 1185
1187 0 493595 158117 153600 0 1186
1188 0 493568 158073 153640 0 1187
1189 0 493537 158027 153680 0 1188
1190 0 493488 157943 153720 0 1189
1191 0 493444 157866 153760 0 1190
1192 0 493389 157795 153800 0 1191
1193 0 493336 157708 153840 0 1192
1194 0 493285 157643 153880 0 1193
1195 0 493233 157555 153920 0 1194
1196 0 493174 157472 153960 0 1195
1197 0 493149 157444 154000 0 1196
1198 0 493120 157414 154040 0 1197
1199 0 493093 157370 154080 0 1198
1200 0 493066 157324 154120 0 1199
1201 0 493032 157284 154160 0 1200
1202 0 492996 157237 154200 0 1201
1203 0 492976 157203 154240 0 1202
1204 0 492939 157166 154280 0 1203
1205 0 492918 157117 154320 0 1204
1206 0 492902 157102 154360 0 1205
1207 0 492880 157074 154400 0 1206
1208 0 492855 157035 154440 0 1207
1209 0 492835 157012 154480 0 1208
1210 0 492809 156981 154520 0 1209
1211 0 492790 156952 154560 0 1210
1212 0 492782 156917 154600 0 1211
1213 0 492790 156875 154640 0 1212
1214 0 492787 156828 154680 0 1213
1215 0 492777 156773 154720 0 1214
1216 0 492786 156733 154760 0 1215
1217 0 492787 156680 154800 0 1216
1218 0 492796 156636 154840 0 1217
1219 0 492809 156583 154880 0 1218
1220 0 492824 156532 154920 0 1219
1221 0 492820 156476 154960 0 1220
1222 0 492831 156445 155000 0 1221
1223 0 492815 156397 155040 0 1222
1224 0 492789 156348 155080 0 1223
1225 0 492773 156292 155120 0 1224
1226 0 492758 156252 155160 0 1225
1227 0 492740 156215 155200 0 1226
1228 0 492716 156169 155240 0 1227
1229 0 492698 156131 155280 0 1228
1230 0 492631 156105 155320 0 1229
1231 0 492555 156075 155360 0 1230
1232 0 492494 156057 155400 0 1231
1233 0 492421 156023 155440 0 1232
1234 0 492347 155991 155480 0 1233
1235 0 492275 155963 155520 0 1234
1236 0 492200 155943 155560 0 1235
1237 0 492127 155910 155600 0 1236
1238 0 492062 155877 155640 0 1237
1239 0 491990 155862 155680 0 1238
1240 0 491915 155825 155720 0 1239
1241 0 491855 155792 155760 0 1240
1242 0 491768 155766 155800 0 1241
1243 0 491672 155702 155840 0 1242
1244 0 491598 155669 155880 0 1243
1245 0 491521 155629 155920 0 1244
1246 0 491452 155622 155960 0 1245
1247 0 491359 155549 156000 0 1246
1248 0 491257 155482 156040 0 1247
1249 0 491194 155399 156080 0 1248
1250 0 491141 155330 156120 0 1249
1251 0 491077 155257 156160 0 1250
1252 0 491016 155195 156200 0 1251
1253 0 490961 155129 156240 0 1252
1254 0 490903 155058 156280 0 1253
1255 0 490851 155020 156320 0 1254
1256 0 490804 154930 156360 0 1255
1257 0 490750 154865 156400 0 1256
1258 0 490701 154789 156440 0 1257
1259 0 490657 154724 156480 0 1258
1260 0 490605 154654 156520 0 1259
1261 0 490557 154594 156560 0 1260
1262 0 490543 154560 156600 0 1261
1263 0 490522 154549 156640 0 1262
1264 0 490510 154529 156680 0 1263
1265 0 490500 154504 156720 0 1264
1266 0 490484 154476 156760 0 1265
1267 0 490476 154455 156800 0 1266
1268 0 490457 154408 156840 0 1267
1269 0 490453 154331 156880 0 1268
1270 0 490452 154271 156920 0 1269
1271 0 490446 154193 156960 0 1270
1272 0 490448 154129 157000 0 1271
1273 0 490436 154060 157040 0 1272
1274 0 490441 153990 157080 0 1273
1275 0 490417 153944 157120 0 1274
1276 0 490391 153912 157160 0 1275
1277 0 490360 153871 157200 0 1276
1278 0 490339 153837 157240 0 1277
1279 0 490310 153804 157280 0 1278
1280 0 490280 153758 157320 0 1279
1281 0 490244 153709 157360 0 1280
1282 0 490190 153662 157400 0 1281
1283 0 490149 153595 157440 0 1282
1284 0 490111 153534 157480 0 1283
1285 0 490050 153486 157520 0 1284
1286 0 490009 153431 157560 0 1285
1287 0 489966 153373 157600 0 1286
1288 0 489922 153329 157640 0 1287
1289 0 489870 153276 157680 0 1288
1290 0 489824 153238 157720 0 1289
1291 0 489776 153178 157760 0 1290
1292 0 489737 153142 157800 0 1291
1293 0 489696 153110 157840 0 1292
1294 0 489624 153042 157880 0 1293
1295 0 489548 152934 157920 0 1294
1296 0 489480 152876 157960 0 1295
1297 0 489406 152810 158000 0 1296
1298 0 489337 152743 158040 0 1297
1299 0 489276 152680 158080 0 1298
1300 0 489200 152725 158120 0 1299
1301 0 489145 152631 158160 0 1300
1302 0 489092 152606 158200 0 1301
1303 0 489046 152579 158240 0 1302
1304 0 488994 152527 158280 0 1303
1305 0 488947 152493 158320 0 1304
1306 0 488899 152440 158360 0 1305
1307 0 488848 152407 158400 0 1306
1308 0 488816 152330 158440 0 1307
1309 0 488775 152243 158480 0 1308
1310 0 488741 152157 158520 0 1309
1311 0 488706 152077 158560 0 1310
1312 0 488670 152002 158600 0 1311
1313 0 488640 151918 158640 0 1312
1314 0 488610 151840 158680 0 1313
1315 0 488550 151802 158720 0 1314
1316 0 488499 151759 158760 0 1315
1317 0 488436 151699 158800 0 1316
1318 0 488390 151654 158840 0 1317
1319 0 488338 151609 158880 0 1318
1320 0 488282 151565 158920 0 1319
1321 0 488243 151510 158960 0 1320
1322 0 488206 151472 159000 0 1321
1323 0 488168 151419 159040 0 1322
1324 0 488118 151369 159080 0 1323
1325 0 488070 151331 159120 0 1324
1326 0 488016 151278 159160 0 1325
1327 0 487988 151221 159200 0 1326
1328 0 487953 151165 159240 0 1327
1329 0 487920 151112 159280 0 1328
1330 0 487882 151052 159320 0 1329
1331 0 487843 150988 159360 0 1330
1332 0 487797 150921 159400 0 1331
1333 0 487778 150860 159440 0 1332
1334 0 487749 150784 159480 0 1333
1335 0 487711 150730 159520 0 1334
1336 0 487681 150676 159560 0 1335
1337 0 487649 150609 159600 0 1336
1338 0 487579 150538 159640 0 1337
1339 0 487516 150466 159680 0 1338
1340 0 487454 150390 159720 0 1339
1341 0 487377 150318 159760 0 1340
1342 0 487286 150261 159800 0 1341
1343 0 487155 150068 159840 0 1342
1344 0 487029 149885 159880 0 1343
1345 0 486883 149709 159920 0 1344
1346 0 486777 149594 159960 0 1345
1347 0 486670 149508 160000 0 1346
1348 0 486560 149403 160040 0 1347
1349 0 486460 149290 160080 0 1348
1350 0 486368 149193 160120 0 1349
1351 0 486266 149105 160160 0 1350
1352 0 486177 149033 160200 0 1351
1353 0 486083 148943 160240 0 1352
1354 0 486008 148889 160280 0 1353
1355 0 485912 148828 160320 0 1354
1356 0 485832 148664 160360 0 1355
1357 0 485749 148543 160400 0 1356
1358 0 485676 148377 160440 0 1357
1359 0 485591 148243 160480 0 1358
1360 0 485513 148084 160520 0 1359
1361 0 485454 148028 160560 0 1360
1362 0 485365 148002 160600 0 1361
1363 0 485297 147979 160640 0 1362
1364 0 485220 147936 160680 0 1363
1365 0 485194 147902 160720 0 1364
1366 0 485163 147844 160760 0 1365
1367 0 485146 147801 160800 0 1366
1368 0 485114 147755 160840 0 1367
1369 0 485093 147696 160880 0 1368
1370 0 485067 147650 160920 0 1369
1371 0 484997 147526 160960 0 1370
1372 0 484938 147424 161000 0 1371
1373 0 484864 147340 161040 0 1372
1374 0 484785 147251 161080 0 1373
1375 0 484709 147157 161120 0 1374
1376 0 484635 147063 161160 0 1375
1377 0 484567 146961 161200 0 1376
1378 0 484488 146829 161240 0 1377
1379 0 484420 146715 161280 0 1378
1380 0 484330 146574 161320 0 1379
1381 0 484262 146464 161360 0 1380
1382 0 484188 146359 161400 0 1381
1383 0 484136 146279 161440 0 1382
1384 0 484089 146200 161480 0 1383
1385 0 484042 146133 161520 0 1384
1386 0 483992 146048 161560 0 1385
1387 0 483946 145974 161600 0 1386
1388 0 483902 145913 161640 0 1387
1389 0 483876 145858 161680 0 1388
1390 0 483863 145808 161720 0 1389
1391 0 483842 145773 161760 0 1390
1392 0 483821 145782 161800 0 1391
1393 0 483784 145717 161840 0 1392
1394 0 483776 145666 161880 0 1393
1395 0 483767 145611 161920 0 1394
1396 0 483733 145581 161960 0 1395
1397 0 483728 145553 162000 0 1396
1398 0 483690 145522 162040 0 1397
1399 0 483656 145500 162080 0 1398
1400 0 483617 145462 162120 0 1399
1401 0 483595 145439 162160 0 1400
1402 0 483562 145432 162200 0 1401
1403 0 483532 145439 162240 0 1402
1404 0 483499 145427 162280 0 1403
1405 0 483458 145436 162320 0 1404
1406 0 483428 145446 162360 0 1405
1407 0 483404 145438 162400 0 1406
1408 0 483349 145440 162440 0 1407
1409 0 483291 145423 162480 0 1408
1410 0 483224 145427 162520 0 1409
1411 0 483177 145409 162560 0 1410
1412 0 483118 145412 162600 0 1411
1413 0 483047 145372 162640 0 1412
1414 0 482975 145316 162680 0 1413
1415 0 482905 145285 162720 0 1414
1416 0 482829 145246 162760 0 1415
1417 0 482761 145213 162800 0 1416
1418 0 482734 145161 162840 0 1417
1419 0 482696 145122 162880 0 1418
1420 0 482664 145082 162920 0 1419
1421 0 482622 145035 162960 0 1420
1422 0 482592 144998 163000 0 1421
1423 0 482537 144927 163040 0 1422
1424 0 482499 144860 163080 0 1423
1425 0 482472 144778 163120 0 1424
1426 0 482431 144700 163160 0 1425
1427 0 482393 144619 163200 0 1426
1428 0 482373 144559 163240 0 1427
1429 0 482343 144471 163280 0 1428
1430 0 482317 144425 163320 0 1429
1431 0 482304 144368 163360 0 1430
1432 0 482268 144316 163400 0 1431
1433 0 482238 144223 163440 0 1432
1434 0 482185 144095 163480 0 1433
1435 0 482143 144000 163520 0 1434
1436 0 482090 143883 163560 0 1435
1437 0 482054 143764 163600 0 1436
1438 0 482037 143678 163640 0 1437
1439 0 481971 143623 163680 0 1438
1440 0 481913 143547 163720 0 1439
1441 0 481884 143439 163760 0 1440
1442 0 481859 143325 163800 0 1441
1443 0 481776 143258 163840 0 1442
1444 0 481687 143184 163880 0 1443
1445 0 481613 143079 163920 0 1444
1446 0 481540 143013 163960 0 1445
1447 0 481461 142942 164000 0 1446
1448 0 481413 142889 164040 0 1447
1449 0 481343 142813 164080 0 1448
1450 0 481276 142756 164120 0 1449
1451 0 481205 142690 164160 0 1450
1452 0 481146 142650 164200 0 1451
1453 0 481096 142602 164240 0 1452
1454 0 481041 142533 164280 0 1453
1455 0 481004 142498 164320 0 1454
1456 0 480957 142438 164360 0 1455
1457 0 480907 142376 164400 0 1456
1458 0 480849 142334 164440 0 1457
1459 0 480816 142305 164480 0 1458
1460 0 480781 142264 164520 0 1459
1461 0 480730 142257 164560 0 1460
1462 0 480684 142231 164600 0 1461
1463 0 480644 142191 164640 0 1462
1464 0 480606 142172 164680 0 1463
1465 0 480535 142078 164720 0 1464
1466 0 480473 141982 164760 0 1465
1467 0 480413 141889 164800 0 1466
1468 0 480334 141822 164840 0 1467
1469 0 480269 141777 164880 0 1468
1470 0 480197 141736 164920 0 1469
1471 0 480128 141703 164960 0 1470
1472 0 480064 141640 165000 0 1471
1473 0 480023 141607 165040 0 1472
1474 0 479987 141581 165080 0 1473
1475 0 479937 141539 165120 0 1474
1476 0 479916 141482 165160 0 1475
1477 0 479866 141455 165200 0 1476
1478 0 479848 141418 165240 0 1477
1479 0 479821 141395 165280 0 1478
1480 0 479775 141420 165320 0 1479
1481 0 479754 141374 165360 0 1480
1482 0 479723 141348 165400 0 1481
1483 0 479679 141324 165440 0 1482
1484 0 479627 141307 165480 0 1483
1485 0 479560 141285 165520 0 1484
1486 0 479527 141258 165560 0 1485
1487 0 479484 141222 165600 0 1486
1488 0 479414 141209 165640 0 1487
1489 0 479344 141186 165680 0 1488
1490 0 479284 141155 165720 0 1489
1491 0 479233 141118 165760 0 1490
1492 0 479178 141074 165800 0 1491
1493 0 479112 141025 165840 0 1492
1494 0 479039 140942 165880 0 1493
1495 0 478968 140852 165920 0 1494
1496 0 478894 140790 165960 0 1495
1497 0 478790 140691 166000 0 1496
1498 0 478702 140613 166040 0 1497
1499 0 478659 140557 166080 0 1498
1500 0 478599 140499 166120 0 1499
1501 0 478543 140425 166160 0 1500
1502 0 478478 140347 166200 0 1501
1503 0 478433 140296 166240 0 1502
1504 0 478387 140190 166280 0 1503
1505 0 478287 140084 166320 0 1504
1506 0 478197 140025 166360 0 1505
1507 0 478108 139964 166400 0 1506
1508 0 478024 139893 166440 0 1507
1509 0 477961 139847 166480 0 1508
1510 0 477915 139769 166520 0 1509
1511 0 477866 139719 166560 0 1510
1512 0 477819 139632 166600 0 1511
1513 0 477768 139582 166640 0 1512
1514 0 477730 139499 166680 0 1513
1515 0 477676 139457 166720 0 1514
1516 0 477631 139419 166760 0 1515
1517 0 477580 139384 166800 0 1516
1518 0 477521 139335 166840 0 1517
1519 0 477465 139314 166880 0 1518
1520 0 477411 139263 166920 0 1519
1521 0 477347 139176 166960 0 1520
1522 0 477268 139098 167000 0 1521
1523 0 477213 139011 167040 0 1522
1524 0 477133 138927 167080 0 1523
1525 0 477068 138836 167120 0 1524
1526 0 476990 138763 167160 0 1525
1527 0 476887 138718 167200 0 1526
1528 0 476811 138662 167240 0 1527
1529 0 476736 138596 167280 0 1528
1530 0 476652 138527 167320 0 1529
1531 0 476572 138464 167360 0 1530
1532 0 476550 138449 167400 0 1531
1533 0 476531 138397 167440 0 1532
1534 0 476509 138377 167480 0 1533
1535 0 476491 138348 167520 0 1534
1536 0 476463 138324 167560 0 1535
1537 0 476417 138312 167600 0 1536
1538 0 476374 138314 167640 0 1537
1539 0 476327 138200 167720 0 1538
1540 0 476307 138168 167760 0 1539
1541 0 476263 138154 167800 0 1540
1542 0 476221 138131 167840 0 1541
1543 0 476187 138127 167880 0 1542
1544 0 476170 138131 167920 0 1543
1545 0 476119 138142 167960 0 1544
1546 0 476082 138153 168000 0 1545
1547 0 476052 138147 168040 0 1546
1548 0 476018 138126 168080 0 1547
1549 0 475968 138136 168120 0 1548
1550 0 475932 138138 168160 0 1549
1551 0 475891 138145 168200 0 1550
1552 0 475860 138149 168240 0 1551
1553 0 475814 138178 168280 0 1552
1554 0 475764 138164 168320 0 1553
1555 0 475723 138143 168360 0 1554
1556 0 475665 138143 168400 0 1555
1557 0 475621 138125 168440 0 1556
1558 0 475566 138110 168480 0 1557
1559 0 475491 138103 168520 0 1558
1560 0 475460 138084 168560 0 1559
1561 0 475444 138044 168600 0 1560
1562 0 475411 138033 168640 0 1561
1563 0 475379 138026 168680 0 1562
1564 0 475352 137992 168720 0 1563
1565 0 475311 137984 168760 0 1564
1566 0 475261 137993 168800 0 1565
1567 0 475216 137990 168840 0 1566
1568 0 475175 137986 168880 0 1567
1569 0 475123 137978 168920 0 1568
1570 0 475080 137968 168960 0 1569
1571 0 475040 137953 169000 0 1570
1572 0 474987 137950 169040 0 1571
1573 0 474962 137960 169080 0 1572
1574 0 474918 137971 169120 0 1573
1575 0 474900 137956 169160 0 1574
1576 0 474872 137925 169200 0 1575
1577 0 474833 137903 169240 0 1576
1578 0 474790 137890 169280 0 1577
1579 0 474759 137872 169320 0 1578
1580 0 474710 137846 169360 0 1579
1581 0 474631 137806 169400 0 1580
1582 0 474550 137782 169440 0 1581
1583 0 474449 137738 169480 0 1582
1584 0 474386 137705 169520 0 1583
1585 0 474393 137683 169560 0 1584
1586 0 474318 137666 169600 0 1585
1587 0 474276 137661 169640 0 1586
1588 0 474248 137652 169680 0 1587
1589 0 474210 137647 169720 0 1588
1590 0 474162 137641 169760 0 1589
1591 0 474098 137632 169800 0 1590
1592 0 474063 137643 169840 0 1591
1593 0 474020 137633 169880 0 1592
1594 0 473968 137637 169920 0 1593
1595 0 473920 137605 169960 0 1594
1596 0 473882 137595 170000 0 1595
1597 0 473853 137620 170040 0 1596
1598 0 473777 137666 170080 0 1597
1599 0 473734 137686 170120 0 1598
1600 0 473723 137707 170160 0 1599
1601 0 473655 137737 170200 0 1600
1602 0 473540 137728 170240 0 1601
1603 0 473434 137714 170280 0 1602
1604 0 473326 137689 170320 0 1603
1605 0 473255 137646 170360 0 1604
1606 0 473158 137605 170400 0 1605
1607 0 473080 137566 170440 0 1606
1608 0 473005 137510 170480 0 1607
1609 0 472886 137534 170520 0 1608
1610 0 472778 137562 170560 0 1609
1611 0 472657 137554 170600 0 1610
1612 0 472540 137542 170640 0 1611
1613 0 472417 137543 170680 0 1612
1614 0 472364 137495 170720 0 1613
1615 0 472286 137461 170760 0 1614
1616 0 472211 137418 170800 0 1615
1617 0 472140 137376 170840 0 1616
1618 0 472068 137385 170880 0 1617
1619 0 472004 137403 170920 0 1618
1620 0 471922 137420 170960 0 1619
1621 0 471869 137421 171000 0 1620
1622 0 471808 137404 171040 0 1621
1623 0 471739 137388 171080 0 1622
1624 0 471673 137365 171120 0 1623
1625 0 471598 137285 171160 0 1624
1626 0 471460 137229 171200 0 1625
1627 0 471351 137176 171240 0 1626
1628 0 471252 137110 171280 0 1627
1629 0 471146 137066 171320 0 1628
1630 0 471011 137014 171360 0 1629
1631 0 470922 136968 171400 0 1630
1632 0 470867 136956 171440 0 1631
1633 0 470815 136955 171480 0 1632
1634 0 470760 136929 171520 0 1633
1635 0 470703 136894 171560 0 1634
1636 0 470648 136895 171600 0 1635
1637 0 470584 136900 171640 0 1636
1638 0 470513 136828 171680 0 1637
1639 0 470449 136755 171720 0 1638
1640 0 470417 136764 171760 0 1639
1641 0 470391 136781 171800 0 1640
1642 0 470372 136750 171840 0 1641
1643 0 470339 136728 171880 0 1642
1644 0 470312 136665 171920 0 1643
1645 0 470285 136600 171960 0 1644
1646 0 470202 136583 172000 0 1645
1647 0 470155 136566 172040 0 1646
1648 0 470129 136611 172080 0 1647
1649 0 470087 136534 172120 0 1648
1650 0 469999 136490 172160 0 1649
1651 0 469924 136443 172200 0 1650
1652 0 469837 136416 172240 0 1651
1653 0 469778 136427 172280 0 1652
1654 0 469739 136423 172320 0 1653
1655 0 469689 136367 172360 0 1654
1656 0 469668 136316 172400 0 1655
1657 0 469622 136338 172440 0 1656
1658 0 469595 136339 172480 0 1657
1659 0 469562 136344 172520 0 1658
1660 0 469535 136322 172560 0 1659
1661 0 469522 136272 172600 0 1660
1662 0 469494 136233 172640 0 1661
1663 0 469474 136238 172680 0 1662
1664 0 469452 136241 172720 0 1663
1665 0 469388 136246 172760 0 1664
1666 0 469342 136237 172800 0 1665
1667 0 469296 136167 172840 0 1666
1668 0 469219 136118 172880 0 1667
1669 0 469157 136117 172920 0 1668
1670 0 469101 136101 172960 0 1669
1671 0 469016 136038 173000 0 1670
1672 0 468919 135979 173040 0 1671
1673 0 468862 135976 173080 0 1672
1674 0 468791 136009 173120 0 1673
1675 0 468728 136023 173160 0 1674
1676 0 468679 136019 173200 0 1675
1677 0 468604 136061 173240 0 1676
1678 0 468628 135966 173280 0 1677
1679 0 468591 135914 173320 0 1678
1680 0 468551 135865 173360 0 1679
1681 0 468504 135851 173400 0 1680
1682 0 468448 135825 173440 0 1681
1683 0 468402 135838 173480 0 1682
1684 0 468345 135846 173520 0 1683
1685 0 468278 135842 173560 0 1684
1686 0 468191 135843 173600 0 1685
1687 0 468171 135840 173640 0 1686
1688 0 468126 135840 173680 0 1687
1689 0 468086 135821 173720 0 1688
1690 0 468070 135783 173760 0 1689
1691 0 468016 135784 173800 0 1690
1692 0 467950 135798 173840 0 1691
1693 0 467886 135779 173880 0 1692
1694 0 467829 135739 173920 0 1693
1695 0 467772 135718 173960 0 1694
1696 0 467733 135685 174000 0 1695
1697 0 467573 135606 174040 0 1696
1698 0 467475 135445 174080 0 1697
1699 0 467399 135380 174160 0 1698
1700 0 467324 135398 174200 0 1699
1701 0 467328 135362 174240 0 1700
1702 0 467318 135338 174280 0 1701
1703 0 467321 135337 174320 0 1702
1704 0 467318 135337 174360 0 1703
1705 0 467313 135344 174400 0 1704
1706 0 467281 135364 174440 0 1705
1707 0 467266 135360 174480 0 1706
1708 0 467268 135349 174520 0 1707
1709 0 467290 135346 174560 0 1708
1710 0 467291 135362 174600 0 1709
1711 0 467313 135387 174640 0 1710
1712 5 467342 135419 174680 0 1711
1713 0 466778 135148 174680 0 1712
1714 0 466019 135280 174720 0 1713
1715 0 465912 135250 174760 0 1714
1716 0 465810 135219 174800 0 1715
1717 0 465791 135232 174840 0 1716
1718 0 465735 135265 174880 0 1717
1719 0 465654 135273 174920 0 1718
1720 0 465562 135291 174960 0 1719
1721 0 465485 135228 175000 0 1720
1722 0 465400 135172 175040 0 1721
1723 0 465366 135122 175080 0 1722
1724 0 465285 135088 175120 0 1723
1725 0 465219 135038 175160 0 1724
1726 0 465180 135027 175200 0 1725
1727 0 465148 134938 175240 0 1726
1728 0 465092 134951 175280 0 1727
1729 0 465052 134901 175320 0 1728
1730 0 465047 134791 175360 0 1729
1731 0 464976 134831 175400 0 1730
1732 0 464993 134818 175440 0 1731
1733 0 465019 134775 175480 0 1732
1734 0 465006 134689 175520 0 1733
1735 0 464982 134604 175560 0 1734
1736 0 464959 134535 175600 0 1735
1737 0 464922 134485 175640 0 1736
1738 0 464870 134341 175680 0 1737
1739 0 464818 134322 175720 0 1738
1740 0 464770 134282 175760 0 1739
1741 0 464709 134240 175800 0 1740
1742 0 464647 134200 175840 0 1741
1743 0 464567 134134 175880 0 1742
1744 0 464481 134076 175920 0 1743
1745 0 464405 134064 175960 0 1744
1746 0 464355 134034 176000 0 1745
1747 0 464291 134003 176040 0 1746
1748 0 464235 133977 176080 0 1747
1749 0 464187 133929 176120 0 1748
1750 0 464144 133872 176160 0 1749
1751 0 464070 133827 176200 0 1750
1752 0 463998 133793 176240 0 1751
1753 0 463943 133800 176280 0 1752
1754 0 463879 133823 176320 0 1753
1755 0 463800 133820 176360 0 1754
1756 0 463744 133828 176400 0 1755
1757 0 463663 133791 176440 0 1756
1758 0 463575 133780 176480 0 1757
1759 0 463498 133760 176520 0 1758
1760 0 463448 133736 176560 0 1759
1761 0 463339 133631 176600 0 1760
1762 0 463184 133543 176640 0 1761
1763 0 462915 133326 176680 0 1762
1764 0 462715 133108 176720 0 1763
1765 0 462692 133107 176760 0 1764
1766 0 462578 133004 176840 0 1765
1767 0 462514 132934 176880 0 1766
1768 0 462362 132877 176920 0 1767
1769 0 462243 132825 176960 0 1768
1770 0 462106 132846 177000 0 1769
1771 0 462033 132844 177040 0 1770
1772 0 461842 132747 177080 0 1771
1773 0 461779 132733 177120 0 1772
1774 0 461684 132728 177160 0 1773
1775 0 461597 132700 177200 0 1774
1776 0 461500 132684 177240 0 1775
1777 0 461462 132692 177280 0 1776
1778 0 461414 132699 177320 0 1777
1779 0 461394 132708 177360 0 1778
1780 0 461347 132724 177400 0 1779
1781 0 461314 132736 177440 0 1780
1782 0 461285 132747 177480 0 1781
1783 0 461242 132747 177520 0 1782
1784 0 461213 132747 177560 0 1783
1785 0 461203 132721 177600 0 1784
1786 0 461193 132682 177640 0 1785
1787 0 461172 132683 177680 0 1786
1788 0 461170 132679 177720 0 1787
1789 0 461124 132733 177760 0 1788
1790 0 461092 132740 177800 0 1789
1791 0 461086 132736 177840 0 1790
1792 0 461053 132780 177880 0 1791
1793 0 461012 132728 177920 0 1792
1794 0 460970 132678 177960 0 1793
1795 0 460844 132609 178000 0 1794
1796 0 460713 132511 178040 0 1795
1797 0 460589 132496 178080 0 1796
1798 0 460452 132499 178120 0 1797
1799 0 460363 132484 178160 0 1798
1800 0 460273 132481 178200 0 1799
1801 0 460176 132441 178240 0 1800
1802 0 460081 132406 178280 0 1801
1803 0 460001 132361 178320 0 1802
1804 0 459942 132308 178360 0 1803
1805 0 459906 132324 178400 0 1804
1806 0 459864 132336 178440 0 1805
1807 0 459805 132280 178480 0 1806
1808 0 459765 132199 178520 0 1807
1809 0 459673 132132 178560 0 1808
1810 0 459581 132067 178600 0 1809
1811 0 459480 131971 178640 0 1810
1812 0 459371 131902 178680 0 1811
1813 0 459358 131940 178720 0 1812
1814 0 459339 131979 178760 0 1813
1815 0 459259 131914 178800 0 1814
1816 0 459177 131853 178840 0 1815
1817 0 459150 131827 178880 0 1816
1818 0 459130 131800 178920 0 1817
1819 0 459104 131879 179000 0 1818
1820 0 459082 131910 179040 0 1819
1821 0 459055 131915 179080 0 1820
1822 0 459034 131890 179120 0 1821
1823 0 459009 131946 179160 0 1822
1824 0 458975 132009 179200 0 1823
1825 0 458922 131988 179240 0 1824
1826 0 458887 131964 179280 0 1825
1827 0 458804 131948 179320 0 1826
1828 0 458734 131921 179360 0 1827
1829 0 458652 131925 179400 0 1828
1830 0 458583 131922 179440 0 1829
1831 0 458453 131895 179480 0 1830
1832 0 458334 131870 179520 0 1831
1833 0 458278 131858 179560 0 1832
1834 0 458235 131862 179600 0 1833
1835 0 458210 131843 179640 0 1834
1836 0 458090 131857 179680 0 1835
1837 0 458024 131805 179720 0 1836
1838 0 457980 131767 179760 0 1837
1839 0 457900 131759 179800 0 1838
1840 0 457841 131775 179840 0 1839
1841 0 457794 131755 179880 0 1840
1842 0 457746 131734 179920 0 1841
1843 0 457698 131734 179960 0 1842
1844 0 457675 131724 180000 0 1843
1845 0 457640 131813 180040 0 1844
1846 0 457634 131714 180080 0 1845
1847 0 457610 131798 180120 0 1846
1848 0 457568 131821 180160 0 1847
1849 0 457546 131948 180200 0 1848
1850 0 457519 132071 180240 0 1849
1851 0 457508 132076 180280 0 1850
1852 0 457487 132071 180320 0 1851
1853 0 457476 132143 180360 0 1852
1854 0 457458 132208 180400 0 1853
1855 0 457376 132210 180440 0 1854
1856 0 457301 132208 180480 0 1855
1857 0 457189 132188 180520 0 1856
1858 0 457088 132167 180560 0 1857
1859 0 456983 132102 180600 0 1858
1860 0 456951 132143 180640 0 1859
1861 0 456907 132164 180680 0 1860
1862 0 456846 132180 180720 0 1861
1863 0 456796 132185 180760 0 1862
1864 0 456766 132216 180800 0 1863
1865 0 456732 132222 180840 0 1864
1866 0 456672 132204 180880 0 1865
1867 0 456614 132166 180920 0 1866
1868 0 456547 132192 180960 0 1867
1869 0 456508 132217 181000 0 1868
1870 0 456476 132221 181040 0 1869
1871 0 456441 132228 181080 0 1870
1872 0 456419 132230 181120 0 1871
1873 0 456408 132239 181160 0 1872
1874 0 456344 132272 181200 0 1873
1875 0 456286 132113 181240 0 1874
1876 0 456039 132283 181280 0 1875
1877 0 455987 132253 181320 0 1876
1878 0 455926 132214 181360 0 1877
1879 0 455851 132187 181400 0 1878
1880 0 455794 132169 181440 0 1879
1881 5 455738 132146 181480 0 1880
1882 0 455668 132134 181520 0 1881
1883 0 455535 132068 181560 0 1882
1884 0 455326 132113 181600 0 1883
1885 0 455324 132142 181640 0 1884
1886 0 455202 132141 181680 0 1885
1887 0 455114 132143 181720 0 1886
1888 0 455069 132164 181760 0 1887
1889 0 455011 132187 181800 0 1888
1890 0 454927 132169 181840 0 1889
1891 0 454835 132150 181880 0 1890
1892 0 454720 132146 181920 0 1891
1893 0 454622 132170 181960 0 1892
1894 0 454550 132201 182000 0 1893
1895 0 454460 132239 182040 0 1894
1896 0 454301 132231 182080 0 1895
1897 0 454155 132201 182120 0 1896
1898 0 454053 132171 182160 0 1897
1899 0 453943 132128 182200 0 1898
1900 0 453866 132083 182240 0 1899
1901 0 453749 132052 182280 0 1900
1902 0 453679 132070 182320 0 1901
1903 0 453609 132087 182360 0 1902
1904 0 453507 132097 182400 0 1903
1905 0 453431 132100 182440 0 1904
1906 0 453135 132063 182480 0 1905
1907 0 453053 132004 182520 0 1906
1908 0 452933 131953 182560 0 1907
1909 0 452923 131950 182600 0 1908
1910 0 452823 131924 182640 0 1909
1911 0 452728 131890 182680 0 1910
1912 0 452612 131847 182720 0 1911
1913 0 452547 131852 182760 0 1912
1914 0 452485 131871 182800 0 1913
1915 0 452412 131837 182840 0 1914
1916 0 452274 131830 182880 0 1915
1917 0 452155 131805 182920 0 1916
1918 0 452063 131756 182960 0 1917
1919 0 451952 131726 183000 0 1918
1920 0 451864 131685 183040 0 1919
1921 0 451877 131615 183080 0 1920
1922 0 451761 131586 183120 0 1921
1923 0 451746 131558 183160 0 1922
1924 0 451702 131547 183200 0 1923
1925 0 451627 131509 183240 0 1924
1926 0 451554 131483 183280 0 1925
1927 0 451479 131470 183320 0 1926
1928 0 451389 131471 183360 0 1927
1929 0 451275 131461 183400 0 1928
1930 0 451169 131443 183440 0 1929
1931 0 451099 131478 183480 0 1930
1932 0 451050 131503 183520 0 1931
1933 0 451022 131534 183560 0 1932
1934 0 450981 131587 183600 0 1933
1935 0 450922 131552 183640 0 1934
1936 0 450889 131521 183680 0 1935
1937 0 450854 131554 183720 0 1936
1938 0 450855 131556 183760 0 1937
1939 0 450810 131547 183800 0 1938
1940 0 450771 131536 183840 0 1939
1941 0 450736 131613 183880 0 1940
1942 0 450721 131683 183920 0 1941
1943 0 450608 131726 183960 0 1942
1944 0 450538 131766 184000 0 1943
1945 0 450456 131835 184040 0 1944
1946 0 450398 131853 184080 0 1945
1947 0 450354 131896 184120 0 1946
1948 0 450293 131945 184160 0 1947
1949 0 450243 131968 184200 0 1948
1950 0 450203 131974 184240 0 1949
1951 0 449890 132039 184280 0 1950
1952 0 449860 132058 184320 0 1951
1953 0 449822 132104 184360 0 1952
1954 0 449790 132146 184400 0 1953
1955 0 449774 132187 184440 0 1954
1956 0 449718 132183 184480 0 1955
1957 0 449666 132186 184520 0 1956
1958 0 449518 132239 184560 0 1957
1959 0 449402 132276 184600 0 1958
1960 0 449195 132241 184640 0 1959
1961 0 448972 132197 184680 0 1960
1962 0 448839 132176 184720 0 1961
1963 0 448717 132155 184760 0 1962
1964 0 448600 132159 184800 0 1963
1965 0 448481 132184 184840 0 1964
1966 0 448433 132195 184880 0 1965
1967 0 448389 132193 184920 0 1966
1968 0 448332 132209 184960 0 1967
1969 0 448285 132210 185000 0 1968
1970 0 448216 132191 185040 0 1969
1971 0 448132 132191 185080 0 1970
1972 0 448082 132219 185120 0 1971
1973 0 448065 132218 185160 0 1972
1974 0 448008 132235 185200 0 1973
1975 0 447952 132261 185240 0 1974
1976 0 447895 132232 185280 0 1975
1977 0 447842 132175 185320 0 1976
1978 0 447752 132123 185360 0 1977
1979 0 447661 132067 185400 0 1978
1980 0 447590 132082 185440 0 1979
1981 0 447534 132080 185480 0 1980
1982 0 447499 132148 185520 0 1981
1983 0 447467 132210 185560 0 1982
1984 0 447430 132142 185600 0 1983
1985 0 447370 132078 185640 0 1984
1986 0 447283 132024 185680 0 1985
1987 0 447195 131985 185720 0 1986
1988 0 447152 131945 185760 0 1987
1989 0 447108 131911 185800 0 1988
1990 0 447092 131919 185840 0 1989
1991 0 447078 131928 185880 0 1990
1992 0 447055 131934 185920 0 1991
1993 0 447030 131884 185960 0 1992
1994 0 446987 131861 186000 0 1993
1995 0 446924 131893 186080 0 1994
1996 0 446912 131921 186120 0 1995
1997 0 446863 131968 186160 0 1996
1998 0 446790 131940 186200 0 1997
1999 0 446715 131909 186240 0 1998
2000 0 446663 131898 186280 0 1999
2001 0 446610 131861 186320 0 2000
2002 0 446584 131876 186360 0 2001
2003 0 446562 131883 186400 0 2002
2004 0 446529 131880 186440 0 2003
2005 0 446482 131897 186480 0 2004
2006 0 446434 131867 186520 0 2005
2007 0 446394 131837 186560 0 2006
2008 0 446350 131830 186600 0 2007
2009 0 446281 131835 186640 0 2008
2010 0 446193 131780 186680 0 2009
2011 0 446113 131728 186720 0 2010
2012 0 446043 131720 186760 0 2011
2013 0 445965 131704 186800 0 2012
2014 0 445866 131660 186840 0 2013
2015 0 445763 131612 186880 0 2014
2016 0 445636 131610 186920 0 2015
2017 0 445504 131620 186960 0 2016
2018 0 445374 131657 187000 0 2017
2019 0 445225 131626 187040 0 2018
2020 0 445083 131605 187080 0 2019
2021 0 445050 131610 187120 0 2020
2022 0 444998 131644 187160 0 2021
2023 0 444777 131634 187200 0 2022
2024 0 444451 131521 187240 0 2023
2025 0 444219 131235 187280 0 2024
2026 0 443703 130712 187320 0 2025
2027 0 443347 130666 187360 0 2026
2028 0 443240 130647 187400 0 2027
2029 0 443101 130619 187440 0 2028
2030 0 442894 130600 187480 0 2029
2031 5 442585 130669 187520 0 2030
2032 0 442156 130749 187560 0 2031
2033 0 441923 130894 187600 0 2032
2034 0 441706 130876 187640 0 2033
2035 0 441487 130849 187680 0 2034
2036 0 441472 130925 187720 0 2035
2037 0 441469 130979 187760 0 2036
2038 0 441462 131031 187800 0 2037
2039 0 441428 131105 187840 0 2038
2040 0 441407 131003 187880 0 2039
2041 0 441280 131036 187920 0 2040
2042 0 441144 131024 187960 0 2041
2043 0 440967 131058 188000 0 2042
2044 0 440736 131030 188040 0 2043
2045 0 440501 131013 188080 0 2044
2046 0 440346 131036 188120 0 2045
2047 0 440194 131054 188160 0 2046
2048 0 439830 131003 188200 0 2047
2049 0 439457 130955 188240 0 2048
2050 0 439151 131011 188280 0 2049
2051 0 438842 131081 188320 0 2050
2052 0 438385 131162 188280 0 2051
2053 0 437924 131259 188240 0 2052
2054 0 437477 131355 188200 0 2053
2055 0 437054 131317 188160 0 2054
2056 0 436632 131283 188120 0 2055
2057 0 436435 131289 188080 0 2056
2058 0 436232 131286 188040 0 2057
2059 0 436134 131243 188000 0 2058
2060 0 436042 131194 187960 0 2059
2061 0 435940 131145 187920 0 2060
2062 0 435879 131068 187880 0 2061
2063 0 435781 131012 187840 0 2062
2064 0 435717 130938 187800 0 2063
2065 0 435636 130910 187760 0 2064
2066 0 435551 130866 187720 0 2065
2067 0 435474 130818 187680 0 2066
2068 0 434032 131136 187680 0 2067
2069 0 432912 131704 187640 0 2068
2070 0 432835 131759 187600 0 2069
2071 5 432733 131808 187560 0 2070
2072 5 431680 132082 187600 0 2071
2073 0 431717 132113 187640 0 2072
2074 0 431738 132141 187680 0 2073
2075 0 431770 132174 187720 0 2074
2076 0 431833 132167 187760 0 2075
2077 0 431907 132150 187800 0 2076
2078 0 431953 132150 187840 0 2077
2079 0 431976 132152 187880 0 2078
2080 0 431975 132170 187920 0 2079
2081 0 431995 132170 187960 0 2080
2082 0 432006 132167 188000 0 2081
2083 0 431975 132237 188040 0 2082
2084 0 431959 132300 188080 0 2083
2085 0 431920 132367 188120 0 2084
2086 0 431849 132453 188160 0 2085
2087 0 431813 132563 188200 0 2086
2088 0 431536 132608 188240 0 2087
2089 0 431458 132697 188280 0 2088
2090 0 431366 132804 188320 0 2089
2091 0 431344 132866 188360 0 2090
2092 0 431323 132925 188400 0 2091
2093 0 431254 132995 188440 0 2092
2094 0 431223 133068 188480 0 2093
2095 0 431182 133054 188520 0 2094
2096 0 431149 133037 188560 0 2095
2097 0 431123 133052 188600 0 2096
2098 0 431126 133052 188640 0 2097
2099 0 431141 133067 188680 0 2098
2100 0 431155 133088 188720 0 2099
2101 0 431138 133105 188760 0 2100
2102 0 431110 133126 188800 0 2101
2103 0 431108 133178 188840 0 2102
2104 0 431134 133223 188880 0 2103
2105 0 431114 133302 188920 0 2104
2106 0 431119 133364 188960 0 2105
2107 0 431139 133461 189000 0 2106
2108 0 431156 133579 189040 0 2107
2109 0 431116 133693 189080 0 2108
2110 0 431078 133797 189120 0 2109
2111 0 431080 133849 189160 0 2110
2112 0 431064 133914 189200 0 2111
2113 0 431068 133934 189240 0 2112
2114 0 431056 133976 189280 0 2113
2115 0 431056 134032 189320 0 2114
2116 0 431051 134092 189360 0 2115
2117 0 431052 134138 189400 0 2116
2118 0 431030 134202 189440 0 2117
2119 0 431020 134257 189480 0 2118
2120 0 430994 134319 189520 0 2119
2121 0 431012 134364 189560 0 2120
2122 0 431016 134415 189600 0 2121
2123 0 431012 134462 189640 0 2122
2124 0 431014 134498 189680 0 2123
2125 0 431018 134540 189720 0 2124
2126 0 431009 134573 189760 0 2125
2127 0 430998 134611 189800 0 2126
2128 0 430992 134647 189840 0 2127
2129 0 430984 134683 189880 0 2128
2130 0 430981 134724 189920 0 2129
2131 0 430959 134765 189960 0 2130
2132 0 430943 134798 190000 0 2131
2133 0 430931 134846 190040 0 2132
2134 0 430895 134897 190080 0 2133
2135 0 430873 134901 190120 0 2134
2136 0 430844 134909 190160 0 2135
2137 0 430802 134926 190200 0 2136
2138 0 430757 134941 190240 0 2137
2139 0 430733 134969 190280 0 2138
2140 0 430729 134986 190320 0 2139
2141 0 430683 134997 190360 0 2140
2142 0 430652 135022 190400 0 2141
2143 0 430630 135063 190440 0 2142
2144 0 430593 135109 190480 0 2143
2145 0 430587 135148 190520 0 2144
2146 0 430591 135192 190560 0 2145
2147 0 430579 135250 190600 0 2146
2148 0 430562 135299 190640 0 2147
2149 0 430545 135349 190680 0 2148
2150 0 430536 135406 190720 0 2149
2151 0 430501 135468 190760 0 2150
2152 0 430458 135525 190800 0 2151
2153 0 430448 135569 190840 0 2152
2154 0 430422 135609 190880 0 2153
2155 0 430398 135652 190920 0 2154
2156 0 430372 135701 190960 0 2155
2157 0 430333 135766 191000 0 2156
2158 0 430300 135820 191040 0 2157
2159 0 430279 135863 191080 0 2158
2160 0 430259 135903 191120 0 2159
2161 0 430251 135940 191160 0 2160
2162 0 430246 135987 191200 0 2161
2163 0 430170 135986 191240 0 2162
2164 0 430120 136024 191280 0 2163
2165 0 430079 136067 191320 0 2164
2166 0 430039 136111 191360 0 2165
2167 0 429994 136162 191400 0 2166
2168 0 429955 136203 191440 0 2167
2169 0 429920 136238 191480 0 2168
2170 0 429889 136267 191520 0 2169
2171 0 429843 136299 191560 0 2170
2172 0 429780 136338 191600 0 2171
2173 0 429769 136373 191640 0 2172
2174 0 429759 136407 191680 0 2173
2175 0 429734 136432 191720 0 2174
2176 0 429732 136454 191760 0 2175
2177 0 429699 136489 191800 0 2176
2178 0 429664 136524 191840 0 2177
2179 0 429652 136549 191880 0 2178
2180 0 429616 136582 191920 0 2179
2181 0 429633 136598 191960 0 2180
2182 0 429625 136621 192000 0 2181
2183 0 429554 136725 192040 0 2182
2184 0 429473 136814 192080 0 2183
2185 0 429277 136904 192120 0 2184
2186 0 429246 136953 192160 0 2185
2187 0 429210 137005 192200 0 2186
2188 0 429185 137024 192240 0 2187
2189 0 429176 137053 192280 0 2188
2190 0 429150 137096 192320 0 2189
2191 0 429102 137121 192360 0 2190
2192 0 429096 137153 192400 0 2191
2193 0 429093 137178 192440 0 2192
2194 0 429076 137206 192480 0 2193
2195 0 429069 137231 192520 0 2194
2196 0 429059 137273 192560 0 2195
2197 0 429050 137315 192600 0 2196
2198 0 429045 137361 192640 0 2197
2199 0 429061 137425 192680 0 2198
2200 0 429039 137519 192720 0 2199
2201 0 429031 137621 192760 0 2200
2202 0 429023 137684 192800 0 2201
2203 0 429007 137752 192840 0 2202
2204 0 428959 137849 192880 0 2203
2205 0 428902 137933 192920 0 2204
2206 0 428900 137969 192960 0 2205
2207 0 428900 138003 193000 0 2206
2208 0 428864 138068 193040 0 2207
2209 0 428845 138121 193080 0 2208
2210 0 428831 138150 193120 0 2209
2211 0 428818 138178 193160 0 2210
2212 0 428786 138233 193200 0 2211
2213 0 428754 138291 193240 0 2212
2214 0 428747 138294 193280 0 2213
2215 0 428744 138312 193320 0 2214
2216 0 428740 138312 193360 0 2215
2217 0 428737 138334 193400 0 2216
2218 0 428739 138344 193440 0 2217
2219 0 428731 138348 193480 0 2218
2220 0 428742 138374 193520 0 2219
2221 0 428724 138369 193560 0 2220
2222 0 428722 138381 193600 0 2221
2223 0 428724 138382 193640 0 2222
2224 0 428714 138395 193680 0 2223
2225 0 428705 138385 193720 0 2224
2226 0 428702 138388 193760 0 2225
2227 0 428694 138394 193800 0 2226
2228 0 428684 138396 193840 0 2227
2229 0 428674 138401 193880 0 2228
2230 0 428623 138413 193920 0 2229
2231 0 428573 138418 193960 0 2230
2232 0 428470 138463 194000 0 2231
2233 0 428357 138512 194040 0 2232
2234 0 428323 138578 194080 0 2233
2235 0 428286 138650 194120 0 2234
2236 0 428285 138669 194160 0 2235
2237 0 428290 138689 194200 0 2236
2238 0 428285 138754 194240 0 2237
2239 0 428280 138824 194280 0 2238
2240 0 428264 138861 194320 0 2239
2241 0 428251 138906 194360 0 2240
2242 0 428237 138930 194400 0 2241
2243 0 428223 138964 194440 0 2242
2244 0 428212 138978 194480 0 2243
2245 0 428214 139007 194520 0 2244
2246 0 428200 139070 194560 0 2245
2247 0 428169 139104 194600 0 2246
2248 0 428154 139157 194640 0 2247
2249 0 428140 139203 194680 0 2248
2250 0 428133 139237 194720 0 2249
2251 0 428124 139271 194760 0 2250
2252 0 428113 139318 194800 0 2251
2253 0 428102 139359 194840 0 2252
2254 0 428073 139382 194880 0 2253
2255 0 428047 139411 194920 0 2254
2256 0 428005 139441 194960 0 2255
2257 0 427972 139474 195000 0 2256
2258 0 427901 139549 195040 0 2257
2259 0 427829 139634 195080 0 2258
2260 0 427784 139689 195120 0 2259
2261 0 427729 139747 195160 0 2260
2262 0 427705 139829 195200 0 2261
2263 0 427642 139930 195240 0 2262
2264 0 427608 139965 195280 0 2263
2265 0 427581 140013 195320 0 2264
2266 0 427553 140060 195360 0 2265
2267 0 427521 140107 195400 0 2266
2268 0 427436 140179 195440 0 2267
2269 0 427344 140232 195480 0 2268
2270 0 427339 140256 195520 0 2269
2271 0 427334 140279 195560 0 2270
2272 0 427305 140315 195600 0 2271
2273 0 427264 140324 195640 0 2272
2274 0 427231 140344 195680 0 2273
2275 0 427211 140370 195720 0 2274
2276 0 427127 140433 195760 0 2275
2277 0 427039 140487 195800 0 2276
2278 0 427004 140552 195840 0 2277
2279 0 426969 140623 195880 0 2278
2280 0 426938 140741 195920 0 2279
2281 0 426906 140842 195960 0 2280
2282 0 426896 140888 196000 0 2281
2283 0 426886 140935 196040 0 2282
2284 0 426880 140970 196080 0 2283
2285 0 426840 141017 196120 0 2284
2286 0 426796 141059 196160 0 2285
2287 0 426765 141130 196200 0 2286
2288 0 426742 141190 196240 0 2287
2289 0 426772 141253 196280 0 2288
2290 0 426803 141318 196320 0 2289
2291 0 426833 141394 196360 0 2290
2292 5 426874 141473 196400 0 2291
2293 0 426722 141868 196440 0 2292
2294 0 426284 142281 196440 0 2293
2295 0 426178 142445 196480 0 2294
2296 0 426172 142614 196520 0 2295
2297 0 426093 142699 196560 0 2296
2298 0 426008 142697 196600 0 2297
2299 0 425949 142751 196640 0 2298
2300 0 425842 142912 196680 0 2299
2301 0 425723 143029 196720 0 2300
2302 0 425658 143271 196760 0 2301
2303 0 425603 143372 196800 0 2302
2304 0 425556 143470 196840 0 2303
2305 0 425507 143564 196880 0 2304
2306 0 425404 143681 196920 0 2305
2307 0 425316 143804 196960 0 2306
2308 0 425327 143959 197000 0 2307
2309 0 425249 144060 197040 0 2308
2310 0 425237 144172 197080 0 2309
2311 0 425200 144245 197120 0 2310
2312 0 425200 144299 197160 0 2311
2313 0 425065 144446 197200 0 2312
2314 0 425036 144728 197240 0 2313
2315 0 424923 144866 197280 0 2314
2316 0 424867 145040 197320 0 2315
2317 0 424858 145120 197360 0 2316
2318 0 424843 145202 197400 0 2317
2319 0 424843 145224 197440 0 2318
2320 0 424836 145255 197480 0 2319
2321 0 424834 145270 197520 0 2320
2322 0 424834 145288 197560 0 2321
2323 0 424848 145352 197600 0 2322
2324 0 424861 145428 197640 0 2323
2325 5 424893 145462 197680 0 2324
2326 0 424924 145508 197720 0 2325
2327 0 424789 145294 197760 0 2326
2328 0 424734 145158 197800 0 2327
2329 0 424733 145111 197840 0 2328
2330 0 424732 145110 197880 0 2329
2331 0 424734 145125 197920 0 2330
2332 0 424709 145163 197960 0 2331
2333 0 424678 145206 198000 0 2332
2334 0 424670 145294 198080 0 2333
2335 0 424660 145337 198120 0 2334
2336 0 424686 145447 198160 0 2335
2337 0 424711 145551 198200 0 2336
2338 0 424673 145597 198240 0 2337
2339 0 424633 145643 198280 0 2338
2340 0 424580 145711 198320 0 2339
2341 0 424532 145778 198360 0 2340
2342 0 424499 145842 198400 0 2341
2343 0 424471 145896 198440 0 2342
2344 0 424455 145923 198480 0 2343
2345 0 424413 145940 198520 0 2344
2346 0 424392 145985 198560 0 2345
2347 0 424366 146031 198600 0 2346
2348 0 424346 146081 198640 0 2347
2349 0 424330 146126 198680 0 2348
2350 0 424322 146161 198720 0 2349
2351 0 424315 146199 198760 0 2350
2352 0 424295 146219 198800 0 2351
2353 0 424274 146255 198840 0 2352
2354 0 424257 146271 198880 0 2353
2355 0 424238 146294 198920 0 2354
2356 0 424254 146311 198960 0 2355
2357 0 424264 146311 199000 0 2356
2358 0 424265 146339 199040 0 2357
2359 0 424250 146345 199080 0 2358
2360 0 424227 146368 199120 0 2359
2361 0 424198 146381 199160 0 2360
2362 0 424164 146397 199200 0 2361
2363 0 424143 146413 199240 0 2362
2364 0 424108 146416 199280 0 2363
2365 0 424059 146416 199320 0 2364
2366 0 424040 146431 199360 0 2365
2367 0 424025 146442 199400 0 2366
2368 0 424023 146442 199440 0 2367
2369 0 423998 146434 199480 0 2368
2370 0 423981 146423 199520 0 2369
2371 0 423973 146427 199560 0 2370
2372 0 423956 146434 199600 0 2371
2373 0 423935 146439 199640 0 2372
2374 0 423905 146458 199680 0 2373
2375 0 423869 146460 199720 0 2374
2376 0 423840 146471 199760 0 2375
2377 0 423797 146485 199800 0 2376
2378 0 423755 146481 199840 0 2377
2379 0 423706 146490 199880 0 2378
2380 0 423668 146498 199920 0 2379
2381 0 423659 146505 199960 0 2380
2382 0 423635 146508 200000 0 2381
2383 0 423816 146487 200040 0 2382
2384 0 423793 146629 200080 0 2383
2385 0 423835 146731 200120 0 2384
2386 0 423855 146820 200160 0 2385
2387 0 423890 146910 200200 0 2386
2388 0 423924 147006 200240 0 2387
2389 0 423960 147084 200280 0 2388
2390 0 423983 147140 200320 0 2389
2391 0 424001 147201 200360 0 2390
2392 0 424028 147238 200400 0 2391
2393 0 424034 147261 200480 0 2392
2394 0 424040 147279 200520 0 2393
2395 0 423998 147255 200560 0 2394
2396 0 423978 147256 200600 0 2395
2397 0 423931 147238 200640 0 2396
2398 0 423901 147209 200680 0 2397
2399 0 423853 147183 200720 0 2398
2400 0 423804 147165 200760 0 2399
2401 0 423763 147151 200800 0 2400
2402 0 423696 147102 200840 0 2401
2403 0 423640 147057 200880 0 2402
2404 0 423599 147056 200920 0 2403
2405 0 423519 147010 200960 0 2404
2406 0 423482 146930 201000 0 2405
2407 0 423424 146889 201040 0 2406
2408 0 423400 146922 201080 0 2407
2409 0 423371 146957 201120 0 2408
2410 0 423347 146987 201160 0 2409
2411 0 423320 147033 201200 0 2410
2412 0 423293 147041 201240 0 2411
2413 0 423264 147038 201280 0 2412
2414 0 423251 147041 201320 0 2413
2415 0 423240 147055 201360 0 2414
2416 0 423232 147063 201400 0 2415
2417 0 423229 147061 201440 0 2416
2418 0 423228 147068 201480 0 2417
2419 0 423229 147078 201520 0 2418
2420 0 423226 147071 201560 0 2419
2421 0 423222 147083 201600 0 2420
2422 0 423222 147078 201640 0 2421
2423 0 423233 147113 201680 0 2422
2424 0 423228 147139 201720 0 2423
2425 0 423219 147167 201760 0 2424
2426 0 423217 147199 201800 0 2425
2427 0 423228 147234 201840 0 2426
2428 0 423223 147283 201880 0 2427
2429 0 423209 147325 201920 0 2428
2430 0 423178 147402 201960 0 2429
2431 0 423160 147468 202000 0 2430
2432 0 423142 147495 202040 0 2431
2433 0 423151 147519 202080 0 2432
2434 0 423131 147534 202120 0 2433
2435 0 423134 147545 202160 0 2434
2436 0 423109 147554 202200 0 2435
2437 0 423086 147562 202240 0 2436
2438 0 423068 147574 202280 0 2437
2439 0 423053 147565 202320 0 2438
2440 0 423056 147560 202360 0 2439
2441 0 423032 147550 202400 0 2440
2442 0 423007 147554 202440 0 2441
2443 0 422987 147558 202480 0 2442
2444 0 422966 147552 202520 0 2443
2445 0 422959 147569 202560 0 2444
2446 0 422954 147587 202600 0 2445
2447 0 422954 147595 202640 0 2446
2448 0 422955 147599 202680 0 2447
2449 0 422968 147602 202720 0 2448
2450 0 422982 147617 202760 0 2449
2451 0 422932 147593 202800 0 2450
2452 0 422884 147591 202840 0 2451
2453 0 422874 147595 202880 0 2452
2454 0 422862 147591 202920 0 2453
2455 0 422835 147593 202960 0 2454
2456 0 422819 147598 203000 0 2455
2457 0 422791 147608 203040 0 2456
2458 0 422758 147606 203080 0 2457
2459 0 422719 147629 203120 0 2458
2460 0 422670 147629 203160 0 2459
2461 0 422649 147644 203200 0 2460
2462 0 422629 147659 203240 0 2461
2463 0 422608 147678 203280 0 2462
2464 0 422587 147686 203320 0 2463
2465 0 422576 147709 203360 0 2464
2466 0 422564 147722 203400 0 2465
2467 0 422544 147739 203440 0 2466
2468 0 422525 147753 203480 0 2467
2469 0 422514 147771 203520 0 2468
2470 0 422508 147781 203560 0 2469
2471 0 422476 147794 203600 0 2470
2472 0 422465 147805 203640 0 2471
2473 0 422468 147814 203680 0 2472
2474 0 422471 147822 203720 0 2473
2475 0 422459 147841 203760 0 2474
2476 0 422443 147851 203800 0 2475
2477 0 422437 147863 203840 0 2476
2478 0 422419 147869 203880 0 2477
2479 0 422395 147886 203920 0 2478
2480 0 422360 147910 203960 0 2479
2481 0 422332 147926 204000 0 2480
2482 0 422324 147965 204040 0 2481
2483 0 422305 148022 204080 0 2482
2484 0 422282 148081 204120 0 2483
2485 0 422275 148132 204160 0 2484
2486 0 422266 148184 204200 0 2485
2487 0 422256 148233 204240 0 2486
2488 0 422250 148277 204280 0 2487
2489 0 422212 148345 204320 0 2488
2490 0 422187 148428 204360 0 2489
2491 0 422193 148473 204400 0 2490
2492 0 422210 148516 204440 0 2491
2493 0 422223 148566 204480 0 2492
2494 0 422217 148617 204520 0 2493
2495 0 422212 148677 204560 0 2494
2496 0 422216 148731 204600 0 2495
2497 0 422224 148782 204640 0 2496
2498 0 422220 148793 204680 0 2497
2499 0 422229 148807 204720 0 2498
2500 0 422245 148818 204760 0 2499
2501 0 422242 148822 204800 0 2500
2502 0 422238 148833 204840 0 2501
2503 0 422248 148846 204880 0 2502
2504 0 422257 148866 204920 0 2503
2505 0 422264 148885 204960 0 2504
2506 0 422291 148920 205000 0 2505
2507 0 422288 148932 205040 0 2506
2508 0 422294 148944 205080 0 2507
2509 0 422302 148947 205120 0 2508
2510 0 422360 149027 205160 0 2509
2511 0 422407 149103 205200 0 2510
2512 0 422447 149159 205240 0 2511
2513 0 422479 149201 205280 0 2512
2514 0 422503 149262 205320 0 2513
2515 0 422547 149355 205360 0 2514
2516 0 422579 149463 205400 0 2515
2517 0 422626 149583 205440 0 2516
2518 0 422657 149687 205480 0 2517
2519 0 422696 149800 205520 0 2518
2520 0 422728 149898 205560 0 2519
2521 0 422752 149990 205600 0 2520
2522 0 422775 150088 205640 0 2521
2523 0 422787 150174 205680 0 2522
2524 0 422814 150260 205720 0 2523
2525 0 422875 150273 205760 0 2524
2526 0 422887 150304 205800 0 2525
2527 0 422926 150282 205880 0 2526
2528 0 422929 150273 205920 0 2527
2529 0 422897 150290 205960 0 2528
2530 0 422849 150291 206000 0 2529
2531 0 422800 150275 206040 0 2530
2532 0 422764 150244 206080 0 2531
2533 0 422699 150210 206120 0 2532
2534 0 422633 150167 206160 0 2533
2535 0 422601 150096 206200 0 2534
2536 0 422579 150047 206240 0 2535
2537 0 422554 150023 206280 0 2536
2538 0 422521 150001 206320 0 2537
2539 0 422473 149962 206360 0 2538
2540 0 422441 149940 206400 0 2539
2541 0 422398 149918 206440 0 2540
2542 0 422371 149904 206480 0 2541
2543 0 422352 149926 206520 0 2542
2544 0 422337 149950 206560 0 2543
2545 0 422328 149973 206600 0 2544
2546 0 422332 150001 206640 0 2545
2547 0 422301 150030 206680 0 2546
2548 0 422281 150066 206720 0 2547
2549 0 422268 150101 206760 0 2548
2550 0 422248 150128 206800 0 2549
2551 0 422223 150193 206840 0 2550
2552 0 422212 150254 206880 0 2551
2553 0 422184 150306 206920 0 2552
2554 0 422156 150358 206960 0 2553
2555 0 422129 150400 207000 0 2554
2556 0 422100 150453 207040 0 2555
2557 0 422084 150489 207080 0 2556
2558 0 422074 150533 207120 0 2557
2559 0 422069 150567 207160 0 2558
2560 0 422070 150589 207200 0 2559
2561 0 422040 150618 207240 0 2560
2562 0 422005 150631 207280 0 2561
2563 0 421972 150677 207320 0 2562
2564 0 421930 150720 207360 0 2563
2565 0 421889 150787 207400 0 2564
2566 0 421843 150838 207440 0 2565
2567 0 421814 150910 207480 0 2566
2568 0 421764 150941 207520 0 2567
2569 0 421715 150980 207560 0 2568
2570 0 421654 151032 207600 0 2569
2571 0 421608 151097 207640 0 2570
2572 0 421575 151165 207680 0 2571
2573 0 421535 151230 207720 0 2572
2574 0 421487 151334 207760 0 2573
2575 0 421442 151426 207800 0 2574
2576 0 421387 151487 207840 0 2575
2577 0 421339 151540 207880 0 2576
2578 0 421334 151603 207920 0 2577
2579 0 421338 151660 207960 0 2578
2580 0 421290 151724 208000 0 2579
2581 0 421243 151805 208040 0 2580
2582 0 421235 151853 208080 0 2581
2583 0 421220 151903 208120 0 2582
2584 0 421192 151948 208160 0 2583
2585 0 421160 151996 208200 0 2584
2586 0 421156 152063 208240 0 2585
2587 0 421141 152116 208280 0 2586
2588 0 421081 152159 208320 0 2587
2589 0 421030 152202 208360 0 2588
2590 0 421011 152231 208400 0 2589
2591 0 420999 152264 208440 0 2590
2592 0 420978 152287 208480 0 2591
2593 0 420913 152374 208520 0 2592
2594 0 420845 152440 208560 0 2593
2595 0 420809 152495 208600 0 2594
2596 0 420782 152544 208640 0 2595
2597 0 420775 152581 208680 0 2596
2598 0 420780 152614 208720 0 2597
2599 0 420678 152669 208760 0 2598
2600 0 420587 152731 208800 0 2599
2601 0 420569 152770 208840 0 2600
2602 0 420574 152796 208880 0 2601
2603 0 420581 152828 208920 0 2602
2604 0 420558 152894 208960 0 2603
2605 0 420550 152958 209000 0 2604
2606 0 420499 153006 209040 0 2605
2607 0 420463 153058 209080 0 2606
2608 0 420382 153104 209120 0 2607
2609 0 420300 153153 209160 0 2608
2610 0 420261 153171 209200 0 2609
2611 0 420222 153198 209240 0 2610
2612 0 420218 153208 209280 0 2611
2613 0 420209 153228 209320 0 2612
2614 0 420191 153242 209360 0 2613
2615 0 420170 153245 209400 0 2614
2616 0 420142 153200 209440 0 2615
2617 0 420128 153157 209480 0 2616
2618 0 420102 153155 209520 0 2617
2619 0 420117 153147 209560 0 2618
2620 0 420068 153175 209600 0 2619
2621 0 420062 153195 209640 0 2620
2622 0 420060 153199 209680 0 2621
2623 0 420059 153206 209720 0 2622
2624 0 419955 153234 209760 0 2623
2625 0 419858 153261 209800 0 2624
2626 0 419787 153292 209840 0 2625
2627 0 419714 153324 209880 0 2626
2628 5 419578 153409 209920 0 2627
2629 0 419534 153468 209960 0 2628
2630 0 419367 153874 210000 0 2629
2631 0 419345 153941 210040 0 2630
2632 0 419324 153992 210080 0 2631
2633 5 419166 154792 210120 0 2632
2634 0 419439 154132 210160 0 2633
2635 0 419530 154080 210200 0 2634
2636 0 419591 154008 210240 0 2635
2637 0 419642 153959 210280 0 2636
2638 0 419649 153872 210320 0 2637
2639 0 419652 153810 210360 0 2638
2640 0 419663 153781 210400 0 2639
2641 0 419685 153757 210440 0 2640
2642 0 419714 153734 210480 0 2641
2643 0 419745 153720 210520 0 2642
2644 0 419775 153662 210560 0 2643
2645 0 419795 153618 210600 0 2644
2646 0 419818 153592 210640 0 2645
2647 0 419822 153580 210680 0 2646
2648 0 419805 153590 210720 0 2647
2649 0 419797 153617 210760 0 2648
2650 0 419820 153646 210800 0 2649
2651 0 419844 153667 210840 0 2650
2652 0 419746 153629 210880 0 2651
2653 0 419798 153596 210920 0 2652
2654 0 419850 153565 210960 0 2653
2655 0 419899 153563 211000 0 2654
2656 0 419957 153577 211040 0 2655
2657 0 419988 153563 211080 0 2656
2658 0 420000 153543 211120 0 2657
2659 0 420018 153544 211160 0 2658
2660 0 420054 153557 211200 0 2659
2661 0 420056 153555 211240 0 2660
2662 0 420095 153539 211280 0 2661
2663 0 420136 153529 211320 0 2662
2664 0 420168 153514 211360 0 2663
2665 0 420204 153523 211400 0 2664
2666 0 420240 153520 211440 0 2665
2667 0 420286 153523 211480 0 2666
2668 0 420363 153509 211520 0 2667
2669 0 420408 153543 211560 0 2668
2670 0 420465 153557 211600 0 2669
2671 0 420490 153570 211640 0 2670
2672 0 420537 153587 211680 0 2671
2673 0 420575 153634 211720 0 2672
2674 0 420614 153673 211760 0 2673
2675 0 420664 153702 211800 0 2674
2676 0 420696 153724 211840 0 2675
2677 0 420718 153732 211880 0 2676
2678 0 420742 153753 211920 0 2677
2679 0 420728 153747 211960 0 2678
2680 0 420772 153777 212000 0 2679
2681 0 420805 153796 212040 0 2680
2682 0 420836 153808 212080 0 2681
2683 0 420862 153828 212120 0 2682
2684 0 420897 153853 212160 0 2683
2685 0 420919 153870 212200 0 2684
2686 0 420953 153892 212240 0 2685
2687 0 420986 153919 212280 0 2686
2688 0 421005 153927 212320 0 2687
2689 0 421032 153937 212360 0 2688
2690 0 421056 153956 212400 0 2689
2691 0 421081 153979 212440 0 2690
2692 0 421069 153980 212480 0 2691
2693 0 421012 153981 212520 0 2692
2694 0 421032 153995 212560 0 2693
2695 0 421046 154009 212600 0 2694
2696 0 421058 154027 212640 0 2695
2697 0 421062 154007 212680 0 2696
2698 0 421080 154071 212720 0 2697
2699 0 421100 154084 212760 0 2698
2700 0 421097 154117 212800 0 2699
2701 0 421098 154119 212840 0 2700
2702 5 421109 154127 212880 0 2701
2703 0 421239 153870 212920 0 2702
2704 0 421465 153540 212960 0 2703
2705 0 421363 153584 213000 0 2704
2706 0 421481 153443 213040 0 2705
2707 0 421493 153423 213080 0 2706
2708 0 421521 153417 213120 0 2707
2709 0 421540 153407 213160 0 2708
2710 0 421549 153396 213200 0 2709
2711 5 421505 153379 213240 0 2710
2712 0 421480 153385 213280 0 2711
2713 0 421437 153389 213320 0 2712
2714 5 421389 153387 213360 0 2713
2715 0 421362 153386 213400 0 2714
2716 0 421338 153387 213440 0 2715
2717 0 421362 153360 213480 0 2716
2718 0 421388 153334 213520 0 2717
2719 0 421415 153296 213560 0 2718
2720 0 421428 153295 213600 0 2719
2721 0 421440 153290 213640 0 2720
2722 0 421460 153282 213680 0 2721
2723 0 421470 153281 213720 0 2722
2724 0 421486 153280 213760 0 2723
2725 0 421500 153276 213800 0 2724
2726 0 421513 153272 213840 0 2725
2727 0 421532 153269 213880 0 2726
2728 5 421558 153271 213920 0 2727
2729 0 421078 153612 213960 0 2728
2730 0 420958 153632 214000 0 2729
2731 0 420970 153638 214040 0 2730
2732 0 420963 153666 214080 0 2731
2733 5 420788 153693 214120 0 2732
2734 0 420688 153705 214160 0 2733
2735 0 420526 153669 214200 0 2734
2736 0 420465 153640 214240 0 2735
2737 0 420401 153605 214280 0 2736
2738 0 420403 153611 214320 0 2737
2739 5 420398 153626 214360 0 2738
2740 0 420407 153641 214400 0 2739
2741 0 420356 153711 214440 0 2740
2742 0 420259 153402 214480 0 2741
2743 0 420243 153332 214520 0 2742
2744 5 420186 153097 214560 0 2743
2745 0 420180 152893 214600 0 2744
2746 0 420239 152736 214640 0 2745
2747 0 420248 152754 214680 0 2746
2748 0 420265 152774 214720 0 2747
2749 0 420285 152792 214760 0 2748
2750 0 420310 152799 214800 0 2749
2751 0 420378 152815 214840 0 2750
2752 0 420549 152880 214880 0 2751
2753 5 420620 152902 214920 0 2752
2754 0 420603 152842 214960 0 2753
2755 0 420551 152850 215000 0 2754
2756 0 420495 152859 215040 0 2755
2757 0 420307 152851 215080 0 2756
2758 0 420241 152785 215120 0 2757
2759 0 420226 152754 215160 0 2758
2760 0 420201 152704 215200 0 2759
2761 0 420181 152656 215240 0 2760
2762 0 420209 152568 215280 0 2761
2763 0 420244 152480 215320 0 2762
2764 0 420284 152387 215360 0 2763
2765 0 420297 152285 215400 0 2764
2766 0 420305 152193 215440 0 2765
2767 0 420304 152247 215480 0 2766
2768 0 420294 152304 215520 0 2767
2769 0 420290 152339 215560 0 2768
2770 0 420283 152391 215600 0 2769
2771 6 420282 152408 215640 0 2770
2772 0 430924 131853 187640 0 2072
2773 0 429615 132057 187640 0 2772
2774 0 429027 132252 187680 0 2773
2775 0 428129 132493 187720 0 2774
2776 0 427450 132543 187680 0 2775
2777 0 426790 132592 187640 0 2776
2778 0 426409 132527 187600 0 2777
2779 0 426032 132438 187560 0 2778
2780 0 425831 132444 187520 0 2779
2781 0 425642 132432 187480 0 2780
2782 0 425385 132481 187440 0 2781
2783 0 425077 132536 187400 0 2782
2784 0 424996 132546 187360 0 2783
2785 0 424903 132554 187320 0 2784
2786 0 424769 132638 187280 0 2785
2787 0 424648 132715 187240 0 2786
2788 0 424555 132730 187200 0 2787
2789 0 424446 132747 187160 0 2788
2790 0 424353 132737 187120 0 2789
2791 0 424246 132754 187080 0 2790
2792 0 424037 132721 187040 0 2791
2793 0 423843 132692 187000 0 2792
2794 0 423648 132671 186960 0 2793
2795 0 423479 132631 186920 0 2794
2796 0 423331 132653 186880 0 2795
2797 0 423190 132671 186840 0 2796
2798 0 422888 132720 186800 0 2797
2799 0 422568 132788 186760 0 2798
2800 0 422213 132853 186720 0 2799
2801 0 421856 132941 186680 0 2800
2802 0 420829 133202 186640 0 2801
2803 0 419671 133216 186600 0 2802
2804 0 419100 133173 186560 0 2803
2805 0 418753 133137 186520 0 2804
2806 0 417309 132908 186480 0 2805
2807 0 417044 132938 186440 0 2806
2808 0 416755 132992 186400 0 2807
2809 0 416526 133032 186360 0 2808
2810 0 416299 133066 186320 0 2809
2811 0 416170 133070 186280 0 2810
2812 0 416043 133055 186240 0 2811
2813 0 415971 133013 186200 0 2812
2814 0 415898 132964 186160 0 2813
2815 0 415745 132924 186120 0 2814
2816 0 415545 132902 186080 0 2815
2817 0 415321 132902 186000 0 2816
2818 0 415236 132843 185960 0 2817
2819 0 414831 132846 185920 0 2818
2820 0 414792 132817 185880 0 2819
2821 0 414758 132795 185840 0 2820
2822 0 414703 132807 185800 0 2821
2823 0 414655 132797 185760 0 2822
2824 0 414583 132788 185720 0 2823
2825 0 414513 132780 185680 0 2824
2826 0 414341 132836 185640 0 2825
2827 0 414161 132885 185600 0 2826
2828 0 414152 132840 185560 0 2827
2829 0 414154 132781 185520 0 2828
2830 0 414093 132829 185480 0 2829
2831 0 414010 132860 185440 0 2830
2832 0 413914 132844 185400 0 2831
2833 0 413787 132846 185360 0 2832
2834 0 412878 133098 185320 0 2833
2835 0 412029 133000 185280 0 2834
2836 0 411079 132758 185240 0 2835
2837 0 410393 132483 185200 0 2836
2838 0 409704 132221 185160 0 2837
2839 0 409158 132168 185120 0 2838
2840 0 408623 132090 185080 0 2839
2841 0 408386 132076 185040 0 2840
2842 0 408119 132089 185000 0 2841
2843 0 407840 131997 184960 0 2842
2844 0 407726 131956 184920 0 2843
2845 0 407588 131922 184880 0 2844
2846 0 407390 131891 184840 0 2845
2847 0 407214 131843 184800 0 2846
2848 0 406994 131775 184760 0 2847
2849 0 406778 131692 184720 0 2848
2850 0 406396 131642 184680 0 2849
2851 0 406362 131602 184640 0 2850
2852 0 406330 131552 184600 0 2851
2853 0 405994 131598 184560 0 2852
2854 0 405673 131661 184520 0 2853
2855 0 405460 131605 184480 0 2854
2856 0 405263 131558 184440 0 2855
2857 0 404699 131562 184400 0 2856
2858 0 404471 131490 184360 0 2857
2859 0 404240 131397 184320 0 2858
2860 0 404029 131347 184280 0 2859
2861 0 403833 131267 184240 0 2860
2862 0 403770 131216 184200 0 2861
2863 0 403725 131162 184160 0 2862
2864 0 403582 131165 184120 0 2863
2865 0 403429 131162 184080 0 2864
2866 0 403195 131146 184040 0 2865
2867 0 402975 131091 184000 0 2866
2868 0 402781 131041 183960 0 2867
2869 0 402671 130988 183920 0 2868
2870 0 402582 130935 183880 0 2869
2871 0 402517 130880 183840 0 2870
2872 0 402012 130905 183800 0 2871
2873 0 401522 130922 183760 0 2872
2874 0 400798 131050 183720 0 2873
2875 0 400076 131188 183680 0 2874
2876 0 399812 131150 183640 0 2875
2877 0 399558 131090 183600 0 2876
2878 0 399306 130967 183560 0 2877
2879 0 399009 130878 183520 0 2878
2880 0 398733 130782 183480 0 2879
2881 0 398452 130725 183520 0 2880
2882 0 398191 130660 183560 0 2881
2883 0 397886 130627 183600 0 2882
2884 0 397444 130576 183640 0 2883
2885 0 397012 130505 183680 0 2884
2886 0 396716 130563 183720 0 2885
2887 0 396437 130619 183760 0 2886
2888 0 394814 130818 183720 0 2887
2889 0 394422 130772 183680 0 2888
2890 0 393907 130747 183640 0 2889
2891 0 392542 130717 183640 0 2890
2892 0 391203 130797 183640 0 2891
2893 0 389970 130789 183640 0 2892
2894 0 389783 130797 183600 0 2893
2895 0 389620 130777 183560 0 2894
2896 0 389459 130735 183520 0 2895
2897 0 389320 130693 183480 0 2896
2898 0 389261 130645 183440 0 2897
2899 0 389187 130603 183400 0 2898
2900 5 389141 130546 183360 0 2899
2901 0 389121 130605 183080 0 2900
2902 0 388963 130735 182920 0 2901
2903 0 388870 130712 182720 0 2902
2904 0 388716 130794 182600 0 2903
2905 0 388084 130994 182520 0 2904
2906 0 386779 130817 182480 0 2905
2907 0 386372 130824 182400 0 2906
2908 0 386271 130890 182360 0 2907
2909 0 386137 131267 182200 0 2908
2910 0 385877 131299 182160 0 2909
2911 0 385600 131295 182120 0 2910
2912 0 384920 131035 181960 0 2911
2913 0 384097 130891 182120 0 2912
2914 0 383312 130726 182240 0 2913
2915 0 383099 130657 182320 0 2914
2916 0 382903 130619 182360 0 2915
2917 5 382462 130495 182400 0 2916
2918 0 382253 130420 182440 0 2917
2919 0 381853 130299 182640 0 2918
2920 0 381586 130196 182680 0 2919
2921 0 381361 130161 182760 0 2920
2922 0 381208 130129 182800 0 2921
2923 0 381067 130095 182840 0 2922
2924 0 380954 130027 182880 0 2923
2925 0 380706 129948 182920 0 2924
2926 0 379446 129586 182960 0 2925
2927 0 379044 129352 183000 0 2926
2928 0 378409 129207 182880 0 2927
2929 0 378020 129057 183120 0 2928
2930 0 377888 128983 183200 0 2929
2931 0 377669 128898 183360 0 2930
2932 5 377368 128877 183400 0 2931
2933 0 377063 128748 183560 0 2932
2934 5 376582 128582 183760 0 2933
2935 0 376115 128478 183840 0 2934
2936 0 375261 128430 183880 0 2935
2937 0 374889 128235 183920 0 2936
2938 0 374410 128214 183960 0 2937
2939 0 373552 128134 184040 0 2938
2940 0 373024 127845 184080 0 2939
2941 5 372756 128088 184240 0 2940
2942 0 372380 128462 184360 0 2941
2943 0 371863 128377 184400 0 2942
2944 0 371330 128334 184440 0 2943
2945 0 370823 128315 184480 0 2944
2946 0 370676 128280 184520 0 2945
2947 0 370409 128537 184720 0 2946
2948 0 370290 128546 184760 0 2947
2949 0 370101 128577 184840 0 2948
2950 0 369889 128586 184880 0 2949
2951 0 369913 128700 184960 0 2950
2952 0 369864 128833 185040 0 2951
2953 0 369773 129008 185160 0 2952
2954 0 369617 129045 185200 0 2953
2955 0 369482 129049 185240 0 2954
2956 0 369339 129044 185280 0 2955
2957 0 369167 129085 185400 0 2956
2958 0 369099 129099 185480 0 2957
2959 0 368957 129145 185560 0 2958
2960 0 368826 129177 185640 0 2959
2961 0 368713 129212 185720 0 2960
2962 0 368651 129268 185800 0 2961
2963 0 368556 129302 185840 0 2962
2964 0 368302 129350 185920 0 2963
2965 0 368127 129403 185960 0 2964
2966 0 368100 129505 186120 0 2965
2967 0 368009 129561 186160 0 2966
2968 0 367864 129685 186240 0 2967
2969 0 367605 129846 186320 0 2968
2970 0 367490 129881 186360 0 2969
2971 5 367400 129918 186400 0 2970
2972 0 366452 129495 186440 0 2971
2973 0 366196 129453 186480 0 2972
2974 0 365971 129374 186600 0 2973
2975 0 365889 129368 186680 0 2974
2976 0 365655 129329 186760 0 2975
2977 0 365547 129270 186840 0 2976
2978 0 365463 129270 186920 0 2977
2979 0 365420 129269 186960 0 2978
2980 0 365372 129258 187040 0 2979
2981 5 365224 129224 187120 0 2980
2982 0 365180 129225 187160 0 2981
2983 5 365091 129225 187200 0 2982
2984 0 364946 129221 187240 0 2983
2985 0 364473 129537 187200 0 2984
2986 0 363961 129619 187320 0 2985
2987 0 363862 129533 187360 0 2986
2988 0 363878 129471 187400 0 2987
2989 0 363928 129373 187480 0 2988
2990 0 363916 129203 187560 0 2989
2991 0 363935 129185 187640 0 2990
2992 0 363872 129238 187720 0 2991
2993 0 363567 129507 187760 0 2992
2994 0 363129 129617 187800 0 2993
2995 5 362941 129556 187840 0 2994
2996 0 362905 129556 187880 0 2995
2997 0 362875 129542 187920 0 2996
2998 0 362776 129555 187960 0 2997
2999 0 362661 129523 188040 0 2998
3000 0 362649 129520 188120 0 2999
3001 0 362644 129529 188160 0 3000
3002 0 362581 129479 188280 0 3001
3003 0 362549 129470 188320 0 3002
3004 0 362533 129458 188360 0 3003
3005 0 362507 129453 188400 0 3004
3006 5 362694 129387 188440 0 3005
3007 0 362721 129363 188520 0 3006
3008 0 362723 129347 188560 0 3007
3009 0 362737 129329 188600 0 3008
3010 5 362748 129281 188640 0 3009
3011 0 362733 129279 188680 0 3010
3012 0 362547 129507 188720 0 3011
3013 5 361645 129618 188760 0 3012
3014 0 361330 129695 188800 0 3013
3015 0 361151 129725 188840 0 3014
3016 0 361062 129751 188880 0 3015
3017 5 360910 129815 188920 0 3016
3018 0 360567 129850 188960 0 3017
3019 0 360409 129904 189000 0 3018
3020 0 360272 129966 189080 0 3019
3021 0 359943 130066 189160 0 3020
3022 5 359720 130181 189200 0 3021
3023 0 359662 130209 189240 0 3022
3024 0 359561 130282 189280 0 3023
3025 0 359402 130354 189320 0 3024
3026 0 359318 130383 189360 0 3025
3027 0 359188 130525 189440 0 3026
3028 0 359172 130524 189480 0 3027
3029 0 359170 130554 189520 0 3028
3030 0 359154 130590 189560 0 3029
3031 0 359182 130643 189640 0 3030
3032 0 359208 130646 190040 0 3031
3033 5 359356 130883 190120 0 3032
3034 0 359355 130851 190160 0 3033
3035 0 359180 130651 190320 0 3034
3036 0 359300 130572 190360 0 3035
3037 0 359363 130503 190400 0 3036
3038 0 359344 130434 190440 0 3037
3039 0 359201 130340 190480 0 3038
3040 0 358751 130232 190520 0 3039
3041 0 358613 130217 190560 0 3040
3042 0 358573 130221 190640 0 3041
3043 0 358611 130223 190720 0 3042
3044 0 358490 130221 190800 0 3043
3045 0 358443 130191 190920 0 3044
3046 0 358678 129963 191040 0 3045
3047 0 358647 129945 191120 0 3046
3048 0 358547 129914 191160 0 3047
3049 0 358407 129916 191200 0 3048
3050 0 358377 129855 191240 0 3049
3051 0 358315 129888 191280 0 3050
3052 0 358241 129881 191320 0 3051
3053 0 358121 129798 191360 0 3052
3054 0 357999 129673 191400 0 3053
3055 0 357834 129635 191480 0 3054
3056 0 357585 129426 191520 0 3055
3057 0 357417 129313 191560 0 3056
3058 0 357245 129309 191600 0 3057
3059 0 357059 129291 191640 0 3058
3060 5 356870 129262 191680 0 3059
3061 0 356682 129234 191720 0 3060
3062 0 356458 129126 191760 0 3061
3063 0 356311 129065 191800 0 3062
3064 5 356056 128898 191840 0 3063
3065 0 356020 128792 191880 0 3064
3066 0 355944 128801 191920 0 3065
3067 0 355906 128959 192080 0 3066
3068 0 355848 129069 192200 0 3067
3069 0 355482 129288 192240 0 3068
3070 0 355214 129316 192320 0 3069
3071 0 354386 129319 192640 0 3070
3072 0 353856 129396 192680 0 3071
3073 5 353702 129376 192560 0 3072
3074 0 353545 129362 192440 0 3073
3075 5 352956 129343 192400 0 3074
3076 0 352461 129357 192360 0 3075
3077 0 351479 129354 192440 0 3076
3078 5 350788 129431 192480 0 3077
3079 0 350029 129500 192560 0 3078
3080 0 349564 129685 192600 0 3079
3081 0 349223 129830 192640 0 3080
3082 0 348741 129938 192680 0 3081
3083 5 348366 130006 192720 0 3082
3084 0 347516 130246 192760 0 3083
3085 5 346876 131042 192800 0 3084
3086 0 345053 131808 192760 0 3085
3087 5 344368 132173 192720 0 3086
3088 5 343944 132259 192680 0 3087
3089 0 343911 132292 192560 0 3088
3090 0 343858 132325 192520 0 3089
3091 0 343867 132369 192480 0 3090
3092 0 343814 132372 192400 0 3091
3093 0 343673 132407 192360 0 3092
3094 5 343584 132435 192320 0 3093
3095 0 343126 132572 192280 0 3094
3096 0 342580 132622 192240 0 3095
3097 0 342138 132701 192160 0 3096
3098 5 341890 132658 192080 0 3097
3099 0 341470 132744 192040 0 3098
3100 0 341297 132736 192000 0 3099
3101 0 340829 132754 191960 0 3100
3102 5 340541 132778 191920 0 3101
3103 0 340248 132793 191880 0 3102
3104 0 339893 132827 191840 0 3103
3105 0 339384 132808 191800 0 3104
3106 5 339032 132820 191760 0 3105
3107 0 338952 132807 191720 0 3106
3108 0 338816 132785 191680 0 3107
3109 0 338745 132838 191640 0 3108
3110 0 338654 132801 191520 0 3109
3111 0 338577 132823 191480 0 3110
3112 0 338542 132802 191400 0 3111
3113 0 338491 132772 191360 0 3112
3114 0 338427 132794 191320 0 3113
3115 0 338358 132771 191280 0 3114
3116 0 338466 132841 191240 0 3115
3117 0 338493 132840 191160 0 3116
3118 0 338441 132854 191080 0 3117
3119 0 338452 132843 191040 0 3118
3120 0 338392 132866 191000 0 3119
3121 0 338294 132835 190960 0 3120
3122 0 338285 132817 190920 0 3121
3123 0 338231 132771 190880 0 3122
3124 0 338109 132720 190720 0 3123
3125 0 337940 132679 190520 0 3124
3126 0 337663 132537 190240 0 3125
3127 0 337542 132573 190160 0 3126
3128 0 337405 132567 190080 0 3127
3129 0 337217 132515 190000 0 3128
3130 0 336898 132434 189840 0 3129
3131 0 336792 132452 189680 0 3130
3132 0 336648 132376 189600 0 3131
3133 0 336451 132289 189480 0 3132
3134 0 336233 132172 189360 0 3133
3135 0 336146 132171 189280 0 3134
3136 0 336043 132119 189200 0 3135
3137 0 335875 132051 189120 0 3136
3138 0 335701 131993 189040 0 3137
3139 0 335526 131922 188960 0 3138
3140 0 335442 131890 188840 0 3139
3141 0 335419 131828 188720 0 3140
3142 0 335304 131750 188640 0 3141
3143 0 335250 131759 188520 0 3142
3144 0 335134 131800 188400 0 3143
3145 0 334952 131889 188360 0 3144
3146 0 334791 131883 188080 0 3145
3147 0 334731 131847 188000 0 3146
3148 0 334641 131836 187920 0 3147
3149 0 334594 131785 187840 0 3148
3150 0 334459 131792 187760 0 3149
3151 0 334385 131818 187680 0 3150
3152 0 334311 131806 187600 0 3151
3153 0 334238 131803 187520 0 3152
3154 0 334160 131800 187440 0 3153
3155 0 333909 131731 187400 0 3154
3156 0 333750 131774 187320 0 3155
3157 0 333546 131817 187280 0 3156
3158 0 333547 131867 187240 0 3157
3159 0 333558 131903 187200 0 3158
3160 0 333560 131928 187160 0 3159
3161 0 333659 131894 187120 0 3160
3162 0 333666 131890 187080 0 3161
3163 0 333704 131919 187040 0 3162
3164 0 333712 131878 187000 0 3163
3165 0 333618 131923 186960 0 3164
3166 0 333520 131945 186920 0 3165
3167 0 333760 131987 186800 0 3166
3168 0 333800 132060 186680 0 3167
3169 0 333808 132224 186640 0 3168
3170 0 333777 132337 186360 0 3169
3171 0 333777 132341 186320 0 3170
3172 0 333806 132321 186160 0 3171
3173 0 333749 132112 186000 0 3172
3174 0 333729 131968 185960 0 3173
3175 0 333656 131894 185920 0 3174
3176 0 333668 131851 185880 0 3175
3177 5 333743 131811 185840 0 3176
3178 0 333731 131774 185800 0 3177
3179 0 333675 131501 185720 0 3178
3180 0 333722 131318 185640 0 3179
3181 0 333767 131100 185600 0 3180
3182 0 333697 131068 185520 0 3181
3183 0 333652 130990 185440 0 3182
3184 0 333736 130905 185400 0 3183
3185 0 333843 130755 185280 0 3184
3186 0 333877 130671 185160 0 3185
3187 0 333891 130572 185080 0 3186
3188 0 333952 130498 185000 0 3187
3189 0 333952 130433 184960 0 3188
3190 0 333821 130315 184920 0 3189
3191 0 333905 130235 184800 0 3190
3192 0 333895 130101 184600 0 3191
3193 0 333867 129926 184400 0 3192
3194 0 333801 129679 184280 0 3193
3195 0 333644 129295 184080 0 3194
3196 0 333605 129162 183960 0 3195
3197 0 333636 129050 183840 0 3196
3198 0 333658 128970 183760 0 3197
3199 0 333608 128871 183640 0 3198
3200 0 333578 128711 183440 0 3199
3201 0 333664 128716 183280 0 3200
3202 0 333759 128757 183080 0 3201
3203 0 333795 128695 182840 0 3202
3204 0 334028 128711 182680 0 3203
3205 0 334050 128842 182480 0 3204
3206 0 334121 128800 182280 0 3205
3207 0 334049 128789 182240 0 3206
3208 0 333959 129160 182080 0 3207
3209 0 333976 128955 181920 0 3208
3210 0 334083 128872 181840 0 3209
3211 0 334128 128871 181680 0 3210
3212 0 334205 129044 181520 0 3211
3213 0 334177 129014 181440 0 3212
3214 0 334244 128959 181240 0 3213
3215 0 334145 128842 181040 0 3214
3216 0 334091 128720 180880 0 3215
3217 0 334136 128562 180680 0 3216
3218 0 334078 128389 180520 0 3217
3219 0 334070 128468 180360 0 3218
3220 0 334037 128451 180160 0 3219
3221 0 333961 128325 180000 0 3220
3222 0 333897 128238 179840 0 3221
3223 0 333896 128211 179800 0 3222
3224 0 333871 128213 179760 0 3223
3225 0 333866 128258 179640 0 3224
3226 0 333857 128190 179480 0 3225
3227 0 333832 128187 179320 0 3226
3228 0 333807 128150 179120 0 3227
3229 0 333771 128100 178880 0 3228
3230 0 333771 128090 178680 0 3229
3231 0 333807 128127 178480 0 3230
3232 0 333799 128133 178280 0 3231
3233 0 333851 128197 178080 0 3232
3234 0 333892 128272 177880 0 3233
3235 0 333869 128378 177720 0 3234
3236 0 334019 128431 177520 0 3235
3237 0 334031 128563 177360 0 3236
3238 0 334058 128692 177160 0 3237
3239 0 333969 128651 176960 0 3238
3240 0 333949 128461 176800 0 3239
3241 0 334038 128408 176600 0 3240
3242 0 334084 128468 176400 0 3241
3243 0 334140 128533 176200 0 3242
3244 0 334097 128602 176040 0 3243
3245 0 334112 128683 175880 0 3244
3246 0 334119 128726 175720 0 3245
3247 0 334092 128750 175520 0 3246
3248 0 334088 128811 175360 0 3247
3249 0 334058 128856 175200 0 3248
3250 0 334027 128895 175040 0 3249
3251 0 334043 128938 174840 0 3250
3252 0 334057 128707 174640 0 3251
3253 0 334024 128645 174440 0 3252
3254 0 334005 128643 174240 0 3253
3255 0 334046 128437 174000 0 3254
3256 0 334102 128353 173800 0 3255
3257 0 334081 128216 173640 0 3256
3258 0 334118 128254 173520 0 3257
3259 0 334153 128280 173400 0 3258
3260 0 334249 128299 173200 0 3259
3261 0 334233 128323 173040 0 3260
3262 0 334272 128266 172880 0 3261
3263 0 334334 128347 172840 0 3262
3264 0 334352 128471 172800 0 3263
3265 0 334352 128485 172680 0 3264
3266 0 334301 128328 172520 0 3265
3267 0 334308 128371 172360 0 3266
3268 0 334305 128437 172200 0 3267
3269 0 334197 128329 172080 0 3268
3270 0 334140 128177 171880 0 3269
3271 0 334068 128030 171680 0 3270
3272 0 334052 127856 171520 0 3271
3273 0 333832 127803 171400 0 3272
3274 0 333804 127745 171240 0 3273
3275 0 333787 127601 171040 0 3274
3276 0 333771 127454 170960 0 3275
3277 0 333783 127462 170800 0 3276
3278 0 333762 127464 170640 0 3277
3279 0 333727 127376 170440 0 3278
3280 0 333668 127281 170240 0 3279
3281 0 333694 127184 170000 0 3280
3282 0 333737 127057 169680 0 3281
3283 0 333690 126873 169520 0 3282
3284 0 333964 126969 169320 0 3283
3285 0 334038 127052 169120 0 3284
3286 0 334120 127103 168960 0 3285
3287 0 334216 127116 168880 0 3286
3288 0 334374 127117 168760 0 3287
3289 0 334335 127112 168600 0 3288
3290 0 334352 127128 168560 0 3289
3291 0 334368 127145 168520 0 3290
3292 0 334431 127181 168480 0 3291
3293 0 334508 127206 168400 0 3292
3294 0 334618 127217 168240 0 3293
3295 0 334717 127208 168120 0 3294
3296 0 334731 127277 168080 0 3295
3297 0 334780 127229 168040 0 3296
3298 0 334608 127120 167920 0 3297
3299 0 334896 127341 167800 0 3298
3300 0 334937 127469 167640 0 3299
3301 0 334932 127467 167520 0 3300
3302 0 334986 127559 167360 0 3301
3303 0 335016 127708 167240 0 3302
3304 0 335062 127729 167120 0 3303
3305 0 335098 127812 166960 0 3304
3306 0 335209 127846 166800 0 3305
3307 0 335307 127867 166640 0 3306
3308 0 335280 127824 166480 0 3307
3309 0 335246 127699 166360 0 3308
3310 0 334974 127293 166320 0 3309
3311 0 336058 128118 166200 0 3310
3312 0 336151 128206 166120 0 3311
3313 0 336207 128215 166000 0 3312
3314 0 336378 128177 165840 0 3313
3315 0 336424 128123 165680 0 3314
3316 0 336381 128013 165520 0 3315
3317 0 336372 128001 165360 0 3316
3318 0 336444 127742 165160 0 3317
3319 0 336398 127620 165040 0 3318
3320 0 336540 127623 164840 0 3319
3321 0 336531 127490 164640 0 3320
3322 0 336549 127433 164480 0 3321
3323 0 336493 127388 164280 0 3322
3324 0 336504 127454 164160 0 3323
3325 0 336627 127412 164000 0 3324
3326 0 336732 127499 163840 0 3325
3327 0 336848 127512 163680 0 3326
3328 0 336778 127346 163520 0 3327
3329 0 336870 127339 163360 0 3328
3330 0 336955 127215 163200 0 3329
3331 0 337029 127185 163040 0 3330
3332 0 337205 126970 162800 0 3331
3333 0 337166 126889 162720 0 3332
3334 0 337178 126887 162600 0 3333
3335 0 337327 126743 162480 0 3334
3336 0 337333 126572 162320 0 3335
3337 0 337398 126453 162200 0 3336
3338 0 337512 126391 162040 0 3337
3339 0 337607 126356 161960 0 3338
3340 0 337627 126357 161840 0 3339
3341 0 337618 126294 161680 0 3340
3342 0 337668 126131 161520 0 3341
3343 0 338006 126079 161360 0 3342
3344 0 338181 125917 161240 0 3343
3345 0 338378 125796 161080 0 3344
3346 0 338454 125816 160920 0 3345
3347 0 338550 125803 160760 0 3346
3348 0 338684 125999 160600 0 3347
3349 0 338789 126046 160480 0 3348
3350 0 338869 125988 160280 0 3349
3351 0 339030 126032 160160 0 3350
3352 0 339110 126024 160120 0 3351
3353 0 339173 126007 159960 0 3352
3354 0 339309 125988 159840 0 3353
3355 0 339334 126000 159800 0 3354
3356 0 339407 126037 159680 0 3355
3357 0 339527 126157 159560 0 3356
3358 0 339602 126219 159480 0 3357
3359 0 339660 126231 159320 0 3358
3360 5 339758 126268 159280 0 3359
3361 0 339855 126304 159240 0 3360
3362 0 340106 126297 159160 0 3361
3363 0 340192 126291 159120 0 3362
3364 5 340346 126294 159080 0 3363
3365 5 340887 126363 158960 0 3364
3366 0 340986 126404 158880 0 3365
3367 5 341042 126389 158800 0 3366
3368 0 341413 126114 158680 0 3367
3369 0 341549 126130 158640 0 3368
3370 0 341730 126069 158600 0 3369
3371 0 341854 125973 158480 0 3370
3372 0 341868 125950 158360 0 3371
3373 0 341913 125892 158240 0 3372
3374 0 341804 125647 158120 0 3373
3375 0 341671 125398 158080 0 3374
3376 0 341858 125578 158040 0 3375
3377 0 341948 125688 158000 0 3376
3378 0 342015 125648 157960 0 3377
3379 0 342254 125695 157840 0 3378
3380 0 342424 125599 157720 0 3379
3381 0 342501 125572 157640 0 3380
3382 0 342586 125563 157560 0 3381
3383 0 342710 125603 157440 0 3382
3384 6 342789 125594 157320 0 3383
3385 0 443390 130790 187560 0 2031
3386 0 443435 130800 187600 0 3385
3387 0 443446 130831 187640 0 3386
3388 0 443450 130855 187680 0 3387
3389 0 443483 130871 187720 0 3388
3390 0 443525 130862 187760 0 3389
3391 0 443537 130899 187800 0 3390
3392 0 443525 130957 187840 0 3391
3393 0 443558 130995 187880 0 3392
3394 0 443518 130985 187920 0 3393
3395 0 443508 130928 187960 0 3394
3396 0 443499 130978 188000 0 3395
3397 0 443498 131012 188040 0 3396
3398 0 443489 131043 188080 0 3397
3399 0 443472 131075 188120 0 3398
3400 0 443460 131079 188160 0 3399
3401 0 443447 131087 188200 0 3400
3402 0 443398 131026 188240 0 3401
3403 0 443356 130969 188280 0 3402
3404 0 443264 130827 188320 0 3403
3405 0 443235 130898 188360 0 3404
3406 0 443189 130960 188400 0 3405
3407 0 443124 131025 188440 0 3406
3408 0 443068 131093 188480 0 3407
3409 0 443002 131079 188520 0 3408
3410 0 443001 131092 188560 0 3409
3411 0 442995 131122 188600 0 3410
3412 0 443017 131125 188640 0 3411
3413 0 443050 131128 188680 0 3412
3414 0 443046 131160 188720 0 3413
3415 0 443073 131202 188760 0 3414
3416 0 443083 131240 188800 0 3415
3417 0 443106 131270 188840 0 3416
3418 0 443137 131272 188880 0 3417
3419 0 443142 131290 188920 0 3418
3420 0 443163 131285 188960 0 3419
3421 0 443210 131267 189000 0 3420
3422 0 443213 131294 189040 0 3421
3423 0 443210 131335 189080 0 3422
3424 0 443212 131373 189120 0 3423
3425 0 443217 131401 189160 0 3424
3426 0 443234 131403 189200 0 3425
3427 0 443251 131399 189240 0 3426
3428 0 443264 131401 189280 0 3427
3429 0 443277 131401 189320 0 3428
3430 0 443278 131420 189360 0 3429
3431 0 443287 131441 189400 0 3430
3432 0 443300 131445 189440 0 3431
3433 0 443310 131468 189480 0 3432
3434 0 443317 131487 189520 0 3433
3435 0 443326 131521 189560 0 3434
3436 0 443333 131537 189600 0 3435
3437 0 443339 131546 189640 0 3436
3438 0 443344 131551 189680 0 3437
3439 0 443351 131557 189720 0 3438
3440 0 443372 131540 189760 0 3439
3441 0 443391 131519 189800 0 3440
3442 0 443396 131534 189840 0 3441
3443 0 443394 131548 189880 0 3442
3444 0 443421 131543 189920 0 3443
3445 0 443436 131533 189960 0 3444
3446 0 443396 131540 190000 0 3445
3447 0 443422 131551 190040 0 3446
3448 0 443423 131538 190080 0 3447
3449 0 443450 131508 190120 0 3448
3450 0 443444 131506 190160 0 3449
3451 0 443463 131498 190200 0 3450
3452 0 443464 131481 190240 0 3451
3453 0 443477 131466 190280 0 3452
3454 0 443487 131458 190320 0 3453
3455 0 443490 131448 190360 0 3454
3456 0 443501 131468 190400 0 3455
3457 0 443505 131492 190440 0 3456
3458 0 443511 131478 190480 0 3457
3459 0 443534 131478 190520 0 3458
3460 0 443545 131492 190560 0 3459
3461 0 443565 131511 190600 0 3460
3462 0 443571 131477 190640 0 3461
3463 0 443570 131467 190680 0 3462
3464 0 443564 131478 190720 0 3463
3465 0 443557 131480 190760 0 3464
3466 0 443549 131461 190800 0 3465
3467 0 443540 131441 190840 0 3466
3468 0 443536 131443 190880 0 3467
3469 0 443531 131451 190920 0 3468
3470 0 443528 131444 190960 0 3469
3471 0 443533 131433 191000 0 3470
3472 0 443527 131420 191040 0 3471
3473 0 443516 131416 191080 0 3472
3474 0 443521 131437 191120 0 3473
3475 0 443497 131427 191160 0 3474
3476 0 443477 131356 191200 0 3475
3477 0 443493 131390 191240 0 3476
3478 0 443482 131407 191280 0 3477
3479 0 443475 131396 191320 0 3478
3480 0 443473 131382 191360 0 3479
3481 0 443459 131379 191400 0 3480
3482 0 443477 131366 191440 0 3481
3483 0 443462 131365 191480 0 3482
3484 0 443477 131354 191520 0 3483
3485 0 443482 131360 191560 0 3484
3486 0 443505 131345 191600 0 3485
3487 0 443503 131341 191640 0 3486
3488 0 443505 131336 191680 0 3487
3489 0 443513 131325 191720 0 3488
3490 0 443498 131322 191760 0 3489
3491 0 443505 131308 191800 0 3490
3492 0 443528 131295 191840 0 3491
3493 0 443516 131298 191880 0 3492
3494 0 443521 131300 191920 0 3493
3495 0 443533 131291 191960 0 3494
3496 0 443540 131292 192000 0 3495
3497 0 443556 131308 192040 0 3496
3498 0 443576 131324 192080 0 3497
3499 0 443569 131352 192120 0 3498
3500 0 443565 131374 192160 0 3499
3501 0 443564 131386 192200 0 3500
3502 0 443559 131394 192240 0 3501
3503 0 443570 131405 192280 0 3502
3504 0 443570 131410 192320 0 3503
3505 0 443574 131417 192360 0 3504
3506 0 443583 131435 192400 0 3505
3507 0 443588 131436 192440 0 3506
3508 0 443596 131446 192480 0 3507
3509 0 443590 131447 192520 0 3508
3510 0 443589 131466 192560 0 3509
3511 0 443590 131471 192600 0 3510
3512 0 443583 131476 192640 0 3511
3513 0 443572 131470 192680 0 3512
3514 0 443564 131483 192720 0 3513
3515 0 443558 131491 192760 0 3514
3516 0 443550 131495 192800 0 3515
3517 0 443565 131536 192840 0 3516
3518 0 443563 131556 192880 0 3517
3519 0 443553 131568 192920 0 3518
3520 0 443573 131581 192960 0 3519
3521 0 443603 131594 193000 0 3520
3522 0 443615 131637 193040 0 3521
3523 0 443610 131636 193080 0 3522
3524 0 443624 131646 193120 0 3523
3525 0 443641 131646 193160 0 3524
3526 0 443646 131662 193200 0 3525
3527 0 443650 131665 193240 0 3526
3528 0 443659 131643 193280 0 3527
3529 0 443661 131622 193320 0 3528
3530 0 443652 131608 193360 0 3529
3531 0 443670 131618 193400 0 3530
3532 0 443665 131609 193440 0 3531
3533 0 443665 131601 193480 0 3532
3534 0 443681 131601 193520 0 3533
3535 0 443686 131596 193560 0 3534
3536 0 443707 131588 193600 0 3535
3537 0 443719 131565 193640 0 3536
3538 0 443724 131530 193680 0 3537
3539 0 443735 131501 193720 0 3538
3540 0 443731 131485 193760 0 3539
3541 0 443734 131476 193800 0 3540
3542 0 443746 131475 193840 0 3541
3543 0 443761 131472 193880 0 3542
3544 0 443779 131456 193920 0 3543
3545 0 443788 131434 193960 0 3544
3546 0 443801 131432 194000 0 3545
3547 0 443819 131446 194040 0 3546
3548 0 443834 131440 194080 0 3547
3549 0 443853 131446 194120 0 3548
3550 0 443862 131435 194160 0 3549
3551 0 443898 131453 194200 0 3550
3552 0 443941 131463 194240 0 3551
3553 0 443991 131469 194280 0 3552
3554 0 444005 131478 194320 0 3553
3555 0 444039 131509 194360 0 3554
3556 0 444080 131542 194400 0 3555
3557 0 444120 131581 194440 0 3556
3558 0 444138 131620 194480 0 3557
3559 0 444162 131671 194520 0 3558
3560 0 444174 131689 194560 0 3559
3561 0 444190 131714 194600 0 3560
3562 0 444249 131755 194640 0 3561
3563 0 444305 131785 194680 0 3562
3564 0 444358 131850 194720 0 3563
3565 0 444407 131904 194760 0 3564
3566 0 444460 131961 194800 0 3565
3567 0 444510 132013 194840 0 3566
3568 0 444528 132046 194880 0 3567
3569 0 444541 132067 194920 0 3568
3570 0 444551 132119 194960 0 3569
3571 0 444569 132164 195000 0 3570
3572 0 444647 132267 195040 0 3571
3573 0 444726 132381 195080 0 3572
3574 0 444808 132433 195120 0 3573
3575 0 444889 132494 195160 0 3574
3576 0 444956 132545 195200 0 3575
3577 0 445028 132596 195240 0 3576
3578 0 445159 132723 195280 0 3577
3579 0 445505 132964 195320 0 3578
3580 0 445550 133111 195360 0 3579
3581 0 445594 133255 195400 0 3580
3582 0 445605 133315 195440 0 3581
3583 0 445608 133361 195480 0 3582
3584 0 445629 133422 195520 0 3583
3585 0 445655 133487 195560 0 3584
3586 0 445679 133523 195600 0 3585
3587 0 445696 133548 195640 0 3586
3588 0 445714 133566 195680 0 3587
3589 0 445734 133587 195720 0 3588
3590 0 445773 133612 195760 0 3589
3591 0 445832 133648 195800 0 3590
3592 0 445893 133680 195840 0 3591
3593 0 445943 133712 195880 0 3592
3594 0 445986 133815 195920 0 3593
3595 0 446036 133922 195960 0 3594
3596 0 446120 134028 196000 0 3595
3597 0 446155 134072 196040 0 3596
3598 0 446185 134091 196080 0 3597
3599 0 446222 134144 196120 0 3598
3600 0 446257 134196 196160 0 3599
3601 0 446261 134225 196200 0 3600
3602 0 446288 134278 196240 0 3601
3603 0 446281 134311 196280 0 3602
3604 0 446275 134344 196320 0 3603
3605 0 446272 134398 196360 0 3604
3606 0 446258 134422 196400 0 3605
3607 0 446274 134487 196440 0 3606
3608 0 446287 134534 196480 0 3607
3609 0 446341 134586 196520 0 3608
3610 0 446401 134638 196560 0 3609
3611 0 446477 134653 196600 0 3610
3612 0 446561 134670 196640 0 3611
3613 0 446568 134715 196680 0 3612
3614 0 446570 134769 196720 0 3613
3615 0 446601 134810 196760 0 3614
3616 0 446622 134833 196800 0 3615
3617 0 446649 134857 196840 0 3616
3618 0 446733 134865 196880 0 3617
3619 0 446786 134903 196920 0 3618
3620 0 446841 134946 196960 0 3619
3621 0 446904 134980 197000 0 3620
3622 0 446964 135018 197040 0 3621
3623 0 447017 135052 197080 0 3622
3624 0 447063 135080 197120 0 3623
3625 0 447156 135098 197160 0 3624
3626 0 447243 135118 197200 0 3625
3627 0 447283 135174 197240 0 3626
3628 0 447336 135237 197280 0 3627
3629 0 447395 135316 197320 0 3628
3630 0 447455 135390 197360 0 3629
3631 0 447534 135467 197400 0 3630
3632 0 447594 135513 197440 0 3631
3633 0 447624 135555 197480 0 3632
3634 0 447660 135604 197520 0 3633
3635 0 447683 135642 197560 0 3634
3636 0 447705 135695 197600 0 3635
3637 0 447778 135760 197640 0 3636
3638 0 447856 135840 197680 0 3637
3639 0 447933 135881 197720 0 3638
3640 0 447964 135895 197760 0 3639
3641 0 448002 135934 197800 0 3640
3642 0 448032 135966 197840 0 3641
3643 0 448099 136026 197880 0 3642
3644 0 448173 136088 197920 0 3643
3645 0 448258 136163 197960 0 3644
3646 0 448349 136245 198000 0 3645
3647 0 448460 136445 198080 0 3646
3648 0 448481 136515 198120 0 3647
3649 0 448496 136593 198160 0 3648
3650 0 448540 136642 198200 0 3649
3651 0 448573 136682 198240 0 3650
3652 0 448637 136752 198280 0 3651
3653 0 448689 136814 198320 0 3652
3654 0 448762 136879 198360 0 3653
3655 0 448843 136931 198400 0 3654
3656 0 448883 136988 198440 0 3655
3657 0 448922 137039 198480 0 3656
3658 0 448963 137093 198520 0 3657
3659 0 449004 137144 198560 0 3658
3660 0 449034 137184 198600 0 3659
3661 0 449072 137225 198640 0 3660
3662 0 449095 137254 198680 0 3661
3663 0 449126 137283 198720 0 3662
3664 0 449154 137333 198760 0 3663
3665 0 449182 137388 198800 0 3664
3666 0 449208 137409 198840 0 3665
3667 0 449253 137460 198880 0 3666
3668 0 449284 137489 198920 0 3667
3669 0 449326 137526 198960 0 3668
3670 0 449364 137568 199000 0 3669
3671 0 449409 137614 199040 0 3670
3672 0 449462 137649 199080 0 3671
3673 0 449504 137677 199120 0 3672
3674 0 449541 137712 199160 0 3673
3675 0 449575 137715 199200 0 3674
3676 0 449609 137742 199240 0 3675
3677 0 449641 137778 199280 0 3676
3678 0 449696 137814 199320 0 3677
3679 0 449754 137849 199360 0 3678
3680 0 449800 137885 199400 0 3679
3681 0 449842 137914 199440 0 3680
3682 0 449881 137951 199480 0 3681
3683 0 449930 137998 199520 0 3682
3684 0 449977 138036 199560 0 3683
3685 0 450029 138079 199600 0 3684
3686 0 450060 138116 199640 0 3685
3687 0 450095 138156 199680 0 3686
3688 0 450163 138210 199720 0 3687
3689 0 450201 138272 199760 0 3688
3690 0 450246 138347 199800 0 3689
3691 0 450287 138403 199840 0 3690
3692 0 450307 138428 199880 0 3691
3693 0 450325 138443 199920 0 3692
3694 0 450357 138503 199960 0 3693
3695 0 450395 138574 200000 0 3694
3696 0 450498 138727 200040 0 3695
3697 0 450576 138854 200080 0 3696
3698 0 450645 138991 200120 0 3697
3699 0 450720 139124 200160 0 3698
3700 0 450797 139260 200200 0 3699
3701 0 450859 139404 200240 0 3700
3702 0 450910 139526 200280 0 3701
3703 0 450983 139645 200320 0 3702
3704 0 451099 139758 200360 0 3703
3705 0 451134 139809 200400 0 3704
3706 0 451209 139993 200480 0 3705
3707 0 451221 140066 200520 0 3706
3708 0 451189 140095 200560 0 3707
3709 0 451164 140089 200600 0 3708
3710 0 451148 140077 200640 0 3709
3711 0 451101 140024 200680 0 3710
3712 0 451062 140062 200720 0 3711
3713 0 451027 140106 200760 0 3712
3714 0 451000 140084 200800 0 3713
3715 0 450987 140086 200840 0 3714
3716 0 450966 140208 200880 0 3715
3717 0 450921 140313 200920 0 3716
3718 0 450924 140327 200960 0 3717
3719 0 450906 140413 201000 0 3718
3720 0 450937 140258 201040 0 3719
3721 0 450948 140264 201080 0 3720
3722 0 450943 140259 201120 0 3721
3723 0 450996 140357 201160 0 3722
3724 0 451016 140438 201200 0 3723
3725 0 451047 140478 201240 0 3724
3726 0 451024 140491 201280 0 3725
3727 0 451034 140500 201320 0 3726
3728 0 451053 140502 201360 0 3727
3729 0 451107 140489 201400 0 3728
3730 0 451103 140515 201440 0 3729
3731 0 451099 140574 201480 0 3730
3732 0 451092 140632 201520 0 3731
3733 0 451000 140751 201560 0 3732
3734 0 450921 140893 201600 0 3733
3735 0 451048 141413 201640 0 3734
3736 0 451216 141839 201680 0 3735
3737 0 451227 142573 201640 0 3736
3738 0 451261 142804 201600 0 3737
3739 0 451242 142916 201560 0 3738
3740 0 451183 143168 201520 0 3739
3741 0 451198 143387 201480 0 3740
3742 0 451224 143474 201440 0 3741
3743 0 451239 143586 201400 0 3742
3744 0 451213 143647 201360 0 3743
3745 0 451218 143708 201320 0 3744
3746 0 451204 143804 201280 0 3745
3747 0 451245 143941 201240 0 3746
3748 0 451285 144061 201200 0 3747
3749 0 451294 144220 201160 0 3748
3750 0 451286 144395 201120 0 3749
3751 0 451257 144754 201080 0 3750
3752 0 451250 144956 201040 0 3751
3753 0 451279 145160 201000 0 3752
3754 0 451321 145334 200960 0 3753
3755 0 451357 145543 200920 0 3754
3756 0 451403 145712 200880 0 3755
3757 0 451403 145876 200840 0 3756
3758 0 451427 146015 200800 0 3757
3759 0 451471 146164 200760 0 3758
3760 0 451512 146306 200720 0 3759
3761 0 451560 146632 200680 0 3760
3762 0 451613 146964 200640 0 3761
3763 0 451636 147180 200600 0 3762
3764 0 451650 147377 200560 0 3763
3765 0 451586 147692 200520 0 3764
3766 5 451520 148737 200520 0 3765
3767 0 451488 148935 200480 0 3766
3768 0 451504 148967 200400 0 3767
3769 0 451563 148921 200360 0 3768
3770 0 451535 148867 200320 0 3769
3771 0 451505 148820 200280 0 3770
3772 0 451498 148769 200240 0 3771
3773 0 451479 148705 200200 0 3772
3774 0 451458 148689 200160 0 3773
3775 0 451441 148659 200120 0 3774
3776 0 451389 148609 200080 0 3775
3777 0 451330 148570 200040 0 3776
3778 0 451270 148494 200000 0 3777
3779 0 451280 148499 199960 0 3778
3780 0 451287 148517 199920 0 3779
3781 0 451306 148538 199880 0 3780
3782 0 451310 148537 199840 0 3781
3783 0 451320 148543 199800 0 3782
3784 0 451393 148454 199760 0 3783
3785 5 451316 148264 199720 0 3784
3786 0 451433 148843 199720 0 3785
3787 0 451437 148884 199680 0 3786
3788 0 451260 149034 199640 0 3787
3789 5 451252 149207 199600 0 3788
3790 0 450958 149896 199600 0 3789
3791 0 450692 150396 199600 0 3790
3792 0 450642 150475 199560 0 3791
3793 0 450637 150542 199520 0 3792
3794 0 450615 150601 199480 0 3793
3795 0 450622 150690 199440 0 3794
3796 0 450612 150769 199400 0 3795
3797 0 450626 150933 199360 0 3796
3798 0 450602 151038 199320 0 3797
3799 0 450580 151143 199280 0 3798
3800 0 450557 151230 199240 0 3799
3801 0 450533 151307 199200 0 3800
3802 0 450608 151518 199160 0 3801
3803 0 450605 151594 199120 0 3802
3804 0 450606 151670 199080 0 3803
3805 0 450646 151756 199040 0 3804
3806 0 450685 151825 199000 0 3805
3807 0 450733 151944 198960 0 3806
3808 0 450725 151984 198920 0 3807
3809 0 450724 152023 198880 0 3808
3810 0 450725 152041 198840 0 3809
3811 0 450722 152062 198800 0 3810
3812 0 450733 152112 198760 0 3811
3813 0 450744 152162 198720 0 3812
3814 0 450741 152202 198680 0 3813
3815 0 450733 152242 198640 0 3814
3816 0 450863 152308 198600 0 3815
3817 5 451277 153159 198600 0 3816
3818 5 451893 153799 198600 0 3817
3819 0 451910 153807 198640 0 3818
3820 0 451912 153817 198680 0 3819
3821 0 451955 153843 198720 0 3820
3822 0 451974 153881 198760 0 3821
3823 0 452024 153958 198800 0 3822
3824 0 452039 154034 198840 0 3823
3825 0 452090 154128 198880 0 3824
3826 0 452110 154181 198920 0 3825
3827 0 452138 154230 198960 0 3826
3828 0 452211 154389 199000 0 3827
3829 0 452286 154602 199040 0 3828
3830 0 452368 154764 199080 0 3829
3831 5 452865 155380 199120 0 3830
3832 0 452925 155445 199160 0 3831
3833 0 452946 155483 199200 0 3832
3834 0 452979 155548 199240 0 3833
3835 0 452967 155551 199280 0 3834
3836 0 452960 155546 199320 0 3835
3837 0 452970 155558 199360 0 3836
3838 0 452968 155570 199400 0 3837
3839 0 452971 155586 199440 0 3838
3840 0 452969 155618 199480 0 3839
3841 0 452965 155637 199520 0 3840
3842 5 452967 155642 199560 0 3841
3843 0 452990 155670 199600 0 3842
3844 0 452978 155728 199640 0 3843
3845 0 452963 155848 199680 0 3844
3846 0 452956 155972 199720 0 3845
3847 0 452972 156047 199760 0 3846
3848 0 452979 156112 199800 0 3847
3849 0 453014 156226 199840 0 3848
3850 0 453052 156352 199880 0 3849
3851 0 453030 156415 199920 0 3850
3852 0 453016 156494 199960 0 3851
3853 0 453006 156523 200000 0 3852
3854 0 453080 156623 200040 0 3853
3855 5 453100 156761 200080 0 3854
3856 0 453150 156883 200120 0 3855
3857 0 453192 156985 200160 0 3856
3858 0 453231 157090 200200 0 3857
3859 0 453210 157206 200240 0 3858
3860 0 453178 157314 200280 0 3859
3861 0 453115 157376 200320 0 3860
3862 0 453029 157446 200360 0 3861
3863 0 453002 157473 200400 0 3862
3864 0 452989 157486 200480 0 3863
3865 0 452973 157503 200520 0 3864
3866 0 452962 157478 200560 0 3865
3867 0 452949 157454 200600 0 3866
3868 0 452908 157428 200640 0 3867
3869 0 452878 157407 200680 0 3868
3870 0 452854 157360 200720 0 3869
3871 0 452831 157321 200760 0 3870
3872 0 452810 157286 200800 0 3871
3873 0 452781 157238 200840 0 3872
3874 0 452728 157185 200880 0 3873
3875 0 452710 157154 200920 0 3874
3876 0 452673 157095 200960 0 3875
3877 0 452653 157055 201000 0 3876
3878 0 452594 157024 201040 0 3877
3879 0 452603 157024 201080 0 3878
3880 0 452629 157019 201120 0 3879
3881 0 452607 157038 201160 0 3880
3882 0 452606 157023 201200 0 3881
3883 0 452560 157048 201240 0 3882
3884 0 452545 157042 201280 0 3883
3885 0 452533 157047 201320 0 3884
3886 0 452553 157070 201360 0 3885
3887 0 452514 157087 201400 0 3886
3888 0 452515 157094 201440 0 3887
3889 0 452518 157102 201480 0 3888
3890 0 452525 157108 201520 0 3889
3891 0 452540 157134 201560 0 3890
3892 0 452510 157135 201600 0 3891
3893 0 452510 157151 201640 0 3892
3894 0 452502 157176 201680 0 3893
3895 0 452510 157192 201720 0 3894
3896 0 452492 157220 201760 0 3895
3897 5 452490 157244 201800 0 3896
3898 0 452454 157198 201840 0 3897
3899 0 452415 157221 201880 0 3898
3900 0 452348 157214 201920 0 3899
3901 0 452280 157202 201960 0 3900
3902 0 452010 157223 202000 0 3901
3903 0 451926 157231 202040 0 3902
3904 0 451857 157284 202080 0 3903
3905 0 451830 157274 202120 0 3904
3906 0 451803 157289 202160 0 3905
3907 0 451787 157367 202200 0 3906
3908 0 451734 157367 202240 0 3907
3909 0 451650 157341 202280 0 3908
3910 0 451617 157319 202320 0 3909
3911 0 451585 157289 202360 0 3910
3912 0 451594 157231 202400 0 3911
3913 0 451579 157185 202440 0 3912
3914 0 451628 157123 202480 0 3913
3915 0 451690 157065 202520 0 3914
3916 0 451689 157051 202560 0 3915
3917 0 451691 157049 202600 0 3916
3918 0 451685 157066 202640 0 3917
3919 0 451681 157089 202680 0 3918
3920 0 451664 157076 202720 0 3919
3921 0 451667 157077 202760 0 3920
3922 0 451659 157070 202800 0 3921
3923 0 451665 157063 202840 0 3922
3924 0 451675 157048 202880 0 3923
3925 0 451635 157052 202920 0 3924
3926 0 451637 157043 202960 0 3925
3927 0 451626 157036 203000 0 3926
3928 0 451616 157033 203040 0 3927
3929 0 451608 157028 203080 0 3928
3930 0 451422 157061 203120 0 3929
3931 0 451409 157053 203160 0 3930
3932 0 451410 157044 203200 0 3931
3933 0 451388 157043 203240 0 3932
3934 0 451376 157045 203280 0 3933
3935 0 451392 157062 203320 0 3934
3936 0 451394 157081 203360 0 3935
3937 0 451408 157118 203400 0 3936
3938 5 451444 157147 203440 0 3937
3939 0 451455 157176 203480 0 3938
3940 0 451516 157442 203520 0 3939
3941 0 451501 157513 203560 0 3940
3942 0 451491 157601 203600 0 3941
3943 0 451475 157648 203640 0 3942
3944 0 451459 157704 203680 0 3943
3945 0 451430 157723 203720 0 3944
3946 0 451420 157746 203760 0 3945
3947 5 451397 157777 203800 0 3946
3948 0 451370 157801 203840 0 3947
3949 0 451348 157817 203880 0 3948
3950 0 451310 157841 203920 0 3949
3951 0 451293 157853 203960 0 3950
3952 0 451274 157868 204000 0 3951
3953 0 451263 157915 204040 0 3952
3954 0 451238 157963 204080 0 3953
3955 0 451217 158002 204120 0 3954
3956 0 451198 158054 204160 0 3955
3957 0 451192 158104 204200 0 3956
3958 5 451186 158157 204240 0 3957
3959 0 451178 158183 204280 0 3958
3960 0 451161 158205 204320 0 3959
3961 0 451140 158225 204360 0 3960
3962 0 451123 158239 204400 0 3961
3963 0 451027 158349 204440 0 3962
3964 0 450940 158470 204480 0 3963
3965 0 450904 158427 204520 0 3964
3966 0 450875 158384 204560 0 3965
3967 0 450842 158361 204600 0 3966
3968 0 450823 158319 204640 0 3967
3969 0 450841 158318 204680 0 3968
3970 0 450861 158317 204720 0 3969
3971 0 451002 158303 204760 0 3970
3972 0 451062 158284 204800 0 3971
3973 0 451122 158271 204840 0 3972
3974 0 451183 158206 204880 0 3973
3975 0 451220 158134 204920 0 3974
3976 0 451234 158146 204960 0 3975
3977 0 451245 158160 205000 0 3976
3978 0 451279 158163 205040 0 3977
3979 0 451318 158180 205080 0 3978
3980 0 451340 158197 205120 0 3979
3981 0 451377 158258 205160 0 3980
3982 0 451392 158278 205200 0 3981
3983 0 451404 158310 205240 0 3982
3984 6 451275 158474 205280 0 3983
3985 0 456104 133397 181480 0 1881
3986 0 456768 133874 181480 0 3985
3987 0 456881 133946 181520 0 3986
3988 0 456886 133937 181560 0 3987
3989 0 456878 133934 181600 0 3988
3990 0 456871 133968 181640 0 3989
3991 0 456852 133998 181680 0 3990
3992 0 457053 134082 181720 0 3991
3993 0 457197 134118 181760 0 3992
3994 0 457195 134167 181800 0 3993
3995 0 457235 134191 181840 0 3994
3996 0 457274 134238 181880 0 3995
3997 0 457288 134261 181920 0 3996
3998 0 457292 134305 181960 0 3997
3999 0 457300 134344 182000 0 3998
4000 0 457255 134359 182040 0 3999
4001 0 457242 134402 182080 0 4000
4002 0 457245 134423 182120 0 4001
4003 0 457260 134444 182160 0 4002
4004 0 457293 134451 182200 0 4003
4005 0 457297 134478 182240 0 4004
4006 0 457300 134507 182280 0 4005
4007 0 457318 134520 182320 0 4006
4008 0 457336 134533 182360 0 4007
4009 0 457349 134523 182400 0 4008
4010 0 457360 134514 182440 0 4009
4011 0 457381 134541 182480 0 4010
4012 0 457405 134573 182520 0 4011
4013 0 457415 134612 182560 0 4012
4014 0 457448 134639 182600 0 4013
4015 0 457444 134656 182640 0 4014
4016 0 457456 134656 182680 0 4015
4017 0 457445 134699 182720 0 4016
4018 0 457415 134728 182760 0 4017
4019 0 457435 134752 182800 0 4018
4020 0 457451 134777 182840 0 4019
4021 0 457484 134773 182880 0 4020
4022 0 457536 134770 182920 0 4021
4023 0 457566 134781 182960 0 4022
4024 0 457580 134809 183000 0 4023
4025 0 457616 134743 183040 0 4024
4026 0 457636 134901 183080 0 4025
4027 0 457618 134946 183120 0 4026
4028 0 457629 134960 183160 0 4027
4029 0 457647 134996 183200 0 4028
4030 0 457666 135027 183240 0 4029
4031 0 457708 135054 183280 0 4030
4032 0 457696 135088 183320 0 4031
4033 0 457679 135162 183360 0 4032
4034 0 457700 135217 183400 0 4033
4035 0 457732 135251 183440 0 4034
4036 0 457741 135302 183480 0 4035
4037 0 457751 135365 183520 0 4036
4038 0 457733 135421 183560 0 4037
4039 0 457734 135493 183600 0 4038
4040 0 457725 135565 183640 0 4039
4041 0 457716 135640 183680 0 4040
4042 0 457707 135726 183720 0 4041
4043 0 457699 135791 183760 0 4042
4044 0 457713 135868 183800 0 4043
4045 0 457711 135947 183840 0 4044
4046 0 457697 136029 183880 0 4045
4047 0 457679 136113 183920 0 4046
4048 0 457655 136201 183960 0 4047
4049 0 457660 136313 184000 0 4048
4050 0 457649 136450 184040 0 4049
4051 0 457658 136535 184080 0 4050
4052 0 457692 136617 184120 0 4051
4053 0 457671 136722 184160 0 4052
4054 0 457695 136817 184200 0 4053
4055 0 457697 136898 184240 0 4054
4056 0 457707 137008 184280 0 4055
4057 0 457733 137101 184320 0 4056
4058 0 457712 137214 184360 0 4057
4059 0 457743 137274 184400 0 4058
4060 0 457784 137338 184440 0 4059
4061 0 457801 137404 184480 0 4060
4062 0 457828 137435 184520 0 4061
4063 0 457807 137500 184560 0 4062
4064 0 457812 137555 184600 0 4063
4065 0 457812 137591 184640 0 4064
4066 0 457824 137609 184680 0 4065
4067 0 457825 137643 184720 0 4066
4068 0 457837 137676 184760 0 4067
4069 0 457833 137703 184800 0 4068
4070 0 457842 137735 184840 0 4069
4071 0 457852 137761 184880 0 4070
4072 0 457868 137796 184920 0 4071
4073 0 457865 137831 184960 0 4072
4074 0 457889 137845 185000 0 4073
4075 0 457884 137886 185040 0 4074
4076 0 457880 137936 185080 0 4075
4077 0 457901 137971 185120 0 4076
4078 0 457910 137990 185160 0 4077
4079 0 457916 138008 185200 0 4078
4080 0 457916 138037 185240 0 4079
4081 0 457896 138080 185280 0 4080
4082 0 457896 138104 185320 0 4081
4083 0 457897 138142 185360 0 4082
4084 0 457885 138180 185400 0 4083
4085 0 457892 138220 185440 0 4084
4086 0 457890 138253 185480 0 4085
4087 0 457895 138289 185520 0 4086
4088 0 457892 138339 185560 0 4087
4089 0 457904 138374 185600 0 4088
4090 0 457908 138415 185640 0 4089
4091 0 457916 138450 185680 0 4090
4092 0 457925 138496 185720 0 4091
4093 0 457925 138550 185760 0 4092
4094 0 457934 138591 185800 0 4093
4095 0 457935 138624 185840 0 4094
4096 0 457947 138654 185880 0 4095
4097 0 457936 138692 185920 0 4096
4098 0 457930 138715 185960 0 4097
4099 0 457942 138744 186000 0 4098
4100 0 457961 138692 186000 0 4099
4101 0 457957 138728 186080 0 4100
4102 0 457940 138777 186120 0 4101
4103 0 457956 138785 186160 0 4102
4104 0 457962 138805 186200 0 4103
4105 0 457955 138821 186240 0 4104
4106 0 457981 138831 186280 0 4105
4107 0 457989 138845 186320 0 4106
4108 0 457999 138845 186360 0 4107
4109 0 458015 138868 186400 0 4108
4110 0 458025 138881 186440 0 4109
4111 0 458033 138887 186480 0 4110
4112 0 458049 138892 186520 0 4111
4113 0 458081 138907 186560 0 4112
4114 0 458120 138923 186600 0 4113
4115 0 458158 138947 186640 0 4114
4116 0 458183 138957 186680 0 4115
4117 0 458216 138959 186720 0 4116
4118 0 458251 138965 186760 0 4117
4119 0 458273 138982 186800 0 4118
4120 0 458306 138982 186840 0 4119
4121 0 458308 138974 186880 0 4120
4122 0 458329 138956 186920 0 4121
4123 0 458345 138947 186960 0 4122
4124 0 458370 138929 187000 0 4123
4125 0 458398 138951 187040 0 4124
4126 0 458434 138979 187080 0 4125
4127 0 458468 138996 187120 0 4126
4128 0 458507 139034 187160 0 4127
4129 0 458554 139052 187200 0 4128
4130 0 458588 139069 187240 0 4129
4131 0 458636 139083 187280 0 4130
4132 0 458682 139096 187320 0 4131
4133 0 458729 139113 187360 0 4132
4134 0 458778 139124 187400 0 4133
4135 0 458809 139139 187440 0 4134
4136 0 458835 139158 187480 0 4135
4137 0 458879 139152 187520 0 4136
4138 0 458912 139177 187560 0 4137
4139 0 458909 139164 187600 0 4138
4140 0 458893 139165 187640 0 4139
4141 0 458885 139148 187680 0 4140
4142 0 458863 139148 187720 0 4141
4143 0 458863 139130 187760 0 4142
4144 0 458801 139148 187800 0 4143
4145 0 458737 139154 187840 0 4144
4146 0 458669 139166 187880 0 4145
4147 0 458679 139226 187920 0 4146
4148 0 458685 139277 187960 0 4147
4149 0 458712 139331 188000 0 4148
4150 0 458726 139384 188040 0 4149
4151 0 458732 139392 188080 0 4150
4152 0 458754 139386 188120 0 4151
4153 0 458776 139378 188160 0 4152
4154 0 458786 139372 188200 0 4153
4155 0 458782 139378 188240 0 4154
4156 0 458777 139379 188280 0 4155
4157 0 458770 139395 188320 0 4156
4158 0 458788 139383 188360 0 4157
4159 0 458796 139368 188400 0 4158
4160 0 458805 139344 188440 0 4159
4161 0 458808 139408 188480 0 4160
4162 0 458951 139485 188520 0 4161
4163 0 459092 139568 188560 0 4162
4164 0 459078 139629 188600 0 4163
4165 0 459062 139687 188640 0 4164
4166 0 459074 139733 188680 0 4165
4167 0 459063 139799 188720 0 4166
4168 0 459082 139848 188760 0 4167
4169 0 459100 139893 188800 0 4168
4170 0 459110 139933 188840 0 4169
4171 0 459122 139950 188880 0 4170
4172 0 459145 139973 188920 0 4171
4173 0 459156 140007 188960 0 4172
4174 0 459162 140040 189000 0 4173
4175 0 459182 140093 189040 0 4174
4176 0 459198 140140 189080 0 4175
4177 0 459261 140137 189120 0 4176
4178 0 459326 140128 189160 0 4177
4179 0 459398 140108 189200 0 4178
4180 0 459376 140145 189240 0 4179
4181 0 459398 140183 189280 0 4180
4182 0 459404 140219 189320 0 4181
4183 0 459415 140267 189360 0 4182
4184 0 459426 140311 189400 0 4183
4185 0 459438 140358 189440 0 4184
4186 0 459418 140385 189480 0 4185
4187 0 459427 140395 189520 0 4186
4188 0 459420 140458 189560 0 4187
4189 0 459423 140505 189600 0 4188
4190 0 459410 140567 189640 0 4189
4191 0 459398 140599 189680 0 4190
4192 0 459384 140631 189720 0 4191
4193 0 459370 140654 189760 0 4192
4194 0 459357 140672 189800 0 4193
4195 0 459317 140675 189840 0 4194
4196 0 459290 140678 189880 0 4195
4197 0 459191 140618 189920 0 4196
4198 0 459094 140557 189960 0 4197
4199 0 459094 140592 190000 0 4198
4200 0 459088 140627 190040 0 4199
4201 0 459080 140663 190080 0 4200
4202 0 459073 140686 190120 0 4201
4203 0 459022 140677 190160 0 4202
4204 0 458970 140671 190200 0 4203
4205 5 458977 140679 190240 0 4204
4206 0 458970 140694 190280 0 4205
4207 0 458940 140616 190320 0 4206
4208 0 458904 140563 190360 0 4207
4209 0 458880 140515 190400 0 4208
4210 0 458838 140434 190440 0 4209
4211 0 458799 140354 190480 0 4210
4212 0 458826 140279 190520 0 4211
4213 0 458852 140195 190560 0 4212
4214 0 458816 140167 190600 0 4213
4215 0 458787 140134 190640 0 4214
4216 0 458745 140094 190680 0 4215
4217 0 458705 140049 190720 0 4216
4218 0 458741 139946 190760 0 4217
4219 0 458696 139943 190800 0 4218
4220 0 458660 139929 190840 0 4219
4221 0 458698 139895 190880 0 4220
4222 0 458733 139856 190920 0 4221
4223 0 458737 139864 190960 0 4222
4224 0 458734 139870 191000 0 4223
4225 0 458746 139863 191040 0 4224
4226 0 458748 139850 191080 0 4225
4227 0 458778 139838 191120 0 4226
4228 0 458799 139792 191160 0 4227
4229 0 458826 139845 191200 0 4228
4230 0 458882 139988 191240 0 4229
4231 0 458812 139943 191280 0 4230
4232 0 458794 139961 191320 0 4231
4233 0 458805 139969 191360 0 4232
4234 0 458776 140000 191400 0 4233
4235 0 458770 140023 191440 0 4234
4236 0 458770 140062 191480 0 4235
4237 0 458770 140094 191520 0 4236
4238 0 458790 140121 191560 0 4237
4239 0 458795 140152 191600 0 4238
4240 0 458791 140237 191640 0 4239
4241 0 458771 140317 191680 0 4240
4242 0 458745 140419 191720 0 4241
4243 5 458725 140517 191760 0 4242
4244 0 458711 140568 191800 0 4243
4245 0 458573 140845 191840 0 4244
4246 0 458442 141000 191880 0 4245
4247 0 458302 141260 191920 0 4246
4248 5 458114 141665 191960 0 4247
4249 0 458041 141823 192000 0 4248
4250 0 458048 141850 192040 0 4249
4251 0 458038 141877 192080 0 4250
4252 0 458039 141930 192120 0 4251
4253 0 458039 141977 192160 0 4252
4254 0 458027 142006 192200 0 4253
4255 0 458015 142034 192240 0 4254
4256 0 458001 142065 192280 0 4255
4257 0 457993 142102 192320 0 4256
4258 0 457960 142181 192360 0 4257
4259 0 457937 142285 192400 0 4258
4260 0 457923 142352 192440 0 4259
4261 0 457898 142410 192480 0 4260
4262 0 457903 142473 192520 0 4261
4263 0 457898 142534 192560 0 4262
4264 0 457921 142600 192600 0 4263
4265 0 457929 142650 192640 0 4264
4266 0 457925 142707 192680 0 4265
4267 0 457914 142764 192720 0 4266
4268 5 457910 142826 192760 0 4267
4269 0 457916 142892 192800 0 4268
4270 0 457878 142981 192840 0 4269
4271 0 457852 143067 192880 0 4270
4272 0 457833 143135 192920 0 4271
4273 5 457820 143215 192960 0 4272
4274 0 457786 143272 193000 0 4273
4275 0 457697 143309 193040 0 4274
4276 0 457606 143408 193080 0 4275
4277 0 457557 143563 193120 0 4276
4278 0 457520 143578 193160 0 4277
4279 0 457482 143633 193200 0 4278
4280 0 457440 143678 193240 0 4279
4281 0 457396 143746 193280 0 4280
4282 0 457374 143779 193320 0 4281
4283 0 457356 143824 193360 0 4282
4284 0 457339 143820 193400 0 4283
4285 0 457350 143841 193440 0 4284
4286 0 457306 143707 193480 0 4285
4287 0 457316 143654 193520 0 4286
4288 0 457387 143525 193560 0 4287
4289 5 457450 143476 193600 0 4288
4290 0 457516 143423 193640 0 4289
4291 0 457529 143397 193680 0 4290
4292 0 457546 143371 193720 0 4291
4293 0 457566 143346 193760 0 4292
4294 0 457575 143327 193800 0 4293
4295 0 457640 143168 193840 0 4294
4296 0 457684 143151 193880 0 4295
4297 0 457722 143116 193920 0 4296
4298 0 457765 143144 193960 0 4297
4299 0 457820 143185 194000 0 4298
4300 0 457792 143221 194040 0 4299
4301 0 457770 143261 194080 0 4300
4302 0 457708 143272 194120 0 4301
4303 0 457617 143274 194160 0 4302
4304 0 457652 143224 194200 0 4303
4305 0 457686 143174 194240 0 4304
4306 0 457686 143167 194280 0 4305
4307 0 457694 143158 194320 0 4306
4308 0 457690 143136 194360 0 4307
4309 0 457695 143109 194400 0 4308
4310 5 457694 143083 194440 0 4309
4311 0 457772 142799 194480 0 4310
4312 0 457798 142698 194520 0 4311
4313 0 457858 142724 194560 0 4312
4314 0 457911 142747 194600 0 4313
4315 0 457925 142771 194640 0 4314
4316 0 457925 142779 194680 0 4315
4317 0 457942 142798 194720 0 4316
4318 0 457964 142817 194760 0 4317
4319 0 457976 142826 194800 0 4318
4320 0 457983 142859 194840 0 4319
4321 0 457938 142879 194880 0 4320
4322 0 457927 142893 194920 0 4321
4323 0 457943 142907 194960 0 4322
4324 0 457976 142921 195000 0 4323
4325 0 457983 142935 195040 0 4324
4326 0 458084 142903 195080 0 4325
4327 0 458091 142875 195120 0 4326
4328 0 458124 142875 195160 0 4327
4329 0 458155 142855 195200 0 4328
4330 0 458188 142845 195240 0 4329
4331 0 458229 142837 195280 0 4330
4332 0 458274 142842 195320 0 4331
4333 0 458294 142841 195360 0 4332
4334 0 458317 142843 195400 0 4333
4335 0 458331 142881 195440 0 4334
4336 0 458338 142889 195480 0 4335
4337 0 458354 142875 195520 0 4336
4338 0 458370 142851 195560 0 4337
4339 0 458430 142855 195600 0 4338
4340 0 458477 142789 195640 0 4339
4341 0 458509 142781 195680 0 4340
4342 0 458544 142765 195720 0 4341
4343 0 458556 142768 195760 0 4342
4344 0 458579 142773 195800 0 4343
4345 0 458586 142779 195840 0 4344
4346 0 458598 142780 195880 0 4345
4347 0 458602 142799 195920 0 4346
4348 0 458607 142809 195960 0 4347
4349 0 458555 142776 196000 0 4348
4350 0 458510 142748 196040 0 4349
4351 0 458476 142739 196080 0 4350
4352 0 458434 142725 196120 0 4351
4353 0 458424 142731 196160 0 4352
4354 0 458414 142738 196200 0 4353
4355 0 458386 142734 196240 0 4354
4356 0 458362 142730 196280 0 4355
4357 0 458346 142712 196320 0 4356
4358 0 458339 142707 196360 0 4357
4359 0 458343 142720 196400 0 4358
4360 0 458335 142729 196440 0 4359
4361 0 458334 142735 196480 0 4360
4362 0 458318 142719 196520 0 4361
4363 0 458326 142736 196560 0 4362
4364 0 458338 142732 196600 0 4363
4365 0 458380 142679 196640 0 4364
4366 0 458406 142631 196680 0 4365
4367 0 458441 142610 196720 0 4366
4368 0 458481 142589 196760 0 4367
4369 0 458502 142587 196800 0 4368
4370 0 458525 142595 196840 0 4369
4371 0 458538 142551 196880 0 4370
4372 0 458546 142509 196920 0 4371
4373 0 458551 142494 196960 0 4372
4374 0 458566 142482 197000 0 4373
4375 0 458601 142472 197040 0 4374
4376 0 458615 142474 197080 0 4375
4377 0 458626 142484 197120 0 4376
4378 0 458653 142500 197160 0 4377
4379 0 458680 142493 197200 0 4378
4380 0 458710 142472 197240 0 4379
4381 0 458758 142438 197280 0 4380
4382 0 458816 142358 197320 0 4381
4383 0 458834 142345 197360 0 4382
4384 0 458946 142378 197440 0 4383
4385 0 458957 142372 197480 0 4384
4386 0 458965 142353 197520 0 4385
4387 0 458972 142332 197560 0 4386
4388 0 459012 142292 197600 0 4387
4389 0 459023 142293 197640 0 4388
4390 0 459032 142304 197680 0 4389
4391 0 459033 142318 197720 0 4390
4392 0 459047 142296 197760 0 4391
4393 0 459057 142257 197800 0 4392
4394 0 459067 142265 197840 0 4393
4395 0 459054 142258 197880 0 4394
4396 0 459041 142215 197920 0 4395
4397 0 459051 142211 197960 0 4396
4398 0 459059 142217 198000 0 4397
4399 0 459089 142261 198080 0 4398
4400 0 459105 142279 198120 0 4399
4401 0 459125 142278 198160 0 4400
4402 0 459113 142284 198200 0 4401
4403 0 459083 142294 198240 0 4402
4404 0 459068 142313 198280 0 4403
4405 0 459061 142305 198320 0 4404
4406 0 459075 142314 198360 0 4405
4407 0 459078 142329 198400 0 4406
4408 0 459080 142330 198440 0 4407
4409 0 459081 142334 198480 0 4408
4410 0 459086 142343 198520 0 4409
4411 0 459050 142335 198560 0 4410
4412 0 459031 142363 198600 0 4411
4413 0 459037 142412 198640 0 4412
4414 0 459036 142411 198680 0 4413
4415 0 459040 142409 198720 0 4414
4416 0 459024 142409 198760 0 4415
4417 0 459026 142397 198800 0 4416
4418 0 459023 142381 198840 0 4417
4419 0 459037 142404 198880 0 4418
4420 0 459055 142430 198920 0 4419
4421 0 459045 142447 198960 0 4420
4422 0 459045 142467 199000 0 4421
4423 0 459028 142503 199040 0 4422
4424 0 459004 142517 199080 0 4423
4425 0 458950 142593 199120 0 4424
4426 0 458913 142674 199160 0 4425
4427 0 458857 142689 199200 0 4426
4428 0 458783 142681 199240 0 4427
4429 0 458759 142697 199280 0 4428
4430 0 458726 142726 199320 0 4429
4431 0 458756 142788 199360 0 4430
4432 0 458727 142829 199400 0 4431
4433 0 458623 142906 199440 0 4432
4434 0 458572 142922 199480 0 4433
4435 0 458484 142971 199520 0 4434
4436 0 458423 143007 199560 0 4435
4437 0 458384 143039 199600 0 4436
4438 0 458466 143059 199640 0 4437
4439 0 458335 143297 199680 0 4438
4440 0 458196 143437 199640 0 4439
4441 0 458148 143516 199600 0 4440
4442 0 458116 143646 199560 0 4441
4443 0 458083 143684 199520 0 4442
4444 0 458055 143780 199480 0 4443
4445 0 458028 143819 199440 0 4444
4446 0 458005 143830 199400 0 4445
4447 0 457946 143844 199360 0 4446
4448 0 457906 143893 199320 0 4447
4449 0 457889 143904 199280 0 4448
4450 0 457812 143949 199240 0 4449
4451 0 457806 143980 199200 0 4450
4452 0 457794 143984 199160 0 4451
4453 0 457781 143992 199120 0 4452
4454 0 457740 143992 199080 0 4453
4455 0 457681 143997 199040 0 4454
4456 0 457584 143999 199000 0 4455
4457 0 457557 143985 198960 0 4456
4458 6 457537 143956 198920 0 4457
4459 0 372046 127692 184000 0 2941
4460 0 372094 126971 183560 0 4459
4461 0 372045 126852 183440 0 4460
4462 0 372036 126763 183320 0 4461
4463 0 371854 126693 183240 0 4462
4464 0 371801 126656 183160 0 4463
4465 0 371708 126511 183120 0 4464
4466 0 371549 126386 183080 0 4465
4467 0 371449 126309 183040 0 4466
4468 0 371172 126008 183000 0 4467
4469 0 371020 125797 182960 0 4468
4470 0 370810 125555 182920 0 4469
4471 0 370590 125334 182880 0 4470
4472 0 370422 125254 182840 0 4471
4473 5 370029 125135 182800 0 4472
4474 0 369504 124889 182840 0 4473
4475 0 369496 124966 182920 0 4474
4476 0 368417 124399 183080 0 4475
4477 0 368379 124322 183160 0 4476
4478 0 368217 124255 183240 0 4477
4479 0 367990 124128 183280 0 4478
4480 0 367792 123932 183320 0 4479
4481 0 367559 123852 183360 0 4480
4482 0 367299 123847 183400 0 4481
4483 0 367057 123698 183440 0 4482
4484 5 366952 123655 183480 0 4483
4485 0 366586 123220 183240 0 4484
4486 5 366243 122769 183160 0 4485
4487 5 366024 122566 183120 0 4486
4488 0 365721 122399 183080 0 4487
4489 0 365477 122267 183040 0 4488
4490 0 365251 122204 183000 0 4489
4491 0 365022 122141 182960 0 4490
4492 5 364498 121996 182920 0 4491
4493 0 364334 121971 182880 0 4492
4494 5 364142 121847 182800 0 4493
4495 0 364124 121845 182720 0 4494
4496 0 364072 121887 182640 0 4495
4497 5 364044 121931 182600 0 4496
4498 0 364141 122013 182560 0 4497
4499 0 364183 122037 182520 0 4498
4500 0 364212 122057 182480 0 4499
4501 0 364243 122071 182440 0 4500
4502 0 364242 122075 182360 0 4501
4503 0 364206 122104 182320 0 4502
4504 0 364189 122129 182240 0 4503
4505 0 364181 122127 182200 0 4504
4506 0 364391 121793 182160 0 4505
4507 0 364479 121719 182120 0 4506
4508 0 364636 121623 182080 0 4507
4509 0 364535 121569 182000 0 4508
4510 0 364526 121494 181920 0 4509
4511 0 364582 121405 181880 0 4510
4512 0 364594 121351 181840 0 4511
4513 0 364590 121268 181800 0 4512
4514 0 364631 121073 181720 0 4513
4515 0 364458 120961 181680 0 4514
4516 0 364421 120912 181640 0 4515
4517 0 364338 120755 181600 0 4516
4518 0 364216 120669 181560 0 4517
4519 0 364229 120639 181520 0 4518
4520 0 364223 120614 181480 0 4519
4521 0 364206 120612 181440 0 4520
4522 0 364206 120594 181400 0 4521
4523 0 364203 120585 181360 0 4522
4524 0 364183 120463 181280 0 4523
4525 0 364139 120200 181200 0 4524
4526 0 363928 119973 181080 0 4525
4527 0 363842 119761 181000 0 4526
4528 0 363773 119602 180920 0 4527
4529 0 363684 119427 180880 0 4528
4530 0 363643 119324 180800 0 4529
4531 0 363574 119204 180760 0 4530
4532 0 363526 119121 180720 0 4531
4533 0 363474 119052 180680 0 4532
4534 0 363411 118944 180640 0 4533
4535 0 363381 118779 180560 0 4534
4536 0 363388 118765 180480 0 4535
4537 0 363341 118671 180400 0 4536
4538 0 363326 118611 180360 0 4537
4539 0 363282 118533 180280 0 4538
4540 5 363177 118387 180240 0 4539
4541 0 363075 118241 180200 0 4540
4542 0 363025 118171 180160 0 4541
4543 0 363018 118093 180120 0 4542
4544 0 362982 117972 180080 0 4543
4545 0 362966 117927 180040 0 4544
4546 0 362938 117884 180000 0 4545
4547 0 362926 117856 179920 0 4546
4548 0 362896 117791 179840 0 4547
4549 0 362847 117755 179800 0 4548
4550 0 362870 117842 179720 0 4549
4551 0 362826 117882 179680 0 4550
4552 0 362816 117884 179640 0 4551
4553 0 362819 117889 179600 0 4552
4554 0 362858 117900 179520 0 4553
4555 0 362866 117923 179440 0 4554
4556 0 362945 117938 179360 0 4555
4557 0 363017 117881 179320 0 4556
4558 0 363086 117723 179280 0 4557
4559 0 363087 117716 179240 0 4558
4560 0 363102 117676 179200 0 4559
4561 0 363108 117664 179160 0 4560
4562 0 363125 117655 179120 0 4561
4563 0 363193 117639 179040 0 4562
4564 0 363214 117602 178920 0 4563
4565 0 363242 117590 178880 0 4564
4566 0 363251 117574 178840 0 4565
4567 0 363265 117551 178800 0 4566
4568 0 363360 117670 178760 0 4567
4569 0 363287 117494 178680 0 4568
4570 0 363288 117507 178600 0 4569
4571 0 363305 117489 178520 0 4570
4572 0 363342 117490 178480 0 4571
4573 0 363390 117517 178440 0 4572
4574 0 363408 117534 178400 0 4573
4575 0 363429 117546 178360 0 4574
4576 0 363449 117533 178320 0 4575
4577 0 363477 117551 178240 0 4576
4578 0 363472 117558 178200 0 4577
4579 0 363543 117545 178160 0 4578
4580 0 363543 117519 178120 0 4579
4581 0 363527 117512 178080 0 4580
4582 0 363527 117511 178040 0 4581
4583 0 363546 117511 178000 0 4582
4584 0 363538 117507 177960 0 4583
4585 0 363520 117522 177920 0 4584
4586 0 363500 117560 177880 0 4585
4587 0 363496 117576 177840 0 4586
4588 0 363503 117556 177800 0 4587
4589 0 363506 117530 177760 0 4588
4590 0 363503 117518 177720 0 4589
4591 0 363483 117491 177680 0 4590
4592 0 363467 117437 177640 0 4591
4593 0 363463 117416 177600 0 4592
4594 0 363480 117401 177560 0 4593
4595 0 363440 117486 177440 0 4594
4596 0 363440 117478 177400 0 4595
4597 0 363436 117490 177360 0 4596
4598 0 363416 117515 177320 0 4597
4599 0 363396 117533 177280 0 4598
4600 0 363378 117553 177240 0 4599
4601 0 363377 117559 177200 0 4600
4602 0 363366 117606 177120 0 4601
4603 0 363330 117735 177080 0 4602
4604 0 363324 117566 177000 0 4603
4605 0 363283 117460 176920 0 4604
4606 0 363268 117437 176840 0 4605
4607 0 363256 117422 176760 0 4606
4608 0 363281 117456 176720 0 4607
4609 0 363135 117324 176680 0 4608
4610 0 363119 117320 176640 0 4609
4611 0 363100 117460 176520 0 4610
4612 0 363157 117547 176480 0 4611
4613 0 363123 117569 176400 0 4612
4614 0 363187 117635 176360 0 4613
4615 0 363201 117690 176320 0 4614
4616 0 363198 117671 176280 0 4615
4617 0 363128 117648 176240 0 4616
4618 0 363074 117638 176200 0 4617
4619 0 363042 117610 176160 0 4618
4620 0 363007 117638 176080 0 4619
4621 0 362999 117670 176000 0 4620
4622 0 362999 117705 175960 0 4621
4623 0 362992 117727 175920 0 4622
4624 0 363010 117731 175880 0 4623
4625 0 363010 117729 175840 0 4624
4626 0 363045 117730 175800 0 4625
4627 0 362862 117730 175680 0 4626
4628 0 362855 117730 175640 0 4627
4629 0 362837 117683 175600 0 4628
4630 0 362827 117666 175560 0 4629
4631 0 362897 117664 175520 0 4630
4632 0 362991 117685 175480 0 4631
4633 0 363101 117484 175440 0 4632
4634 0 362913 117480 175440 0 4633
4635 0 362873 117507 175400 0 4634
4636 0 362865 117494 175360 0 4635
4637 0 362862 117508 175320 0 4636
4638 0 362685 117570 175280 0 4637
4639 0 362660 117451 175200 0 4638
4640 0 362740 117522 175160 0 4639
4641 0 362738 117569 175120 0 4640
4642 0 362785 117561 175080 0 4641
4643 0 362837 117555 175040 0 4642
4644 0 362854 117541 175000 0 4643
4645 0 362831 117552 174920 0 4644
4646 0 362833 117590 174880 0 4645
4647 0 362800 117585 174840 0 4646
4648 0 362782 117581 174800 0 4647
4649 0 362706 117585 174760 0 4648
4650 0 362604 117817 174720 0 4649
4651 0 362696 117509 174680 0 4650
4652 0 362636 117434 174600 0 4651
4653 0 362588 117278 174400 0 4652
4654 0 362562 117192 174280 0 4653
4655 0 362535 117106 174160 0 4654
4656 0 362591 117038 173800 0 4655
4657 0 362528 117095 173520 0 4656
4658 0 362406 117162 173360 0 4657
4659 0 362293 117271 173120 0 4658
4660 0 362071 117439 172880 0 4659
4661 0 361930 117651 172800 0 4660
4662 0 361756 118010 172680 0 4661
4663 0 361675 118055 172600 0 4662
4664 0 361594 118109 172560 0 4663
4665 0 361525 118150 172520 0 4664
4666 0 361443 118206 172480 0 4665
4667 5 361395 118259 172440 0 4666
4668 0 361339 118287 172400 0 4667
4669 0 361335 118387 172360 0 4668
4670 0 361255 118484 172320 0 4669
4671 0 361246 118469 172280 0 4670
4672 0 361208 118560 172200 0 4671
4673 0 361048 118730 172160 0 4672
4674 0 360959 118855 172120 0 4673
4675 0 360865 118917 172080 0 4674
4676 0 360825 118914 172040 0 4675
4677 0 360799 118904 172000 0 4676
4678 0 360770 118893 171960 0 4677
4679 0 360733 118904 171920 0 4678
4680 0 360578 119066 171880 0 4679
4681 0 360588 119042 171840 0 4680
4682 0 360536 119032 171800 0 4681
4683 0 360498 119081 171720 0 4682
4684 0 360483 119081 171640 0 4683
4685 0 360316 119277 171560 0 4684
4686 0 360226 119285 171520 0 4685
4687 0 360184 119279 171440 0 4686
4688 0 360149 119281 171400 0 4687
4689 0 360023 119318 171360 0 4688
4690 5 359944 119435 171320 0 4689
4691 0 359460 120218 171280 0 4690
4692 0 359327 120257 171240 0 4691
4693 0 359142 120312 171120 0 4692
4694 0 358962 120389 170920 0 4693
4695 0 358797 120510 170760 0 4694
4696 0 358579 120663 170520 0 4695
4697 0 358361 120761 170320 0 4696
4698 0 358252 120797 170240 0 4697
4699 0 358082 120807 170160 0 4698
4700 0 357854 120801 170040 0 4699
4701 0 357822 120858 169960 0 4700
4702 0 357810 120834 169880 0 4701
4703 0 357781 120818 169800 0 4702
4704 0 357773 120796 169720 0 4703
4705 0 357723 120732 169640 0 4704
4706 0 357720 120638 169560 0 4705
4707 5 357779 120687 169480 0 4706
4708 0 357271 120822 169440 0 4707
4709 0 357061 120968 169400 0 4708
4710 0 356791 121093 169320 0 4709
4711 0 356632 121089 169280 0 4710
4712 0 356449 121109 169200 0 4711
4713 0 356418 121119 169160 0 4712
4714 0 356383 121131 169120 0 4713
4715 0 356295 121130 169080 0 4714
4716 0 356056 121042 169040 0 4715
4717 0 356058 121148 168920 0 4716
4718 0 355616 121310 168600 0 4717
4719 0 355335 121445 168520 0 4718
4720 0 355243 121504 168400 0 4719
4721 0 355148 121655 168320 0 4720
4722 0 354742 121689 168120 0 4721
4723 0 354764 121708 168000 0 4722
4724 0 354483 121816 167920 0 4723
4725 0 354345 121966 167720 0 4724
4726 0 354071 122004 167640 0 4725
4727 0 353938 122088 167600 0 4726
4728 0 353822 122137 167560 0 4727
4729 0 353805 122250 167520 0 4728
4730 0 353750 122234 167440 0 4729
4731 0 353698 122260 167360 0 4730
4732 0 353646 122374 167320 0 4731
4733 0 353604 122423 167280 0 4732
4734 0 353576 122469 167240 0 4733
4735 0 353130 122880 167040 0 4734
4736 0 353069 122976 166880 0 4735
4737 0 353127 123052 166680 0 4736
4738 0 353014 123028 166480 0 4737
4739 0 352796 123088 166360 0 4738
4740 0 353473 123500 166200 0 4739
4741 0 353471 123532 166160 0 4740
4742 0 353442 123648 166120 0 4741
4743 0 353382 123816 166080 0 4742
4744 0 353316 123899 165960 0 4743
4745 0 353287 123928 165920 0 4744
4746 0 353255 123949 165880 0 4745
4747 0 353127 124003 165840 0 4746
4748 0 353027 124023 165800 0 4747
4749 0 352917 124047 165760 0 4748
4750 0 352764 124098 165720 0 4749
4751 0 352518 124229 165680 0 4750
4752 0 352304 124356 165640 0 4751
4753 0 352160 124470 165600 0 4752
4754 0 352003 124618 165560 0 4753
4755 0 351870 124854 165520 0 4754
4756 0 351869 124945 165480 0 4755
4757 0 351940 124993 165440 0 4756
4758 0 351954 125032 165400 0 4757
4759 0 351942 125002 165360 0 4758
4760 0 351926 124994 165320 0 4759
4761 0 351840 124954 165240 0 4760
4762 0 351784 124984 165160 0 4761
4763 0 351614 124903 165120 0 4762
4764 0 351510 124885 165080 0 4763
4765 0 351508 124907 165000 0 4764
4766 5 350792 124926 164960 0 4765
4767 0 350622 124905 164920 0 4766
4768 0 350569 124900 164880 0 4767
4769 0 350425 124912 164840 0 4768
4770 0 350378 124931 164760 0 4769
4771 0 350317 124972 164640 0 4770
4772 0 350070 125065 164600 0 4771
4773 0 350053 125062 164520 0 4772
4774 0 349914 125142 164440 0 4773
4775 0 349805 125259 164400 0 4774
4776 0 349736 125320 164320 0 4775
4777 0 349182 125366 164000 0 4776
4778 0 349086 125394 163880 0 4777
4779 0 349074 125515 163760 0 4778
4780 0 348986 125536 163720 0 4779
4781 0 348896 125548 163680 0 4780
4782 0 348793 125566 163640 0 4781
4783 0 348749 125586 163600 0 4782
4784 0 348646 125596 163560 0 4783
4785 0 348521 125566 163520 0 4784
4786 0 348453 125532 163480 0 4785
4787 0 348341 125490 163440 0 4786
4788 0 348339 125490 163400 0 4787
4789 0 348330 125495 163360 0 4788
4790 0 348268 125459 163320 0 4789
4791 0 348195 125418 163280 0 4790
4792 0 348056 125388 163240 0 4791
4793 0 348002 125415 163160 0 4792
4794 0 347939 125422 163080 0 4793
4795 0 347912 125389 163040 0 4794
4796 0 347898 125363 163000 0 4795
4797 0 347807 125237 162960 0 4796
4798 0 347777 125223 162920 0 4797
4799 0 347662 125060 162800 0 4798
4800 0 347605 125018 162720 0 4799
4801 0 347604 125025 162680 0 4800
4802 0 347610 125016 162640 0 4801
4803 0 347601 124999 162560 0 4802
4804 0 347575 124963 162520 0 4803
4805 0 347525 124772 162200 0 4804
4806 0 347439 124653 162040 0 4805
4807 0 347404 124672 162000 0 4806
4808 0 347383 124710 161920 0 4807
4809 0 347344 124735 161880 0 4808
4810 0 347212 124700 161840 0 4809
4811 0 347027 124572 161680 0 4810
4812 0 346924 124476 161560 0 4811
4813 0 346970 124536 161480 0 4812
4814 0 346870 124477 161400 0 4813
4815 0 346842 124514 161280 0 4814
4816 0 346820 124540 161200 0 4815
4817 0 346807 124546 161080 0 4816
4818 0 346773 124553 160960 0 4817
4819 0 346752 124608 160920 0 4818
4820 0 346777 124573 160880 0 4819
4821 0 346786 124615 160840 0 4820
4822 0 346711 124738 160800 0 4821
4823 0 346709 124752 160760 0 4822
4824 0 346653 124724 160680 0 4823
4825 0 346631 124683 160640 0 4824
4826 0 346607 124667 160560 0 4825
4827 0 346612 124644 160520 0 4826
4828 0 346519 124626 160480 0 4827
4829 0 346466 124682 160400 0 4828
4830 0 346439 124696 160360 0 4829
4831 0 346450 124666 160280 0 4830
4832 0 346362 124588 160240 0 4831
4833 0 346348 124595 160200 0 4832
4834 0 346337 124585 160160 0 4833
4835 0 346332 124586 160120 0 4834
4836 0 346371 124576 160080 0 4835
4837 0 346337 124586 160040 0 4836
4838 0 346378 124599 159960 0 4837
4839 0 346424 124654 159920 0 4838
4840 0 346423 124651 159880 0 4839
4841 0 346438 124663 159840 0 4840
4842 0 346439 124641 159800 0 4841
4843 0 346434 124644 159760 0 4842
4844 0 346438 124619 159720 0 4843
4845 0 346419 124581 159680 0 4844
4846 0 346360 124512 159640 0 4845
4847 0 346335 124459 159560 0 4846
4848 0 346077 124337 159440 0 4847
4849 5 345995 124392 159400 0 4848
4850 0 346073 124380 159280 0 4849
4851 0 346075 124373 159200 0 4850
4852 0 346076 124395 159160 0 4851
4853 0 346030 124386 159080 0 4852
4854 0 346041 124340 159000 0 4853
4855 0 346015 124340 158920 0 4854
4856 0 346079 124333 158880 0 4855
4857 0 346093 124305 158760 0 4856
4858 0 346264 124160 158600 0 4857
4859 0 346301 124130 158560 0 4858
4860 0 346391 124056 158520 0 4859
4861 0 346433 124003 158480 0 4860
4862 0 346540 123983 158440 0 4861
4863 0 346579 124017 158360 0 4862
4864 0 346678 124055 158320 0 4863
4865 0 346706 124049 158280 0 4864
4866 0 346742 123999 158240 0 4865
4867 0 346541 123760 158160 0 4866
4868 0 346329 123500 158080 0 4867
4869 0 346295 123739 158040 0 4868
4870 0 346288 123855 158000 0 4869
4871 0 346373 123874 157840 0 4870
4872 0 346455 123823 157800 0 4871
4873 0 346458 123771 157760 0 4872
4874 0 346540 123739 157720 0 4873
4875 0 346573 123727 157680 0 4874
4876 0 346649 123711 157640 0 4875
4877 0 346675 123712 157600 0 4876
4878 0 346683 123700 157560 0 4877
4879 0 346722 123670 157520 0 4878
4880 0 346755 123645 157480 0 4879
4881 0 346782 123646 157440 0 4880
4882 6 346683 123910 157400 0 4881
4883 0 426828 141063 196440 0 2292
4884 0 426854 141076 196480 0 4883
4885 0 426867 141066 196520 0 4884
4886 0 426879 141072 196560 0 4885
4887 0 426888 141052 196600 0 4886
4888 0 426839 141045 196640 0 4887
4889 0 426785 141026 196680 0 4888
4890 0 426751 141038 196720 0 4889
4891 0 426722 141048 196760 0 4890
4892 0 426731 141051 196800 0 4891
4893 0 426743 141061 196840 0 4892
4894 0 426744 141070 196880 0 4893
4895 0 426746 141072 196920 0 4894
4896 0 426710 141092 196960 0 4895
4897 0 426669 141095 197000 0 4896
4898 0 426551 141057 197040 0 4897
4899 0 426432 141020 197080 0 4898
4900 0 426330 140992 197120 0 4899
4901 0 426238 140984 197160 0 4900
4902 0 426167 140988 197200 0 4901
4903 0 426077 140982 197240 0 4902
4904 0 426050 140993 197280 0 4903
4905 0 426006 141006 197320 0 4904
4906 0 425971 141030 197360 0 4905
4907 0 425938 141057 197400 0 4906
4908 0 425883 141077 197440 0 4907
4909 0 425823 141094 197480 0 4908
4910 0 425761 141141 197520 0 4909
4911 0 425698 141205 197560 0 4910
4912 0 425674 141195 197600 0 4911
4913 0 425645 141189 197640 0 4912
4914 0 425623 141205 197680 0 4913
4915 0 425595 141221 197720 0 4914
4916 0 425560 141254 197760 0 4915
4917 0 425529 141266 197800 0 4916
4918 0 425504 141295 197840 0 4917
4919 0 425484 141310 197880 0 4918
4920 0 425474 141339 197920 0 4919
4921 0 425456 141339 197960 0 4920
4922 0 425421 141341 198000 0 4921
4923 0 425371 141343 198080 0 4922
4924 0 425352 141347 198120 0 4923
4925 0 425344 141363 198160 0 4924
4926 0 425332 141384 198200 0 4925
4927 0 425322 141397 198240 0 4926
4928 0 425316 141406 198280 0 4927
4929 0 425294 141395 198320 0 4928
4930 0 425263 141398 198360 0 4929
4931 0 425231 141399 198400 0 4930
4932 0 425200 141395 198440 0 4931
4933 0 425180 141415 198480 0 4932
4934 0 425159 141424 198520 0 4933
4935 0 425142 141424 198560 0 4934
4936 0 425109 141428 198600 0 4935
4937 0 425103 141460 198640 0 4936
4938 0 425085 141466 198680 0 4937
4939 0 425072 141481 198720 0 4938
4940 0 425061 141495 198760 0 4939
4941 0 425042 141502 198800 0 4940
4942 0 425016 141510 198840 0 4941
4943 0 424986 141521 198880 0 4942
4944 0 424972 141534 198920 0 4943
4945 0 424959 141550 198960 0 4944
4946 0 424930 141545 199000 0 4945
4947 0 424897 141547 199040 0 4946
4948 0 424888 141555 199080 0 4947
4949 0 424873 141559 199120 0 4948
4950 0 424845 141566 199160 0 4949
4951 0 424812 141569 199200 0 4950
4952 0 424807 141566 199240 0 4951
4953 0 424773 141562 199280 0 4952
4954 0 424754 141571 199320 0 4953
4955 0 424713 141571 199360 0 4954
4956 0 424666 141581 199400 0 4955
4957 0 424618 141562 199440 0 4956
4958 0 424564 141542 199480 0 4957
4959 0 424546 141535 199520 0 4958
4960 0 424529 141531 199560 0 4959
4961 0 424504 141533 199600 0 4960
4962 0 424479 141531 199640 0 4961
4963 0 424441 141532 199680 0 4962
4964 0 424410 141530 199720 0 4963
4965 0 424372 141527 199760 0 4964
4966 0 424358 141523 199800 0 4965
4967 0 424323 141511 199840 0 4966
4968 0 424293 141497 199880 0 4967
4969 0 424240 141492 199920 0 4968
4970 0 424190 141486 199960 0 4969
4971 0 424144 141516 200000 0 4970
4972 0 424259 141528 200040 0 4971
4973 0 424243 141659 200080 0 4972
4974 0 424271 141775 200120 0 4973
4975 0 424285 141881 200160 0 4974
4976 0 424334 141989 200200 0 4975
4977 0 424368 142085 200240 0 4976
4978 0 424395 142161 200280 0 4977
4979 0 424406 142226 200320 0 4978
4980 0 424431 142288 200360 0 4979
4981 0 424419 142358 200400 0 4980
4982 0 424428 142437 200480 0 4981
4983 0 424429 142447 200520 0 4982
4984 0 424387 142457 200560 0 4983
4985 0 424350 142459 200600 0 4984
4986 0 424333 142455 200640 0 4985
4987 0 424259 142394 200680 0 4986
4988 0 424206 142371 200720 0 4987
4989 0 424143 142335 200760 0 4988
4990 0 424063 142269 200800 0 4989
4991 0 424009 142248 200840 0 4990
4992 0 423980 142231 200880 0 4991
4993 0 423934 142210 200920 0 4992
4994 0 423862 142195 200960 0 4993
4995 0 423826 142138 201000 0 4994
4996 0 423851 142011 201040 0 4995
4997 0 423831 142023 201080 0 4996
4998 0 423802 142046 201120 0 4997
4999 0 423776 142074 201160 0 4998
5000 0 423732 142117 201200 0 4999
5001 0 423748 142121 201240 0 5000
5002 0 423730 142117 201280 0 5001
5003 0 423710 142132 201320 0 5002
5004 0 423678 142148 201360 0 5003
5005 0 423705 142145 201400 0 5004
5006 0 423698 142181 201440 0 5005
5007 0 423691 142193 201480 0 5006
5008 0 423681 142230 201520 0 5007
5009 0 423686 142234 201560 0 5008
5010 0 423697 142251 201600 0 5009
5011 0 423705 142276 201640 0 5010
5012 0 423711 142310 201680 0 5011
5013 0 423649 142374 201720 0 5012
5014 5 423615 142425 201760 0 5013
5015 0 423689 142834 201760 0 5014
5016 0 423684 142898 201800 0 5015
5017 0 423715 142913 201840 0 5016
5018 0 423678 143015 201880 0 5017
5019 0 423663 143126 201920 0 5018
5020 0 423640 143149 201960 0 5019
5021 0 423548 143219 202000 0 5020
5022 0 423453 143256 202040 0 5021
5023 0 423410 143296 202080 0 5022
5024 0 423351 143360 202120 0 5023
5025 0 423319 143380 202160 0 5024
5026 0 423266 143391 202200 0 5025
5027 0 423237 143454 202240 0 5026
5028 0 423199 143516 202280 0 5027
5029 0 423118 143571 202320 0 5028
5030 0 423090 143623 202360 0 5029
5031 0 423055 143649 202400 0 5030
5032 0 423031 143669 202440 0 5031
5033 0 423009 143688 202480 0 5032
5034 0 422966 143716 202520 0 5033
5035 0 422960 143737 202560 0 5034
5036 0 422949 143774 202600 0 5035
5037 0 422934 143810 202640 0 5036
5038 0 422885 143862 202680 0 5037
5039 0 422769 143921 202720 0 5038
5040 0 422680 143983 202760 0 5039
5041 0 422604 143962 202800 0 5040
5042 0 422575 143985 202840 0 5041
5043 0 422557 143975 202880 0 5042
5044 0 422460 144014 202920 0 5043
5045 0 422422 144029 202960 0 5044
5046 0 422396 144028 203000 0 5045
5047 0 422356 144041 203040 0 5046
5048 0 422310 144039 203080 0 5047
5049 0 422252 144081 203120 0 5048
5050 0 422209 144084 203160 0 5049
5051 0 422154 144110 203200 0 5050
5052 0 422099 144139 203240 0 5051
5053 0 422074 144148 203280 0 5052
5054 0 422022 144156 203320 0 5053
5055 0 421978 144186 203360 0 5054
5056 0 421958 144216 203400 0 5055
5057 0 421923 144241 203440 0 5056
5058 0 421857 144249 203480 0 5057
5059 0 421786 144263 203520 0 5058
5060 0 421719 144269 203560 0 5059
5061 0 421653 144282 203600 0 5060
5062 0 421597 144282 203640 0 5061
5063 0 421515 144317 203680 0 5062
5064 0 421432 144339 203720 0 5063
5065 0 421361 144351 203760 0 5064
5066 0 421343 144364 203800 0 5065
5067 0 421315 144379 203840 0 5066
5068 0 421288 144398 203880 0 5067
5069 0 421202 144435 203920 0 5068
5070 0 421168 144453 203960 0 5069
5071 0 421139 144487 204000 0 5070
5072 0 421081 144572 204040 0 5071
5073 0 421011 144605 204080 0 5072
5074 0 420945 144675 204120 0 5073
5075 0 420853 144737 204160 0 5074
5076 0 420807 144788 204200 0 5075
5077 0 420754 144816 204240 0 5076
5078 0 420660 144858 204280 0 5077
5079 0 420568 144900 204320 0 5078
5080 0 420511 144963 204360 0 5079
5081 0 420463 145033 204400 0 5080
5082 0 420424 145066 204440 0 5081
5083 0 420417 145114 204480 0 5082
5084 0 420398 145164 204520 0 5083
5085 0 420320 145238 204560 0 5084
5086 0 420215 145319 204600 0 5085
5087 0 420152 145399 204640 0 5086
5088 0 420010 145474 204680 0 5087
5089 0 419931 145541 204720 0 5088
5090 0 419790 145676 204760 0 5089
5091 0 419767 145718 204800 0 5090
5092 0 419722 145758 204840 0 5091
5093 0 419682 145796 204880 0 5092
5094 0 419677 145847 204920 0 5093
5095 0 419654 145882 204960 0 5094
5096 0 419656 145951 205000 0 5095
5097 0 419650 146003 205040 0 5096
5098 0 419633 146041 205080 0 5097
5099 0 419612 146057 205120 0 5098
5100 0 419587 146079 205160 0 5099
5101 0 419564 146108 205200 0 5100
5102 0 419542 146128 205240 0 5101
5103 0 419522 146141 205280 0 5102
5104 0 419518 146187 205320 0 5103
5105 0 419535 146264 205360 0 5104
5106 0 419551 146340 205400 0 5105
5107 0 419569 146445 205440 0 5106
5108 0 419470 146663 205480 0 5107
5109 0 419434 146865 205520 0 5108
5110 0 419425 146989 205560 0 5109
5111 0 419417 147113 205600 0 5110
5112 0 419433 147214 205640 0 5111
5113 0 419417 147295 205680 0 5112
5114 0 419416 147386 205720 0 5113
5115 0 419410 147478 205760 0 5114
5116 0 419385 147548 205800 0 5115
5117 0 419396 147578 205880 0 5116
5118 0 419325 147632 205920 0 5117
5119 0 419275 147625 205960 0 5118
5120 0 419181 147615 206000 0 5119
5121 0 419007 147644 206040 0 5120
5122 0 418864 147625 206080 0 5121
5123 0 418791 147578 206120 0 5122
5124 0 418669 147487 206160 0 5123
5125 0 418537 147390 206200 0 5124
5126 0 418482 147341 206240 0 5125
5127 0 418426 147280 206280 0 5126
5128 0 418289 147258 206320 0 5127
5129 0 418154 147230 206360 0 5128
5130 0 418033 147181 206400 0 5129
5131 0 417927 147142 206440 0 5130
5132 0 417814 147150 206480 0 5131
5133 0 417719 147181 206520 0 5132
5134 0 417640 147204 206560 0 5133
5135 0 417572 147247 206600 0 5134
5136 0 417460 147188 206640 0 5135
5137 0 417300 147208 206680 0 5136
5138 0 417040 147256 206720 0 5137
5139 0 416517 147273 206760 0 5138
5140 0 415920 147383 206760 0 5139
5141 0 415530 147367 206720 0 5140
5142 0 415231 147394 206680 0 5141
5143 0 415037 147391 206640 0 5142
5144 0 414875 147347 206600 0 5143
5145 0 414721 147333 206560 0 5144
5146 0 414657 147345 206520 0 5145
5147 0 414594 147364 206480 0 5146
5148 0 414551 147409 206440 0 5147
5149 0 414467 147453 206400 0 5148
5150 0 414397 147508 206360 0 5149
5151 0 414356 147557 206320 0 5150
5152 0 414307 147607 206280 0 5151
5153 5 413998 147737 206240 0 5152
5154 0 413684 147805 206200 0 5153
5155 0 413579 147874 206160 0 5154
5156 0 413601 147958 206120 0 5155
5157 0 413612 148007 206080 0 5156
5158 0 413615 148048 206040 0 5157
5159 0 413618 148083 206000 0 5158
5160 0 413600 148113 205960 0 5159
5161 0 413574 148143 205920 0 5160
5162 0 413556 148141 205880 0 5161
5163 0 413516 148130 205800 0 5162
5164 0 413492 148092 205760 0 5163
5165 0 413438 148024 205720 0 5164
5166 0 413382 147959 205680 0 5165
5167 0 413312 147919 205640 0 5166
5168 0 413224 147858 205600 0 5167
5169 0 413148 147779 205560 0 5168
5170 0 413078 147714 205520 0 5169
5171 0 413013 147593 205480 0 5170
5172 0 412959 147466 205440 0 5171
5173 0 412872 147318 205400 0 5172
5174 0 412797 147238 205360 0 5173
5175 0 412700 147147 205320 0 5174
5176 0 412619 147098 205280 0 5175
5177 0 412539 147058 205240 0 5176
5178 0 412502 147009 205200 0 5177
5179 0 412464 146964 205160 0 5178
5180 0 412449 146932 205120 0 5179
5181 0 412428 146894 205080 0 5180
5182 0 412378 146831 205040 0 5181
5183 0 412313 146748 205000 0 5182
5184 0 412255 146695 204960 0 5183
5185 0 412200 146662 204920 0 5184
5186 5 412163 146567 204880 0 5185
5187 5 411515 146050 204880 0 5186
5188 0 411473 145993 204840 0 5187
5189 0 411417 145916 204800 0 5188
5190 0 411371 145881 204760 0 5189
5191 0 411318 145848 204720 0 5190
5192 0 411282 145838 204680 0 5191
5193 0 411244 145825 204640 0 5192
5194 0 411222 145791 204600 0 5193
5195 0 411205 145758 204560 0 5194
5196 0 411214 145747 204520 0 5195
5197 0 411222 145734 204480 0 5196
5198 0 411217 145723 204440 0 5197
5199 0 411212 145696 204400 0 5198
5200 0 411201 145681 204360 0 5199
5201 0 411195 145664 204320 0 5200
5202 0 411214 145627 204280 0 5201
5203 0 411240 145587 204240 0 5202
5204 0 411254 145557 204200 0 5203
5205 0 411261 145521 204160 0 5204
5206 0 411231 145470 204120 0 5205
5207 0 411215 145411 204080 0 5206
5208 0 411189 145333 204040 0 5207
5209 0 411160 145250 204000 0 5208
5210 0 411164 145178 203960 0 5209
5211 0 411113 145106 203920 0 5210
5212 0 411129 145066 203880 0 5211
5213 5 411133 145026 203840 0 5212
5214 0 411176 145003 203800 0 5213
5215 0 411214 144976 203760 0 5214
5216 0 411268 145001 203720 0 5215
5217 5 411284 144995 203680 0 5216
5218 0 411280 144982 203640 0 5217
5219 0 411330 144994 203600 0 5218
5220 0 411348 144998 203560 0 5219
5221 0 411358 145001 203520 0 5220
5222 0 411364 145008 203480 0 5221
5223 0 411365 145014 203440 0 5222
5224 0 411352 145015 203400 0 5223
5225 0 411327 145010 203360 0 5224
5226 0 411326 145001 203320 0 5225
5227 0 411345 145006 203280 0 5226
5228 0 411360 144984 203240 0 5227
5229 0 411358 144966 203200 0 5228
5230 0 411353 144909 203160 0 5229
5231 0 411354 144858 203120 0 5230
5232 0 411299 144820 203080 0 5231
5233 0 411256 144787 203040 0 5232
5234 0 411213 144751 203000 0 5233
5235 0 411168 144715 202960 0 5234
5236 0 411152 144680 202920 0 5235
5237 0 411128 144664 202880 0 5236
5238 0 411092 144599 202840 0 5237
5239 0 411040 144533 202800 0 5238
5240 0 411038 144508 202760 0 5239
5241 0 411027 144477 202720 0 5240
5242 0 411004 144477 202680 0 5241
5243 0 410989 144470 202640 0 5242
5244 0 410961 144436 202600 0 5243
5245 5 410940 144415 202560 0 5244
5246 0 410935 144400 202520 0 5245
5247 0 410923 144413 202480 0 5246
5248 0 410902 144324 202440 0 5247
5249 0 410852 144246 202400 0 5248
5250 0 410846 144236 202360 0 5249
5251 0 410829 144234 202320 0 5250
5252 0 410847 144141 202280 0 5251
5253 0 410869 144034 202240 0 5252
5254 0 410920 143799 202200 0 5253
5255 0 410938 143774 202160 0 5254
5256 0 410943 143734 202120 0 5255
5257 0 410933 143725 202080 0 5256
5258 0 410930 143724 202040 0 5257
5259 0 410946 143708 202000 0 5258
5260 0 410935 143682 201960 0 5259
5261 0 411015 143664 201920 0 5260
5262 0 411055 143634 201880 0 5261
5263 5 411082 143603 201840 0 5262
5264 0 411055 143585 201800 0 5263
5265 0 411089 143606 201760 0 5264
5266 5 410995 143663 201720 0 5265
5267 0 410840 143967 201720 0 5266
5268 0 410848 143961 201680 0 5267
5269 0 410796 143979 201640 0 5268
5270 0 410755 143998 201600 0 5269
5271 0 410715 143902 201560 0 5270
5272 0 410646 143733 201520 0 5271
5273 0 410470 143620 201480 0 5272
5274 0 410430 143535 201440 0 5273
5275 0 410412 143483 201400 0 5274
5276 0 410379 143458 201360 0 5275
5277 0 410369 143447 201320 0 5276
5278 0 410355 143424 201280 0 5277
5279 0 410334 143419 201240 0 5278
5280 0 410308 143417 201200 0 5279
5281 6 410328 143408 201160 0 5280
5282 0 467365 135448 174720 0 1712
5283 0 467388 135462 174760 0 5282
5284 0 467505 135533 174800 0 5283
5285 0 467643 135598 174840 0 5284
5286 0 467710 135654 174880 0 5285
5287 0 467778 135679 174920 0 5286
5288 0 467808 135681 174960 0 5287
5289 0 467900 135692 175000 0 5288
5290 0 467942 135704 175040 0 5289
5291 0 468019 135713 175080 0 5290
5292 0 468070 135713 175120 0 5291
5293 0 468106 135745 175160 0 5292
5294 0 468165 135789 175200 0 5293
5295 0 468254 135798 175240 0 5294
5296 0 468290 135827 175280 0 5295
5297 0 468336 135823 175320 0 5296
5298 0 468530 135585 175360 0 5297
5299 0 468511 135730 175400 0 5298
5300 0 468514 135792 175440 0 5299
5301 0 468532 135815 175480 0 5300
5302 0 468583 135812 175520 0 5301
5303 0 468608 135807 175560 0 5302
5304 0 468636 135801 175600 0 5303
5305 0 468658 135806 175640 0 5304
5306 0 468700 135821 175680 0 5305
5307 0 468733 135851 175720 0 5306
5308 0 468774 135850 175760 0 5307
5309 0 468818 135847 175800 0 5308
5310 0 468861 135848 175840 0 5309
5311 0 468887 135849 175880 0 5310
5312 0 468911 135854 175920 0 5311
5313 0 468909 135872 175960 0 5312
5314 0 468931 135874 176000 0 5313
5315 0 468946 135888 176040 0 5314
5316 0 468950 135915 176080 0 5315
5317 0 468959 135958 176120 0 5316
5318 0 468968 135983 176160 0 5317
5319 0 468978 135969 176200 0 5318
5320 0 468993 135948 176240 0 5319
5321 0 468997 135961 176280 0 5320
5322 0 468978 135992 176320 0 5321
5323 0 468999 135985 176360 0 5322
5324 0 469006 135993 176400 0 5323
5325 0 469024 135969 176440 0 5324
5326 0 469021 135991 176480 0 5325
5327 0 469020 135959 176520 0 5326
5328 0 469019 135981 176560 0 5327
5329 0 469014 136016 176600 0 5328
5330 0 469015 136027 176640 0 5329
5331 0 468998 136056 176680 0 5330
5332 0 468960 136099 176720 0 5331
5333 0 469006 136213 176760 0 5332
5334 0 468835 136336 176800 0 5333
5335 0 469053 136094 176840 0 5334
5336 0 469075 136101 176880 0 5335
5337 0 469058 136158 176920 0 5336
5338 0 469089 136203 176960 0 5337
5339 0 469103 136233 177000 0 5338
5340 0 469111 136284 177040 0 5339
5341 0 469116 136315 177080 0 5340
5342 0 469121 136352 177120 0 5341
5343 0 469132 136364 177160 0 5342
5344 0 469148 136374 177200 0 5343
5345 0 469130 136417 177240 0 5344
5346 0 469117 136453 177280 0 5345
5347 0 469152 136457 177320 0 5346
5348 0 469177 136464 177360 0 5347
5349 0 469176 136485 177400 0 5348
5350 0 469188 136507 177440 0 5349
5351 0 469170 136485 177480 0 5350
5352 0 469171 136507 177520 0 5351
5353 0 469170 136547 177560 0 5352
5354 0 469183 136618 177600 0 5353
5355 0 469161 136666 177640 0 5354
5356 0 469124 136701 177680 0 5355
5357 0 469102 136753 177720 0 5356
5358 0 469085 136796 177760 0 5357
5359 0 469078 136843 177800 0 5358
5360 0 469095 136844 177840 0 5359
5361 0 469137 136834 177880 0 5360
5362 0 469106 136917 177920 0 5361
5363 0 469109 136953 177960 0 5362
5364 0 469086 136989 178000 0 5363
5365 0 469074 137013 178040 0 5364
5366 0 469079 137033 178080 0 5365
5367 0 469061 137077 178120 0 5366
5368 0 469058 137107 178160 0 5367
5369 0 469060 137158 178200 0 5368
5370 0 469068 137195 178240 0 5369
5371 0 469084 137239 178280 0 5370
5372 0 469091 137197 178320 0 5371
5373 0 469110 137202 178360 0 5372
5374 0 469100 137248 178400 0 5373
5375 0 469097 137275 178440 0 5374
5376 0 469089 137309 178480 0 5375
5377 0 469086 137340 178520 0 5376
5378 0 469075 137379 178560 0 5377
5379 0 469081 137428 178600 0 5378
5380 0 469088 137469 178640 0 5379
5381 0 469106 137493 178680 0 5380
5382 0 469107 137523 178720 0 5381
5383 0 469112 137538 178760 0 5382
5384 0 469130 137585 178800 0 5383
5385 0 469150 137622 178840 0 5384
5386 0 469141 137662 178880 0 5385
5387 0 469132 137691 178920 0 5386
5388 0 469122 137792 179000 0 5387
5389 0 469132 137815 179040 0 5388
5390 0 469117 137860 179080 0 5389
5391 0 469117 137899 179120 0 5390
5392 0 469090 137962 179160 0 5391
5393 0 469087 137998 179200 0 5392
5394 0 469087 137968 179240 0 5393
5395 0 469069 138006 179280 0 5394
5396 0 469060 138050 179320 0 5395
5397 0 469046 138105 179360 0 5396
5398 0 469042 138130 179400 0 5397
5399 0 469044 138155 179440 0 5398
5400 0 469046 138189 179480 0 5399
5401 0 469026 138217 179520 0 5400
5402 0 469014 138247 179560 0 5401
5403 0 469002 138297 179600 0 5402
5404 0 468978 138338 179640 0 5403
5405 0 468955 138384 179680 0 5404
5406 0 468905 138423 179720 0 5405
5407 0 468878 138463 179760 0 5406
5408 0 468838 138528 179800 0 5407
5409 0 468806 138570 179840 0 5408
5410 0 468802 138599 179880 0 5409
5411 0 468774 138655 179920 0 5410
5412 0 468779 138661 179960 0 5411
5413 0 468762 138699 180000 0 5412
5414 0 468735 138741 180040 0 5413
5415 0 468731 138621 180080 0 5414
5416 0 468665 138814 180120 0 5415
5417 0 468652 138900 180160 0 5416
5418 0 468648 138891 180200 0 5417
5419 0 468631 138943 180240 0 5418
5420 0 468604 138985 180280 0 5419
5421 0 468582 138983 180320 0 5420
5422 0 468544 138998 180360 0 5421
5423 0 468538 139023 180400 0 5422
5424 0 468497 139041 180440 0 5423
5425 0 468479 139098 180480 0 5424
5426 0 468441 139133 180520 0 5425
5427 0 468430 139191 180560 0 5426
5428 0 468395 139248 180600 0 5427
5429 0 468372 139301 180640 0 5428
5430 0 468321 139320 180680 0 5429
5431 0 468265 139341 180720 0 5430
5432 0 468232 139349 180760 0 5431
5433 0 468193 139384 180800 0 5432
5434 0 468169 139386 180840 0 5433
5435 0 468122 139404 180880 0 5434
5436 0 468097 139425 180920 0 5435
5437 0 468057 139457 180960 0 5436
5438 0 468024 139487 181000 0 5437
5439 0 467992 139491 181040 0 5438
5440 0 467957 139543 181080 0 5439
5441 0 467910 139536 181120 0 5440
5442 0 467860 139595 181160 0 5441
5443 0 467845 139606 181200 0 5442
5444 0 467823 139614 181240 0 5443
5445 0 467646 139702 181280 0 5444
5446 0 467581 139775 181320 0 5445
5447 0 467546 139808 181360 0 5446
5448 0 467511 139833 181400 0 5447
5449 0 467480 139849 181440 0 5448
5450 0 467452 139852 181480 0 5449
5451 0 467422 139877 181520 0 5450
5452 0 467380 139906 181560 0 5451
5453 0 467367 139934 181600 0 5452
5454 0 467321 139976 181640 0 5453
5455 0 467274 139989 181680 0 5454
5456 0 467211 140016 181720 0 5455
5457 0 467191 140045 181760 0 5456
5458 0 467153 140085 181800 0 5457
5459 0 467124 140108 181840 0 5458
5460 0 467068 140087 181880 0 5459
5461 0 467023 140081 181920 0 5460
5462 0 466977 140115 181960 0 5461
5463 0 466882 140067 182000 0 5462
5464 0 466887 140189 182040 0 5463
5465 0 466830 140186 182080 0 5464
5466 0 466801 140215 182120 0 5465
5467 0 466708 140253 182160 0 5466
5468 0 466631 140294 182200 0 5467
5469 0 466583 140325 182240 0 5468
5470 0 466570 140331 182280 0 5469
5471 0 466518 140389 182320 0 5470
5472 0 466483 140447 182360 0 5471
5473 0 466436 140527 182400 0 5472
5474 0 466361 140652 182440 0 5473
5475 0 466327 140734 182480 0 5474
5476 0 466296 140777 182520 0 5475
5477 0 466265 140801 182560 0 5476
5478 0 466240 140757 182600 0 5477
5479 0 466200 140764 182640 0 5478
5480 0 466206 140734 182680 0 5479
5481 0 466167 140741 182720 0 5480
5482 0 466156 140786 182760 0 5481
5483 0 466096 140843 182800 0 5482
5484 0 466076 140890 182840 0 5483
5485 0 466017 140967 182880 0 5484
5486 0 465987 141013 182920 0 5485
5487 0 465957 141091 182960 0 5486
5488 0 465930 141162 183000 0 5487
5489 0 465928 141170 183040 0 5488
5490 0 465894 141185 183080 0 5489
5491 0 465878 141238 183120 0 5490
5492 0 465862 141293 183160 0 5491
5493 0 465851 141318 183200 0 5492
5494 0 465860 141350 183240 0 5493
5495 0 465835 141389 183280 0 5494
5496 0 465846 141431 183320 0 5495
5497 0 465837 141442 183360 0 5496
5498 0 465849 141444 183400 0 5497
5499 0 465834 141555 183440 0 5498
5500 0 465849 141676 183480 0 5499
5501 0 465829 141780 183520 0 5500
5502 0 465798 141898 183560 0 5501
5503 0 465845 142030 183600 0 5502
5504 0 465897 142157 183640 0 5503
5505 0 466065 142413 183680 0 5504
5506 0 466242 143299 183680 0 5505
5507 5 466348 145762 183680 0 5506
5508 0 466294 145863 183720 0 5507
5509 0 466246 145952 183760 0 5508
5510 0 466205 146095 183800 0 5509
5511 0 466165 146227 183840 0 5510
5512 0 465932 146192 183880 0 5511
5513 0 465780 146340 183920 0 5512
5514 0 465658 146463 183960 0 5513
5515 0 465705 146530 184000 0 5514
5516 0 465762 146606 184040 0 5515
5517 0 465780 146649 184080 0 5516
5518 0 465738 146731 184120 0 5517
5519 0 465657 146891 184160 0 5518
5520 0 465622 147024 184200 0 5519
5521 0 465382 147258 184240 0 5520
5522 0 465384 147308 184280 0 5521
5523 5 465319 147362 184320 0 5522
5524 0 465455 147222 184360 0 5523
5525 0 465564 147339 184400 0 5524
5526 0 465593 147418 184440 0 5525
5527 0 466099 147091 184440 0 5526
5528 5 466128 146864 184440 0 5527
5529 0 466116 147006 184480 0 5528
5530 0 466089 147155 184520 0 5529
5531 0 466015 147080 184560 0 5530
5532 5 465956 147162 184600 0 5531
5533 5 465888 147469 184640 0 5532
5534 5 465284 147691 184640 0 5533
5535 0 464780 147576 184640 0 5534
5536 0 464618 147513 184680 0 5535
5537 0 464571 147571 184720 0 5536
5538 0 464525 147491 184760 0 5537
5539 0 464532 147552 184800 0 5538
5540 0 464549 147581 184840 0 5539
5541 0 464583 147618 184880 0 5540
5542 0 464618 147650 184920 0 5541
5543 0 464629 147702 184960 0 5542
5544 0 464646 147738 185000 0 5543
5545 0 464644 147803 185040 0 5544
5546 0 464665 147863 185080 0 5545
5547 0 464681 147912 185120 0 5546
5548 0 464690 147955 185160 0 5547
5549 0 464581 148014 185200 0 5548
5550 5 464491 148424 185200 0 5549
5551 0 464511 148395 185240 0 5550
5552 0 464500 148405 185280 0 5551
5553 0 464507 148459 185320 0 5552
5554 0 464529 148502 185360 0 5553
5555 0 464548 148520 185400 0 5554
5556 0 464577 148511 185440 0 5555
5557 0 464597 148504 185480 0 5556
5558 0 464586 148542 185520 0 5557
5559 0 464577 148585 185560 0 5558
5560 0 464543 148662 185600 0 5559
5561 0 464533 148743 185640 0 5560
5562 0 464550 148780 185680 0 5561
5563 5 464573 148840 185720 0 5562
5564 0 464733 148637 185720 0 5563
5565 0 464753 148585 185760 0 5564
5566 0 464772 148644 185800 0 5565
5567 0 464784 148733 185840 0 5566
5568 0 464785 148822 185880 0 5567
5569 6 464754 148901 185920 0 5568
5570 0 388242 130813 183360 0 2900
5571 0 387868 130928 183320 0 5570
5572 0 387763 130983 183240 0 5571
5573 0 387326 131165 183200 0 5572
5574 0 386889 131279 183160 0 5573
5575 0 386296 131863 183120 0 5574
5576 5 384524 132477 183080 0 5575
5577 0 384230 132543 183160 0 5576
5578 0 384188 132530 183280 0 5577
5579 0 384097 132561 183360 0 5578
5580 0 384008 132603 183480 0 5579
5581 0 384001 132609 183520 0 5580
5582 0 383611 132794 183520 0 5581
5583 0 382651 133044 183520 0 5582
5584 0 381936 133426 183520 0 5583
5585 0 381392 133551 183520 0 5584
5586 0 381082 133714 183520 0 5585
5587 0 380348 133822 183520 0 5586
5588 0 380185 133788 183400 0 5587
5589 0 379574 133817 183280 0 5588
5590 0 379435 133872 183240 0 5589
5591 0 379154 133980 183160 0 5590
5592 0 378489 134302 183160 0 5591
5593 0 378330 134568 183160 0 5592
5594 0 378160 134500 183080 0 5593
5595 0 378016 134474 183040 0 5594
5596 0 377482 134645 183000 0 5595
5597 5 376932 134664 182920 0 5596
5598 0 376634 134944 182880 0 5597
5599 0 376707 135127 182840 0 5598
5600 0 376738 135327 182800 0 5599
5601 0 376609 135751 182800 0 5600
5602 0 375926 136062 182800 0 5601
5603 0 375383 136094 182800 0 5602
5604 0 374686 136516 182800 0 5603
5605 5 373547 136499 182800 0 5604
5606 0 373449 136514 182640 0 5605
5607 0 373425 136517 182600 0 5606
5608 0 373500 136611 182440 0 5607
5609 0 373176 136686 182320 0 5608
5610 0 372728 136688 182240 0 5609
5611 0 372602 136736 182160 0 5610
5612 0 372540 136759 182120 0 5611
5613 0 372435 136790 182080 0 5612
5614 0 372299 136587 182040 0 5613
5615 0 371871 136593 182040 0 5614
5616 0 371589 136694 182040 0 5615
5617 0 371361 136695 182040 0 5616
5618 0 370859 136860 182040 0 5617
5619 0 370689 137277 181920 0 5618
5620 0 370642 137269 181840 0 5619
5621 0 370617 137265 181800 0 5620
5622 0 370468 137197 181680 0 5621
5623 0 370390 137182 181640 0 5622
5624 0 370234 137156 181560 0 5623
5625 0 370374 137185 181360 0 5624
5626 0 370471 137227 181200 0 5625
5627 0 370467 137216 181160 0 5626
5628 0 370459 137195 181080 0 5627
5629 0 370454 137176 181000 0 5628
5630 5 370365 137198 180800 0 5629
5631 0 370300 137156 180680 0 5630
5632 0 370277 137144 180640 0 5631
5633 0 370166 137147 180560 0 5632
5634 0 370001 137160 180440 0 5633
5635 0 369685 136996 180360 0 5634
5636 0 369569 136966 180320 0 5635
5637 0 369234 136894 180240 0 5636
5638 0 369027 136844 180160 0 5637
5639 0 368812 136666 180160 0 5638
5640 0 368395 136606 180160 0 5639
5641 0 368052 136465 180160 0 5640
5642 0 367703 136403 180080 0 5641
5643 0 367577 136408 179960 0 5642
5644 0 367497 136413 179880 0 5643
5645 0 367292 136653 179760 0 5644
5646 0 367170 136657 179720 0 5645
5647 0 366922 136667 179640 0 5646
5648 0 366278 136730 179520 0 5647
5649 0 366071 136639 179480 0 5648
5650 5 365946 136631 179440 0 5649
5651 0 365820 136623 179400 0 5650
5652 0 365720 136621 179320 0 5651
5653 0 365621 136619 179240 0 5652
5654 0 365509 136589 179120 0 5653
5655 0 365618 136350 178880 0 5654
5656 0 365585 136334 178760 0 5655
5657 5 365537 136384 178640 0 5656
5658 0 365277 136334 178640 0 5657
5659 0 364863 136364 178640 0 5658
5660 0 364667 136385 178520 0 5659
5661 0 364530 136337 178360 0 5660
5662 0 364497 136325 178320 0 5661
5663 0 364460 136332 178200 0 5662
5664 0 364421 136438 178080 0 5663
5665 0 364383 136458 178000 0 5664
5666 5 364365 136467 177960 0 5665
5667 0 362681 135998 177960 0 5666
5668 0 362471 135744 177960 0 5667
5669 5 362009 135884 177960 0 5668
5670 0 361561 135646 177960 0 5669
5671 5 360462 135272 177960 0 5670
5672 0 360365 135274 177920 0 5671
5673 0 360265 135275 177880 0 5672
5674 0 359905 135271 177760 0 5673
5675 5 359718 135268 177720 0 5674
5676 0 359533 135266 177680 0 5675
5677 0 359403 135278 177560 0 5676
5678 0 359285 135253 177480 0 5677
5679 0 359188 135180 177440 0 5678
5680 5 359094 135109 177400 0 5679
5681 0 358664 135155 177240 0 5680
5682 0 358604 135041 177120 0 5681
5683 0 358571 135067 177040 0 5682
5684 0 358512 135116 176920 0 5683
5685 0 358514 134904 176800 0 5684
5686 0 358567 134851 176600 0 5685
5687 0 358592 134792 176400 0 5686
5688 0 358050 134879 176160 0 5687
5689 0 358077 134722 175960 0 5688
5690 0 357967 134714 175880 0 5689
5691 0 357849 134717 175800 0 5690
5692 0 357616 134713 175640 0 5691
5693 0 357648 134738 175480 0 5692
5694 0 357613 134732 175440 0 5693
5695 0 357504 134714 175320 0 5694
5696 0 357431 134734 175200 0 5695
5697 0 357229 134611 175000 0 5696
5698 0 357148 134560 174920 0 5697
5699 5 357217 134612 174840 0 5698
5700 0 357224 134651 174800 0 5699
5701 0 357156 134790 174680 0 5700
5702 0 357079 134828 174600 0 5701
5703 0 357058 134801 174520 0 5702
5704 0 357051 134788 174480 0 5703
5705 0 357047 134765 174440 0 5704
5706 0 357041 134742 174400 0 5705
5707 0 356867 134741 174280 0 5706
5708 0 356797 134614 174160 0 5707
5709 0 356547 134552 174080 0 5708
5710 0 356422 134521 174040 0 5709
5711 0 356294 134493 174000 0 5710
5712 0 355974 134370 173960 0 5711
5713 0 355682 134380 173920 0 5712
5714 0 355546 134374 173880 0 5713
5715 0 355498 134297 173800 0 5714
5716 0 355419 134228 173760 0 5715
5717 0 355341 134200 173680 0 5716
5718 0 355199 134170 173520 0 5717
5719 0 355186 134172 173440 0 5718
5720 0 355206 134189 173320 0 5719
5721 0 355254 134212 173160 0 5720
5722 0 354982 134247 173000 0 5721
5723 0 354798 134258 172880 0 5722
5724 0 354648 134390 172800 0 5723
5725 0 354548 134428 172720 0 5724
5726 0 354443 134449 172600 0 5725
5727 0 354363 134413 172520 0 5726
5728 0 354344 134389 172400 0 5727
5729 0 354201 134433 172240 0 5728
5730 0 354178 134415 172200 0 5729
5731 0 354156 134397 172160 0 5730
5732 0 354157 134420 172040 0 5731
5733 0 354089 134370 171880 0 5732
5734 0 354006 134329 171720 0 5733
5735 0 353986 134320 171680 0 5734
5736 0 353864 134335 171600 0 5735
5737 5 353803 134345 171560 0 5736
5738 0 353686 134260 171440 0 5737
5739 5 353357 134476 171400 0 5738
5740 0 353139 134355 171360 0 5739
5741 0 352834 133966 171240 0 5740
5742 0 352710 133866 171080 0 5741
5743 5 352709 133785 170960 0 5742
5744 5 352786 133714 170880 0 5743
5745 0 352974 133496 170840 0 5744
5746 0 353347 133058 170760 0 5745
5747 0 353448 133011 170680 0 5746
5748 0 353462 133105 170520 0 5747
5749 0 353467 133080 170480 0 5748
5750 0 353482 133005 170360 0 5749
5751 0 353541 132719 170240 0 5750
5752 0 353572 132693 170200 0 5751
5753 0 353566 132622 170120 0 5752
5754 0 353548 132554 169960 0 5753
5755 0 353605 132446 169800 0 5754
5756 0 353724 132303 169640 0 5755
5757 0 353748 132263 169600 0 5756
5758 0 353873 132298 169400 0 5757
5759 0 354264 132291 169200 0 5758
5760 0 354241 132084 168920 0 5759
5761 0 354321 132163 168720 0 5760
5762 0 354360 132146 168640 0 5761
5763 0 354395 132132 168560 0 5762
5764 0 354485 132162 168400 0 5763
5765 0 354632 132275 168240 0 5764
5766 0 354766 132445 167960 0 5765
5767 0 354802 132510 167840 0 5766
5768 0 354809 132533 167640 0 5767
5769 0 354953 132559 167480 0 5768
5770 0 355242 132545 167240 0 5769
5771 5 355337 132552 167080 0 5770
5772 0 355390 132565 167000 0 5771
5773 0 355416 132565 166960 0 5772
5774 0 355235 132542 166840 0 5773
5775 0 355051 132514 166720 0 5774
5776 0 354985 132469 166560 0 5775
5777 0 354970 132456 166520 0 5776
5778 0 354758 132380 166400 0 5777
5779 0 354617 132329 166320 0 5778
5780 0 355506 132904 166160 0 5779
5781 0 355737 133056 166120 0 5780
5782 0 355792 133055 166000 0 5781
5783 0 355832 133056 165920 0 5782
5784 0 355750 133177 165720 0 5783
5785 0 355799 133128 165640 0 5784
5786 0 355854 133083 165560 0 5785
5787 0 355945 133043 165520 0 5786
5788 0 356153 132973 165440 0 5787
5789 5 356186 133047 165360 0 5788
5790 0 356469 132972 165360 0 5789
5791 0 356508 132793 165360 0 5790
5792 0 356502 132723 165320 0 5791
5793 0 356503 132629 165240 0 5792
5794 0 356373 132502 165160 0 5793
5795 0 356389 132380 165080 0 5794
5796 0 356430 132334 165000 0 5795
5797 0 356448 132315 164960 0 5796
5798 0 356720 132281 164880 0 5797
5799 0 356758 132260 164840 0 5798
5800 0 356797 132240 164800 0 5799
5801 0 356684 132120 164680 0 5800
5802 0 356767 132072 164560 0 5801
5803 0 356822 131999 164480 0 5802
5804 0 356881 131918 164360 0 5803
5805 0 356986 131771 164200 0 5804
5806 0 357094 131725 164160 0 5805
5807 0 357188 131669 164080 0 5806
5808 0 357274 131713 164000 0 5807
5809 0 357331 131783 163920 0 5808
5810 0 357419 131810 163880 0 5809
5811 0 357475 131852 163840 0 5810
5812 0 357563 131862 163800 0 5811
5813 0 357619 131814 163760 0 5812
5814 0 357718 131918 163680 0 5813
5815 0 357818 131881 163640 0 5814
5816 0 358124 131800 163520 0 5815
5817 0 358767 130999 163520 0 5816
5818 5 359532 130964 163520 0 5817
5819 0 359829 130965 163400 0 5818
5820 0 359935 130976 163360 0 5819
5821 0 360217 130794 163200 0 5820
5822 0 360236 130796 163160 0 5821
5823 0 360298 130780 162920 0 5822
5824 0 360665 130620 162760 0 5823
5825 0 360750 130575 162720 0 5824
5826 5 361116 130616 162640 0 5825
5827 0 361478 130646 162560 0 5826
5828 0 362047 130552 162520 0 5827
5829 0 361874 130487 162440 0 5828
5830 0 361704 130422 162360 0 5829
5831 0 361615 130340 162280 0 5830
5832 0 361565 130307 162240 0 5831
5833 0 361725 130011 162160 0 5832
5834 0 361698 130092 162000 0 5833
5835 0 361746 130071 161960 0 5834
5836 0 361788 130044 161920 0 5835
5837 0 361830 130020 161880 0 5836
5838 0 361875 129995 161840 0 5837
5839 0 361693 129555 161840 0 5838
5840 0 361578 129597 161760 0 5839
5841 0 361528 129615 161720 0 5840
5842 6 361510 129705 161560 0 5841
5843 0 381528 130384 182360 0 2917
5844 0 381279 130467 182240 0 5843
5845 0 380963 130612 182200 0 5844
5846 0 380751 130741 182120 0 5845
5847 0 380429 131356 182040 0 5846
5848 0 380220 130858 182000 0 5847
5849 0 380113 130938 181920 0 5848
5850 0 379911 131075 181760 0 5849
5851 0 379851 131116 181720 0 5850
5852 0 379684 131158 181680 0 5851
5853 0 379203 131354 181560 0 5852
5854 0 378641 131496 181520 0 5853
5855 0 378192 131539 181440 0 5854
5856 0 377953 131477 181320 0 5855
5857 0 377840 131359 181200 0 5856
5858 0 377693 131364 181040 0 5857
5859 0 377625 131367 180960 0 5858
5860 0 377497 131286 180880 0 5859
5861 0 377284 131338 180800 0 5860
5862 0 376835 131771 180680 0 5861
5863 0 376733 131655 180560 0 5862
5864 0 376667 131601 180520 0 5863
5865 0 376614 131496 180480 0 5864
5866 0 376534 131420 180360 0 5865
5867 0 376437 131389 180320 0 5866
5868 0 376141 131315 180240 0 5867
5869 0 375755 131214 180160 0 5868
5870 0 375499 131012 180000 0 5869
5871 0 375405 130961 179960 0 5870
5872 0 375320 130838 179880 0 5871
5873 0 375160 130682 179800 0 5872
5874 0 375141 130656 179760 0 5873
5875 0 375113 130651 179680 0 5874
5876 0 375060 130627 179640 0 5875
5877 0 375019 130593 179600 0 5876
5878 0 374913 130508 179560 0 5877
5879 0 374539 130381 179440 0 5878
5880 0 374475 130363 179360 0 5879
5881 0 374402 130405 179320 0 5880
5882 0 374246 130472 179280 0 5881
5883 0 374079 130460 179200 0 5882
5884 0 373903 130446 179120 0 5883
5885 0 373796 130411 179040 0 5884
5886 0 373660 130328 178920 0 5885
5887 0 373395 130156 178840 0 5886
5888 0 373157 130076 178720 0 5887
5889 0 372889 130118 178560 0 5888
5890 0 372937 130085 178440 0 5889
5891 0 373017 130049 178360 0 5890
5892 0 372986 130172 178160 0 5891
5893 0 372981 130239 178000 0 5892
5894 0 372982 130287 177880 0 5893
5895 0 372921 130332 177680 0 5894
5896 0 372861 130415 177320 0 5895
5897 0 372859 130398 177160 0 5896
5898 0 372833 130364 177040 0 5897
5899 0 372743 130342 176880 0 5898
5900 0 372634 130258 176760 0 5899
5901 0 372616 130299 176680 0 5900
5902 0 372616 130318 176640 0 5901
5903 0 372619 130400 176520 0 5902
5904 0 372657 130613 176440 0 5903
5905 0 372721 130428 176400 0 5904
5906 0 372766 130362 176320 0 5905
5907 0 372692 130346 176200 0 5906
5908 0 372717 130352 176120 0 5907
5909 0 372713 130365 176080 0 5908
5910 0 372754 130364 176000 0 5909
5911 0 372804 130424 175840 0 5910
5912 0 372873 130460 175720 0 5911
5913 0 372769 130614 175560 0 5912
5914 0 372793 130607 175520 0 5913
5915 0 372780 130622 175440 0 5914
5916 0 372762 130643 175320 0 5915
5917 5 372817 130698 175160 0 5916
5918 0 372925 130716 175120 0 5917
5919 0 372962 130731 175000 0 5918
5920 0 372965 130795 174920 0 5919
5921 0 372895 130857 174840 0 5920
5922 0 372876 130855 174760 0 5921
5923 0 372867 130862 174640 0 5922
5924 0 372896 130852 174480 0 5923
5925 0 372895 130893 174400 0 5924
5926 0 372935 130869 174320 0 5925
5927 0 372952 130817 174240 0 5926
5928 0 372933 130753 174160 0 5927
5929 0 372939 130690 174040 0 5928
5930 0 373011 130730 173960 0 5929
5931 0 373124 130710 173800 0 5930
5932 0 373018 130729 173640 0 5931
5933 0 373057 130799 173480 0 5932
5934 0 373104 130776 173360 0 5933
5935 0 373135 130760 173280 0 5934
5936 0 373179 130766 173240 0 5935
5937 0 373218 130813 173200 0 5936
5938 0 373223 130808 173120 0 5937
5939 0 373203 130836 173040 0 5938
5940 0 373219 130879 172960 0 5939
5941 0 373218 130900 172880 0 5940
5942 0 373208 130973 172840 0 5941
5943 0 373224 131073 172800 0 5942
5944 0 373395 131188 172720 0 5943
5945 0 373400 131170 172680 0 5944
5946 0 373404 131152 172640 0 5945
5947 0 373432 131160 172520 0 5946
5948 0 373452 131292 172200 0 5947
5949 0 373477 131260 171920 0 5948
5950 0 373509 131308 171880 0 5949
5951 0 373473 131341 171840 0 5950
5952 0 373450 131373 171800 0 5951
5953 0 373461 131384 171720 0 5952
5954 0 373465 131372 171680 0 5953
5955 0 373512 131332 171600 0 5954
5956 0 373515 131292 171520 0 5955
5957 0 373515 131256 171480 0 5956
5958 0 373553 131216 171400 0 5957
5959 0 373572 131196 171360 0 5958
5960 0 373651 131147 171320 0 5959
5961 0 373640 131185 171280 0 5960
5962 0 373623 131190 171200 0 5961
5963 0 373639 131195 171160 0 5962
5964 0 373635 131221 171080 0 5963
5965 0 373684 131284 171040 0 5964
5966 0 373747 131301 170960 0 5965
5967 0 373719 131339 170880 0 5966
5968 0 373627 131374 170840 0 5967
5969 0 373602 131448 170760 0 5968
5970 0 373636 131508 170720 0 5969
5971 0 373603 131550 170680 0 5970
5972 0 373601 131551 170640 0 5971
5973 0 373599 131556 170600 0 5972
5974 0 373643 131608 170600 0 5973
5975 0 373672 131638 170560 0 5974
5976 0 373704 131669 170520 0 5975
5977 0 373704 131689 170480 0 5976
5978 0 373656 131712 170440 0 5977
5979 0 373653 131729 170360 0 5978
5980 0 373648 131697 170280 0 5979
5981 0 373553 131742 170160 0 5980
5982 0 373489 131773 170080 0 5981
5983 0 373510 131840 170000 0 5982
5984 0 373497 131850 169960 0 5983
5985 0 373471 131868 169880 0 5984
5986 0 373438 131899 169840 0 5985
5987 0 373465 131935 169760 0 5986
5988 0 373469 131955 169720 0 5987
5989 0 373448 131949 169680 0 5988
5990 5 373472 131994 169640 0 5989
5991 5 373687 131935 169560 0 5990
5992 0 373731 131795 169520 0 5991
5993 0 373818 131516 169440 0 5992
5994 0 373958 131423 169280 0 5993
5995 0 374024 131492 169160 0 5994
5996 0 374071 131600 169120 0 5995
5997 0 374136 131619 169000 0 5996
5998 0 374131 131605 168920 0 5997
5999 5 374205 131642 168880 0 5998
6000 0 374249 131681 168840 0 5999
6001 0 374371 131776 168800 0 6000
6002 0 374449 131850 168760 0 6001
6003 0 374544 131884 168680 0 6002
6004 0 374628 131891 168600 0 6003
6005 0 374670 131894 168560 0 6004
6006 0 374689 131891 168520 0 6005
6007 0 374821 131860 168400 0 6006
6008 0 375031 131899 168320 0 6007
6009 0 375202 131947 168120 0 6008
6010 0 375289 132061 168000 0 6009
6011 0 375462 132191 167640 0 6010
6012 0 375491 132215 167520 0 6011
6013 0 375568 132225 167440 0 6012
6014 0 375635 132327 167360 0 6013
6015 0 375849 132434 167120 0 6014
6016 0 375917 132465 167080 0 6015
6017 0 376261 132637 166720 0 6016
6018 0 376436 132635 166400 0 6017
6019 0 376993 132921 166200 0 6018
6020 0 377377 132833 166000 0 6019
6021 0 377805 132872 165880 0 6020
6022 0 378202 132797 165680 0 6021
6023 0 378506 132753 165600 0 6022
6024 0 378616 132728 165480 0 6023
6025 0 378786 132676 165400 0 6024
6026 0 378870 132596 165280 0 6025
6027 0 378986 132553 165240 0 6026
6028 0 379062 132526 165200 0 6027
6029 0 379127 132527 165160 0 6028
6030 0 379225 132511 165040 0 6029
6031 5 379343 132274 165000 0 6030
6032 0 379413 132270 164960 0 6031
6033 5 379437 132266 164920 0 6032
6034 0 379469 132281 164880 0 6033
6035 0 379493 132296 164840 0 6034
6036 0 379515 132331 164800 0 6035
6037 0 379547 132292 164680 0 6036
6038 0 379620 132177 164640 0 6037
6039 0 379795 132123 164560 0 6038
6040 0 379834 132095 164520 0 6039
6041 0 379875 132070 164480 0 6040
6042 0 379991 132001 164200 0 6041
6043 0 380002 132027 164080 0 6042
6044 0 380019 132082 163880 0 6043
6045 0 380032 132082 163800 0 6044
6046 0 380046 132089 163720 0 6045
6047 0 380041 132016 163640 0 6046
6048 0 380048 132007 163560 0 6047
6049 0 380037 131913 163480 0 6048
6050 0 379935 131778 163440 0 6049
6051 0 380058 131769 163360 0 6050
6052 0 380166 131772 163320 0 6051
6053 5 380198 131780 163280 0 6052
6054 0 379881 131370 163240 0 6053
6055 0 379829 131306 163200 0 6054
6056 0 379722 131240 163160 0 6055
6057 0 379699 131112 163000 0 6056
6058 0 379673 131002 162960 0 6057
6059 0 379569 130699 162880 0 6058
6060 0 379654 130600 162840 0 6059
6061 0 379670 130309 162800 0 6060
6062 0 379650 130243 162720 0 6061
6063 0 379650 130194 162680 0 6062
6064 0 379655 130133 162640 0 6063
6065 0 379637 130052 162600 0 6064
6066 0 379679 129974 162560 0 6065
6067 0 379674 129890 162480 0 6066
6068 5 379676 129823 162440 0 6067
6069 0 379612 129703 162400 0 6068
6070 0 379549 129645 162360 0 6069
6071 5 379549 129512 162280 0 6070
6072 0 379529 129429 162240 0 6071
6073 0 379203 129202 162200 0 6072
6074 5 379053 128826 162160 0 6073
6075 5 378415 128498 162240 0 6074
6076 5 378538 128338 162040 0 6075
6077 0 378509 128347 162000 0 6076
6078 0 378325 128288 161960 0 6077
6079 0 378217 128236 161920 0 6078
6080 0 378114 128197 161880 0 6079
6081 5 377993 128164 161840 0 6080
6082 0 377980 128157 161800 0 6081
6083 0 378031 128239 161760 0 6082
6084 0 378290 128251 161680 0 6083
6085 0 378376 128275 161640 0 6084
6086 0 378397 128227 161560 0 6085
6087 0 378026 128234 161520 0 6086
6088 6 377865 128306 161480 0 6087
6089 0 423519 142446 201800 0 5014
6090 0 423452 142456 201840 0 6089
6091 0 423271 142352 201880 0 6090
6092 0 423210 142331 201920 0 6091
6093 0 423141 142305 201960 0 6092
6094 0 423098 142280 202000 0 6093
6095 0 423024 142232 202040 0 6094
6096 0 422958 142196 202080 0 6095
6097 0 422953 142156 202120 0 6096
6098 0 422904 142117 202160 0 6097
6099 0 422906 142108 202200 0 6098
6100 0 422888 142109 202240 0 6099
6101 0 422855 142080 202280 0 6100
6102 0 422848 142035 202320 0 6101
6103 0 422845 142010 202360 0 6102
6104 0 422817 141990 202400 0 6103
6105 0 422813 141973 202440 0 6104
6106 0 422780 141963 202480 0 6105
6107 0 422764 141932 202520 0 6106
6108 0 422754 141923 202560 0 6107
6109 0 422719 141916 202600 0 6108
6110 0 422685 141905 202640 0 6109
6111 0 422666 141900 202680 0 6110
6112 0 422639 141901 202720 0 6111
6113 0 422604 141933 202760 0 6112
6114 0 422565 141926 202800 0 6113
6115 0 422519 141928 202840 0 6114
6116 0 422469 141943 202880 0 6115
6117 0 422432 141942 202920 0 6116
6118 0 422387 141979 202960 0 6117
6119 0 422336 141972 203000 0 6118
6120 0 422295 141978 203040 0 6119
6121 0 422259 141974 203080 0 6120
6122 0 422238 141982 203120 0 6121
6123 0 422180 141984 203160 0 6122
6124 0 422151 141985 203200 0 6123
6125 0 422096 141976 203240 0 6124
6126 0 422030 141983 203280 0 6125
6127 0 421957 141990 203320 0 6126
6128 0 421886 141999 203360 0 6127
6129 0 421855 141984 203400 0 6128
6130 0 421802 141965 203440 0 6129
6131 0 421756 141952 203480 0 6130
6132 0 421719 141953 203520 0 6131
6133 0 421671 141909 203560 0 6132
6134 0 421640 141882 203600 0 6133
6135 0 421650 141882 203640 0 6134
6136 0 421660 141884 203680 0 6135
6137 0 421644 141874 203720 0 6136
6138 0 421616 141859 203760 0 6137
6139 0 421527 141869 203800 0 6138
6140 0 421517 141857 203840 0 6139
6141 0 421482 141851 203880 0 6140
6142 0 421383 141835 203920 0 6141
6143 0 421362 141824 203960 0 6142
6144 0 421342 141821 204000 0 6143
6145 0 421302 141831 204040 0 6144
6146 0 421285 141848 204080 0 6145
6147 0 421256 141860 204120 0 6146
6148 0 421245 141877 204160 0 6147
6149 0 421173 141880 204200 0 6148
6150 0 421113 141880 204240 0 6149
6151 0 421011 141823 204280 0 6150
6152 0 420916 141761 204320 0 6151
6153 0 420909 141739 204360 0 6152
6154 0 420918 141735 204400 0 6153
6155 0 420887 141726 204440 0 6154
6156 0 420874 141717 204480 0 6155
6157 0 420842 141722 204520 0 6156
6158 0 420818 141733 204560 0 6157
6159 0 420804 141738 204600 0 6158
6160 0 420806 141753 204640 0 6159
6161 0 420797 141776 204680 0 6160
6162 0 420788 141774 204720 0 6161
6163 0 420743 141773 204760 0 6162
6164 0 420687 141786 204800 0 6163
6165 0 420666 141814 204840 0 6164
6166 0 420640 141832 204880 0 6165
6167 0 420593 141851 204920 0 6166
6168 0 420551 141874 204960 0 6167
6169 0 420542 141892 205000 0 6168
6170 0 420538 141914 205040 0 6169
6171 0 420548 141872 205080 0 6170
6172 0 420546 141826 205120 0 6171
6173 0 420547 141792 205160 0 6172
6174 0 420538 141768 205200 0 6173
6175 0 420523 141749 205240 0 6174
6176 0 420515 141719 205280 0 6175
6177 0 420532 141753 205320 0 6176
6178 0 420574 141822 205360 0 6177
6179 0 420620 141885 205400 0 6178
6180 0 420677 141952 205440 0 6179
6181 0 420705 141990 205480 0 6180
6182 0 420736 142036 205520 0 6181
6183 0 420756 142078 205560 0 6182
6184 0 420782 142119 205600 0 6183
6185 0 420795 142160 205640 0 6184
6186 0 420839 142250 205680 0 6185
6187 0 420865 142290 205720 0 6186
6188 0 420895 142337 205760 0 6187
6189 0 420907 142359 205800 0 6188
6190 0 420910 142354 205880 0 6189
6191 0 420902 142319 205920 0 6190
6192 0 420892 142278 205960 0 6191
6193 0 420887 142225 206000 0 6192
6194 0 420836 142162 206040 0 6193
6195 0 420805 142058 206080 0 6194
6196 0 420753 141987 206120 0 6195
6197 0 420699 141928 206160 0 6196
6198 0 420653 141845 206200 0 6197
6199 0 420598 141745 206240 0 6198
6200 0 420568 141681 206280 0 6199
6201 0 420524 141595 206320 0 6200
6202 0 420496 141515 206360 0 6201
6203 0 420455 141439 206400 0 6202
6204 0 420412 141350 206440 0 6203
6205 0 420383 141278 206480 0 6204
6206 0 420368 141250 206520 0 6205
6207 0 420348 141225 206560 0 6206
6208 0 420344 141222 206600 0 6207
6209 0 420347 141215 206640 0 6208
6210 0 420358 141211 206680 0 6209
6211 0 420372 141208 206720 0 6210
6212 0 420331 141137 206760 0 6211
6213 0 420297 141072 206800 0 6212
6214 0 420297 141059 206840 0 6213
6215 0 420317 141067 206880 0 6214
6216 0 420328 141075 206920 0 6215
6217 0 420404 141098 206960 0 6216
6218 0 420486 141129 207000 0 6217
6219 0 420475 141128 207040 0 6218
6220 0 420458 141115 207080 0 6219
6221 0 420479 141126 207120 0 6220
6222 0 420519 141150 207160 0 6221
6223 0 420555 141177 207200 0 6222
6224 0 420577 141202 207240 0 6223
6225 0 420599 141215 207280 0 6224
6226 0 420607 141246 207320 0 6225
6227 0 420647 141231 207360 0 6226
6228 0 420675 141240 207400 0 6227
6229 0 420681 141240 207440 0 6228
6230 0 420699 141261 207480 0 6229
6231 0 420692 141291 207520 0 6230
6232 0 420705 141321 207560 0 6231
6233 0 420708 141342 207600 0 6232
6234 0 420718 141366 207640 0 6233
6235 0 420732 141379 207680 0 6234
6236 0 420740 141390 207720 0 6235
6237 0 420749 141394 207760 0 6236
6238 0 420772 141403 207800 0 6237
6239 0 420780 141415 207840 0 6238
6240 0 420816 141369 207880 0 6239
6241 0 420828 141385 207920 0 6240
6242 0 420818 141446 207960 0 6241
6243 0 420794 141504 208000 0 6242
6244 0 420719 141569 208040 0 6243
6245 0 420649 141615 208080 0 6244
6246 0 420632 141668 208120 0 6245
6247 0 420618 141704 208160 0 6246
6248 0 420627 141739 208200 0 6247
6249 5 420635 141779 208240 0 6248
6250 0 420640 141811 208280 0 6249
6251 0 420375 141771 208320 0 6250
6252 0 420380 141820 208360 0 6251
6253 0 420369 141854 208400 0 6252
6254 0 420386 141884 208440 0 6253
6255 0 420394 141915 208480 0 6254
6256 0 420403 141968 208520 0 6255
6257 0 420403 142000 208560 0 6256
6258 0 420418 142057 208600 0 6257
6259 0 419755 141641 208600 0 6258
6260 0 419737 141674 208640 0 6259
6261 0 419307 141445 208680 0 6260
6262 0 419209 141443 208720 0 6261
6263 0 419107 141439 208760 0 6262
6264 0 419014 141473 208800 0 6263
6265 0 418908 141492 208840 0 6264
6266 0 418804 141488 208880 0 6265
6267 5 418719 141496 208920 0 6266
6268 0 418668 141488 208960 0 6267
6269 0 418643 141513 209000 0 6268
6270 5 418626 141450 209040 0 6269
6271 0 418670 141418 209080 0 6270
6272 0 418669 141414 209120 0 6271
6273 5 418691 141428 209160 0 6272
6274 0 418716 141436 209200 0 6273
6275 0 418745 141459 209240 0 6274
6276 0 418802 141441 209280 0 6275
6277 0 418859 141437 209320 0 6276
6278 5 418889 141474 209360 0 6277
6279 5 418917 141525 209400 0 6278
6280 5 419103 141658 209440 0 6279
6281 0 419138 141934 209480 0 6280
6282 0 419095 141774 209520 0 6281
6283 0 419236 141880 209560 0 6282
6284 0 419229 141994 209600 0 6283
6285 0 419232 142038 209640 0 6284
6286 5 419212 142114 209680 0 6285
6287 0 419307 142673 209680 0 6286
6288 0 419623 142709 209680 0 6287
6289 0 419947 142595 209680 0 6288
6290 0 420816 142696 209680 0 6289
6291 0 420824 142712 209720 0 6290
6292 0 420853 142714 209760 0 6291
6293 0 420904 142741 209800 0 6292
6294 0 420941 142750 209840 0 6293
6295 0 420965 142771 209880 0 6294
6296 0 420980 142787 209920 0 6295
6297 0 420988 142796 209960 0 6296
6298 0 421003 142825 210000 0 6297
6299 0 421016 142853 210040 0 6298
6300 0 421023 142874 210080 0 6299
6301 5 421039 142897 210120 0 6300
6302 0 421047 142915 210160 0 6301
6303 0 421055 142921 210200 0 6302
6304 0 421061 142928 210240 0 6303
6305 0 421033 143000 210280 0 6304
6306 0 420981 143067 210320 0 6305
6307 0 420949 143103 210360 0 6306
6308 0 420923 143138 210400 0 6307
6309 0 420801 143221 210440 0 6308
6310 0 420819 143252 210480 0 6309
6311 0 420848 143280 210520 0 6310
6312 0 420843 143248 210560 0 6311
6313 0 420886 143249 210600 0 6312
6314 0 420874 143223 210640 0 6313
6315 5 420870 143214 210680 0 6314
6316 0 420656 143290 210720 0 6315
6317 0 420614 143322 210760 0 6316
6318 0 420603 143379 210800 0 6317
6319 0 420688 143436 210840 0 6318
6320 0 420755 143495 210880 0 6319
6321 0 420814 143536 210920 0 6320
6322 0 420918 143583 210960 0 6321
6323 0 421016 143625 211000 0 6322
6324 0 421090 143651 211040 0 6323
6325 0 421137 143654 211080 0 6324
6326 0 421186 143660 211120 0 6325
6327 0 421209 143658 211160 0 6326
6328 0 421173 143663 211200 0 6327
6329 0 421092 143661 211240 0 6328
6330 0 420988 143645 211280 0 6329
6331 0 420909 143642 211320 0 6330
6332 6 420866 143633 211360 0 6331
6333 0 372971 136419 182920 0 5605
6334 0 372842 136384 183000 0 6333
6335 0 372779 136370 183040 0 6334
6336 0 372681 136351 183160 0 6335
6337 0 372342 136291 183240 0 6336
6338 0 372171 136259 183280 0 6337
6339 0 372073 136319 183360 0 6338
6340 0 372027 136348 183400 0 6339
6341 0 371735 136284 183440 0 6340
6342 0 371616 136358 183560 0 6341
6343 0 371566 136422 183640 0 6342
6344 0 371540 136503 183720 0 6343
6345 0 371558 136763 183840 0 6344
6346 0 371524 136823 183880 0 6345
6347 0 371422 137006 184000 0 6346
6348 0 371176 137270 184120 0 6347
6349 0 371010 137453 184200 0 6348
6350 5 370758 137599 184360 0 6349
6351 0 370507 137732 184520 0 6350
6352 0 370330 137873 184600 0 6351
6353 0 370242 137944 184640 0 6352
6354 0 370218 137968 184680 0 6353
6355 0 370146 138054 184800 0 6354
6356 0 370096 138107 184880 0 6355
6357 0 370030 138350 185080 0 6356
6358 0 370004 138446 185160 0 6357
6359 0 369885 138547 185240 0 6358
6360 0 369767 138650 185320 0 6359
6361 5 369723 138719 185360 0 6360
6362 0 369589 138934 185480 0 6361
6363 0 369498 139080 185560 0 6362
6364 0 369415 139307 185640 0 6363
6365 0 369376 139408 185680 0 6364
6366 0 369141 139568 185680 0 6365
6367 0 368598 139698 185680 0 6366
6368 0 368014 140079 185680 0 6367
6369 0 367247 140137 185680 0 6368
6370 5 367178 140154 185720 0 6369
6371 0 367039 140187 185800 0 6370
6372 5 366932 140421 185960 0 6371
6373 0 365850 140758 185960 0 6372
6374 5 365225 141195 185960 0 6373
6375 0 364457 141328 185960 0 6374
6376 0 364265 141354 185920 0 6375
6377 0 363877 141401 185840 0 6376
6378 0 363635 141311 185760 0 6377
6379 0 363097 141519 185680 0 6378
6380 0 362946 141679 185640 0 6379
6381 0 362681 141440 185560 0 6380
6382 0 361953 141344 185440 0 6381
6383 0 361733 141290 185280 0 6382
6384 0 361294 141439 185240 0 6383
6385 0 360835 141271 185080 0 6384
6386 0 360591 141125 185000 0 6385
6387 0 360487 141040 184960 0 6386
6388 0 360258 140869 184880 0 6387
6389 0 360159 140749 184800 0 6388
6390 0 359919 140747 184680 0 6389
6391 0 359683 140745 184560 0 6390
6392 0 358522 140756 184560 0 6391
6393 5 358363 140692 184560 0 6392
6394 0 357926 140781 184560 0 6393
6395 0 357166 140673 184560 0 6394
6396 0 356808 140574 184560 0 6395
6397 0 356556 140618 184560 0 6396
6398 5 355996 140345 184560 0 6397
6399 0 355256 140380 184640 0 6398
6400 0 355083 140412 184760 0 6399
6401 0 354910 140449 184880 0 6400
6402 0 354856 140468 184920 0 6401
6403 0 354119 139789 184920 0 6402
6404 5 353411 139545 184920 0 6403
6405 0 353450 139451 184840 0 6404
6406 0 353446 139412 184760 0 6405
6407 5 353374 139350 184720 0 6406
6408 0 352634 138866 184720 0 6407
6409 0 352371 138742 184640 0 6408
6410 0 352225 138671 184560 0 6409
6411 0 352038 138591 184480 0 6410
6412 0 351535 138362 184320 0 6411
6413 0 351244 138055 184280 0 6412
6414 0 350492 137782 184240 0 6413
6415 5 350074 137820 184200 0 6414
6416 0 350057 137778 184160 0 6415
6417 0 350036 137708 184080 0 6416
6418 0 350004 137609 184040 0 6417
6419 0 349888 137474 183960 0 6418
6420 0 349849 137390 183920 0 6419
6421 0 349514 137157 183880 0 6420
6422 0 349070 136929 183840 0 6421
6423 0 348902 136862 183800 0 6422
6424 0 348683 136752 183760 0 6423
6425 0 348641 136635 183680 0 6424
6426 0 348585 136570 183600 0 6425
6427 0 348529 136505 183560 0 6426
6428 0 348449 136453 183520 0 6427
6429 0 348436 136430 183480 0 6428
6430 0 348400 136395 183440 0 6429
6431 0 348365 136352 183360 0 6430
6432 0 348344 136307 183320 0 6431
6433 0 348041 136145 183200 0 6432
6434 0 347690 135994 183120 0 6433
6435 0 347597 135946 182920 0 6434
6436 0 347594 135861 182760 0 6435
6437 0 347551 135880 182520 0 6436
6438 0 347541 135795 182480 0 6437
6439 0 347502 135701 182440 0 6438
6440 0 347425 135563 182360 0 6439
6441 0 347485 135414 182200 0 6440
6442 0 347510 135362 182120 0 6441
6443 0 347498 135426 182040 0 6442
6444 0 347474 135374 181960 0 6443
6445 0 347410 135255 181880 0 6444
6446 0 347233 135179 181800 0 6445
6447 0 347205 135150 181760 0 6446
6448 0 347181 135139 181720 0 6447
6449 0 347125 135142 181680 0 6448
6450 0 347101 135140 181640 0 6449
6451 0 347102 135147 181560 0 6450
6452 0 347159 135118 181480 0 6451
6453 0 347242 135074 181440 0 6452
6454 0 347269 135058 181400 0 6453
6455 0 347279 134962 181360 0 6454
6456 0 347234 134862 181320 0 6455
6457 0 347134 134617 181200 0 6456
6458 0 347087 134509 181120 0 6457
6459 0 347017 134397 181040 0 6458
6460 0 347037 134313 180960 0 6459
6461 0 346972 134223 180880 0 6460
6462 0 346812 134116 180800 0 6461
6463 0 346793 133842 180720 0 6462
6464 0 346814 133634 180640 0 6463
6465 5 347093 133016 180600 0 6464
6466 0 347061 132933 180560 0 6465
6467 0 346992 132899 180520 0 6466
6468 0 346935 132846 180480 0 6467
6469 0 346881 132756 180440 0 6468
6470 0 346829 132686 180320 0 6469
6471 0 346621 132649 180240 0 6470
6472 0 346478 132583 180200 0 6471
6473 0 346371 132572 180120 0 6472
6474 0 346192 132521 180080 0 6473
6475 0 345984 132368 180040 0 6474
6476 0 345978 132367 179960 0 6475
6477 0 346017 132362 179920 0 6476
6478 0 346005 132361 179880 0 6477
6479 0 346035 132306 179760 0 6478
6480 0 345930 132256 179680 0 6479
6481 0 345922 132164 179600 0 6480
6482 0 345889 132095 179560 0 6481
6483 0 345854 132063 179520 0 6482
6484 0 345830 132037 179480 0 6483
6485 0 345807 132039 179400 0 6484
6486 0 345760 131939 179320 0 6485
6487 5 345774 131921 179280 0 6486
6488 0 345128 132342 179280 0 6487
6489 0 345033 132338 179240 0 6488
6490 0 345022 132337 179200 0 6489
6491 0 344973 132338 179160 0 6490
6492 0 344950 132430 179120 0 6491
6493 0 344942 132475 179080 0 6492
6494 0 344929 132510 179040 0 6493
6495 0 344913 132535 179000 0 6494
6496 0 344946 132487 178920 0 6495
6497 0 344930 132476 178880 0 6496
6498 0 344869 132466 178840 0 6497
6499 0 344806 132459 178800 0 6498
6500 0 344776 132453 178760 0 6499
6501 0 344732 132427 178720 0 6500
6502 0 344625 132583 178600 0 6501
6503 0 344570 132792 178560 0 6502
6504 0 344452 132889 178520 0 6503
6505 0 344353 132938 178480 0 6504
6506 0 344429 133051 178240 0 6505
6507 0 344382 133115 178160 0 6506
6508 0 344186 133366 177920 0 6507
6509 0 343948 133565 177800 0 6508
6510 0 343836 133681 177680 0 6509
6511 0 343798 133747 177600 0 6510
6512 0 343790 133801 177520 0 6511
6513 0 343782 133907 177440 0 6512
6514 0 343834 134014 177280 0 6513
6515 0 343721 134007 176960 0 6514
6516 0 343591 134027 176880 0 6515
6517 0 343504 134087 176800 0 6516
6518 0 343547 134093 176720 0 6517
6519 0 343648 134131 176640 0 6518
6520 0 343612 134212 176560 0 6519
6521 0 343347 134291 176680 0 6520
6522 0 342968 134480 176600 0 6521
6523 0 342900 134456 176560 0 6522
6524 0 342790 134562 176280 0 6523
6525 0 342781 134618 176040 0 6524
6526 0 342603 134748 175880 0 6525
6527 0 342982 134935 175720 0 6526
6528 0 342966 134957 175640 0 6527
6529 0 342948 134964 175600 0 6528
6530 0 342980 135003 175560 0 6529
6531 0 342967 135014 175520 0 6530
6532 0 342969 135067 175440 0 6531
6533 0 342949 135103 175360 0 6532
6534 0 342950 135146 175320 0 6533
6535 0 342789 135299 175160 0 6534
6536 0 342595 135546 175120 0 6535
6537 0 342393 135854 175080 0 6536
6538 0 342409 135847 175000 0 6537
6539 0 342447 135790 174960 0 6538
6540 0 342453 135770 174920 0 6539
6541 0 342475 135747 174880 0 6540
6542 0 342485 135715 174840 0 6541
6543 0 342472 135703 174760 0 6542
6544 0 342407 135672 174720 0 6543
6545 0 342382 135666 174680 0 6544
6546 0 342377 135646 174640 0 6545
6547 0 342371 135761 174600 0 6546
6548 0 342358 135779 174560 0 6547
6549 0 342325 135835 174520 0 6548
6550 0 342327 135907 174480 0 6549
6551 0 342318 135944 174440 0 6550
6552 6 342411 135931 174400 0 6551
6553 0 491602 237225 60840 0 337
6554 0 491327 236522 60760 0 6553
6555 0 491286 236568 60520 0 6554
6556 0 490514 235355 60520 0 6555
6557 0 490077 234623 60400 0 6556
6558 0 489857 234262 60320 0 6557
6559 0 489661 233794 60160 0 6558
6560 0 489280 233445 60080 0 6559
6561 0 489184 233133 59960 0 6560
6562 0 488679 232262 59680 0 6561
6563 0 488527 231731 59480 0 6562
6564 0 488055 231363 59240 0 6563
6565 0 487404 230830 59120 0 6564
6566 5 487246 229949 58960 0 6565
6567 0 487217 229733 58920 0 6566
6568 0 487266 229095 58840 0 6567
6569 0 487333 228872 58800 0 6568
6570 0 487492 228748 58560 0 6569
6571 0 487650 228363 58320 0 6570
6572 0 487582 228165 58240 0 6571
6573 0 487639 228007 58120 0 6572
6574 0 487441 228007 58040 0 6573
6575 5 487554 228148 57920 0 6574
6576 0 488363 227820 57800 0 6575
6577 0 488617 227526 57760 0 6576
6578 0 488793 226791 57760 0 6577
6579 0 488284 226400 57760 0 6578
6580 0 488250 225942 57640 0 6579
6581 0 488295 225857 57480 0 6580
6582 0 488238 225430 57320 0 6581
6583 0 488204 225170 57120 0 6582
6584 0 488142 224717 56800 0 6583
6585 0 488250 224587 56560 0 6584
6586 0 488267 224451 56320 0 6585
6587 0 488318 223925 56120 0 6586
6588 0 488374 223048 55800 0 6587
6589 0 488125 222669 55600 0 6588
6590 0 487990 222641 55160 0 6589
6591 0 487978 222641 55000 0 6590
6592 0 487956 222607 54840 0 6591
6593 0 487939 222675 54760 0 6592
6594 0 487865 222568 54560 0 6593
6595 0 487780 222460 54280 0 6594
6596 0 487712 221962 54000 0 6595
6597 0 487616 221510 53720 0 6596
6598 0 487594 221176 53400 0 6597
6599 0 487820 220927 53040 0 6598
6600 0 487910 220848 52680 0 6599
6601 0 488040 220842 52320 0 6600
6602 0 487973 220735 52080 0 6601
6603 0 487792 220503 51880 0 6602
6604 0 487758 220435 51680 0 6603
6605 0 487724 220390 51400 0 6604
6606 0 487752 220305 51080 0 6605
6607 0 487831 220180 50880 0 6606
6608 0 487616 219903 50600 0 6607
6609 0 487605 219479 50320 0 6608
6610 0 487871 219575 49920 0 6609
6611 0 488137 218681 49560 0 6610
6612 0 488533 218246 49360 0 6611
6613 0 488680 217974 49120 0 6612
6614 0 488629 217759 48920 0 6613
6615 0 488714 217408 48680 0 6614
6616 0 488821 216820 48280 0 6615
6617 0 488459 216390 48080 0 6616
6618 5 488612 216056 47880 0 6617
6619 0 489042 215737 47840 0 6618
6620 0 489387 215188 47560 0 6619
6621 0 489828 214600 47360 0 6620
6622 0 489840 214724 47120 0 6621
6623 5 489949 214758 47040 0 6622
6624 0 490168 214826 46880 0 6623
6625 0 490451 214340 46800 0 6624
6626 0 490445 214521 46640 0 6625
6627 5 490407 214574 46600 0 6626
6628 0 490332 214679 46520 0 6627
6629 0 490468 215958 46480 0 6628
6630 5 490434 214345 46440 0 6629
6631 0 490432 213952 46080 120 6630
6632 0 490656 213824 46000 160 6631
6633 0 490912 213760 45960 124 6632
6634 0 491136 213664 45880 115 6633
6635 0 491328 213536 45720 102 6634
6636 5 491520 213408 45600 135 6635
6637 0 491552 213376 45600 122 6636
6638 5 491776 213248 45600 141 6637
6639 0 491872 213248 45600 131 6638
6640 5 492128 213216 45600 148 6639
6641 0 492224 213216 45480 108 6640
6642 0 492384 213152 45280 154 6641
6643 0 492576 212960 45240 166 6642
6644 0 492736 212800 45080 189 6643
6645 5 492864 212704 44880 256 6644
6646 0 492992 212672 44920 228 6645
6647 5 493056 212640 45200 194 6646
6648 0 493088 212576 45280 197 6647
6649 0 493248 212512 45480 60 6648
6650 0 493408 212352 45640 178 6649
6651 0 493664 212256 45640 226 6650
6652 5 493920 212224 45600 282 6651
6653 0 493920 212224 45440 221 6652
6654 0 493952 212096 45200 115 6653
6655 0 493952 211936 45000 120 6654
6656 0 493920 211744 44800 80 6655
6657 5 493888 211520 44680 81 6656
6658 0 494080 211456 44680 71 6657
6659 5 494336 211328 44640 40 6658
6660 0 494432 211328 44520 32 6659
6661 0 494592 211264 44320 101 6660
6662 0 494752 211104 44120 135 6661
6663 0 494752 210944 43920 104 6662
6664 0 494912 210848 43720 140 6663
6665 0 495072 210880 43480 137 6664
6666 0 495008 210784 43240 120 6665
6667 0 495008 210720 42960 163 6666
6668 0 495008 210720 42680 140 6667
6669 5 494944 210560 42480 120 6668
6670 0 494912 210528 42440 80 6669
6671 5 494880 210272 42360 75 6670
6672 0 494784 210208 42200 32 6671
6673 0 494688 210176 41960 51 6672
6674 0 494432 210112 41840 86 6673
6675 0 494208 209984 41840 75 6674
6676 0 493984 209856 41800 45 6675
6677 0 493792 209664 41760 32 6676
6678 0 493600 209504 41720 60 6677
6679 5 493440 209344 41520 51 6678
6680 0 493376 209344 41600 45 6679
6681 0 493024 209568 41360 32 6680
6682 0 492768 209600 41400 32 6681
6683 5 492544 209728 41400 32 6682
6684 0 492512 209760 41480 60 6683
6685 0 492416 210016 41560 40 6684
6686 0 492416 210272 41480 102 6685
6687 0 492384 210528 41440 164 6686
6688 0 492192 210720 41560 32 6687
6689 0 492032 210912 41600 32 6688
6690 0 491872 210976 41360 51 6689
6691 0 491680 211040 41200 40 6690
6692 0 491456 211232 41200 60 6691
6693 0 491232 211392 41200 60 6692
6694 0 491008 211552 41200 45 6693
6695 0 490752 211680 41200 71 6694
6696 5 490528 211872 41200 32 6695
6697 0 490432 211872 41120 32 6696
6698 0 490176 211840 41000 51 6697
6699 5 490016 211936 40800 32 6698
6700 0 490048 211904 40720 32 6699
6701 0 490080 211712 40560 136 6700
6702 5 490080 211456 40560 115 6701
6703 0 490112 211424 40520 96 6702
6704 0 490304 211232 40480 140 6703
6705 0 490496 211040 40480 32 6704
6706 0 490656 210816 40400 51 6705
6707 5 490816 210624 40280 101 6706
6708 0 490816 210496 40280 75 6707
6709 5 490816 210240 40200 32 6708
6710 5 490784 210176 40120 102 6709
6711 5 490624 210048 39960 124 6710
6712 5 490496 209920 39800 32 6711
6713 0 490368 209888 39640 64 6712
6714 0 490208 209952 39440 32 6713
6715 0 490048 209984 39240 128 6714
6716 5 489792 209984 39120 107 6715
6717 0 489600 209984 39000 134 6716
6718 0 489376 210080 38880 101 6717
6719 0 489152 210176 38800 75 6718
6720 0 488896 210176 38800 64 6719
6721 5 488640 210208 38800 86 6720
6722 0 488608 210208 38800 101 6721
6723 0 488352 210240 38880 101 6722
6724 0 488160 210240 39080 104 6723
6725 0 487968 210240 39280 71 6724
6726 0 487808 210368 39480 75 6725
6727 5 487584 210464 39640 75 6726
6728 0 487520 210528 39720 75 6727
6729 0 487360 210688 39840 75 6728
6730 0 487200 210848 40000 60 6729
6731 0 487040 210944 40200 71 6730
6732 0 486880 211072 40400 51 6731
6733 0 486720 211200 40600 98 6732
6734 0 486688 211296 40840 115 6733
6735 5 486688 211360 41120 128 6734
6736 0 486688 211488 41360 189 6735
6737 0 486688 211584 41600 186 6736
6738 0 486592 211616 41840 120 6737
6739 0 486528 211712 42080 128 6738
6740 0 486432 211712 42320 124 6739
6741 0 486368 211648 42560 71 6740
6742 5 486432 211488 42760 128 6741
6743 0 486432 211552 42800 115 6742
6744 0 486400 211808 42840 102 6743
6745 0 486464 212000 43000 124 6744
6746 0 486464 212224 43160 108 6745
6747 0 486496 212384 43360 115 6746
6748 0 486464 212576 43520 120 6747
6749 0 486464 212736 43720 137 6748
6750 5 486528 212960 43840 81 6749
6751 0 486688 213184 43840 45 6750
6752 0 486912 213312 43840 96 6751
6753 0 487168 213408 43840 124 6752
6754 0 487360 213504 43680 81 6753
6755 0 487584 213664 43600 178 6754
6756 5 487776 213696 43480 166 6755
6757 5 487936 213760 43480 221 6756
6758 0 488192 213760 43480 178 6757
6759 0 488448 213696 43560 178 6758
6760 0 488704 213664 43560 200 6759
6761 0 488928 213536 43440 283 6760
6762 0 489088 213344 43400 237 6761
6763 0 489248 213312 43200 200 6762
6764 0 489248 213248 42920 206 6763
6765 0 489344 213408 42720 134 6764
6766 0 489408 213664 42800 204 6765
6767 0 489248 213856 42720 178 6766
6768 0 489152 214112 42720 90 6767
6769 0 489056 214368 42840 45 6768
6770 0 488896 214592 42840 32 6769
6771 6 488864 214624 42840 45 6770
6772 0 363201 122105 182560 0 4497
6773 0 362184 122123 182600 0 6772
6774 5 361934 122025 182640 0 6773
6775 5 361538 122147 182600 0 6774
6776 0 360913 122337 182520 0 6775
6777 0 360666 122523 182440 0 6776
6778 0 360530 122597 182400 0 6777
6779 0 360426 122625 182320 0 6778
6780 0 360389 122636 182280 0 6779
6781 0 360405 122650 182240 0 6780
6782 0 360436 122678 182160 0 6781
6783 0 360204 122758 182120 0 6782
6784 0 360161 122722 182080 0 6783
6785 0 359421 123046 182040 0 6784
6786 0 359021 122842 182000 0 6785
6787 0 358751 122878 181960 0 6786
6788 0 358219 123006 181800 0 6787
6789 0 357958 122990 181760 0 6788
6790 0 357814 122967 181720 0 6789
6791 0 357503 122893 181680 0 6790
6792 0 357306 122918 181640 0 6791
6793 0 356828 123029 181600 0 6792
6794 0 356709 123081 181560 0 6793
6795 0 356176 123223 181520 0 6794
6796 0 355660 123303 181480 0 6795
6797 0 355270 123458 181440 0 6796
6798 0 355156 123491 181400 0 6797
6799 0 354992 123501 181360 0 6798
6800 5 354865 123539 181320 0 6799
6801 0 354216 123824 181280 0 6800
6802 0 354035 123679 181200 0 6801
6803 5 353938 123598 181160 0 6802
6804 0 353783 123593 181120 0 6803
6805 0 353733 123575 181080 0 6804
6806 0 353509 123547 181040 0 6805
6807 0 353460 123542 181000 0 6806
6808 0 353370 123487 180960 0 6807
6809 0 353191 123456 180920 0 6808
6810 0 353078 123492 180880 0 6809
6811 0 352947 123533 180840 0 6810
6812 0 352802 123578 180800 0 6811
6813 0 352749 123573 180760 0 6812
6814 0 352699 123543 180680 0 6813
6815 0 352458 123483 180600 0 6814
6816 0 352261 123448 180560 0 6815
6817 0 352151 123485 180520 0 6816
6818 0 352034 123532 180480 0 6817
6819 0 351977 123552 180440 0 6818
6820 0 351937 123576 180400 0 6819
6821 0 351744 123481 180240 0 6820
6822 0 351441 123485 180160 0 6821
6823 0 351401 123486 180120 0 6822
6824 0 351361 123486 180080 0 6823
6825 0 351317 123452 180000 0 6824
6826 0 351228 123383 179920 0 6825
6827 0 351239 123412 179840 0 6826
6828 0 351242 123477 179800 0 6827
6829 0 351413 123498 179560 0 6828
6830 5 351354 123533 179480 0 6829
6831 0 350983 122952 179440 0 6830
6832 0 350846 122966 179360 0 6831
6833 0 350741 122884 179200 0 6832
6834 0 350712 122808 179080 0 6833
6835 0 350633 122645 178880 0 6834
6836 0 350602 122692 178680 0 6835
6837 0 350621 122741 178560 0 6836
6838 0 350622 122742 178400 0 6837
6839 0 350496 122707 178240 0 6838
6840 0 350407 122674 178040 0 6839
6841 0 350297 122751 177880 0 6840
6842 0 350110 122705 177720 0 6841
6843 0 350092 122720 177600 0 6842
6844 0 350032 122695 177440 0 6843
6845 0 349928 122699 177320 0 6844
6846 0 349829 122737 177160 0 6845
6847 0 349791 122637 177000 0 6846
6848 0 349821 122508 176840 0 6847
6849 0 349798 122389 176720 0 6848
6850 0 349768 122298 176600 0 6849
6851 0 349962 122241 176440 0 6850
6852 0 349981 122214 176320 0 6851
6853 0 350039 122131 176200 0 6852
6854 0 349957 122126 176040 0 6853
6855 0 349666 122111 175840 0 6854
6856 0 349636 122091 175680 0 6855
6857 0 349544 121979 175560 0 6856
6858 0 349548 121941 175400 0 6857
6859 0 349556 122011 175240 0 6858
6860 0 349288 122013 175080 0 6859
6861 0 349268 121997 174920 0 6860
6862 0 349127 121897 174720 0 6861
6863 0 349010 121733 174480 0 6862
6864 0 349015 121699 174320 0 6863
6865 0 349050 121473 174160 0 6864
6866 0 349114 121527 174000 0 6865
6867 0 349066 121514 173880 0 6866
6868 0 348963 121413 173720 0 6867
6869 0 348964 121409 173640 0 6868
6870 0 348988 121402 173520 0 6869
6871 0 348949 121434 173360 0 6870
6872 0 348937 121414 173200 0 6871
6873 0 348838 121459 173040 0 6872
6874 0 348780 121380 172880 0 6873
6875 0 348726 121411 172840 0 6874
6876 0 348729 121548 172720 0 6875
6877 0 348696 121450 172600 0 6876
6878 0 348676 121461 172440 0 6877
6879 0 348653 121498 172280 0 6878
6880 0 348642 121438 172120 0 6879
6881 0 348679 121412 171960 0 6880
6882 0 348536 121312 171760 0 6881
6883 0 348496 121179 171600 0 6882
6884 0 348478 121095 171440 0 6883
6885 0 348454 120993 171280 0 6884
6886 0 348421 120965 171120 0 6885
6887 0 348375 120935 171040 0 6886
6888 0 348401 120852 170880 0 6887
6889 0 348371 120808 170720 0 6888
6890 0 348255 120795 170560 0 6889
6891 0 348140 120691 170360 0 6890
6892 0 348097 120649 170280 0 6891
6893 0 348026 120603 170120 0 6892
6894 0 348010 120562 169960 0 6893
6895 0 347877 120360 169800 0 6894
6896 0 347859 120359 169760 0 6895
6897 0 347674 120283 169640 0 6896
6898 0 347685 120130 169520 0 6897
6899 0 347803 120221 169440 0 6898
6900 0 347942 120238 169320 0 6899
6901 0 347931 120269 169160 0 6900
6902 0 347990 120250 169040 0 6901
6903 0 348137 120303 168880 0 6902
6904 0 348226 120116 168680 0 6903
6905 0 348136 120003 168520 0 6904
6906 0 348137 119943 168400 0 6905
6907 0 348137 119950 168240 0 6906
6908 0 348202 119983 168080 0 6907
6909 0 348178 119999 167880 0 6908
6910 0 348208 120005 167640 0 6909
6911 0 348261 120003 167480 0 6910
6912 0 348404 120104 167320 0 6911
6913 0 348500 120110 167200 0 6912
6914 0 348506 120122 167040 0 6913
6915 0 348581 120137 166880 0 6914
6916 0 348783 120193 166720 0 6915
6917 0 348802 120009 166560 0 6916
6918 0 348743 119902 166440 0 6917
6919 0 348671 119846 166400 0 6918
6920 0 348643 119807 166360 0 6919
6921 0 348455 119580 166320 0 6920
6922 0 349443 120250 166200 0 6921
6923 0 349427 120222 166160 0 6922
6924 0 349423 120195 166040 0 6923
6925 0 349484 120136 165920 0 6924
6926 0 349470 120062 165760 0 6925
6927 0 349363 119931 165600 0 6926
6928 0 349305 119824 165560 0 6927
6929 0 349277 119883 165440 0 6928
6930 0 349272 119858 165280 0 6929
6931 0 349047 119743 165120 0 6930
6932 0 348885 119671 164960 0 6931
6933 0 348924 119735 164840 0 6932
6934 0 348945 119739 164720 0 6933
6935 0 348913 119777 164600 0 6934
6936 0 348770 119742 164440 0 6935
6937 0 348767 119899 164320 0 6936
6938 0 348599 119946 164160 0 6937
6939 0 348502 120031 164000 0 6938
6940 0 348481 120152 163840 0 6939
6941 0 348437 120246 163720 0 6940
6942 0 348303 120232 163560 0 6941
6943 0 348026 120165 163440 0 6942
6944 0 348044 120201 163280 0 6943
6945 0 347995 120218 163120 0 6944
6946 0 347963 120234 162960 0 6945
6947 0 347967 120045 162800 0 6946
6948 0 347862 120021 162640 0 6947
6949 0 347896 119975 162480 0 6948
6950 0 347890 119737 162320 0 6949
6951 0 347929 119940 162120 0 6950
6952 0 347984 119874 162000 0 6951
6953 0 347979 119875 161880 0 6952
6954 0 347972 119813 161720 0 6953
6955 0 347926 119769 161560 0 6954
6956 0 348198 120054 161400 0 6955
6957 0 348320 120140 161280 0 6956
6958 0 348330 120275 161160 0 6957
6959 0 348368 120413 161040 0 6958
6960 0 348422 120489 160960 0 6959
6961 0 348550 120614 160800 0 6960
6962 0 348582 120669 160760 0 6961
6963 0 348710 120671 160640 0 6962
6964 0 348884 120672 160520 0 6963
6965 0 348962 120624 160440 0 6964
6966 0 349079 120553 160320 0 6965
6967 0 349013 120605 160120 0 6966
6968 0 349033 120710 159960 0 6967
6969 0 349066 120737 159840 0 6968
6970 0 349153 120758 159800 0 6969
6971 0 349414 120819 159680 0 6970
6972 5 349586 120773 159520 0 6971
6973 0 349689 120874 159400 0 6972
6974 0 349709 120864 159280 0 6973
6975 0 349761 120884 159200 0 6974
6976 0 349820 120816 159040 0 6975
6977 0 349870 120822 158920 0 6976
6978 0 349940 121095 158800 0 6977
6979 0 350006 121320 158680 0 6978
6980 0 350173 121462 158520 0 6979
6981 6 350111 121438 158440 0 6980
6982 0 424997 145842 197680 0 2325
6983 0 425100 146227 197680 0 6982
6984 0 425116 146310 197720 0 6983
6985 0 425142 146403 197760 0 6984
6986 0 425175 146454 197800 0 6985
6987 0 425212 146511 197840 0 6986
6988 0 425221 146561 197880 0 6987
6989 0 425235 146626 197920 0 6988
6990 0 425241 146676 197960 0 6989
6991 0 425241 146730 198000 0 6990
6992 0 425247 146910 198080 0 6991
6993 0 425244 147003 198120 0 6992
6994 0 425223 147034 198160 0 6993
6995 0 425211 147091 198200 0 6994
6996 0 425196 147139 198240 0 6995
6997 0 425194 147251 198280 0 6996
6998 0 425198 147366 198320 0 6997
6999 0 425185 147512 198360 0 6998
7000 0 425159 147676 198400 0 6999
7001 0 425227 147754 198440 0 7000
7002 0 425299 147843 198480 0 7001
7003 0 425303 147870 198520 0 7002
7004 0 425303 147899 198560 0 7003
7005 0 425290 147975 198600 0 7004
7006 0 425279 148048 198640 0 7005
7007 0 425286 148100 198680 0 7006
7008 0 425288 148156 198720 0 7007
7009 0 425335 148231 198760 0 7008
7010 0 425379 148293 198800 0 7009
7011 0 425421 148372 198840 0 7010
7012 0 425459 148445 198880 0 7011
7013 0 425487 148496 198920 0 7012
7014 0 425517 148545 198960 0 7013
7015 0 425526 148597 199000 0 7014
7016 0 425536 148652 199040 0 7015
7017 0 425545 148670 199080 0 7016
7018 0 425550 148685 199120 0 7017
7019 0 425438 148952 199160 0 7018
7020 0 425376 149033 199200 0 7019
7021 0 425366 149043 199240 0 7020
7022 0 425351 149049 199280 0 7021
7023 0 425337 149071 199320 0 7022
7024 0 425332 149096 199360 0 7023
7025 0 425347 149094 199400 0 7024
7026 0 425357 149092 199440 0 7025
7027 0 425383 149127 199480 0 7026
7028 0 425409 149160 199520 0 7027
7029 0 425417 149167 199560 0 7028
7030 0 425438 149178 199600 0 7029
7031 0 425514 149333 199640 0 7030
7032 0 425596 149495 199680 0 7031
7033 0 425646 149559 199720 0 7032
7034 0 425700 149633 199760 0 7033
7035 0 425720 149678 199800 0 7034
7036 0 425739 149716 199840 0 7035
7037 0 425758 149753 199880 0 7036
7038 0 425761 149793 199920 0 7037
7039 0 425755 149828 199960 0 7038
7040 0 425787 149860 200000 0 7039
7041 0 426258 149622 200040 0 7040
7042 0 426008 150004 200080 0 7041
7043 0 426028 150175 200120 0 7042
7044 0 426072 150303 200160 0 7043
7045 0 426108 150414 200200 0 7044
7046 0 426155 150543 200240 0 7045
7047 0 426189 150670 200280 0 7046
7048 0 426215 150779 200320 0 7047
7049 0 426233 150852 200360 0 7048
7050 0 426250 150908 200400 0 7049
7051 0 426241 150991 200480 0 7050
7052 0 426243 151044 200520 0 7051
7053 0 426232 151065 200560 0 7052
7054 0 426222 151097 200600 0 7053
7055 0 426199 151100 200640 0 7054
7056 0 426172 151094 200680 0 7055
7057 0 426133 151079 200720 0 7056
7058 0 426093 151072 200760 0 7057
7059 0 426056 151063 200800 0 7058
7060 0 425987 151041 200840 0 7059
7061 0 425945 151093 200880 0 7060
7062 0 425880 151092 200920 0 7061
7063 0 425792 151075 200960 0 7062
7064 0 425774 151106 201000 0 7063
7065 0 425791 151100 201040 0 7064
7066 0 425819 151179 201080 0 7065
7067 0 425810 151243 201120 0 7066
7068 0 425810 151292 201160 0 7067
7069 0 425794 151370 201200 0 7068
7070 0 425796 151449 201240 0 7069
7071 0 425771 151515 201280 0 7070
7072 0 425767 151566 201320 0 7071
7073 0 425778 151655 201360 0 7072
7074 0 425798 151750 201400 0 7073
7075 0 425819 151852 201440 0 7074
7076 0 425830 151951 201480 0 7075
7077 0 425840 151981 201520 0 7076
7078 0 425843 152007 201560 0 7077
7079 0 425858 152126 201600 0 7078
7080 0 425879 152232 201640 0 7079
7081 0 425903 152396 201680 0 7080
7082 0 425913 152568 201720 0 7081
7083 0 425918 152687 201760 0 7082
7084 0 425919 152719 201800 0 7083
7085 0 425904 152783 201840 0 7084
7086 0 425890 152819 201880 0 7085
7087 0 425895 152867 201920 0 7086
7088 0 425859 152919 201960 0 7087
7089 0 425850 152976 202000 0 7088
7090 0 425835 153025 202040 0 7089
7091 0 425846 153076 202080 0 7090
7092 0 425856 153124 202120 0 7091
7093 0 425867 153170 202160 0 7092
7094 0 425856 153281 202200 0 7093
7095 0 425843 153388 202240 0 7094
7096 0 425825 153834 202280 0 7095
7097 0 425822 153930 202320 0 7096
7098 0 425821 154033 202360 0 7097
7099 0 425831 154072 202400 0 7098
7100 0 425837 154121 202440 0 7099
7101 0 425838 154237 202480 0 7100
7102 0 425833 154335 202520 0 7101
7103 0 425805 154353 202560 0 7102
7104 0 425791 154362 202600 0 7103
7105 0 425776 154369 202640 0 7104
7106 0 425777 154365 202680 0 7105
7107 0 425753 154391 202720 0 7106
7108 0 425742 154401 202760 0 7107
7109 0 425704 154447 202800 0 7108
7110 0 425654 154501 202840 0 7109
7111 0 425497 154802 202880 0 7110
7112 0 425409 154855 202920 0 7111
7113 0 425333 154894 202960 0 7112
7114 5 424914 155349 203000 0 7113
7115 0 424073 156511 203000 0 7114
7116 5 423808 158240 203000 0 7115
7117 5 423916 159633 203000 0 7116
7118 0 423899 159571 203040 0 7117
7119 5 423893 159569 203080 0 7118
7120 0 423880 159563 203120 0 7119
7121 0 423870 159621 203160 0 7120
7122 5 423861 159683 203200 0 7121
7123 0 424021 159791 203240 0 7122
7124 5 423974 159747 203280 0 7123
7125 0 423822 159646 203320 0 7124
7126 0 423860 159770 203360 0 7125
7127 5 423936 159755 203400 0 7126
7128 5 423984 159841 203440 0 7127
7129 0 424022 159929 203480 0 7128
7130 0 423900 159962 203520 0 7129
7131 0 423986 159960 203560 0 7130
7132 0 424005 159987 203600 0 7131
7133 5 424018 160010 203640 0 7132
7134 0 424015 160086 203680 0 7133
7135 0 423991 160145 203720 0 7134
7136 0 424208 160310 203760 0 7135
7137 0 424203 160311 203800 0 7136
7138 5 424195 160304 203840 0 7137
7139 0 424222 160329 203880 0 7138
7140 0 424255 160355 203920 0 7139
7141 0 424256 160366 203960 0 7140
7142 0 424300 160384 204000 0 7141
7143 0 424366 160406 204040 0 7142
7144 0 424400 160416 204080 0 7143
7145 0 424427 160426 204120 0 7144
7146 0 424491 160459 204160 0 7145
7147 0 424550 160488 204200 0 7146
7148 0 424570 160507 204240 0 7147
7149 0 424569 160530 204280 0 7148
7150 5 424557 160572 204320 0 7149
7151 5 424548 160603 204360 0 7150
7152 0 424515 160604 204400 0 7151
7153 0 424499 160566 204440 0 7152
7154 0 424511 160577 204480 0 7153
7155 0 424510 160578 204520 0 7154
7156 0 424475 160606 204560 0 7155
7157 0 424441 160625 204600 0 7156
7158 0 424425 160643 204640 0 7157
7159 0 424411 160669 204680 0 7158
7160 0 424413 160701 204720 0 7159
7161 0 424411 160725 204760 0 7160
7162 5 424437 160960 204800 0 7161
7163 0 424465 161192 204840 0 7162
7164 0 424493 161315 204880 0 7163
7165 0 424522 161427 204920 0 7164
7166 0 424698 161606 204960 0 7165
7167 0 424742 161699 205000 0 7166
7168 0 424782 161791 205040 0 7167
7169 0 424631 162136 205080 0 7168
7170 0 424632 162218 205120 0 7169
7171 5 424644 162297 205160 0 7170
7172 0 425043 162047 205160 0 7171
7173 0 425509 161943 205200 0 7172
7174 0 425562 161953 205240 0 7173
7175 0 425586 161978 205280 0 7174
7176 0 425614 162002 205320 0 7175
7177 0 425662 162076 205360 0 7176
7178 0 425697 162156 205400 0 7177
7179 0 425792 162234 205440 0 7178
7180 0 425867 162297 205480 0 7179
7181 0 426065 162435 205520 0 7180
7182 0 426156 162541 205560 0 7181
7183 0 426249 162609 205600 0 7182
7184 0 426388 162611 205640 0 7183
7185 0 426484 162597 205680 0 7184
7186 0 426527 162677 205720 0 7185
7187 6 426544 162752 205760 0 7186
7188 0 347682 130011 192440 0 3083
7189 0 347626 129960 192320 0 7188
7190 5 347598 129940 192240 0 7189
7191 0 346764 129219 192200 0 7190
7192 0 346713 128979 192240 0 7191
7193 0 346514 128840 192160 0 7192
7194 0 346408 128765 192120 0 7193
7195 0 346285 128674 192080 0 7194
7196 0 346234 128578 192040 0 7195
7197 0 346226 128550 192000 0 7196
7198 0 346163 128526 191920 0 7197
7199 5 345911 128378 191880 0 7198
7200 5 345788 128438 191840 0 7199
7201 5 345679 127702 191800 0 7200
7202 0 345685 127411 191760 0 7201
7203 0 345697 127261 191720 0 7202
7204 0 345659 127208 191640 0 7203
7205 0 345692 127124 191560 0 7204
7206 0 345307 126845 191320 0 7205
7207 0 345164 126597 191280 0 7206
7208 0 345093 126240 191120 0 7207
7209 0 345060 126175 191040 0 7208
7210 0 345068 126101 191000 0 7209
7211 0 345071 126037 190960 0 7210
7212 0 345062 125988 190880 0 7211
7213 0 345007 125898 190840 0 7212
7214 5 344972 125884 190760 0 7213
7215 0 344650 125859 190720 0 7214
7216 0 344541 125784 190640 0 7215
7217 0 344492 125684 190560 0 7216
7218 0 344374 125522 190480 0 7217
7219 0 344329 125415 190400 0 7218
7220 0 344282 125372 190360 0 7219
7221 0 344328 125227 190280 0 7220
7222 0 344260 125207 190200 0 7221
7223 0 344160 125061 190160 0 7222
7224 0 344103 125023 190120 0 7223
7225 0 344063 125035 190040 0 7224
7226 0 343964 125005 189960 0 7225
7227 0 343948 124855 189880 0 7226
7228 0 343914 124863 189800 0 7227
7229 0 343841 125017 189720 0 7228
7230 0 343791 124789 189640 0 7229
7231 0 343770 124758 189560 0 7230
7232 0 343737 124781 189480 0 7231
7233 0 343513 124638 189400 0 7232
7234 0 343332 124483 189280 0 7233
7235 0 343223 124332 189120 0 7234
7236 0 343104 124211 189040 0 7235
7237 0 342979 124071 188920 0 7236
7238 0 342912 123953 188840 0 7237
7239 0 342849 123891 188760 0 7238
7240 0 342802 123859 188720 0 7239
7241 0 342696 123740 188600 0 7240
7242 0 342653 123675 188520 0 7241
7243 0 342392 123097 188440 0 7242
7244 0 342709 123754 188400 0 7243
7245 0 342721 123717 188320 0 7244
7246 0 342439 123576 188240 0 7245
7247 0 342638 123597 188200 0 7246
7248 0 342649 123526 188120 0 7247
7249 0 342646 123494 188040 0 7248
7250 0 342628 123433 187960 0 7249
7251 0 342636 123092 187880 0 7250
7252 0 342595 123390 187760 0 7251
7253 0 342564 123262 187680 0 7252
7254 0 342580 123225 187600 0 7253
7255 0 342482 123086 187480 0 7254
7256 0 342451 123085 187200 0 7255
7257 0 342541 123200 186800 0 7256
7258 0 342574 123254 186680 0 7257
7259 0 342626 123274 186480 0 7258
7260 0 342534 123002 186080 0 7259
7261 0 342520 122967 186000 0 7260
7262 0 342513 122950 185960 0 7261
7263 0 342470 122798 185840 0 7262
7264 0 342487 122696 185760 0 7263
7265 0 342445 122514 185600 0 7264
7266 0 342493 122288 185400 0 7265
7267 0 342363 121994 185200 0 7266
7268 0 342310 121600 184800 0 7267
7269 0 342153 121291 184560 0 7268
7270 0 342127 121240 184520 0 7269
7271 0 341524 120568 184120 0 7270
7272 0 341488 120572 184040 0 7271
7273 0 341339 120365 183960 0 7272
7274 0 341364 120299 183880 0 7273
7275 0 341454 120314 183800 0 7274
7276 0 341421 120270 183720 0 7275
7277 5 341383 120235 183680 0 7276
7278 0 341344 120197 183640 0 7277
7279 0 340735 120270 183600 0 7278
7280 0 340594 120270 183560 0 7279
7281 0 340358 120240 183440 0 7280
7282 0 339959 120201 183360 0 7281
7283 0 339898 120401 183320 0 7282
7284 0 339565 120387 183240 0 7283
7285 0 339506 120441 183200 0 7284
7286 0 339293 120480 183160 0 7285
7287 0 339227 120546 183120 0 7286
7288 0 339153 120601 183080 0 7287
7289 0 338927 120733 183040 0 7288
7290 5 338555 121018 183000 0 7289
7291 0 338388 121176 182960 0 7290
7292 0 338366 121312 182920 0 7291
7293 0 338305 121524 182880 0 7292
7294 0 338340 121478 182760 0 7293
7295 0 338428 121435 182680 0 7294
7296 0 338444 121415 182640 0 7295
7297 0 338464 121434 182600 0 7296
7298 0 338536 121447 182560 0 7297
7299 0 338631 121516 182480 0 7298
7300 0 338637 121889 182200 0 7299
7301 0 338905 122109 182120 0 7300
7302 0 338972 122162 182080 0 7301
7303 0 339032 122288 182040 0 7302
7304 0 338924 122284 181960 0 7303
7305 0 338705 122200 181880 0 7304
7306 0 338562 122039 181760 0 7305
7307 0 338514 122080 181520 0 7306
7308 0 338524 122176 181440 0 7307
7309 0 338486 122178 181320 0 7308
7310 0 338452 122037 181240 0 7309
7311 0 338397 122065 181080 0 7310
7312 0 338346 122134 181040 0 7311
7313 0 338187 122012 180800 0 7312
7314 0 338144 122036 180720 0 7313
7315 0 338031 121916 180600 0 7314
7316 0 337913 122014 180280 0 7315
7317 0 337903 121999 180120 0 7316
7318 0 337810 122148 180000 0 7317
7319 0 337809 122235 179840 0 7318
7320 0 337755 122492 179600 0 7319
7321 0 337686 122624 179440 0 7320
7322 0 337589 122819 179120 0 7321
7323 0 337519 122862 178920 0 7322
7324 0 337563 122926 178920 0 7323
7325 0 337544 122977 178800 0 7324
7326 0 337323 122760 178720 0 7325
7327 0 337527 122986 178680 0 7326
7328 0 337539 123014 178640 0 7327
7329 0 337420 123058 178560 0 7328
7330 0 337397 123036 178480 0 7329
7331 0 337357 123012 178400 0 7330
7332 0 337348 123002 178280 0 7331
7333 0 337300 122991 178240 0 7332
7334 0 337293 123044 178160 0 7333
7335 0 337285 123058 178120 0 7334
7336 5 337293 123081 178000 0 7335
7337 0 337311 123245 177920 0 7336
7338 0 337313 123265 177880 0 7337
7339 0 337311 123274 177840 0 7338
7340 0 337157 123303 177720 0 7339
7341 0 337186 123407 177680 0 7340
7342 0 337301 123402 177640 0 7341
7343 0 337374 123446 177560 0 7342
7344 0 337482 123622 177480 0 7343
7345 0 337461 123721 177440 0 7344
7346 0 337616 123709 177360 0 7345
7347 5 337654 123733 177320 0 7346
7348 0 338219 123629 177320 0 7347
7349 0 338882 123432 177360 0 7348
7350 0 339446 123222 177400 0 7349
7351 0 339718 123080 177440 0 7350
7352 0 340268 122838 177520 0 7351
7353 0 340518 122783 177560 0 7352
7354 0 340689 122699 177640 0 7353
7355 0 340823 122630 177680 0 7354
7356 0 340895 122520 177720 0 7355
7357 0 341151 122531 177760 0 7356
7358 0 341302 122473 177800 0 7357
7359 0 341488 122439 177840 0 7358
7360 0 341598 122406 177880 0 7359
7361 0 341703 122359 177920 0 7360
7362 0 341947 122092 177960 0 7361
7363 0 342258 121740 178000 0 7362
7364 0 342521 121528 178040 0 7363
7365 5 342647 121267 178080 0 7364
7366 0 342837 120939 178040 0 7365
7367 0 343278 120888 178080 0 7366
7368 0 343519 120872 178160 0 7367
7369 0 343670 120713 178200 0 7368
7370 0 343836 120539 178320 0 7369
7371 0 344172 120534 178400 0 7370
7372 0 344324 120491 178520 0 7371
7373 5 344329 120451 178560 0 7372
7374 0 344325 120281 178600 0 7373
7375 0 344350 120253 178640 0 7374
7376 0 344349 120224 178680 0 7375
7377 0 344265 120083 178720 0 7376
7378 0 344434 120156 178800 0 7377
7379 0 344527 120125 178880 0 7378
7380 5 344558 120148 178920 0 7379
7381 0 345464 119254 179000 0 7380
7382 0 345523 118888 179040 0 7381
7383 6 345510 118794 179120 0 7382
7384 0 364290 136485 177840 0 5666
7385 0 363800 136396 177720 0 7384
7386 0 363706 136472 177560 0 7385
7387 0 363304 136640 177400 0 7386
7388 0 363010 136456 177280 0 7387
7389 0 362912 136394 177240 0 7388
7390 0 362860 136310 177080 0 7389
7391 0 362812 136382 176960 0 7390
7392 0 362792 136418 176920 0 7391
7393 0 362777 136294 176800 0 7392
7394 0 362776 136278 176680 0 7393
7395 0 362809 136280 176560 0 7394
7396 0 362878 136255 176480 0 7395
7397 0 362919 136229 176440 0 7396
7398 0 363076 136231 176240 0 7397
7399 0 363152 136289 176160 0 7398
7400 0 363137 136432 176040 0 7399
7401 0 363134 136440 176000 0 7400
7402 0 363121 136464 175960 0 7401
7403 0 363119 136503 175880 0 7402
7404 0 363135 136492 175800 0 7403
7405 0 363154 136491 175640 0 7404
7406 0 363158 136549 175520 0 7405
7407 0 363163 136635 175360 0 7406
7408 0 363172 136659 175280 0 7407
7409 0 363226 136689 175160 0 7408
7410 0 363320 136613 174880 0 7409
7411 0 363183 136646 174840 0 7410
7412 0 363046 136680 174800 0 7411
7413 0 362947 136689 174680 0 7412
7414 0 362964 136626 174560 0 7413
7415 0 362941 136619 174520 0 7414
7416 0 362896 136607 174440 0 7415
7417 5 362871 136614 174400 0 7416
7418 0 362845 136624 174360 0 7417
7419 0 362792 136640 174280 0 7418
7420 0 362818 136628 174160 0 7419
7421 0 362858 136673 174000 0 7420
7422 0 362828 136679 173960 0 7421
7423 0 362797 136693 173920 0 7422
7424 0 362735 136721 173840 0 7423
7425 0 362702 136706 173720 0 7424
7426 0 362647 136752 173600 0 7425
7427 0 362490 136896 173520 0 7426
7428 0 362448 136915 173440 0 7427
7429 0 362450 136899 173360 0 7428
7430 0 362453 136875 173320 0 7429
7431 0 362463 136900 173240 0 7430
7432 0 362513 136921 173160 0 7431
7433 0 362662 136926 173040 0 7432
7434 0 362703 136900 172960 0 7433
7435 0 362617 136821 172880 0 7434
7436 0 362547 136980 172840 0 7435
7437 0 362590 137064 172800 0 7436
7438 0 362585 137177 172680 0 7437
7439 0 362636 137232 172560 0 7438
7440 0 362659 137260 172480 0 7439
7441 0 362646 137298 172400 0 7440
7442 0 362670 137405 172320 0 7441
7443 0 362715 137428 172200 0 7442
7444 0 362738 137429 172120 0 7443
7445 0 362667 137452 172000 0 7444
7446 0 362642 137434 171920 0 7445
7447 0 362587 137490 171840 0 7446
7448 0 362543 137486 171720 0 7447
7449 0 362543 137468 171640 0 7448
7450 0 362635 137433 171520 0 7449
7451 0 362698 137387 171440 0 7450
7452 0 362843 137301 171360 0 7451
7453 0 362993 137214 171240 0 7452
7454 0 363081 137223 171200 0 7453
7455 0 363187 137306 171120 0 7454
7456 0 363202 137335 171000 0 7455
7457 0 363271 137379 170920 0 7456
7458 0 363372 137411 170840 0 7457
7459 0 363372 137473 170760 0 7458
7460 0 363354 137510 170640 0 7459
7461 0 363323 137615 170520 0 7460
7462 0 363388 137651 170480 0 7461
7463 0 363401 137680 170440 0 7462
7464 0 363416 137736 170320 0 7463
7465 0 363435 137730 170240 0 7464
7466 0 363454 137731 170200 0 7465
7467 0 363521 137694 170080 0 7466
7468 0 363637 137613 169920 0 7467
7469 0 363665 137444 169760 0 7468
7470 5 363672 137320 169560 0 7469
7471 0 363734 137071 169360 0 7470
7472 0 363807 136940 169240 0 7471
7473 0 363859 136859 169120 0 7472
7474 0 363911 136796 169000 0 7473
7475 0 364051 136745 168880 0 7474
7476 0 364085 136696 168800 0 7475
7477 0 364096 136619 168680 0 7476
7478 0 364140 136550 168560 0 7477
7479 0 364237 136513 168440 0 7478
7480 0 364286 136495 168360 0 7479
7481 0 364359 136518 168240 0 7480
7482 0 364413 136522 168160 0 7481
7483 0 364414 136593 168080 0 7482
7484 0 364446 136653 168000 0 7483
7485 0 364466 136680 167960 0 7484
7486 0 364555 136606 167880 0 7485
7487 0 364699 136640 167800 0 7486
7488 0 364836 136490 167760 0 7487
7489 0 364985 136268 167640 0 7488
7490 0 365090 136157 167560 0 7489
7491 0 365068 136016 167520 0 7490
7492 0 365000 135965 167480 0 7491
7493 0 365001 135819 167440 0 7492
7494 0 365059 135715 167320 0 7493
7495 0 365077 135627 167240 0 7494
7496 0 365084 135634 167200 0 7495
7497 5 365099 135647 167120 0 7496
7498 0 365103 135878 167120 0 7497
7499 0 365181 135957 167120 0 7498
7500 0 365317 136016 167120 0 7499
7501 0 365376 136212 167120 0 7500
7502 0 365447 136300 167080 0 7501
7503 0 365525 136313 167040 0 7502
7504 0 365595 136357 166960 0 7503
7505 0 365652 136439 166880 0 7504
7506 0 365643 136537 166800 0 7505
7507 0 365700 136597 166720 0 7506
7508 0 365786 136643 166600 0 7507
7509 0 365771 136623 166480 0 7508
7510 0 365863 136728 166400 0 7509
7511 0 365812 136845 166320 0 7510
7512 0 366522 137344 166200 0 7511
7513 0 366559 137370 166080 0 7512
7514 0 366727 137439 165960 0 7513
7515 0 366818 137496 165840 0 7514
7516 0 366817 137545 165760 0 7515
7517 0 366911 137560 165600 0 7516
7518 0 366970 137549 165520 0 7517
7519 0 366986 137542 165400 0 7518
7520 0 366973 137632 165240 0 7519
7521 0 367043 137675 165160 0 7520
7522 0 367100 137726 165080 0 7521
7523 0 367178 137750 164960 0 7522
7524 0 367158 137790 164880 0 7523
7525 0 367070 137848 164800 0 7524
7526 0 367068 137891 164680 0 7525
7527 0 367085 137834 164600 0 7526
7528 0 367133 137796 164520 0 7527
7529 0 367122 137777 164440 0 7528
7530 0 367121 137777 164400 0 7529
7531 0 366808 137861 164240 0 7530
7532 0 366628 137904 164040 0 7531
7533 0 366607 137937 163960 0 7532
7534 0 366586 138012 163800 0 7533
7535 5 366718 137998 163680 0 7534
7536 0 365548 137894 163680 0 7535
7537 0 364787 138147 163680 0 7536
7538 0 364442 138240 163680 0 7537
7539 0 364108 138551 163680 0 7538
7540 0 363733 138546 163680 0 7539
7541 0 363594 138559 163600 0 7540
7542 0 363537 138576 163520 0 7541
7543 0 363508 138584 163480 0 7542
7544 5 363447 138579 163400 0 7543
7545 0 363420 138573 163360 0 7544
7546 0 363175 138644 163320 0 7545
7547 0 362690 138774 163240 0 7546
7548 5 362761 138837 163120 0 7547
7549 0 362785 138860 163080 0 7548
7550 0 362809 138882 163040 0 7549
7551 0 362874 138930 162920 0 7550
7552 0 362876 138947 162760 0 7551
7553 0 362815 138963 162640 0 7552
7554 0 362540 138950 162520 0 7553
7555 0 362581 138962 162400 0 7554
7556 0 362594 138970 162360 0 7555
7557 0 362685 138984 162240 0 7556
7558 0 362763 138968 162120 0 7557
7559 6 362793 138948 162000 0 7558
7560 0 500915 233073 58520 0 324
7561 0 501241 231598 58520 0 7560
7562 0 501207 231363 58400 0 7561
7563 0 501244 231250 58280 0 7562
7564 0 501094 230607 58160 0 7563
7565 0 500471 230198 58160 0 7564
7566 0 500097 229155 58040 0 7565
7567 0 500269 228806 57880 0 7566
7568 0 500444 228853 57640 0 7567
7569 0 500136 228395 57600 0 7568
7570 0 500363 228556 57320 0 7569
7571 0 500110 228004 57320 0 7570
7572 0 499467 227431 57320 0 7571
7573 0 499343 227084 57320 0 7572
7574 0 498066 224814 57320 0 7573
7575 0 497503 224397 57320 0 7574
7576 0 496735 222996 57320 0 7575
7577 0 496395 222877 57200 0 7576
7578 0 495948 222405 56840 0 7577
7579 0 495556 221724 56720 0 7578
7580 0 495183 221572 56680 0 7579
7581 0 494984 221028 56520 0 7580
7582 0 494760 220710 56360 0 7581
7583 0 494748 220324 56360 0 7582
7584 0 494431 219795 56360 0 7583
7585 0 494212 219674 56080 0 7584
7586 0 494010 219673 55720 0 7585
7587 0 493830 219371 55640 0 7586
7588 0 493813 219418 55360 0 7587
7589 0 493475 219154 55080 0 7588
7590 0 493139 218943 54960 0 7589
7591 0 493022 218887 54840 0 7590
7592 0 492875 218360 54840 0 7591
7593 0 492193 217567 54840 0 7592
7594 0 491845 216962 54640 0 7593
7595 0 491837 216617 54560 0 7594
7596 0 491726 216450 54360 0 7595
7597 0 491602 215896 54320 0 7596
7598 0 491583 215815 54280 0 7597
7599 5 491598 214883 54280 0 7598
7600 0 491220 214767 54280 0 7599
7601 0 490817 214405 54280 0 7600
7602 0 490851 213545 54280 0 7601
7603 0 490790 213558 54560 0 7602
7604 0 490827 213540 54760 0 7603
7605 0 490724 213340 55000 0 7604
7606 0 490588 212891 55280 0 7605
7607 0 490531 212728 55400 0 7606
7608 5 490759 211979 55400 0 7607
7609 0 490505 212015 55640 0 7608
7610 0 490430 212001 55680 0 7609
7611 0 489982 211915 55920 0 7610
7612 0 490127 211638 56160 0 7611
7613 0 490328 211260 56400 0 7612
7614 0 490184 211058 56720 0 7613
7615 0 490377 210644 57080 0 7614
7616 0 490566 210354 57360 0 7615
7617 0 490469 209898 57680 0 7616
7618 0 490458 209101 58000 0 7617
7619 0 490362 208679 58280 0 7618
7620 0 490529 208347 58400 0 7619
7621 0 490596 208055 58520 0 7620
7622 5 490770 207751 58560 0 7621
7623 5 490582 207514 58720 0 7622
7624 0 490146 206596 58720 0 7623
7625 0 490096 206172 58720 0 7624
7626 0 490231 205691 58720 0 7625
7627 0 490031 204788 58720 0 7626
7628 0 489943 204842 58440 0 7627
7629 0 490155 204837 58160 0 7628
7630 0 490385 204606 57840 0 7629
7631 0 490481 204661 57520 0 7630
7632 0 490637 204702 57160 0 7631
7633 5 490604 204591 56920 0 7632
7634 0 490884 204140 56920 0 7633
7635 0 490954 204007 56760 0 7634
7636 0 491125 203923 56480 0 7635
7637 0 491422 203840 56240 0 7636
7638 0 491582 203607 56160 0 7637
7639 0 491714 203591 56040 0 7638
7640 0 492060 203407 55840 0 7639
7641 0 492297 203364 55520 0 7640
7642 0 492367 203355 55280 0 7641
7643 0 492425 203177 55040 0 7642
7644 0 492326 202934 54760 0 7643
7645 0 492282 202876 54440 0 7644
7646 0 492334 202688 54080 0 7645
7647 0 492405 202509 53840 0 7646
7648 0 492582 202399 53600 0 7647
7649 0 492530 202382 53400 0 7648
7650 0 492716 202333 53120 0 7649
7651 0 492678 202313 52840 0 7650
7652 0 492607 202362 52800 0 7651
7653 0 492570 202336 52760 0 7652
7654 0 492401 202209 52680 0 7653
7655 0 492421 202057 52400 0 7654
7656 0 492456 202136 52040 0 7655
7657 0 492412 202114 51760 0 7656
7658 0 492399 202172 51480 0 7657
7659 5 492626 202093 51280 0 7658
7660 0 492924 202047 51080 0 7659
7661 0 492850 202187 50960 0 7660
7662 0 492860 202151 50920 0 7661
7663 0 492396 202106 50760 0 7662
7664 0 492316 202322 50440 0 7663
7665 0 492140 202394 50400 0 7664
7666 0 492060 202185 50360 0 7665
7667 0 492081 202233 50320 0 7666
7668 0 491915 202164 50120 0 7667
7669 0 491887 202185 50040 0 7668
7670 0 491850 202161 50000 0 7669
7671 0 491868 202141 49960 0 7670
7672 0 491871 202117 49920 0 7671
7673 0 491846 202106 49880 0 7672
7674 0 491879 202111 49800 0 7673
7675 0 491862 202022 49680 0 7674
7676 0 491940 202035 49520 0 7675
7677 0 491822 201965 49320 0 7676
7678 0 491856 201931 49120 0 7677
7679 0 491717 201878 48880 0 7678
7680 0 491389 201944 48680 0 7679
7681 0 491264 201945 48560 0 7680
7682 0 491343 201953 48400 0 7681
7683 0 491240 201945 48320 0 7682
7684 0 491214 201930 48280 0 7683
7685 0 491229 201894 48240 0 7684
7686 0 491270 201827 48200 0 7685
7687 0 491212 201805 48160 0 7686
7688 0 491113 201767 48120 0 7687
7689 0 491034 201666 48000 0 7688
7690 0 491133 201754 47880 0 7689
7691 0 491000 201739 47800 0 7690
7692 0 490730 201766 47720 0 7691
7693 0 490689 201744 47680 0 7692
7694 5 490625 201737 47560 0 7693
7695 0 490645 201690 47480 0 7694
7696 0 490820 201664 47280 0 7695
7697 0 490759 201623 47160 0 7696
7698 0 490824 201834 46960 0 7697
7699 0 490723 201601 46920 0 7698
7700 0 490440 202061 46880 0 7699
7701 0 490537 202138 46760 0 7700
7702 0 490274 202165 46560 0 7701
7703 0 490179 202174 46280 0 7702
7704 5 490153 202208 46200 0 7703
7705 0 490092 202335 46080 0 7704
7706 5 489907 202649 45880 0 7705
7707 0 489538 202949 45840 0 7706
7708 5 489388 203155 45720 0 7707
7709 5 489416 203164 45680 0 7708
7710 0 489576 203176 45520 0 7709
7711 0 489361 202893 45200 0 7710
7712 5 489958 202523 45040 0 7711
7713 0 490106 202426 45000 0 7712
7714 0 490391 202270 44840 0 7713
7715 0 490887 202349 44560 0 7714
7716 5 490955 202387 44400 0 7715
7717 0 490074 202601 44360 0 7716
7718 0 489910 202845 44240 0 7717
7719 5 489847 202941 44120 0 7718
7720 0 489826 202973 44080 0 7719
7721 0 490030 203045 44000 0 7720
7722 5 490410 203493 43960 0 7721
7723 0 490230 203473 43840 0 7722
7724 5 490223 203500 43800 0 7723
7725 0 490426 203961 43840 0 7724
7726 0 490782 204077 43960 0 7725
7727 0 490806 204061 44080 0 7726
7728 0 490910 204017 44160 0 7727
7729 6 490930 204017 44200 0 7728
7730 0 338914 132794 191920 0 3106
7731 0 338855 132781 192000 0 7730
7732 0 338686 132734 192080 0 7731
7733 0 338520 132819 192160 0 7732
7734 0 338495 132855 192200 0 7733
7735 0 338510 132951 192280 0 7734
7736 0 338460 132775 192400 0 7735
7737 0 338209 132592 192440 0 7736
7738 0 337940 132459 192480 0 7737
7739 0 337852 132453 192560 0 7738
7740 0 337676 132511 192640 0 7739
7741 0 337389 132452 192680 0 7740
7742 0 337016 132194 192720 0 7741
7743 0 336666 131949 192760 0 7742
7744 0 336544 131896 192800 0 7743
7745 5 336490 131891 192840 0 7744
7746 0 336350 131730 192800 0 7745
7747 0 335937 131252 192680 0 7746
7748 0 335807 131080 192640 0 7747
7749 0 335607 130935 192600 0 7748
7750 0 335376 130728 192520 0 7749
7751 0 335364 130708 192480 0 7750
7752 0 335295 130624 192360 0 7751
7753 0 335217 130491 192280 0 7752
7754 0 335170 130476 192240 0 7753
7755 0 335123 130460 192200 0 7754
7756 0 335020 130296 192160 0 7755
7757 0 334976 130180 192120 0 7756
7758 0 334805 130035 192080 0 7757
7759 0 334737 129971 192040 0 7758
7760 0 334702 129909 192000 0 7759
7761 0 334671 129846 191920 0 7760
7762 0 334527 129748 191880 0 7761
7763 0 334370 129717 191800 0 7762
7764 0 334310 129683 191760 0 7763
7765 0 334291 129675 191720 0 7764
7766 0 334262 129633 191680 0 7765
7767 0 334247 129604 191600 0 7766
7768 0 334250 129578 191520 0 7767
7769 0 334274 129530 191440 0 7768
7770 0 334298 129386 191400 0 7769
7771 0 334236 129359 191360 0 7770
7772 0 334220 129297 191320 0 7771
7773 0 333715 128727 190920 0 7772
7774 0 332989 128395 190480 0 7773
7775 0 332787 128225 190320 0 7774
7776 0 332832 128344 190200 0 7775
7777 0 332700 128034 190160 0 7776
7778 0 332907 128345 190080 0 7777
7779 0 332850 128416 190000 0 7778
7780 0 332808 128391 189920 0 7779
7781 0 332690 128375 189840 0 7780
7782 0 332664 128440 189760 0 7781
7783 0 332604 128302 189680 0 7782
7784 0 332521 128400 189600 0 7783
7785 0 332437 128339 189520 0 7784
7786 0 332380 128265 189440 0 7785
7787 0 332169 128157 189200 0 7786
7788 0 332048 128115 189040 0 7787
7789 0 331923 128058 188960 0 7788
7790 0 331909 127987 188880 0 7789
7791 0 331899 128020 188840 0 7790
7792 0 331854 128034 188800 0 7791
7793 0 331853 128034 188760 0 7792
7794 0 331824 128041 188720 0 7793
7795 0 331786 128034 188680 0 7794
7796 0 331762 128018 188640 0 7795
7797 0 331735 128008 188600 0 7796
7798 0 331692 127985 188560 0 7797
7799 0 331656 127966 188520 0 7798
7800 0 331564 127893 188480 0 7799
7801 0 331712 128115 188440 0 7800
7802 0 331652 128014 188400 0 7801
7803 0 331582 127824 188360 0 7802
7804 0 331574 127833 188280 0 7803
7805 0 331584 127861 188200 0 7804
7806 0 331596 127867 188160 0 7805
7807 0 331556 127890 188080 0 7806
7808 0 331514 127919 188040 0 7807
7809 0 331474 127878 187960 0 7808
7810 0 331467 127790 187920 0 7809
7811 0 331350 127769 187760 0 7810
7812 0 331268 127756 187560 0 7811
7813 0 331252 127749 187360 0 7812
7814 0 331296 127784 187120 0 7813
7815 0 331309 127686 186920 0 7814
7816 0 331241 127733 186760 0 7815
7817 0 331257 127728 186280 0 7816
7818 0 331286 127509 186120 0 7817
7819 0 331160 127031 185680 0 7818
7820 0 331229 126767 185400 0 7819
7821 0 331162 126457 185120 0 7820
7822 0 331095 126326 185000 0 7821
7823 0 331070 126287 184920 0 7822
7824 0 331028 126245 184880 0 7823
7825 0 330883 125958 184600 0 7824
7826 0 330708 125557 184280 0 7825
7827 0 330356 125114 184080 0 7826
7828 0 330436 125131 183880 0 7827
7829 0 330356 124988 183680 0 7828
7830 0 330235 124759 183440 0 7829
7831 0 330253 124783 183280 0 7830
7832 0 330268 124886 183080 0 7831
7833 0 330311 124950 182840 0 7832
7834 0 330526 125299 182560 0 7833
7835 0 330554 125570 182360 0 7834
7836 0 330660 125835 182160 0 7835
7837 0 330683 126039 181840 0 7836
7838 0 330646 126109 181680 0 7837
7839 0 330629 126118 181640 0 7838
7840 0 330638 126158 181600 0 7839
7841 0 330614 126213 181520 0 7840
7842 0 330654 126339 181360 0 7841
7843 0 330593 126387 181280 0 7842
7844 0 330478 126171 181160 0 7843
7845 0 330460 126164 181000 0 7844
7846 0 330359 126113 180920 0 7845
7847 5 330309 126134 180880 0 7846
7848 0 330104 125868 180840 0 7847
7849 0 330262 126057 180760 0 7848
7850 0 330270 126111 180680 0 7849
7851 0 330258 126068 180600 0 7850
7852 0 330148 125920 180520 0 7851
7853 0 330314 126065 180440 0 7852
7854 0 330297 126019 180400 0 7853
7855 0 330262 126078 180280 0 7854
7856 0 330240 126051 180200 0 7855
7857 0 330236 126062 180160 0 7856
7858 0 330193 126129 180080 0 7857
7859 0 330212 126186 180040 0 7858
7860 0 330213 126182 180000 0 7859
7861 0 330169 126203 179960 0 7860
7862 0 330118 126197 179920 0 7861
7863 0 330052 126210 179880 0 7862
7864 0 329970 126221 179840 0 7863
7865 0 329874 126202 179800 0 7864
7866 0 329811 126234 179760 0 7865
7867 0 329784 126299 179680 0 7866
7868 0 329826 126270 179520 0 7867
7869 0 329816 126272 179480 0 7868
7870 0 329772 126298 179440 0 7869
7871 0 329737 126300 179400 0 7870
7872 0 329735 126357 179360 0 7871
7873 0 329722 126424 179320 0 7872
7874 0 329702 126463 179280 0 7873
7875 0 329715 126511 179240 0 7874
7876 0 329701 126536 179200 0 7875
7877 6 329758 126645 179040 0 7876
7878 0 351319 123612 179440 0 6830
7879 0 351244 123615 179400 0 7878
7880 0 351168 123884 179320 0 7879
7881 0 350626 124045 179280 0 7880
7882 0 350494 124110 179240 0 7881
7883 0 350470 124181 179200 0 7882
7884 0 350468 124185 179160 0 7883
7885 0 350468 124191 179120 0 7884
7886 0 350468 124188 179080 0 7885
7887 0 350449 124200 179040 0 7886
7888 0 350424 124220 179000 0 7887
7889 0 350383 124244 178920 0 7888
7890 0 350311 124327 178880 0 7889
7891 0 350257 124433 178800 0 7890
7892 0 350179 124430 178760 0 7891
7893 0 350074 124459 178720 0 7892
7894 0 350141 124663 178560 0 7893
7895 0 350119 124742 178480 0 7894
7896 0 350036 124895 178320 0 7895
7897 0 349895 124911 178280 0 7896
7898 0 349785 124980 178200 0 7897
7899 0 349589 125073 178120 0 7898
7900 0 349432 125196 178040 0 7899
7901 0 349130 125229 178000 0 7900
7902 0 349078 125232 177920 0 7901
7903 0 349017 125266 177840 0 7902
7904 0 348972 125333 177760 0 7903
7905 0 348926 125389 177680 0 7904
7906 0 348779 125397 177600 0 7905
7907 0 348692 125512 177520 0 7906
7908 0 348630 125608 177480 0 7907
7909 0 348567 125712 177440 0 7908
7910 0 348483 125759 177400 0 7909
7911 0 348238 125824 177360 0 7910
7912 0 348161 125820 177280 0 7911
7913 0 348133 125916 177200 0 7912
7914 0 348148 125960 177120 0 7913
7915 0 348153 125987 177040 0 7914
7916 0 348143 126000 176960 0 7915
7917 0 348126 126018 176880 0 7916
7918 0 347992 125954 176800 0 7917
7919 5 347717 126202 176720 0 7918
7920 0 347566 125969 176640 0 7919
7921 0 347530 126085 176600 0 7920
7922 0 347351 126295 176560 0 7921
7923 0 347291 126333 176520 0 7922
7924 0 347277 126482 176480 0 7923
7925 0 347267 126515 176440 0 7924
7926 0 347254 126555 176400 0 7925
7927 0 347230 126616 176360 0 7926
7928 0 347220 126645 176320 0 7927
7929 0 347202 126721 176280 0 7928
7930 0 347147 126771 176240 0 7929
7931 0 347116 126832 176200 0 7930
7932 0 346950 126981 176120 0 7931
7933 0 346859 127048 176040 0 7932
7934 0 346771 127068 176000 0 7933
7935 0 346824 127068 175960 0 7934
7936 0 346775 127072 175920 0 7935
7937 0 346756 127069 175880 0 7936
7938 0 346693 127089 175840 0 7937
7939 0 346650 127123 175800 0 7938
7940 0 346581 127141 175760 0 7939
7941 0 346218 127319 175400 0 7940
7942 0 346219 127396 175120 0 7941
7943 0 345877 127710 174920 0 7942
7944 0 345622 128000 174800 0 7943
7945 0 345527 128087 174600 0 7944
7946 0 345427 128080 174400 0 7945
7947 0 345390 128101 174200 0 7946
7948 0 345115 128155 174040 0 7947
7949 0 345044 128361 174000 0 7948
7950 0 344999 128388 173960 0 7949
7951 0 344737 128427 173800 0 7950
7952 0 344506 128370 173680 0 7951
7953 0 344295 128369 173640 0 7952
7954 0 344223 128456 173560 0 7953
7955 0 344187 128499 173520 0 7954
7956 0 344137 128567 173480 0 7955
7957 0 344042 128718 173080 0 7956
7958 0 343879 128923 172960 0 7957
7959 0 343720 129271 172800 0 7958
7960 0 343656 129343 172680 0 7959
7961 0 343525 129474 172520 0 7960
7962 0 343383 129714 172360 0 7961
7963 0 343348 129774 172320 0 7962
7964 0 343326 129888 172160 0 7963
7965 0 343246 129965 171960 0 7964
7966 0 343144 129918 171760 0 7965
7967 0 343094 129926 171720 0 7966
7968 0 342893 129958 171560 0 7967
7969 0 342734 130032 171440 0 7968
7970 0 342782 129978 171240 0 7969
7971 5 342599 129871 171200 0 7970
7972 0 342356 129864 171160 0 7971
7973 0 342169 130118 171000 0 7972
7974 0 342015 130030 170840 0 7973
7975 0 342046 129979 170680 0 7974
7976 0 342156 129999 170560 0 7975
7977 0 341619 130048 170400 0 7976
7978 0 341488 130131 170280 0 7977
7979 0 341357 130178 170120 0 7978
7980 0 341198 130125 170040 0 7979
7981 0 340819 130117 169840 0 7980
7982 0 340681 129992 169680 0 7981
7983 0 340444 129886 169520 0 7982
7984 0 339764 130021 169520 0 7983
7985 0 339385 130180 169360 0 7984
7986 0 338660 130241 169120 0 7985
7987 0 338644 130274 168960 0 7986
7988 0 338454 130320 168800 0 7987
7989 0 338211 130380 168680 0 7988
7990 0 337948 130500 168560 0 7989
7991 0 337682 130673 168360 0 7990
7992 0 337529 130720 168160 0 7991
7993 0 336910 130911 167960 0 7992
7994 0 336590 131095 167840 0 7993
7995 0 336588 131130 167720 0 7994
7996 0 336474 131147 167560 0 7995
7997 5 336170 131223 167440 0 7996
7998 0 336099 131161 167400 0 7997
7999 0 336171 131179 167280 0 7998
8000 0 336112 131211 167080 0 7999
8001 0 335916 131226 166920 0 8000
8002 0 335418 131151 166800 0 8001
8003 0 334934 131065 166680 0 8002
8004 0 334612 131007 166600 0 8003
8005 0 334121 130755 166440 0 8004
8006 0 334019 130693 166400 0 8005
8007 0 333984 130610 166360 0 8006
8008 0 334728 131111 166200 0 8007
8009 0 335009 131296 166120 0 8008
8010 0 334769 131207 166080 0 8009
8011 0 335332 131281 166040 0 8010
8012 0 335099 131135 165960 0 8011
8013 0 334379 130984 165840 0 8012
8014 6 334279 130986 165760 0 8013
8015 0 332659 131730 185840 0 3177
8016 0 332332 131593 185760 0 8015
8017 0 331974 131542 185720 0 8016
8018 0 331865 131556 185680 0 8017
8019 0 331722 131558 185640 0 8018
8020 0 331093 132067 185840 0 8019
8021 0 330634 132276 185920 0 8020
8022 0 330642 132356 186000 0 8021
8023 0 329887 132508 185840 0 8022
8024 0 329303 132748 185800 0 8023
8025 0 328974 132754 185720 0 8024
8026 0 328948 132743 185640 0 8025
8027 0 328854 132732 185600 0 8026
8028 0 328820 132737 185560 0 8027
8029 0 328785 132709 185520 0 8028
8030 0 328730 132652 185480 0 8029
8031 0 328684 132604 185440 0 8030
8032 0 328648 132575 185400 0 8031
8033 0 328781 132353 185280 0 8032
8034 0 328722 132363 185240 0 8033
8035 0 328690 132357 185200 0 8034
8036 0 328661 132318 185160 0 8035
8037 0 328489 132278 185040 0 8036
8038 0 328359 132313 184960 0 8037
8039 0 328263 132368 184920 0 8038
8040 0 328067 132366 184840 0 8039
8041 0 327998 132363 184800 0 8040
8042 0 327969 132320 184760 0 8041
8043 0 327932 132314 184680 0 8042
8044 0 327919 132246 184600 0 8043
8045 0 327793 132204 184520 0 8044
8046 0 327696 132205 184480 0 8045
8047 0 327616 132191 184400 0 8046
8048 0 327461 132147 184360 0 8047
8049 0 327351 132207 184320 0 8048
8050 0 327328 132174 184280 0 8049
8051 0 327333 132076 184240 0 8050
8052 0 327276 131929 184160 0 8051
8053 0 327287 131927 184120 0 8052
8054 0 327185 131870 184040 0 8053
8055 0 327084 131922 184000 0 8054
8056 0 327025 132023 183960 0 8055
8057 0 326950 131818 183880 0 8056
8058 0 326946 131686 183800 0 8057
8059 0 326905 131589 183680 0 8058
8060 0 326875 131505 183600 0 8059
8061 5 326866 131488 183560 0 8060
8062 0 326170 131788 183560 0 8061
8063 0 325936 132236 183640 0 8062
8064 0 325819 132257 183520 0 8063
8065 0 325730 132193 183440 0 8064
8066 0 325533 132381 183320 0 8065
8067 0 325508 132385 183240 0 8066
8068 0 325492 132478 183160 0 8067
8069 0 325532 132440 183120 0 8068
8070 0 325649 132369 183080 0 8069
8071 0 325710 132268 183040 0 8070
8072 0 325690 132286 183000 0 8071
8073 0 325683 132317 182960 0 8072
8074 0 325668 132319 182880 0 8073
8075 0 325601 132413 182840 0 8074
8076 0 325413 132621 182800 0 8075
8077 0 325341 132719 182760 0 8076
8078 5 325328 132733 182680 0 8077
8079 0 325392 132770 182360 0 8078
8080 0 325387 132779 182320 0 8079
8081 0 325376 132797 182240 0 8080
8082 0 325415 132900 182040 0 8081
8083 0 325417 132874 182000 0 8082
8084 0 325473 132884 181880 0 8083
8085 0 325518 132895 181800 0 8084
8086 0 325602 132842 181760 0 8085
8087 0 325740 132744 181720 0 8086
8088 0 325763 132702 181680 0 8087
8089 0 325796 132674 181640 0 8088
8090 0 325821 132632 181600 0 8089
8091 0 325878 132627 181520 0 8090
8092 0 325921 132661 181440 0 8091
8093 0 325930 132727 181360 0 8092
8094 0 325904 132790 181280 0 8093
8095 0 325893 132654 181200 0 8094
8096 0 325901 132614 181160 0 8095
8097 0 325914 132581 181120 0 8096
8098 0 325919 132557 181080 0 8097
8099 0 325927 132544 181040 0 8098
8100 0 325941 132525 181000 0 8099
8101 0 325933 132501 180960 0 8100
8102 0 325901 132468 180920 0 8101
8103 0 325890 132393 180880 0 8102
8104 0 325960 132443 180840 0 8103
8105 0 325914 132344 180760 0 8104
8106 0 325929 132304 180720 0 8105
8107 0 326013 132200 180560 0 8106
8108 0 325996 132100 180480 0 8107
8109 0 326022 132065 180440 0 8108
8110 0 326049 132041 180400 0 8109
8111 0 326050 132026 180360 0 8110
8112 0 326048 132005 180320 0 8111
8113 0 325994 131929 180120 0 8112
8114 0 325998 131822 179960 0 8113
8115 0 325954 131780 179920 0 8114
8116 0 325940 131768 179880 0 8115
8117 0 325976 131697 179800 0 8116
8118 0 326136 131610 179680 0 8117
8119 0 326180 131665 179600 0 8118
8120 0 326407 131681 179400 0 8119
8121 0 326595 131537 179160 0 8120
8122 0 326774 131539 178920 0 8121
8123 0 326996 131517 178760 0 8122
8124 0 327138 131609 178720 0 8123
8125 0 327528 131755 178400 0 8124
8126 0 327902 131919 178200 0 8125
8127 0 328635 131955 178000 0 8126
8128 0 328973 131745 178120 0 8127
8129 0 329514 131695 178200 0 8128
8130 0 329725 131717 178120 0 8129
8131 0 329880 131823 178000 0 8130
8132 0 330164 131970 177880 0 8131
8133 0 330169 131955 177760 0 8132
8134 0 330258 132011 177720 0 8133
8135 0 330993 132073 177560 0 8134
8136 0 331449 132108 177640 0 8135
8137 0 331668 132099 177720 0 8136
8138 0 331856 131986 177800 0 8137
8139 0 332490 131772 177800 0 8138
8140 0 333063 131571 177880 0 8139
8141 0 333399 131353 177920 0 8140
8142 0 333829 130922 178080 0 8141
8143 0 333915 130800 178200 0 8142
8144 5 334187 130614 178240 0 8143
8145 0 334723 130599 178200 0 8144
8146 0 334963 130611 178080 0 8145
8147 6 334994 130584 178040 0 8146
8148 0 486721 229005 58960 0 6566
8149 0 486762 228688 58960 0 8148
8150 0 486698 228192 58960 0 8149
8151 0 485182 226996 58960 0 8150
8152 0 485166 226013 58960 0 8151
8153 0 485622 224680 58960 0 8152
8154 0 485732 223275 58960 0 8153
8155 0 485685 223102 58720 0 8154
8156 0 485683 223077 58400 0 8155
8157 0 486056 222816 58040 0 8156
8158 0 486193 222546 57720 0 8157
8159 5 486414 222100 57480 0 8158
8160 0 486779 221688 57280 0 8159
8161 0 486977 221273 57080 0 8160
8162 0 487367 220826 56880 0 8161
8163 0 487422 220481 56600 0 8162
8164 0 487574 220289 56360 0 8163
8165 0 487653 220076 56120 0 8164
8166 0 487644 219620 55880 0 8165
8167 5 487750 219298 55640 0 8166
8168 0 487768 219244 55600 0 8167
8169 0 487876 219289 55360 0 8168
8170 0 488082 218876 55120 0 8169
8171 0 488112 218569 54920 0 8170
8172 0 488135 218117 54760 0 8171
8173 0 488245 217468 54680 0 8172
8174 0 488130 217241 54440 0 8173
8175 0 488179 217158 54160 0 8174
8176 0 488163 216796 53840 0 8175
8177 0 488144 216712 53720 0 8176
8178 0 488107 216592 53560 0 8177
8179 0 488346 216403 53280 0 8178
8180 0 488396 216273 53200 0 8179
8181 0 488495 216013 53040 0 8180
8182 0 488495 215751 52840 0 8181
8183 0 488360 215448 52760 0 8182
8184 0 488760 214884 52760 0 8183
8185 5 488756 214101 52760 0 8184
8186 5 488741 214682 51880 0 8185
8187 0 489223 215315 51880 0 8186
8188 0 489468 215346 51840 0 8187
8189 0 489681 215302 51800 0 8188
8190 0 489654 215399 51600 0 8189
8191 0 489812 215364 51360 0 8190
8192 5 489896 215357 51280 0 8191
8193 0 490123 215354 51280 0 8192
8194 0 490492 215204 51280 0 8193
8195 0 490933 215270 51280 0 8194
8196 0 491512 215172 51280 0 8195
8197 0 491698 215262 51080 0 8196
8198 0 491787 215264 51040 0 8197
8199 0 491878 215329 51000 0 8198
8200 5 491921 215354 50840 0 8199
8201 0 491950 215308 50800 0 8200
8202 0 492182 215176 50680 0 8201
8203 0 492340 215166 50480 0 8202
8204 0 492391 215168 50400 0 8203
8205 0 492440 215236 50320 0 8204
8206 0 492488 215015 50280 0 8205
8207 0 492595 215143 50120 0 8206
8208 0 493071 215253 49880 0 8207
8209 5 493173 215169 49760 0 8208
8210 0 493174 215185 49720 0 8209
8211 0 493237 215153 49640 0 8210
8212 0 493362 215090 49480 0 8211
8213 0 493559 214784 49240 0 8212
8214 5 493632 214709 49200 0 8213
8215 0 494076 214141 49160 0 8214
8216 0 494128 214069 49040 0 8215
8217 0 494104 213985 48920 0 8216
8218 0 494104 213961 48800 0 8217
8219 0 494140 213925 48680 0 8218
8220 0 494044 213941 48520 0 8219
8221 0 494040 213933 48440 0 8220
8222 0 494268 213777 48320 0 8221
8223 0 494188 213741 48160 0 8222
8224 0 493968 213513 48040 0 8223
8225 0 493940 213465 47880 0 8224
8226 0 494028 213597 47760 0 8225
8227 0 494256 213669 47520 0 8226
8228 0 494424 213621 47400 0 8227
8229 0 494488 213529 47240 0 8228
8230 0 494712 213381 47120 0 8229
8231 0 494804 213237 46960 0 8230
8232 0 494964 213393 46800 0 8231
8233 0 494948 213433 46720 0 8232
8234 0 494940 213389 46600 0 8233
8235 0 494932 213369 46520 0 8234
8236 5 494884 213353 46400 0 8235
8237 5 494788 213293 46200 0 8236
8238 0 495008 212833 46160 0 8237
8239 0 495104 212745 46040 0 8238
8240 0 495116 212659 46000 0 8239
8241 0 495136 212507 45840 0 8240
8242 0 495276 212359 45680 0 8241
8243 0 495464 212051 45560 0 8242
8244 0 495536 212047 45440 0 8243
8245 0 495956 211615 45240 0 8244
8246 5 496388 210799 45160 0 8245
8247 0 496460 210643 45080 0 8246
8248 5 496820 210075 45040 0 8247
8249 0 497348 209351 45040 0 8248
8250 0 497412 208855 44880 0 8249
8251 0 497324 209135 44680 0 8250
8252 5 497260 208899 44480 0 8251
8253 0 497548 209071 44320 0 8252
8254 0 497424 209599 44080 0 8253
8255 0 497548 209295 43960 0 8254
8256 0 497760 208639 43800 0 8255
8257 0 497656 208323 43480 0 8256
8258 0 497976 207979 43240 0 8257
8259 0 497804 207687 43040 0 8258
8260 0 497664 207651 42800 0 8259
8261 0 497688 207555 42520 0 8260
8262 0 497272 207399 42280 0 8261
8263 0 497540 207443 42120 0 8262
8264 0 497272 207255 42000 0 8263
8265 0 497084 207139 41840 0 8264
8266 0 496932 207187 41640 0 8265
8267 0 496784 207147 41480 0 8266
8268 0 496624 207023 41320 0 8267
8269 5 496564 206895 41160 0 8268
8270 0 496304 206779 41080 0 8269
8271 5 496360 206779 41040 0 8270
8272 0 496200 206591 40960 0 8271
8273 0 496140 206403 40840 0 8272
8274 0 495944 206387 40680 0 8273
8275 0 495660 206343 40480 0 8274
8276 0 495448 206263 40280 0 8275
8277 0 495180 205831 40040 0 8276
8278 0 494940 205739 39880 0 8277
8279 0 494928 205757 39840 0 8278
8280 6 494888 205821 39720 0 8279
8281 0 343787 132405 192800 0 3088
8282 0 343578 132599 192960 0 8281
8283 0 343475 132778 193040 0 8282
8284 5 343196 132964 193160 0 8283
8285 0 342959 133320 193200 0 8284
8286 0 342797 133718 193240 0 8285
8287 0 342506 134060 193320 0 8286
8288 0 342134 134707 193440 0 8287
8289 0 341618 135550 193560 0 8288
8290 0 341430 136013 193600 0 8289
8291 0 341099 136435 193640 0 8290
8292 0 340754 136966 193680 0 8291
8293 5 340453 137326 193720 0 8292
8294 0 340113 137726 193640 0 8293
8295 0 340013 137728 193600 0 8294
8296 0 339724 137896 193560 0 8295
8297 0 339843 137909 193480 0 8296
8298 0 339824 138041 193440 0 8297
8299 0 339877 138175 193400 0 8298
8300 0 339781 138152 193360 0 8299
8301 0 339723 138481 193320 0 8300
8302 5 339731 138512 193280 0 8301
8303 5 339717 138550 193240 0 8302
8304 0 339694 138592 193200 0 8303
8305 0 339602 138778 193160 0 8304
8306 0 339498 138889 193120 0 8305
8307 0 339368 139081 193040 0 8306
8308 0 339291 139503 193000 0 8307
8309 0 339230 139674 192960 0 8308
8310 0 339098 139853 192920 0 8309
8311 0 339069 139880 192840 0 8310
8312 0 339005 139901 192800 0 8311
8313 0 338922 139921 192720 0 8312
8314 0 338920 139962 192640 0 8313
8315 0 338814 140089 192560 0 8314
8316 5 338658 140339 192520 0 8315
8317 0 338844 140105 192480 0 8316
8318 0 338829 140133 192400 0 8317
8319 0 338801 140139 192360 0 8318
8320 0 338836 140112 192280 0 8319
8321 0 338898 140110 192200 0 8320
8322 0 338937 140188 192160 0 8321
8323 0 338944 140197 192120 0 8322
8324 0 338947 140202 192080 0 8323
8325 0 338880 140293 192040 0 8324
8326 0 338854 140334 192000 0 8325
8327 0 338735 140368 191920 0 8326
8328 0 338622 140438 191880 0 8327
8329 0 338553 140497 191840 0 8328
8330 0 338126 140889 191800 0 8329
8331 0 338006 140953 191760 0 8330
8332 0 337892 140997 191720 0 8331
8333 0 337815 141022 191680 0 8332
8334 0 337742 141062 191640 0 8333
8335 0 337646 141115 191600 0 8334
8336 0 337523 141175 191560 0 8335
8337 0 337407 141243 191480 0 8336
8338 0 337357 141272 191400 0 8337
8339 0 337340 141397 191240 0 8338
8340 0 337063 141484 191160 0 8339
8341 0 336971 141564 191120 0 8340
8342 0 336844 141678 191040 0 8341
8343 0 336653 141647 190920 0 8342
8344 0 336410 141921 190800 0 8343
8345 0 336023 142207 190640 0 8344
8346 0 335923 142267 190560 0 8345
8347 0 335708 142431 190520 0 8346
8348 0 335609 142509 190480 0 8347
8349 0 335532 142481 190440 0 8348
8350 0 335436 142634 190320 0 8349
8351 0 335381 142742 190240 0 8350
8352 0 335150 142778 190120 0 8351
8353 0 334969 142997 190000 0 8352
8354 0 334066 143511 189960 0 8353
8355 0 333823 143643 189840 0 8354
8356 0 333741 143694 189800 0 8355
8357 0 333634 143746 189720 0 8356
8358 0 333451 143813 189600 0 8357
8359 0 333276 143932 189480 0 8358
8360 0 333011 144090 189360 0 8359
8361 0 332746 144139 189240 0 8360
8362 0 332405 144134 189120 0 8361
8363 0 332349 144182 189080 0 8362
8364 0 331877 144216 188960 0 8363
8365 0 331546 144210 188720 0 8364
8366 0 331035 144317 188520 0 8365
8367 0 330769 144523 188360 0 8366
8368 0 330570 144852 188240 0 8367
8369 0 330189 145334 188120 0 8368
8370 0 329702 145454 188080 0 8369
8371 0 329417 145712 187960 0 8370
8372 0 329313 145883 187840 0 8371
8373 0 328994 145861 187720 0 8372
8374 0 328860 145840 187600 0 8373
8375 0 328609 145902 187440 0 8374
8376 0 328464 145981 187400 0 8375
8377 0 328317 145940 187280 0 8376
8378 0 328260 145947 187120 0 8377
8379 0 328267 146013 186920 0 8378
8380 0 328195 146182 186760 0 8379
8381 0 328196 146208 186680 0 8380
8382 0 328072 146325 186480 0 8381
8383 0 328075 146242 186320 0 8382
8384 0 328033 146210 186200 0 8383
8385 0 327920 146084 186080 0 8384
8386 0 327868 145991 185960 0 8385
8387 0 327798 145844 185800 0 8386
8388 0 327732 145663 185640 0 8387
8389 0 327631 145495 185520 0 8388
8390 0 327513 145178 185400 0 8389
8391 0 327337 144944 185280 0 8390
8392 0 327187 144816 185120 0 8391
8393 0 327100 144591 184960 0 8392
8394 0 327079 144503 184760 0 8393
8395 0 326987 144447 184720 0 8394
8396 0 326957 144297 184600 0 8395
8397 0 326812 144030 184400 0 8396
8398 0 326679 143971 184360 0 8397
8399 0 326283 143859 184240 0 8398
8400 0 325523 143623 184240 0 8399
8401 0 325397 143585 184040 0 8400
8402 0 325156 143342 183880 0 8401
8403 0 325125 143297 183840 0 8402
8404 0 325032 143163 183720 0 8403
8405 0 325019 142991 183640 0 8404
8406 0 324960 142616 183440 0 8405
8407 0 325006 142766 183280 0 8406
8408 0 325305 143114 183120 0 8407
8409 0 325530 143266 182920 0 8408
8410 0 325596 143408 182760 0 8409
8411 0 325576 143435 182560 0 8410
8412 6 325659 143434 182480 0 8411
8413 0 353346 139607 185000 0 6404
8414 5 353281 139674 185080 0 8413
8415 0 353185 139772 185200 0 8414
8416 0 353141 140006 185400 0 8415
8417 0 352936 140262 185520 0 8416
8418 0 352759 140419 185640 0 8417
8419 0 352781 140386 185680 0 8418
8420 0 352770 140272 185720 0 8419
8421 0 352661 140241 185800 0 8420
8422 0 352599 140238 185840 0 8421
8423 0 352558 140215 185920 0 8422
8424 0 352475 140168 186000 0 8423
8425 0 352430 140191 186080 0 8424
8426 0 352361 140287 186200 0 8425
8427 0 352227 140269 186320 0 8426
8428 0 352171 140261 186480 0 8427
8429 0 352067 140286 186680 0 8428
8430 0 351918 140257 186840 0 8429
8431 0 351881 140250 186880 0 8430
8432 0 351864 140226 186920 0 8431
8433 0 351818 140150 187040 0 8432
8434 0 351814 140099 187120 0 8433
8435 0 351768 140091 187200 0 8434
8436 0 351680 140076 187360 0 8435
8437 0 351576 140126 187400 0 8436
8438 0 351478 140181 187440 0 8437
8439 0 351367 140193 187480 0 8438
8440 0 351115 140151 187560 0 8439
8441 0 350913 140026 187680 0 8440
8442 0 350836 140019 187800 0 8441
8443 0 350811 140015 187840 0 8442
8444 5 350736 140125 188000 0 8443
8445 0 350699 140180 188080 0 8444
8446 0 350200 140308 188080 0 8445
8447 0 350192 140285 188160 0 8446
8448 0 350169 140324 188280 0 8447
8449 0 350166 140342 188320 0 8448
8450 0 350160 140371 188400 0 8449
8451 0 350152 140378 188440 0 8450
8452 0 350181 140401 188520 0 8451
8453 0 350211 140421 188600 0 8452
8454 0 350252 140447 188720 0 8453
8455 0 350229 140494 188800 0 8454
8456 0 350194 140565 188920 0 8455
8457 0 350185 140627 189080 0 8456
8458 0 350152 140605 189120 0 8457
8459 0 350118 140578 189160 0 8458
8460 0 350149 140600 189280 0 8459
8461 0 350172 140652 189400 0 8460
8462 0 350330 140781 189520 0 8461
8463 0 350400 140954 189560 0 8462
8464 0 350137 141018 189560 0 8463
8465 0 350034 141008 189600 0 8464
8466 0 349965 140987 189640 0 8465
8467 0 350004 141042 189760 0 8466
8468 0 350154 141102 189920 0 8467
8469 0 350260 141198 190360 0 8468
8470 0 350425 141244 190480 0 8469
8471 0 350544 141410 190600 0 8470
8472 0 350556 141574 190800 0 8471
8473 0 350617 141614 190920 0 8472
8474 0 350710 141447 191040 0 8473
8475 0 350693 141445 191200 0 8474
8476 0 350659 141475 191320 0 8475
8477 0 350612 141534 191440 0 8476
8478 0 350621 141545 191520 0 8477
8479 0 350627 141551 191560 0 8478
8480 0 350640 141591 191680 0 8479
8481 0 350690 141628 191800 0 8480
8482 0 350652 141688 191920 0 8481
8483 0 350742 141690 192040 0 8482
8484 0 350733 141786 192160 0 8483
8485 0 350675 141903 192280 0 8484
8486 0 350677 142099 192400 0 8485
8487 0 350647 142167 192480 0 8486
8488 0 350603 142213 192600 0 8487
8489 0 350588 142228 192640 0 8488
8490 0 350559 142303 192800 0 8489
8491 0 350542 142329 192880 0 8490
8492 0 350558 142390 192960 0 8491
8493 0 350559 142439 193080 0 8492
8494 0 350562 142451 193200 0 8493
8495 0 350568 142439 193280 0 8494
8496 0 350538 142499 193400 0 8495
8497 0 350530 142570 193520 0 8496
8498 0 350544 142580 193640 0 8497
8499 0 350464 142549 193800 0 8498
8500 0 350451 142547 193880 0 8499
8501 0 350452 142563 193960 0 8500
8502 0 350453 142572 194000 0 8501
8503 0 350414 142574 194080 0 8502
8504 0 350391 142572 194120 0 8503
8505 0 350343 142591 194160 0 8504
8506 0 350250 142635 194240 0 8505
8507 0 350155 142676 194320 0 8506
8508 0 350273 142668 194440 0 8507
8509 0 350400 142671 194560 0 8508
8510 0 350494 142804 194680 0 8509
8511 0 350530 142855 194720 0 8510
8512 5 350561 142896 194760 0 8511
8513 0 350623 143063 194920 0 8512
8514 0 350608 143202 195040 0 8513
8515 0 350595 143298 195120 0 8514
8516 0 350603 143426 195200 0 8515
8517 0 350607 143490 195240 0 8516
8518 0 350636 143526 195320 0 8517
8519 0 350667 143540 195400 0 8518
8520 0 350700 143656 195560 0 8519
8521 0 350699 143859 195640 0 8520
8522 0 350733 143840 195760 0 8521
8523 0 350822 144051 195920 0 8522
8524 0 350862 144146 196000 0 8523
8525 5 350909 144256 196080 0 8524
8526 0 350899 144370 196160 0 8525
8527 0 350900 144476 196240 0 8526
8528 0 350733 144754 196280 0 8527
8529 0 350565 145032 196320 0 8528
8530 0 350553 145131 196440 0 8529
8531 0 350567 145194 196480 0 8530
8532 0 350569 145260 196520 0 8531
8533 0 350577 145522 196680 0 8532
8534 0 350413 145774 196800 0 8533
8535 0 350356 145861 196840 0 8534
8536 0 350389 145897 196880 0 8535
8537 0 350459 145982 196960 0 8536
8538 0 350527 146044 197000 0 8537
8539 6 350577 146046 197080 0 8538
8540 0 346689 131297 192880 0 3085
8541 0 346647 131321 192960 0 8540
8542 0 346662 131347 193000 0 8541
8543 0 346708 131328 193040 0 8542
8544 0 346707 131360 193120 0 8543
8545 0 346693 131383 193160 0 8544
8546 0 346684 131389 193200 0 8545
8547 0 346674 131395 193240 0 8546
8548 0 346576 131441 193280 0 8547
8549 0 346483 131485 193320 0 8548
8550 0 346376 131529 193360 0 8549
8551 0 346304 131507 193400 0 8550
8552 0 346397 131524 193440 0 8551
8553 0 346379 131622 193480 0 8552
8554 0 346446 131654 193520 0 8553
8555 0 346488 131684 193560 0 8554
8556 0 346614 131681 193600 0 8555
8557 0 346629 131673 193640 0 8556
8558 0 346639 131666 193680 0 8557
8559 0 346650 131688 193720 0 8558
8560 0 346637 131699 193760 0 8559
8561 0 346650 131747 193800 0 8560
8562 0 346723 131756 193840 0 8561
8563 0 346785 131742 193880 0 8562
8564 0 346773 131738 193920 0 8563
8565 0 346729 131751 193960 0 8564
8566 0 346735 131770 194000 0 8565
8567 0 346745 131791 194040 0 8566
8568 0 346769 131825 194080 0 8567
8569 0 346774 131838 194120 0 8568
8570 0 346784 131851 194160 0 8569
8571 0 346800 131842 194240 0 8570
8572 0 346825 131850 194320 0 8571
8573 0 346799 131849 194360 0 8572
8574 0 346783 131858 194440 0 8573
8575 0 346825 131868 194480 0 8574
8576 0 346816 131898 194520 0 8575
8577 0 346807 131898 194600 0 8576
8578 0 346872 131969 194680 0 8577
8579 0 346872 131981 194680 0 8578
8580 0 346873 132016 194800 0 8579
8581 0 346906 132052 194840 0 8580
8582 0 346921 132194 194880 0 8581
8583 0 346907 132264 194960 0 8582
8584 0 346875 132296 195000 0 8583
8585 0 346748 132294 195040 0 8584
8586 0 346718 132289 195080 0 8585
8587 0 346743 132327 195120 0 8586
8588 0 346810 132355 195160 0 8587
8589 0 346906 132431 195200 0 8588
8590 0 346951 132551 195280 0 8589
8591 0 346988 132645 195320 0 8590
8592 0 347030 132754 195360 0 8591
8593 0 347022 132790 195400 0 8592
8594 0 347036 132829 195440 0 8593
8595 0 347051 132856 195520 0 8594
8596 0 347033 132936 195600 0 8595
8597 0 347069 133023 195680 0 8596
8598 0 347088 133162 195840 0 8597
8599 0 347069 133322 195880 0 8598
8600 0 347105 133517 195920 0 8599
8601 0 347126 133683 196000 0 8600
8602 0 347144 133799 196040 0 8601
8603 0 347162 133901 196080 0 8602
8604 0 347169 133960 196120 0 8603
8605 0 347191 134018 196160 0 8604
8606 0 347194 134064 196200 0 8605
8607 0 347261 134265 196280 0 8606
8608 0 347386 134443 196320 0 8607
8609 0 347696 134946 196360 0 8608
8610 0 347876 135123 196400 0 8609
8611 0 347920 135182 196440 0 8610
8612 0 348024 135284 196480 0 8611
8613 0 348094 135557 196600 0 8612
8614 0 348058 135660 196640 0 8613
8615 0 348058 135684 196680 0 8614
8616 0 348100 135764 196720 0 8615
8617 0 348165 135765 196760 0 8616
8618 0 348272 135789 196800 0 8617
8619 0 348385 135818 196840 0 8618
8620 0 348558 135987 196880 0 8619
8621 0 348861 136265 196920 0 8620
8622 5 348929 136393 196960 0 8621
8623 0 348997 136426 197000 0 8622
8624 0 349062 136584 197040 0 8623
8625 0 349147 136684 197080 0 8624
8626 0 349192 136706 197120 0 8625
8627 0 349411 136844 197160 0 8626
8628 0 349349 136877 197200 0 8627
8629 0 349394 136908 197240 0 8628
8630 0 349429 136965 197280 0 8629
8631 0 349522 137015 197320 0 8630
8632 0 349627 137120 197360 0 8631
8633 0 349646 137194 197400 0 8632
8634 0 349631 137349 197440 0 8633
8635 0 349675 137386 197520 0 8634
8636 0 349696 137390 197560 0 8635
8637 0 349722 137424 197640 0 8636
8638 0 349909 137451 197680 0 8637
8639 5 350048 137959 198080 0 8638
8640 0 350074 138064 198160 0 8639
8641 0 350375 138497 198320 0 8640
8642 0 350391 138563 198360 0 8641
8643 5 350562 138436 198520 0 8642
8644 5 350174 138289 198600 0 8643
8645 0 349801 138506 198680 0 8644
8646 0 349612 138723 198760 0 8645
8647 0 349632 138762 198840 0 8646
8648 0 349651 138800 198920 0 8647
8649 0 349717 138834 199040 0 8648
8650 0 349801 138847 199120 0 8649
8651 0 349634 138869 199160 0 8650
8652 6 349561 138862 199200 0 8651
8653 0 370256 138610 180800 0 5630
8654 0 370112 138712 180640 0 8653
8655 0 370123 138676 180600 0 8654
8656 0 370155 138577 180480 0 8655
8657 0 370151 138804 180400 0 8656
8658 0 370149 138918 180360 0 8657
8659 0 370147 139032 180320 0 8658
8660 0 369773 139193 180200 0 8659
8661 0 369668 139175 180120 0 8660
8662 0 369616 139184 180080 0 8661
8663 0 369519 139210 180040 0 8662
8664 0 369422 139235 180000 0 8663
8665 0 369574 139186 179840 0 8664
8666 0 369462 139237 179680 0 8665
8667 0 369465 139399 179480 0 8666
8668 0 369416 139445 179440 0 8667
8669 0 369371 139486 179400 0 8668
8670 0 369194 139472 179240 0 8669
8671 0 369074 139330 179120 0 8670
8672 0 368883 139242 179120 0 8671
8673 0 368849 139169 179040 0 8672
8674 0 368575 139259 179040 0 8673
8675 0 368530 139235 178880 0 8674
8676 0 368469 139275 178800 0 8675
8677 0 368462 139311 178720 0 8676
8678 0 368427 139341 178640 0 8677
8679 0 368376 139297 178520 0 8678
8680 0 368314 139297 178400 0 8679
8681 0 368293 139325 178320 0 8680
8682 0 368274 139437 178160 0 8681
8683 0 368196 139475 178080 0 8682
8684 0 367985 139500 178000 0 8683
8685 0 367938 139573 177880 0 8684
8686 0 367884 139627 177760 0 8685
8687 0 367771 139675 177640 0 8686
8688 0 367752 139703 177600 0 8687
8689 0 367681 139782 177520 0 8688
8690 0 367661 139860 177440 0 8689
8691 0 367666 139958 177360 0 8690
8692 0 367678 139965 177280 0 8691
8693 0 367680 139990 177200 0 8692
8694 0 367623 140025 177120 0 8693
8695 0 367609 140045 177040 0 8694
8696 0 367508 140068 176960 0 8695
8697 0 367636 139732 176920 0 8696
8698 0 367529 140065 176880 0 8697
8699 0 367524 140061 176800 0 8698
8700 0 367555 139999 176680 0 8699
8701 0 367546 140041 176600 0 8700
8702 0 367541 140078 176520 0 8701
8703 0 367618 140086 176400 0 8702
8704 0 367536 140143 176320 0 8703
8705 0 367526 140234 176120 0 8704
8706 0 367500 140289 175960 0 8705
8707 0 367519 140327 175880 0 8706
8708 0 367619 140207 175840 0 8707
8709 0 367544 140297 175800 0 8708
8710 0 367528 140300 175720 0 8709
8711 0 367492 140325 175640 0 8710
8712 0 367525 140310 175520 0 8711
8713 0 367562 140309 175440 0 8712
8714 0 367621 140268 175320 0 8713
8715 0 367622 140292 175280 0 8714
8716 0 367593 140298 175200 0 8715
8717 0 367666 140340 175120 0 8716
8718 0 367760 140437 175040 0 8717
8719 0 367799 140484 174960 0 8718
8720 0 367838 140518 174880 0 8719
8721 0 367836 140501 174800 0 8720
8722 0 367832 140485 174720 0 8721
8723 0 367846 140440 174600 0 8722
8724 0 367871 140468 174520 0 8723
8725 0 367871 140478 174480 0 8724
8726 0 367871 140480 174400 0 8725
8727 0 367916 140417 174320 0 8726
8728 0 368031 140271 174160 0 8727
8729 0 368065 140220 174040 0 8728
8730 0 368061 140216 173920 0 8729
8731 0 368055 140230 173840 0 8730
8732 0 368022 140267 173760 0 8731
8733 0 368026 140291 173680 0 8732
8734 0 368056 140337 173600 0 8733
8735 0 368108 140400 173520 0 8734
8736 0 368202 140457 173400 0 8735
8737 0 368311 140441 173320 0 8736
8738 0 368396 140389 173200 0 8737
8739 0 368450 140375 173160 0 8738
8740 0 368548 140444 173000 0 8739
8741 0 368573 140449 172920 0 8740
8742 0 368617 140463 172840 0 8741
8743 0 368575 140551 172720 0 8742
8744 0 368584 140587 172680 0 8743
8745 0 368593 140623 172640 0 8744
8746 0 368588 140647 172600 0 8745
8747 0 368575 140605 172480 0 8746
8748 0 368586 140619 172440 0 8747
8749 0 368667 140644 172320 0 8748
8750 0 368758 140631 172240 0 8749
8751 0 368804 140625 172200 0 8750
8752 0 368831 140559 172080 0 8751
8753 0 368867 140511 171880 0 8752
8754 0 368983 140434 171760 0 8753
8755 0 369469 140303 171600 0 8754
8756 0 369604 140140 171440 0 8755
8757 0 369633 140127 171400 0 8756
8758 0 369738 140071 171240 0 8757
8759 0 369860 139768 171080 0 8758
8760 0 369954 139643 170920 0 8759
8761 5 369852 139854 170680 0 8760
8762 0 369579 140147 170720 0 8761
8763 0 369511 140212 170800 0 8762
8764 0 369473 140231 170920 0 8763
8765 6 369435 140250 171040 0 8764
8766 0 492199 214467 54280 0 7599
8767 0 492359 214125 54280 0 8766
8768 0 492547 214011 54200 0 8767
8769 0 492953 213406 54200 0 8768
8770 0 493128 212996 54200 0 8769
8771 0 493614 212723 54200 0 8770
8772 0 493760 212387 54360 0 8771
8773 0 493997 212027 54480 0 8772
8774 0 494188 211639 54600 0 8773
8775 0 494234 211437 54840 0 8774
8776 0 494456 211064 55040 0 8775
8777 0 495001 210642 55160 0 8776
8778 0 495176 210436 55200 0 8777
8779 0 495462 209904 55200 0 8778
8780 0 495425 209780 55360 0 8779
8781 0 495370 209697 55680 0 8780
8782 0 495630 209535 55720 0 8781
8783 0 495763 209387 55760 0 8782
8784 0 495852 209250 55800 0 8783
8785 0 495881 208904 55840 0 8784
8786 0 495947 208558 55960 0 8785
8787 0 496205 208075 56040 0 8786
8788 0 496569 207824 56040 0 8787
8789 0 496779 207554 56040 0 8788
8790 0 496788 207293 56080 0 8789
8791 5 497086 206852 56080 0 8790
8792 0 497528 206492 56080 0 8791
8793 0 497743 206339 55920 0 8792
8794 0 497894 206213 55680 0 8793
8795 0 497973 206041 55520 0 8794
8796 0 498060 205871 55320 0 8795
8797 0 498231 205735 55160 0 8796
8798 0 498416 205600 55040 0 8797
8799 0 498577 205431 54920 0 8798
8800 0 498879 204971 54920 0 8799
8801 0 498878 204685 54720 0 8800
8802 5 498593 204490 54720 0 8801
8803 0 498331 204023 54560 0 8802
8804 5 498147 203664 54520 0 8803
8805 0 499163 204649 53640 0 8804
8806 0 499221 204659 53440 0 8805
8807 5 499201 204525 53400 0 8806
8808 0 499405 205113 53360 0 8807
8809 0 499449 205313 53200 0 8808
8810 0 499601 205221 53000 0 8809
8811 0 499669 205161 52840 0 8810
8812 0 499717 205063 52800 0 8811
8813 0 499785 205039 52600 0 8812
8814 0 499813 205003 52360 0 8813
8815 0 499809 204959 52160 0 8814
8816 0 499825 205059 51960 0 8815
8817 0 499845 205147 51720 0 8816
8818 0 499977 205179 51560 0 8817
8819 0 500057 205151 51360 0 8818
8820 0 500089 205299 51160 0 8819
8821 0 500117 205455 51000 0 8820
8822 0 500025 205443 50800 0 8821
8823 0 500029 205607 50640 0 8822
8824 0 499961 205727 50440 0 8823
8825 0 500053 205779 50280 0 8824
8826 0 500125 205943 50080 0 8825
8827 0 500229 206171 49880 0 8826
8828 0 500397 206039 49600 0 8827
8829 0 500585 205883 49400 0 8828
8830 0 500809 205663 49120 0 8829
8831 0 500713 205655 48920 0 8830
8832 0 500665 205807 48680 0 8831
8833 0 500601 205831 48480 0 8832
8834 0 500529 205947 48280 0 8833
8835 0 500433 205967 48160 0 8834
8836 0 500297 205879 48000 0 8835
8837 0 500329 205931 47800 0 8836
8838 0 500437 206119 47600 0 8837
8839 0 500525 206111 47400 0 8838
8840 0 500393 206347 47200 0 8839
8841 5 500215 206517 47120 0 8840
8842 0 499949 206771 47000 0 8841
8843 5 499680 207040 46600 160 8842
8844 0 499712 207040 46560 124 8843
8845 0 499808 207040 46280 81 8844
8846 0 499776 207040 46000 64 8845
8847 0 499776 206912 45760 137 8846
8848 0 499680 206784 45520 135 8847
8849 0 499520 206720 45320 102 8848
8850 0 499360 206656 45120 75 8849
8851 5 499232 206624 44880 143 8850
8852 0 499200 206592 44840 104 8851
8853 0 499072 206432 44640 101 8852
8854 0 498944 206208 44560 181 8853
8855 0 498720 206080 44480 189 8854
8856 0 498464 206016 44400 150 8855
8857 0 498304 206048 44160 71 8856
8858 0 498144 206112 43960 32 8857
8859 5 498048 206240 43760 150 8858
8860 0 497920 206304 43720 202 8859
8861 5 497664 206336 43680 202 8860
8862 0 497632 206336 43680 200 8861
8863 0 497376 206304 43680 150 8862
8864 0 497120 206368 43680 141 8863
8865 0 496864 206368 43680 51 8864
8866 5 496608 206368 43640 75 8865
8867 0 496352 206304 43640 96 8866
8868 0 496160 206208 43800 71 8867
8869 0 495904 206144 43840 75 8868
8870 0 495712 206016 44000 40 8869
8871 5 495648 206016 44000 40 8870
8872 0 495584 205856 43800 45 8871
8873 0 495552 205856 43520 32 8872
8874 0 495552 205920 43240 45 8873
8875 0 495520 205920 42960 32 8874
8876 6 495488 205920 42800 32 8875
8877 0 358270 140651 184440 0 6393
8878 0 358136 140549 184320 0 8877
8879 0 357914 140370 184080 0 8878
8880 0 357891 140357 184040 0 8879
8881 0 357830 140332 183920 0 8880
8882 0 357801 140286 183880 0 8881
8883 0 357742 140190 183800 0 8882
8884 0 357565 140068 183680 0 8883
8885 0 357473 139972 183560 0 8884
8886 0 357398 139960 183480 0 8885
8887 0 357188 139815 183360 0 8886
8888 0 357175 139859 183280 0 8887
8889 0 357095 139932 183200 0 8888
8890 0 357029 139987 183120 0 8889
8891 0 356915 140018 183040 0 8890
8892 0 356822 140059 182960 0 8891
8893 0 356668 140095 182880 0 8892
8894 0 356387 140220 182760 0 8893
8895 0 356233 140384 182680 0 8894
8896 0 356127 140431 182640 0 8895
8897 0 355976 140470 182600 0 8896
8898 0 355817 140565 182520 0 8897
8899 0 355798 140652 182440 0 8898
8900 0 355754 140809 182200 0 8899
8901 0 355696 140942 182080 0 8900
8902 0 355634 141135 181920 0 8901
8903 0 355705 141113 181800 0 8902
8904 0 355684 141115 181680 0 8903
8905 0 355594 141170 181560 0 8904
8906 0 355533 141199 181480 0 8905
8907 0 355583 141371 181440 0 8906
8908 0 355560 141479 181400 0 8907
8909 0 355504 141564 181360 0 8908
8910 0 355442 141538 181320 0 8909
8911 0 355407 141452 181240 0 8910
8912 0 355409 141486 181200 0 8911
8913 0 355388 141493 181160 0 8912
8914 0 355348 141502 181120 0 8913
8915 0 355244 141487 181040 0 8914
8916 0 355099 141515 180960 0 8915
8917 0 354967 141425 180800 0 8916
8918 0 354884 141339 180680 0 8917
8919 0 354801 141313 180600 0 8918
8920 0 354682 141312 180520 0 8919
8921 0 354655 141355 180480 0 8920
8922 0 354607 141317 180440 0 8921
8923 0 354619 141364 180400 0 8922
8924 0 354596 141389 180360 0 8923
8925 0 354505 141399 180320 0 8924
8926 0 354398 141378 180280 0 8925
8927 0 354144 141324 180200 0 8926
8928 0 354075 141275 180120 0 8927
8929 0 353898 141303 180080 0 8928
8930 0 353782 141284 180000 0 8929
8931 0 353725 141287 179960 0 8930
8932 0 353642 141275 179880 0 8931
8933 0 353507 141326 179800 0 8932
8934 0 353418 141348 179760 0 8933
8935 0 353365 141429 179720 0 8934
8936 0 353344 141330 179640 0 8935
8937 0 353220 141305 179560 0 8936
8938 0 353123 141349 179480 0 8937
8939 0 353098 141385 179440 0 8938
8940 0 352977 141589 179360 0 8939
8941 0 352809 141730 179280 0 8940
8942 0 352661 141938 179200 0 8941
8943 0 352491 142078 179120 0 8942
8944 0 352444 142122 179080 0 8943
8945 0 352461 142140 179000 0 8944
8946 0 352464 142172 178880 0 8945
8947 0 352429 142221 178800 0 8946
8948 0 352406 142290 178720 0 8947
8949 0 352443 142338 178640 0 8948
8950 0 352359 142168 178520 0 8949
8951 0 352280 142234 178480 0 8950
8952 0 352147 142212 178400 0 8951
8953 0 352022 142602 178240 0 8952
8954 0 351954 142639 178160 0 8953
8955 0 351817 142830 178080 0 8954
8956 0 351807 142851 178040 0 8955
8957 0 351805 142968 177960 0 8956
8958 0 351757 143079 177840 0 8957
8959 0 351701 143135 177720 0 8958
8960 0 351684 143163 177640 0 8959
8961 0 351689 143200 177560 0 8960
8962 0 351671 143246 177440 0 8961
8963 0 351720 143378 177320 0 8962
8964 0 351701 143483 177200 0 8963
8965 0 351622 143534 177080 0 8964
8966 0 351571 143551 177040 0 8965
8967 0 351524 143568 177000 0 8966
8968 0 351475 143585 176960 0 8967
8969 0 351569 143562 176840 0 8968
8970 0 351540 143607 176760 0 8969
8971 0 351519 143651 176680 0 8970
8972 0 351532 143857 176560 0 8971
8973 0 351497 144231 176440 0 8972
8974 5 351474 144318 176400 0 8973
8975 0 351526 144382 176160 0 8974
8976 0 351520 144413 176080 0 8975
8977 0 351433 144406 176000 0 8976
8978 0 351412 144388 175960 0 8977
8979 0 351341 144384 175920 0 8978
8980 0 351190 144460 175880 0 8979
8981 6 351123 144472 175800 0 8980
8982 0 359964 119347 171240 0 4690
8983 0 359981 119271 171160 0 8982
8984 0 360020 119248 171120 0 8983
8985 0 360031 119187 171080 0 8984
8986 0 360032 119126 171040 0 8985
8987 0 360049 119074 171000 0 8986
8988 0 360064 119042 170960 0 8987
8989 0 360106 119004 170880 0 8988
8990 0 360412 118936 170840 0 8989
8991 0 360658 118802 170800 0 8990
8992 0 360591 118809 170720 0 8991
8993 0 360525 118804 170640 0 8992
8994 0 360282 118827 170520 0 8993
8995 0 360258 118845 170480 0 8994
8996 0 360234 118864 170440 0 8995
8997 0 360232 118872 170400 0 8996
8998 0 360227 118857 170360 0 8997
8999 0 360216 118833 170280 0 8998
9000 0 360218 118845 170200 0 8999
9001 0 360232 118829 170120 0 9000
9002 0 360182 118794 170080 0 9001
9003 0 360177 118778 170040 0 9002
9004 0 360174 118760 170000 0 9003
9005 0 360173 118753 169960 0 9004
9006 0 360172 118763 169880 0 9005
9007 0 360094 118785 169840 0 9006
9008 0 360082 118762 169800 0 9007
9009 0 360070 118756 169760 0 9008
9010 0 359988 118770 169720 0 9009
9011 0 359906 118742 169680 0 9010
9012 0 359837 118649 169600 0 9011
9013 5 359817 118596 169560 0 9012
9014 0 359678 118618 169520 0 9013
9015 0 359565 118666 169440 0 9014
9016 0 359512 118670 169400 0 9015
9017 0 359480 118672 169360 0 9016
9018 0 359536 118697 169320 0 9017
9019 0 359471 118618 169240 0 9018
9020 0 359499 118641 169200 0 9019
9021 0 359408 118671 169160 0 9020
9022 0 359363 118680 169120 0 9021
9023 0 359351 118686 169080 0 9022
9024 0 359349 118666 169040 0 9023
9025 0 359343 118715 169000 0 9024
9026 0 359388 118726 168920 0 9025
9027 0 359244 118806 168720 0 9026
9028 0 358894 118933 168600 0 9027
9029 0 358754 118918 168560 0 9028
9030 0 358684 119066 168320 0 9029
9031 0 358604 119165 168080 0 9030
9032 0 358500 119347 167920 0 9031
9033 0 358300 119434 167560 0 9032
9034 0 358095 119695 167080 0 9033
9035 0 357870 119937 166880 0 9034
9036 0 357828 119961 166680 0 9035
9037 0 357573 119961 166480 0 9036
9038 0 357520 119936 166360 0 9037
9039 0 357489 119908 166320 0 9038
9040 0 358165 120385 166200 0 9039
9041 0 358112 120405 166160 0 9040
9042 0 358088 120428 166040 0 9041
9043 0 357980 120533 165960 0 9042
9044 0 357900 120595 165840 0 9043
9045 0 357774 120610 165720 0 9044
9046 0 357563 120614 165600 0 9045
9047 0 357503 120610 165480 0 9046
9048 0 357412 120605 165360 0 9047
9049 0 357233 120534 165200 0 9048
9050 0 357096 120493 165080 0 9049
9051 0 356999 120496 164920 0 9050
9052 0 356902 120500 164760 0 9051
9053 0 356819 120504 164600 0 9052
9054 0 356786 120415 164480 0 9053
9055 0 356806 120393 164360 0 9054
9056 0 356707 120375 164200 0 9055
9057 0 356627 120370 164040 0 9056
9058 0 356450 120492 163880 0 9057
9059 0 356498 120527 163840 0 9058
9060 0 356491 120432 163720 0 9059
9061 0 356411 120439 163560 0 9060
9062 0 356348 120408 163440 0 9061
9063 0 356270 120344 163320 0 9062
9064 0 356229 120271 163120 0 9063
9065 0 355951 120168 162960 0 9064
9066 0 355807 120131 162800 0 9065
9067 0 355601 120094 162640 0 9066
9068 0 355699 120050 162560 0 9067
9069 0 355730 119993 162440 0 9068
9070 0 355676 119860 162280 0 9069
9071 0 355723 119802 162120 0 9070
9072 0 355736 119636 162000 0 9071
9073 0 355703 119791 161880 0 9072
9074 0 355554 119940 161680 0 9073
9075 0 355443 120072 161520 0 9074
9076 0 355405 120124 161480 0 9075
9077 0 355328 120228 161400 0 9076
9078 0 355345 120395 161280 0 9077
9079 0 355321 120627 161120 0 9078
9080 0 355460 120814 160960 0 9079
9081 0 355296 120766 160720 0 9080
9082 0 355362 120927 160560 0 9081
9083 0 355373 121069 160400 0 9082
9084 0 355237 121135 160240 0 9083
9085 6 355124 121037 160080 0 9084
9086 0 356159 128816 191800 0 3064
9087 0 356402 128737 191640 0 9086
9088 0 356684 128541 191480 0 9087
9089 0 356894 128485 191440 0 9088
9090 0 357037 128422 191400 0 9089
9091 0 357141 127956 191360 0 9090
9092 0 357266 127628 191280 0 9091
9093 0 357297 127539 191240 0 9092
9094 0 357387 127391 191120 0 9093
9095 0 357405 127337 191080 0 9094
9096 0 357428 127290 191040 0 9095
9097 0 357478 126967 191000 0 9096
9098 0 357489 126793 190960 0 9097
9099 0 357517 126575 190920 0 9098
9100 0 357529 126424 190800 0 9099
9101 0 357592 126266 190760 0 9100
9102 0 357625 125970 190720 0 9101
9103 0 357695 125841 190680 0 9102
9104 0 357734 125747 190640 0 9103
9105 0 357762 125608 190600 0 9104
9106 0 357774 125414 190560 0 9105
9107 0 357736 125184 190520 0 9106
9108 0 357685 124694 190440 0 9107
9109 0 357612 124367 190360 0 9108
9110 0 357518 124078 190320 0 9109
9111 0 357445 123932 190280 0 9110
9112 0 357464 123917 190240 0 9111
9113 0 357467 123912 190200 0 9112
9114 0 357459 123804 190160 0 9113
9115 0 357468 123629 190080 0 9114
9116 0 357528 123501 190000 0 9115
9117 0 357476 123345 189920 0 9116
9118 0 357340 123240 189760 0 9117
9119 0 357318 123230 189680 0 9118
9120 0 357336 122982 189560 0 9119
9121 0 357390 122781 189520 0 9120
9122 0 357417 122788 189480 0 9121
9123 0 357383 122260 189360 0 9122
9124 5 357432 122068 189320 0 9123
9125 0 357348 121872 189280 0 9124
9126 0 357334 121755 189240 0 9125
9127 0 357225 121629 189200 0 9126
9128 0 357216 121560 189160 0 9127
9129 0 357222 121499 189120 0 9128
9130 0 357217 121388 189080 0 9129
9131 0 357180 121276 189040 0 9130
9132 0 357124 121162 189000 0 9131
9133 0 357071 121126 188960 0 9132
9134 0 357072 121166 188920 0 9133
9135 0 357084 120992 188880 0 9134
9136 0 357200 120762 188840 0 9135
9137 0 357463 120506 188800 0 9136
9138 0 357583 120390 188760 0 9137
9139 0 357619 120359 188720 0 9138
9140 0 357658 120374 188680 0 9139
9141 0 357666 120033 188480 0 9140
9142 0 357760 120043 188400 0 9141
9143 0 357866 120043 188320 0 9142
9144 0 358066 119874 188240 0 9143
9145 0 358215 119985 188160 0 9144
9146 0 358361 119941 188080 0 9145
9147 0 358477 119774 188000 0 9146
9148 0 358395 120756 187920 0 9147
9149 0 358737 119662 187840 0 9148
9150 0 358913 119527 187720 0 9149
9151 0 358981 119498 187600 0 9150
9152 0 358975 119397 187520 0 9151
9153 0 359019 119234 187480 0 9152
9154 0 359234 119136 187360 0 9153
9155 0 359600 119259 187280 0 9154
9156 0 359856 119247 187160 0 9155
9157 0 359946 119199 187080 0 9156
9158 0 359926 119112 186920 0 9157
9159 0 360062 119107 186880 0 9158
9160 0 360135 119092 186840 0 9159
9161 0 360184 119102 186800 0 9160
9162 0 360204 119104 186760 0 9161
9163 0 360225 119077 186720 0 9162
9164 0 360257 119030 186680 0 9163
9165 0 360268 119002 186640 0 9164
9166 0 360345 118951 186600 0 9165
9167 0 360460 118954 186440 0 9166
9168 0 360527 118864 186400 0 9167
9169 0 360539 118806 186280 0 9168
9170 0 360627 118651 186200 0 9169
9171 0 360704 118599 186120 0 9170
9172 0 360631 118573 186000 0 9171
9173 0 360876 118492 185960 0 9172
9174 0 361395 118359 185920 0 9173
9175 0 361534 118248 185880 0 9174
9176 0 361589 118078 185800 0 9175
9177 5 361574 117980 185760 0 9176
9178 0 361682 117944 185720 0 9177
9179 0 361717 117848 185640 0 9178
9180 5 361701 117766 185600 0 9179
9181 0 361302 117728 185560 0 9180
9182 0 361176 117705 185520 0 9181
9183 0 361205 117662 185480 0 9182
9184 6 361217 117557 185400 0 9183
9185 0 341609 119792 183640 0 7277
9186 0 341554 119639 183600 0 9185
9187 0 341447 119398 183520 0 9186
9188 0 341082 118973 183360 0 9187
9189 0 341237 119251 183240 0 9188
9190 0 341123 119327 183120 0 9189
9191 0 341047 119292 183080 0 9190
9192 0 340914 119370 182920 0 9191
9193 0 340665 119399 182800 0 9192
9194 0 340702 119525 182760 0 9193
9195 0 340538 119647 182680 0 9194
9196 0 340499 119690 182600 0 9195
9197 0 340195 120045 182280 0 9196
9198 0 340159 120130 182200 0 9197
9199 0 340156 120204 182120 0 9198
9200 0 340053 120153 181920 0 9199
9201 0 340041 120117 181760 0 9200
9202 0 340045 120041 181680 0 9201
9203 0 339977 119973 181560 0 9202
9204 0 339985 119945 181320 0 9203
9205 0 339939 119753 181240 0 9204
9206 0 339859 119761 181080 0 9205
9207 0 339571 119541 180920 0 9206
9208 0 339379 119349 180840 0 9207
9209 0 339561 119605 180800 0 9208
9210 0 339457 119529 180640 0 9209
9211 0 339417 119537 180440 0 9210
9212 0 339365 119517 180240 0 9211
9213 0 339141 119425 180120 0 9212
9214 0 338941 119401 179960 0 9213
9215 0 338817 119361 179840 0 9214
9216 0 338773 119365 179720 0 9215
9217 0 338791 119341 179680 0 9216
9218 0 338539 118989 179640 0 9217
9219 0 338749 119333 179600 0 9218
9220 0 338685 119449 179360 0 9219
9221 0 338577 119505 179080 0 9220
9222 0 338549 119489 178880 0 9221
9223 0 338373 119341 178760 0 9222
9224 0 338189 119157 178720 0 9223
9225 0 338467 119413 178680 0 9224
9226 0 338447 119533 178560 0 9225
9227 0 338485 119545 178400 0 9226
9228 0 338417 119541 178360 0 9227
9229 0 338377 119613 178200 0 9228
9230 0 338373 119689 178120 0 9229
9231 0 338317 119797 177800 0 9230
9232 0 338281 119885 177520 0 9231
9233 0 338281 119993 177280 0 9232
9234 0 338281 119997 177040 0 9233
9235 0 338333 119925 176800 0 9234
9236 0 338165 120021 176640 0 9235
9237 0 338333 120205 176560 0 9236
9238 0 338367 120285 176320 0 9237
9239 0 338323 120393 176160 0 9238
9240 0 338335 120549 175920 0 9239
9241 0 338283 120625 175720 0 9240
9242 0 338073 120577 175600 0 9241
9243 0 338095 120605 175480 0 9242
9244 0 338115 120801 175280 0 9243
9245 0 338103 120785 175240 0 9244
9246 0 338131 120829 174920 0 9245
9247 0 337991 120877 174760 0 9246
9248 0 337975 120829 174560 0 9247
9249 0 337963 120757 174320 0 9248
9250 0 338003 120657 174200 0 9249
9251 0 337959 120737 173960 0 9250
9252 0 338001 120705 173840 0 9251
9253 0 337893 120509 173680 0 9252
9254 5 337951 120753 173480 0 9253
9255 0 338065 120681 173360 0 9254
9256 0 338257 120633 173240 0 9255
9257 0 338393 120613 173040 0 9256
9258 0 338361 120329 172920 0 9257
9259 0 338577 120817 172720 0 9258
9260 0 338517 120809 172560 0 9259
9261 0 338545 120961 172360 0 9260
9262 0 338469 120989 172240 0 9261
9263 0 338257 120933 172120 0 9262
9264 0 338307 121065 171960 0 9263
9265 0 338147 120893 171840 0 9264
9266 0 337995 120901 171720 0 9265
9267 5 337227 121141 171680 0 9266
9268 0 337151 121131 171560 0 9267
9269 0 337233 121067 171360 0 9268
9270 0 337273 121023 171200 0 9269
9271 5 337249 121067 171160 0 9270
9272 0 337167 121087 170960 0 9271
9273 0 337151 121043 170840 0 9272
9274 5 337219 121087 170760 0 9273
9275 0 336921 120819 170720 0 9274
9276 0 336793 120755 170640 0 9275
9277 0 336693 120711 170560 0 9276
9278 0 336641 120691 170480 0 9277
9279 0 336660 120734 170280 0 9278
9280 0 336618 120714 170240 0 9279
9281 0 336607 120673 170200 0 9280
9282 6 336612 120601 170160 0 9281
9283 0 369701 125149 182760 0 4473
9284 0 369696 125297 182680 0 9283
9285 0 369788 125369 182640 0 9284
9286 0 369788 125392 182600 0 9285
9287 0 369801 125439 182560 0 9286
9288 0 369833 125481 182480 0 9287
9289 0 369849 125487 182440 0 9288
9290 0 369728 125683 182400 0 9289
9291 0 369721 125736 182320 0 9290
9292 0 369715 125803 182200 0 9291
9293 0 369650 125830 182120 0 9292
9294 0 369632 125842 182080 0 9293
9295 0 369619 125844 182000 0 9294
9296 0 369540 125834 181920 0 9295
9297 0 369482 125839 181760 0 9296
9298 0 369503 125807 181640 0 9297
9299 0 369519 125790 181480 0 9298
9300 0 369549 125775 181320 0 9299
9301 0 369595 125569 181160 0 9300
9302 0 369702 125536 181000 0 9301
9303 0 369630 125400 180840 0 9302
9304 0 369631 125307 180720 0 9303
9305 0 369666 125242 180600 0 9304
9306 0 369671 125156 180440 0 9305
9307 0 369638 125044 180280 0 9306
9308 0 369664 124963 180120 0 9307
9309 0 369612 124915 179960 0 9308
9310 0 369595 124813 179840 0 9309
9311 0 369589 124779 179800 0 9310
9312 0 369615 124733 179680 0 9311
9313 0 369729 124718 179560 0 9312
9314 0 369794 124817 179440 0 9313
9315 0 369778 124911 179320 0 9314
9316 0 369791 124894 179240 0 9315
9317 0 369907 124788 179080 0 9316
9318 0 370037 124779 178880 0 9317
9319 0 370019 124866 178720 0 9318
9320 0 369928 124972 178560 0 9319
9321 0 369934 125010 178400 0 9320
9322 0 369626 125139 178240 0 9321
9323 0 369662 125109 178080 0 9322
9324 0 369428 125250 177960 0 9323
9325 0 369425 125314 177840 0 9324
9326 0 369426 125396 177760 0 9325
9327 0 369404 125443 177600 0 9326
9328 0 369384 125480 177440 0 9327
9329 0 369444 125531 177280 0 9328
9330 0 369500 125551 177200 0 9329
9331 0 369457 125603 177080 0 9330
9332 0 369002 125608 176920 0 9331
9333 0 368824 125672 176800 0 9332
9334 0 368759 125752 176640 0 9333
9335 0 368738 125774 176520 0 9334
9336 0 368705 125825 176480 0 9335
9337 0 368652 125946 176440 0 9336
9338 0 368673 125813 176400 0 9337
9339 0 368678 125744 176320 0 9338
9340 0 368677 125713 176240 0 9339
9341 0 368533 125718 176120 0 9340
9342 0 368432 125783 176040 0 9341
9343 0 368425 125850 175880 0 9342
9344 0 368185 126044 175720 0 9343
9345 0 368091 126080 175640 0 9344
9346 0 367923 126140 175520 0 9345
9347 0 367920 126202 175360 0 9346
9348 0 367749 126284 175280 0 9347
9349 0 367656 126344 175160 0 9348
9350 0 367465 126250 175080 0 9349
9351 0 367371 126304 174960 0 9350
9352 0 367256 126272 174880 0 9351
9353 0 367118 126357 174760 0 9352
9354 0 366388 126431 174560 0 9353
9355 0 366044 126613 174480 0 9354
9356 0 365922 126652 174320 0 9355
9357 0 365785 126613 174160 0 9356
9358 0 365495 126809 174000 0 9357
9359 0 365423 126858 173960 0 9358
9360 6 365495 126748 173840 0 9359
9361 0 352913 134338 171400 0 5739
9362 0 352294 134487 171400 0 9361
9363 0 352199 134726 171400 0 9362
9364 0 351668 135049 171400 0 9363
9365 0 351204 135627 171400 0 9364
9366 0 350752 135811 171400 0 9365
9367 0 350670 136125 171400 0 9366
9368 5 350279 136221 171400 0 9367
9369 5 350109 136928 171400 0 9368
9370 0 349579 137385 171400 0 9369
9371 0 349545 137413 171360 0 9370
9372 0 349372 137560 171160 0 9371
9373 0 349282 137548 171000 0 9372
9374 0 349259 137546 170960 0 9373
9375 0 349195 137542 170840 0 9374
9376 0 348812 137530 170840 0 9375
9377 0 348745 137488 170720 0 9376
9378 0 348680 137506 170600 0 9377
9379 0 348565 137508 170480 0 9378
9380 0 348470 137453 170320 0 9379
9381 0 348395 137418 170160 0 9380
9382 0 348258 137358 170000 0 9381
9383 0 348181 137347 169880 0 9382
9384 0 348134 137298 169720 0 9383
9385 0 348053 137262 169560 0 9384
9386 0 348041 137259 169440 0 9385
9387 0 348039 137252 169320 0 9386
9388 0 347980 137247 169240 0 9387
9389 0 347930 137300 169160 0 9388
9390 0 347918 137324 169080 0 9389
9391 0 347858 137302 169000 0 9390
9392 0 347824 137272 168960 0 9391
9393 0 347850 137223 168840 0 9392
9394 0 347888 137218 168760 0 9393
9395 0 347938 137240 168640 0 9394
9396 0 347938 137166 168480 0 9395
9397 0 347825 137112 168360 0 9396
9398 0 347798 137125 168320 0 9397
9399 0 347662 137226 168200 0 9398
9400 0 347574 137307 168160 0 9399
9401 0 347546 137465 168000 0 9400
9402 0 347524 137567 167920 0 9401
9403 0 347520 137651 167840 0 9402
9404 0 347517 137716 167720 0 9403
9405 0 347443 137701 167600 0 9404
9406 0 347387 137709 167480 0 9405
9407 0 347340 137767 167360 0 9406
9408 0 347219 137842 167280 0 9407
9409 0 347207 137853 167200 0 9408
9410 0 347181 137840 167080 0 9409
9411 0 347128 137835 167000 0 9410
9412 0 347082 137855 166840 0 9411
9413 0 347024 137825 166720 0 9412
9414 0 346914 137755 166560 0 9413
9415 0 346913 137724 166520 0 9414
9416 0 346884 137700 166480 0 9415
9417 0 346889 137781 166440 0 9416
9418 0 346835 137659 166400 0 9417
9419 0 346867 137635 166360 0 9418
9420 0 346283 137151 166320 0 9419
9421 0 347684 138172 166200 0 9420
9422 0 347677 138129 166120 0 9421
9423 0 347689 138062 166000 0 9422
9424 0 347629 137739 165880 0 9423
9425 0 347479 137569 165760 0 9424
9426 0 347402 137531 165560 0 9425
9427 0 347345 137549 165520 0 9426
9428 0 347223 137588 165440 0 9427
9429 0 347172 137601 165400 0 9428
9430 0 347080 137616 165360 0 9429
9431 0 346891 137655 165280 0 9430
9432 0 346792 137666 165240 0 9431
9433 0 346435 137727 165120 0 9432
9434 0 346400 137712 164960 0 9433
9435 0 346418 137753 164800 0 9434
9436 0 346355 137846 164680 0 9435
9437 6 346040 138088 164640 0 9436
9438 0 373427 132322 169520 0 5991
9439 0 373074 132624 169400 0 9438
9440 0 373037 132723 169320 0 9439
9441 0 373013 132784 169240 0 9440
9442 0 373014 132805 169160 0 9441
9443 0 373094 132861 169080 0 9442
9444 0 373125 132888 169000 0 9443
9445 0 373189 132869 168960 0 9444
9446 0 373374 132945 168920 0 9445
9447 0 373493 133196 168880 0 9446
9448 0 373462 133427 168760 0 9447
9449 0 373432 133516 168680 0 9448
9450 0 373342 133597 168520 0 9449
9451 0 373240 133716 168360 0 9450
9452 0 373094 134081 168200 0 9451
9453 0 373092 134316 168040 0 9452
9454 0 373016 134346 167920 0 9453
9455 0 372956 134342 167760 0 9454
9456 0 372871 134384 167520 0 9455
9457 0 372846 134623 167320 0 9456
9458 0 372756 134825 167160 0 9457
9459 0 372755 134980 167000 0 9458
9460 0 372771 135047 166800 0 9459
9461 0 372819 135140 166640 0 9460
9462 0 372807 135194 166480 0 9461
9463 0 372808 135228 166320 0 9462
9464 0 373216 135653 166160 0 9463
9465 0 373204 135696 166040 0 9464
9466 0 373292 135791 165920 0 9465
9467 0 373312 135902 165760 0 9466
9468 0 373344 135942 165600 0 9467
9469 0 373259 135913 165440 0 9468
9470 0 373241 135854 165240 0 9469
9471 0 373156 135906 165080 0 9470
9472 0 373227 135817 164920 0 9471
9473 0 373269 135854 164680 0 9472
9474 0 373210 135864 164480 0 9473
9475 0 373110 136058 164280 0 9474
9476 0 373079 136076 164120 0 9475
9477 0 373008 136367 163920 0 9476
9478 0 372861 136502 163760 0 9477
9479 0 372648 136583 163640 0 9478
9480 0 372610 136567 163480 0 9479
9481 0 372582 136575 163320 0 9480
9482 0 372629 136637 163120 0 9481
9483 0 372588 136594 162960 0 9482
9484 0 372542 136556 162760 0 9483
9485 0 372734 136497 162600 0 9484
9486 0 372806 136449 162440 0 9485
9487 0 372814 136455 162320 0 9486
9488 0 372878 136472 162120 0 9487
9489 0 373044 136475 161920 0 9488
9490 0 373121 136484 161760 0 9489
9491 0 373232 136443 161560 0 9490
9492 0 373443 136588 161360 0 9491
9493 0 373559 136650 161240 0 9492
9494 0 373741 136578 161040 0 9493
9495 0 373891 136627 160880 0 9494
9496 0 374067 136609 160720 0 9495
9497 0 374246 136571 160560 0 9496
9498 0 374337 136538 160360 0 9497
9499 0 374624 136450 160240 0 9498
9500 0 375069 136471 160080 0 9499
9501 0 375423 136467 159960 0 9500
9502 0 375853 136516 159800 0 9501
9503 0 376502 136339 159680 0 9502
9504 0 377236 136254 159480 0 9503
9505 0 377240 136234 159440 0 9504
9506 0 377343 136235 159320 0 9505
9507 0 377427 136195 159120 0 9506
9508 0 377783 136080 158960 0 9507
9509 0 378235 136363 158920 0 9508
9510 0 378567 136398 158800 0 9509
9511 0 378697 136338 158680 0 9510
9512 0 378594 136190 158520 0 9511
9513 0 378663 136087 158320 0 9512
9514 6 378667 136019 158240 0 9513
9515 0 490196 214631 47880 0 6618
9516 0 490298 214772 48120 0 9515
9517 0 490615 214973 48280 0 9516
9518 0 490643 214843 48440 0 9517
9519 0 490637 214543 48560 0 9518
9520 0 491169 214062 48840 0 9519
9521 0 491333 213960 49080 0 9520
9522 0 491328 213977 49240 0 9521
9523 0 491837 213395 49400 0 9522
9524 0 491622 212772 49520 0 9523
9525 5 491865 212835 49720 0 9524
9526 5 492087 212026 49920 0 9525
9527 0 492210 211550 49720 0 9526
9528 0 492470 211183 49600 0 9527
9529 5 493274 209916 49480 0 9528
9530 5 492960 210592 49480 108 9529
9531 0 492960 210752 49280 60 9530
9532 5 493088 210829 49120 37 9531
9533 0 492593 210453 49120 0 9532
9534 0 492729 209513 49200 0 9533
9535 0 492536 209166 49400 0 9534
9536 0 492423 208953 49600 0 9535
9537 0 492412 208773 49760 81 9536
9538 0 492672 208512 49960 75 9537
9539 0 492704 208320 50120 86 9538
9540 0 492864 208128 50160 60 9539
9541 0 493024 207904 50160 45 9540
9542 0 493120 207648 50160 64 9541
9543 0 493184 207392 50160 81 9542
9544 0 493280 207136 50160 122 9543
9545 0 493376 206880 50240 101 9544
9546 0 493472 206656 50320 108 9545
9547 0 493568 206400 50440 64 9546
9548 0 493600 206176 50600 60 9547
9549 5 493600 206016 50800 98 9548
9550 0 493760 205856 51000 64 9549
9551 0 493792 205696 51200 96 9550
9552 0 493792 205536 51440 101 9551
9553 0 493728 205440 51680 81 9552
9554 0 493632 205408 51920 122 9553
9555 0 493536 205440 52160 75 9554
9556 0 493536 205440 52440 101 9555
9557 0 493504 205504 52680 40 9556
9558 0 493504 205536 52960 96 9557
9559 0 493376 205504 53200 51 9558
9560 0 493504 205376 53440 80 9559
9561 5 493504 205376 53480 51 9560
9562 0 493440 205312 53720 64 9561
9563 0 493248 205344 53880 80 9562
9564 0 493024 205504 53880 81 9563
9565 5 492832 205568 53880 176 9564
9566 0 492608 205600 54000 91 9565
9567 0 492416 205568 54160 75 9566
9568 0 492192 205568 54320 122 9567
9569 0 492032 205536 54520 86 9568
9570 5 492000 205536 54560 71 9569
9571 0 491872 205312 54520 45 9570
9572 0 491680 205184 54400 32 9571
9573 0 491520 205152 54640 45 9572
9574 0 491328 204960 54680 64 9573
9575 5 491200 204832 54680 32 9574
9576 0 491072 204768 54440 32 9575
9577 0 490976 204608 54240 51 9576
9578 0 490912 204512 54000 51 9577
9579 5 490944 204416 53760 45 9578
9580 0 490912 204448 53480 64 9579
9581 0 490944 204480 53200 60 9580
9582 0 490944 204640 53000 108 9581
9583 0 490912 204832 52800 96 9582
9584 0 490848 205024 52600 71 9583
9585 0 490688 205216 52560 32 9584
9586 0 490528 205440 52560 60 9585
9587 0 490304 205568 52600 60 9586
9588 6 490304 205472 52400 32 9587
9589 0 487544 213568 52560 0 8185
9590 5 486820 212797 52440 0 9589
9591 5 486916 212785 52320 0 9590
9592 0 487044 212768 52160 0 9591
9593 0 487073 212786 52120 0 9592
9594 0 487220 212877 51920 0 9593
9595 0 487298 212929 51680 0 9594
9596 0 487327 212900 51400 0 9595
9597 0 487391 212729 51120 0 9596
9598 5 487276 212886 50880 0 9597
9599 0 487257 212912 50840 0 9598
9600 0 487220 212828 50800 0 9599
9601 0 487176 212784 50760 0 9600
9602 0 487132 212740 50720 0 9601
9603 5 486984 212516 50560 0 9602
9604 5 487170 211676 50440 0 9603
9605 0 487152 211744 50400 0 9604
9606 0 487258 211232 50280 0 9605
9607 0 487244 211084 50200 0 9606
9608 5 487214 211180 50080 0 9607
9609 0 487256 211188 50040 0 9608
9610 0 487470 210968 50000 0 9609
9611 0 487634 210812 49720 0 9610
9612 0 488526 210168 49560 0 9611
9613 0 488778 209940 49480 0 9612
9614 5 489408 209552 49440 0 9613
9615 5 488816 209680 49280 0 9614
9616 0 489220 209584 49200 0 9615
9617 5 489520 209432 49080 0 9616
9618 0 489204 209156 48880 0 9617
9619 0 489044 208904 48680 0 9618
9620 5 489024 208811 48640 0 9619
9621 0 488984 208624 48560 0 9620
9622 0 488996 208356 48480 0 9621
9623 5 488993 208296 48440 0 9622
9624 0 488984 208116 48320 0 9623
9625 5 488784 207604 48280 0 9624
9626 0 488704 207368 48240 0 9625
9627 0 488622 207136 48160 0 9626
9628 5 488546 206904 47920 0 9627
9629 5 488429 206704 47840 0 9628
9630 0 488370 206604 47800 0 9629
9631 5 488358 206416 47680 0 9630
9632 5 488534 205776 47480 0 9631
9633 0 488558 205664 47400 0 9632
9634 0 488698 205464 47280 0 9633
9635 0 488682 205384 47080 0 9634
9636 0 488698 205226 47000 0 9635
9637 5 488290 204474 46960 0 9636
9638 0 487968 204064 47120 96 9637
9639 0 487808 204032 47320 51 9638
9640 0 487648 204032 47520 86 9639
9641 0 487616 204032 47520 80 9640
9642 0 487456 204192 47720 81 9641
9643 0 487328 204320 47920 75 9642
9644 0 487296 204480 48120 75 9643
9645 0 487328 204736 48200 71 9644
9646 0 487424 204992 48240 128 9645
9647 5 487424 205024 48280 137 9646
9648 0 487456 205088 48520 164 9647
9649 0 487296 205056 48760 128 9648
9650 0 487168 205056 49000 75 9649
9651 0 487136 205088 49280 98 9650
9652 5 487040 205120 49440 64 9651
9653 0 487168 205312 49560 51 9652
9654 0 487296 205536 49680 32 9653
9655 0 487424 205696 49840 75 9654
9656 0 487488 205728 49560 32 9655
9657 6 487488 205760 49520 40 9656
9658 0 367415 129904 186440 0 2971
9659 0 367419 129906 186520 0 9658
9660 0 367418 129905 186600 0 9659
9661 0 367404 129873 186720 0 9660
9662 0 367347 129841 186800 0 9661
9663 0 367286 129841 186880 0 9662
9664 0 367205 129831 186920 0 9663
9665 0 367127 129820 186960 0 9664
9666 0 367135 129794 187040 0 9665
9667 0 367222 129852 187120 0 9666
9668 0 367332 129945 187160 0 9667
9669 0 367421 129921 187200 0 9668
9670 0 367220 130019 187280 0 9669
9671 0 367238 130095 187360 0 9670
9672 0 367174 130141 187520 0 9671
9673 0 367143 130184 187560 0 9672
9674 0 367081 130270 187640 0 9673
9675 0 367055 130345 187760 0 9674
9676 0 367072 130386 187880 0 9675
9677 0 367014 130499 188040 0 9676
9678 0 366931 130559 188200 0 9677
9679 0 366928 130582 188360 0 9678
9680 0 366859 130643 188520 0 9679
9681 0 366948 130848 188680 0 9680
9682 0 366945 130975 188760 0 9681
9683 0 367012 131077 188920 0 9682
9684 0 367081 131207 189040 0 9683
9685 0 367112 131333 189160 0 9684
9686 0 367138 131409 189280 0 9685
9687 0 367213 131600 189400 0 9686
9688 0 367272 131691 189560 0 9687
9689 0 367246 131834 189680 0 9688
9690 0 367255 131873 189800 0 9689
9691 0 367196 131916 189920 0 9690
9692 0 367124 131943 190080 0 9691
9693 0 366990 132054 190280 0 9692
9694 0 366947 132187 190400 0 9693
9695 0 366855 132390 190600 0 9694
9696 0 366660 132493 190760 0 9695
9697 0 366478 132588 190920 0 9696
9698 0 366331 132737 191080 0 9697
9699 0 366252 132842 191240 0 9698
9700 0 366157 132946 191440 0 9699
9701 0 366069 133157 191560 0 9700
9702 0 366024 133273 191720 0 9701
9703 0 365739 133722 191880 0 9702
9704 0 365574 134043 192000 0 9703
9705 0 365459 134205 192080 0 9704
9706 0 365248 134513 192200 0 9705
9707 0 364927 134877 192440 0 9706
9708 0 364837 135076 192520 0 9707
9709 0 364623 135216 192560 0 9708
9710 5 364110 135660 192560 0 9709
9711 0 364286 135686 192680 0 9710
9712 0 364304 135674 192760 0 9711
9713 0 364437 135790 192920 0 9712
9714 0 364444 135930 193000 0 9713
9715 0 364330 136002 193160 0 9714
9716 0 364127 136118 193280 0 9715
9717 0 364464 136033 193440 0 9716
9718 0 364297 136077 193600 0 9717
9719 0 364226 136048 193760 0 9718
9720 0 364250 136019 193920 0 9719
9721 6 364096 136030 194080 0 9720
9722 5 496837 202949 54520 0 8804
9723 0 496968 203042 54480 0 9722
9724 0 497098 203134 54440 0 9723
9725 0 496977 202978 54200 0 9724
9726 0 497007 202951 54040 0 9725
9727 0 496965 202851 53880 0 9726
9728 0 496921 202843 53800 0 9727
9729 0 496823 202775 53720 0 9728
9730 0 496642 202729 53600 0 9729
9731 0 496448 202742 53440 0 9730
9732 5 496569 202699 53360 0 9731
9733 0 496809 202655 53200 0 9732
9734 0 496839 202647 53040 0 9733
9735 0 496720 202630 52920 0 9734
9736 0 496676 202618 52880 0 9735
9737 0 496626 202615 52840 0 9736
9738 0 496602 202625 52800 0 9737
9739 0 496578 202606 52720 0 9738
9740 0 496528 202590 52680 0 9739
9741 0 496504 202561 52560 0 9740
9742 0 496407 202572 52440 0 9741
9743 0 496343 202582 52200 0 9742
9744 0 496235 202673 52000 0 9743
9745 0 496075 202622 51800 0 9744
9746 0 496029 202679 51520 0 9745
9747 0 495731 202690 51360 0 9746
9748 0 495507 202806 51200 0 9747
9749 0 495401 202864 51040 0 9748
9750 0 495160 202926 51000 0 9749
9751 0 495209 202931 50960 0 9750
9752 0 495312 202904 50920 0 9751
9753 0 495310 202960 50880 0 9752
9754 0 495097 202933 50840 0 9753
9755 0 495077 202943 50800 0 9754
9756 0 495018 203019 50760 0 9755
9757 0 495006 203032 50720 0 9756
9758 0 494990 203058 50680 0 9757
9759 0 494924 203071 50640 0 9758
9760 0 494829 203093 50600 0 9759
9761 0 494784 203071 50560 0 9760
9762 0 494668 203094 50520 0 9761
9763 0 494385 203163 50480 0 9762
9764 5 494146 203230 50400 0 9763
9765 0 494304 203855 50400 0 9764
9766 0 494358 203712 50600 0 9765
9767 0 494234 203512 50840 0 9766
9768 0 494708 203687 51080 0 9767
9769 0 494666 203628 51320 0 9768
9770 0 494760 203731 51400 0 9769
9771 0 494752 203737 51440 0 9770
9772 0 494812 203745 51600 0 9771
9773 0 494608 203813 51680 0 9772
9774 0 494548 203833 51720 0 9773
9775 0 494824 203773 51760 0 9774
9776 0 494760 203781 51800 0 9775
9777 0 494760 203773 51840 0 9776
9778 0 494820 203729 51880 0 9777
9779 0 494852 203657 51920 0 9778
9780 0 495040 203445 51960 0 9779
9781 0 494904 203485 52040 0 9780
9782 5 494752 203621 52160 0 9781
9783 0 494916 203409 52200 0 9782
9784 0 495332 203309 52280 0 9783
9785 6 495032 203385 52360 0 9784
9786 0 499073 204353 53360 0 8807
9787 5 499017 204417 53200 0 9786
9788 0 499069 204265 53000 0 9787
9789 0 499129 204193 52760 0 9788
9790 0 499057 204129 52560 0 9789
9791 0 499009 204081 52320 0 9790
9792 0 498929 204237 52160 0 9791
9793 0 499021 204257 52040 0 9792
9794 5 498985 204273 51960 0 9793
9795 0 499053 204141 51840 0 9794
9796 5 498965 204229 51640 0 9795
9797 0 498937 204109 51480 0 9796
9798 0 498885 204221 51320 0 9797
9799 0 498885 204221 51200 0 9798
9800 0 498781 204013 50960 0 9799
9801 0 498629 203809 50840 0 9800
9802 5 498369 203965 50640 0 9801
9803 0 498349 203993 50480 0 9802
9804 0 498393 204109 50280 0 9803
9805 0 498329 204121 50040 0 9804
9806 0 498361 204137 49800 0 9805
9807 0 498429 204133 49640 0 9806
9808 0 498461 203917 49400 0 9807
9809 0 498457 203701 49280 0 9808
9810 0 498469 203657 49240 0 9809
9811 0 498329 203413 49120 0 9810
9812 0 498025 203261 49000 0 9811
9813 0 497925 203381 48680 0 9812
9814 0 497761 203537 48440 0 9813
9815 0 497673 203609 48240 0 9814
9816 0 497673 203605 48120 0 9815
9817 0 497685 203569 47960 0 9816
9818 5 497857 203625 47800 0 9817
9819 0 497993 203741 47640 0 9818
9820 0 498093 203661 47400 0 9819
9821 5 498095 203659 47360 0 9820
9822 0 498101 203653 47240 0 9821
9823 0 497953 203633 47120 0 9822
9824 0 497729 203749 47000 0 9823
9825 0 497265 203921 46880 0 9824
9826 0 497041 204117 46760 0 9825
9827 5 496736 204352 46360 176 9826
9828 0 496704 204544 46200 150 9827
9829 0 496704 204800 46200 120 9828
9830 0 496736 204960 46000 80 9829
9831 5 496736 204992 45960 51 9830
9832 0 496832 205056 45720 32 9831
9833 0 496928 204992 45480 64 9832
9834 5 496928 204992 45360 81 9833
9835 0 497024 205248 45360 64 9834
9836 0 497152 205440 45240 115 9835
9837 0 497280 205664 45240 131 9836
9838 5 497408 205792 45160 241 9837
9839 0 497632 205888 45040 140 9838
9840 0 497888 205856 45040 80 9839
9841 0 498080 205728 44880 134 9840
9842 0 498144 205696 44640 128 9841
9843 0 498208 205536 44400 98 9842
9844 0 498240 205376 44200 75 9843
9845 0 498208 205216 44000 45 9844
9846 0 498208 204960 43960 45 9845
9847 6 498144 204832 43880 90 9846
9848 0 486847 228086 57920 0 6575
9849 0 486208 227119 57920 0 9848
9850 0 486343 226938 57800 0 9849
9851 0 486490 226477 57640 0 9850
9852 0 486422 226024 57440 0 9851
9853 0 486496 225849 57200 0 9852
9854 0 486434 225442 56960 0 9853
9855 0 486490 224893 56800 0 9854
9856 0 486767 224701 56520 0 9855
9857 0 486920 224067 56280 0 9856
9858 0 486688 223897 56040 0 9857
9859 0 486699 223688 55840 0 9858
9860 0 486609 223439 55600 0 9859
9861 0 486501 223224 55360 0 9860
9862 0 486598 222941 55200 0 9861
9863 0 486479 222500 54920 0 9862
9864 0 486428 221872 54720 0 9863
9865 0 486501 221629 54480 0 9864
9866 0 486434 221386 54200 0 9865
9867 0 486428 221363 53960 0 9866
9868 0 486343 221284 53720 0 9867
9869 0 486241 221284 53560 0 9868
9870 0 486292 221086 53280 0 9869
9871 0 486292 220911 53160 0 9870
9872 0 486400 220464 52880 0 9871
9873 0 486366 220243 52600 0 9872
9874 0 486230 220198 52320 0 9873
9875 0 486320 219830 52040 0 9874
9876 0 486185 219666 51720 0 9875
9877 0 486168 219542 51480 0 9876
9878 0 486258 219027 51240 0 9877
9879 0 486252 218484 51040 0 9878
9880 0 486179 217822 50920 0 9879
9881 0 486015 217341 50760 0 9880
9882 0 486151 217024 50520 0 9881
9883 0 486219 216323 50320 0 9882
9884 0 486269 216408 50040 0 9883
9885 0 486207 216102 49760 0 9884
9886 0 486722 215780 49560 0 9885
9887 0 486801 215412 49360 0 9886
9888 0 486637 214705 49160 0 9887
9889 0 486015 213551 48960 0 9888
9890 5 485811 213343 48720 0 9889
9891 0 487384 214592 48720 0 9890
9892 0 487836 214405 48520 0 9891
9893 5 488255 214173 48360 0 9892
9894 0 487208 214202 48120 0 9893
9895 0 486750 213800 47920 0 9894
9896 0 486880 213823 47680 0 9895
9897 0 486564 213500 47480 0 9896
9898 0 486524 213132 47320 0 9897
9899 0 486507 213098 47160 0 9898
9900 0 486332 212850 46960 0 9899
9901 0 486224 213393 46800 0 9900
9902 0 485856 212917 46680 0 9901
9903 0 484459 210711 46680 0 9902
9904 0 484159 209393 46680 0 9903
9905 0 483922 209110 46480 0 9904
9906 0 483752 208969 46320 0 9905
9907 0 483515 209252 46120 0 9906
9908 0 484131 210564 46040 0 9907
9909 6 484001 210813 45840 0 9908
9910 0 352171 133550 170880 0 5744
9911 0 351724 133588 170880 0 9910
9912 0 350754 133238 170880 0 9911
9913 0 350654 133260 170760 0 9912
9914 0 350505 133010 170760 0 9913
9915 0 350328 132934 170680 0 9914
9916 0 349619 133103 170560 0 9915
9917 0 349439 132986 170520 0 9916
9918 0 349353 132951 170440 0 9917
9919 0 349246 132924 170360 0 9918
9920 0 349137 132888 170280 0 9919
9921 0 349016 132847 170200 0 9920
9922 0 348740 132680 170200 0 9921
9923 0 348613 132630 170080 0 9922
9924 0 348192 132449 169960 0 9923
9925 0 348143 132401 169880 0 9924
9926 0 347976 132441 169840 0 9925
9927 0 347882 132399 169800 0 9926
9928 0 347779 132355 169760 0 9927
9929 0 347533 132243 169720 0 9928
9930 0 347425 132065 169600 0 9929
9931 5 347410 131972 169560 0 9930
9932 0 347416 131963 169520 0 9931
9933 0 347396 131886 169400 0 9932
9934 0 347353 131870 169360 0 9933
9935 0 347224 131816 169240 0 9934
9936 0 347054 131787 169160 0 9935
9937 5 346966 131772 169120 0 9936
9938 0 346875 131757 169080 0 9937
9939 0 346470 131865 169000 0 9938
9940 0 346415 131896 168960 0 9939
9941 0 346229 131988 168840 0 9940
9942 0 346139 132026 168720 0 9941
9943 0 346075 132051 168640 0 9942
9944 0 345939 132008 168480 0 9943
9945 0 345809 131864 168320 0 9944
9946 0 345628 131751 168240 0 9945
9947 0 345428 131807 168160 0 9946
9948 0 345277 131873 168080 0 9947
9949 0 345072 131736 168000 0 9948
9950 0 344962 131735 167880 0 9949
9951 0 344604 131465 167760 0 9950
9952 0 344547 131476 167720 0 9951
9953 0 344268 131375 167560 0 9952
9954 0 344248 131266 167440 0 9953
9955 0 344222 131313 167360 0 9954
9956 5 344152 131329 167240 0 9955
9957 0 344125 131331 167200 0 9956
9958 5 344020 131264 167160 0 9957
9959 0 344458 131524 167120 0 9958
9960 5 344814 131565 167080 0 9959
9961 0 344837 131185 167080 0 9960
9962 0 344738 130898 167000 0 9961
9963 0 344669 130864 166960 0 9962
9964 0 344601 130851 166920 0 9963
9965 0 344577 130842 166880 0 9964
9966 0 344571 130818 166840 0 9965
9967 0 344562 130826 166800 0 9966
9968 6 344550 130831 166760 0 9967
9969 0 358849 130410 189160 0 3022
9970 0 358186 130779 189080 0 9969
9971 0 357742 130847 189040 0 9970
9972 0 357433 130824 188960 0 9971
9973 0 357377 130794 188920 0 9972
9974 0 357327 130920 188880 0 9973
9975 0 357318 130929 188840 0 9974
9976 0 357058 130872 188800 0 9975
9977 0 356953 130821 188760 0 9976
9978 0 356882 130776 188680 0 9977
9979 5 356824 130621 188440 0 9978
9980 0 356815 130594 188360 0 9979
9981 0 356794 130550 188320 0 9980
9982 0 356719 130486 188280 0 9981
9983 0 356539 130490 188240 0 9982
9984 0 356472 130468 188200 0 9983
9985 0 356312 130473 188160 0 9984
9986 0 356293 130491 188120 0 9985
9987 0 356250 130495 188080 0 9986
9988 0 356224 130515 188040 0 9987
9989 0 356146 130533 188000 0 9988
9990 0 356090 130540 187960 0 9989
9991 0 356051 130453 187920 0 9990
9992 0 356024 130512 187880 0 9991
9993 0 356022 130497 187840 0 9992
9994 0 356008 130505 187800 0 9993
9995 0 355987 130511 187760 0 9994
9996 5 355819 130544 187720 0 9995
9997 0 355740 130542 187640 0 9996
9998 0 355641 130549 187560 0 9997
9999 0 355323 130558 187480 0 9998
10000 0 355240 130565 187440 0 9999
10001 0 355124 130625 187400 0 10000
10002 0 355120 130693 187360 0 10001
10003 0 355125 130739 187320 0 10002
10004 0 355137 130768 187280 0 10003
10005 0 355101 130787 187240 0 10004
10006 0 355095 130790 187200 0 10005
10007 0 355137 130801 187160 0 10006
10008 0 355167 130838 187120 0 10007
10009 0 355199 130888 187080 0 10008
10010 0 355266 130918 187040 0 10009
10011 0 355243 130950 187000 0 10010
10012 0 355251 130997 186960 0 10011
10013 0 355194 131014 186880 0 10012
10014 0 355194 131038 186840 0 10013
10015 0 355165 131062 186800 0 10014
10016 0 355200 131107 186760 0 10015
10017 0 355124 131099 186680 0 10016
10018 0 355123 131085 186640 0 10017
10019 0 355107 131098 186600 0 10018
10020 0 355159 131108 186560 0 10019
10021 0 355157 131115 186520 0 10020
10022 0 355139 131131 186480 0 10021
10023 0 355415 131204 186400 0 10022
10024 0 355411 131223 186320 0 10023
10025 6 355459 131111 186200 0 10024
10026 0 364084 122049 182960 0 4492
10027 0 364069 121985 183080 0 10026
10028 0 363810 121921 183200 0 10027
10029 0 363755 121915 183280 0 10028
10030 0 363542 121851 183440 0 10029
10031 0 363504 121841 183520 0 10030
10032 0 363486 121886 183640 0 10031
10033 0 363288 122032 183800 0 10032
10034 0 363239 122110 183960 0 10033
10035 0 363348 122153 184040 0 10034
10036 0 363423 122177 184160 0 10035
10037 0 363351 122306 184280 0 10036
10038 0 363330 122490 184400 0 10037
10039 0 363336 122558 184520 0 10038
10040 0 363296 122662 184680 0 10039
10041 0 363326 122708 184840 0 10040
10042 0 363384 122733 185000 0 10041
10043 0 363412 122819 185200 0 10042
10044 0 363364 122981 185360 0 10043
10045 0 363358 123095 185480 0 10044
10046 0 363325 123156 185600 0 10045
10047 0 363310 123221 185720 0 10046
10048 0 363326 123303 185880 0 10047
10049 0 363339 123368 185960 0 10048
10050 0 363402 123408 186120 0 10049
10051 0 363415 123422 186160 0 10050
10052 0 363455 123466 186280 0 10051
10053 0 363513 123475 186360 0 10052
10054 0 363524 123498 186520 0 10053
10055 0 363486 123486 186640 0 10054
10056 0 363424 123420 186760 0 10055
10057 0 363368 123369 186920 0 10056
10058 0 363310 123302 187080 0 10057
10059 0 363310 123248 187200 0 10058
10060 0 363257 123123 187360 0 10059
10061 0 363307 123131 187400 0 10060
10062 0 363304 123204 187520 0 10061
10063 0 363392 123235 187640 0 10062
10064 0 363473 123178 187760 0 10063
10065 0 363454 123202 187800 0 10064
10066 0 363435 123226 187840 0 10065
10067 0 363414 123443 187920 0 10066
10068 0 363733 123030 188080 0 10067
10069 0 364081 123006 188200 0 10068
10070 0 364242 123123 188320 0 10069
10071 0 364143 123065 188440 0 10070
10072 0 364171 123132 188600 0 10071
10073 0 364331 123207 188760 0 10072
10074 0 364376 123227 188920 0 10073
10075 0 364332 123586 189120 0 10074
10076 0 364454 123705 189200 0 10075
10077 0 364515 123752 189360 0 10076
10078 0 364649 123854 189520 0 10077
10079 0 364794 123823 189680 0 10078
10080 0 364920 123694 189840 0 10079
10081 6 364832 123442 190000 0 10080
10082 0 345789 131906 179240 0 6487
10083 5 345790 131725 179200 0 10082
10084 0 345737 130786 179240 0 10083
10085 0 345816 130740 179320 0 10084
10086 0 345846 130637 179400 0 10085
10087 0 345826 130576 179480 0 10086
10088 0 345854 130570 179520 0 10087
10089 0 345870 130486 179600 0 10088
10090 0 345893 130373 179640 0 10089
10091 0 345888 130334 179680 0 10090
10092 0 345979 130153 179720 0 10091
10093 0 346019 130075 179760 0 10092
10094 0 346045 129997 179840 0 10093
10095 0 346084 129959 179880 0 10094
10096 0 346094 129950 179920 0 10095
10097 0 346106 129927 179960 0 10096
10098 0 346110 129921 180040 0 10097
10099 0 346204 129960 180080 0 10098
10100 0 346078 129822 180120 0 10099
10101 0 346089 129840 180160 0 10100
10102 0 346266 129831 180200 0 10101
10103 0 346295 129815 180280 0 10102
10104 0 346306 129791 180320 0 10103
10105 0 346293 129734 180400 0 10104
10106 0 346300 129682 180480 0 10105
10107 0 346288 129652 180560 0 10106
10108 0 346289 129595 180600 0 10107
10109 0 346333 129597 180680 0 10108
10110 0 346373 129597 180760 0 10109
10111 0 346480 129565 180920 0 10110
10112 0 346489 129587 180960 0 10111
10113 0 346500 129640 181040 0 10112
10114 0 346538 129704 181080 0 10113
10115 0 346569 129693 181160 0 10114
10116 0 346622 129616 181200 0 10115
10117 0 346683 129474 181240 0 10116
10118 0 346806 129397 181560 0 10117
10119 0 346709 129151 181840 0 10118
10120 0 346776 129050 181960 0 10119
10121 0 346499 128860 182120 0 10120
10122 0 346439 128593 182240 0 10121
10123 0 346369 128440 182320 0 10122
10124 0 346378 128380 182400 0 10123
10125 0 346388 128320 182480 0 10124
10126 0 346284 128197 182600 0 10125
10127 0 346246 128195 182640 0 10126
10128 0 346181 128187 182760 0 10127
10129 0 346225 128041 182880 0 10128
10130 0 346148 127898 183040 0 10129
10131 0 346107 127826 183120 0 10130
10132 0 346206 127745 183160 0 10131
10133 0 346231 127648 183240 0 10132
10134 6 346265 127491 183280 0 10133
10135 0 365063 135611 167040 0 7497
10136 0 364665 135215 167040 0 10135
10137 0 364510 134819 167040 0 10136
10138 0 364413 134731 166920 0 10137
10139 0 364396 134480 166840 0 10138
10140 0 364541 134504 166760 0 10139
10141 0 364750 134529 166640 0 10140
10142 0 364949 134315 166480 0 10141
10143 0 364797 134277 166320 0 10142
10144 0 365271 134746 166200 0 10143
10145 0 365345 134683 166080 0 10144
10146 0 365386 134641 166000 0 10145
10147 0 365410 134615 165960 0 10146
10148 0 365543 134575 165840 0 10147
10149 0 365639 134553 165760 0 10148
10150 0 365580 134329 165560 0 10149
10151 5 365582 134340 165440 0 10150
10152 0 365270 133966 165440 0 10151
10153 0 365223 133529 165440 0 10152
10154 0 365070 133352 165560 0 10153
10155 0 364991 133321 165720 0 10154
10156 0 364824 133309 165800 0 10155
10157 0 364784 133280 165880 0 10156
10158 0 364597 133330 165920 0 10157
10159 0 364415 133240 166000 0 10158
10160 0 364339 133212 166080 0 10159
10161 0 364294 133209 166120 0 10160
10162 0 364252 133183 166160 0 10161
10163 0 364224 133174 166200 0 10162
10164 0 363425 132623 166320 0 10163
10165 0 363514 132547 166480 0 10164
10166 0 363458 132487 166560 0 10165
10167 0 363394 132466 166640 0 10166
10168 0 363277 132254 166760 0 10167
10169 0 363132 132144 166840 0 10168
10170 0 363075 131978 166920 0 10169
10171 0 363138 131850 166960 0 10170
10172 0 363133 131799 167000 0 10171
10173 0 363103 131740 167080 0 10172
10174 0 363123 131598 167160 0 10173
10175 0 363113 131567 167200 0 10174
10176 0 363065 131513 167240 0 10175
10177 0 363022 131442 167280 0 10176
10178 0 362885 131359 167320 0 10177
10179 0 362819 131242 167400 0 10178
10180 0 362701 131120 167480 0 10179
10181 0 362589 131002 167600 0 10180
10182 0 362671 130912 167720 0 10181
10183 0 362835 130867 167800 0 10182
10184 6 363013 130823 167840 0 10183
10185 0 351477 124900 164920 0 4766
10186 0 351679 125065 164760 0 10185
10187 0 351909 125314 164640 0 10186
10188 0 351926 125325 164600 0 10187
10189 0 351888 125316 164480 0 10188
10190 0 351876 125338 164320 0 10189
10191 0 352106 125371 164160 0 10190
10192 5 352123 125487 164080 0 10191
10193 0 352140 125603 164000 0 10192
10194 0 352228 125695 163920 0 10193
10195 0 352331 125714 163880 0 10194
10196 0 352382 125785 163800 0 10195
10197 0 352477 125944 163720 0 10196
10198 0 352726 125967 163640 0 10197
10199 0 352848 126054 163560 0 10198
10200 0 352943 126057 163480 0 10199
10201 0 353224 126148 163360 0 10200
10202 0 353512 126293 163280 0 10201
10203 0 353601 126283 163120 0 10202
10204 0 353667 126269 162960 0 10203
10205 5 353897 126267 162840 0 10204
10206 0 353929 126204 162720 0 10205
10207 0 354021 126173 162600 0 10206
10208 0 354052 126163 162560 0 10207
10209 0 354198 126153 162480 0 10208
10210 5 354545 126236 162360 0 10209
10211 0 354702 126327 162280 0 10210
10212 0 354739 126381 162160 0 10211
10213 0 354926 126451 162080 0 10212
10214 0 355029 126639 161920 0 10213
10215 0 355089 126768 161800 0 10214
10216 0 355378 126840 161680 0 10215
10217 0 355391 127049 161560 0 10216
10218 0 355419 127288 161440 0 10217
10219 0 355590 127334 161320 0 10218
10220 0 355682 127356 161160 0 10219
10221 0 355724 127328 161040 0 10220
10222 0 355810 127500 160880 0 10221
10223 0 355895 127497 160720 0 10222
10224 0 356097 127588 160320 0 10223
10225 0 356299 127736 160160 0 10224
10226 0 356384 127769 160040 0 10225
10227 0 356474 127765 159920 0 10226
10228 0 356642 127771 159760 0 10227
10229 6 356754 127718 159680 0 10228
10230 5 457986 143889 192760 0 4268
10231 0 459101 143926 192760 0 10230
10232 0 459116 143923 192800 0 10231
10233 0 459159 143932 192840 0 10232
10234 0 459206 143937 192880 0 10233
10235 0 459238 143984 192920 0 10234
10236 0 459282 144048 192960 0 10235
10237 0 459282 144082 193000 0 10236
10238 0 459279 144109 193040 0 10237
10239 0 459287 144120 193080 0 10238
10240 0 459303 144143 193120 0 10239
10241 0 459302 144135 193160 0 10240
10242 0 459299 144163 193200 0 10241
10243 0 459293 144165 193240 0 10242
10244 0 459291 144183 193280 0 10243
10245 0 459294 144204 193320 0 10244
10246 0 459288 144214 193360 0 10245
10247 0 459280 144225 193400 0 10246
10248 0 459291 144256 193440 0 10247
10249 0 459272 144269 193480 0 10248
10250 0 459268 144315 193520 0 10249
10251 0 459268 144344 193560 0 10250
10252 0 459252 144421 193600 0 10251
10253 0 459228 144424 193640 0 10252
10254 0 459171 144421 193680 0 10253
10255 0 459100 144355 193720 0 10254
10256 5 459013 144242 193760 0 10255
10257 0 458890 144188 193800 0 10256
10258 0 458919 144180 193840 0 10257
10259 0 458941 144179 193880 0 10258
10260 0 458950 144183 193920 0 10259
10261 0 459036 144310 193960 0 10260
10262 0 459127 144486 194000 0 10261
10263 0 459122 144923 194040 0 10262
10264 0 459104 144900 194080 0 10263
10265 0 459091 144879 194120 0 10264
10266 0 459072 144848 194160 0 10265
10267 0 459063 144815 194200 0 10266
10268 0 459020 144474 194240 0 10267
10269 0 459002 144464 194280 0 10268
10270 0 458989 144411 194320 0 10269
10271 0 458978 144356 194360 0 10270
10272 0 458945 144389 194400 0 10271
10273 0 458926 144426 194440 0 10272
10274 6 458934 144455 194480 0 10273
10275 5 491305 206067 58560 0 7622
10276 0 492323 206418 58440 0 10275
10277 0 492768 206496 58240 71 10276
10278 0 492992 206464 58080 60 10277
10279 0 493184 206400 57920 75 10278
10280 0 493408 206400 57800 80 10279
10281 0 493632 206400 57680 96 10280
10282 0 493856 206432 57560 102 10281
10283 0 494048 206592 57520 137 10282
10284 0 494272 206656 57400 189 10283
10285 0 494496 206656 57280 192 10284
10286 0 494720 206528 57240 64 10285
10287 5 494848 206400 57240 136 10286
10288 5 494848 206336 57240 139 10287
10289 0 495008 206176 57080 107 10288
10290 0 495232 206016 57040 86 10289
10291 0 495456 205856 56960 120 10290
10292 0 495680 205696 56840 143 10291
10293 0 495840 205472 56840 86 10292
10294 0 495968 205248 56720 98 10293
10295 0 496160 205088 56600 71 10294
10296 5 496192 205088 56560 64 10295
10297 0 496352 205056 56360 32 10296
10298 0 496544 204960 56200 64 10297
10299 0 496736 204832 56040 75 10298
10300 0 496896 204672 55840 64 10299
10301 0 496992 204704 55600 51 10300
10302 0 497120 204544 55400 107 10301
10303 0 497152 204480 55160 71 10302
10304 0 497120 204320 54920 71 10303
10305 0 497056 204224 54680 64 10304
10306 0 496960 204128 54440 60 10305
10307 5 496800 204064 54200 64 10306
10308 0 496672 204032 53960 60 10307
10309 0 496576 203936 53720 75 10308
10310 0 496448 203840 53520 60 10309
10311 0 496288 203808 53320 64 10310
10312 0 496224 203808 53040 81 10311
10313 0 496128 203808 52800 75 10312
10314 0 496064 203872 52520 124 10313
10315 0 495968 203936 52280 81 10314
10316 0 495840 204032 52040 81 10315
10317 0 495776 204096 51760 71 10316
10318 0 495680 204320 51600 40 10317
10319 6 495616 204384 51360 32 10318
10320 5 493274 209112 49320 0 9529
10321 0 493184 208928 48760 131 10320
10322 5 493184 208928 48640 108 10321
10323 0 493312 208896 48400 115 10322
10324 0 493312 208864 48120 71 10323
10325 0 493344 208736 47880 32 10324
10326 5 493440 208640 47760 40 10325
10327 0 493664 208480 47760 51 10326
10328 0 493856 208288 47720 128 10327
10329 0 494048 208256 47520 108 10328
10330 0 494208 208160 47320 137 10329
10331 0 494368 208096 47120 98 10330
10332 0 494624 208096 47040 32 10331
10333 0 494880 208096 46960 75 10332
10334 0 495136 208096 46880 189 10333
10335 0 495360 208192 46760 264 10334
10336 5 495456 208160 46640 268 10335
10337 0 495456 208160 46360 284 10336
10338 5 495360 208160 46280 297 10337
10339 0 495296 207968 46120 245 10338
10340 0 495232 207776 45920 254 10339
10341 0 495072 207552 45800 202 10340
10342 5 494944 207456 45760 202 10341
10343 0 494784 207552 45560 32 10342
10344 0 494592 207456 45360 32 10343
10345 5 494560 207424 45280 75 10344
10346 0 494496 207360 45040 81 10345
10347 0 494432 207328 44800 163 10346
10348 0 494432 207232 44560 104 10347
10349 0 494432 207264 44280 71 10348
10350 0 494432 207328 44000 75 10349
10351 0 494432 207424 43760 115 10350
10352 5 494432 207456 43720 131 10351
10353 0 494400 207584 43480 136 10352
10354 0 494368 207648 43240 160 10353
10355 5 494368 207712 43080 148 10354
10356 0 494496 207840 42880 96 10355
10357 0 494624 207840 42640 128 10356
10358 0 494784 207712 42440 75 10357
10359 0 495040 207616 42360 32 10358
10360 0 495296 207584 42360 32 10359
10361 0 495552 207648 42280 32 10360
10362 0 495712 207840 42200 40 10361
10363 6 495744 207936 42200 51 10362
10364 0 362621 118189 180280 0 4540
10365 0 362322 118273 180440 0 10364
10366 0 361990 118527 180840 0 10365
10367 0 361916 118503 180880 0 10366
10368 0 361765 118541 180960 0 10367
10369 0 361725 118616 181080 0 10368
10370 0 361660 118658 181200 0 10369
10371 0 361460 118826 181360 0 10370
10372 0 361289 118844 181520 0 10371
10373 0 361113 118818 181600 0 10372
10374 0 360866 118829 181720 0 10373
10375 0 360764 118825 181840 0 10374
10376 0 360545 118804 181960 0 10375
10377 0 360530 118747 182000 0 10376
10378 0 360435 118715 182080 0 10377
10379 0 360268 118706 182200 0 10378
10380 0 360175 118682 182280 0 10379
10381 0 360008 118501 182400 0 10380
10382 0 359562 118432 182520 0 10381
10383 0 359474 118304 182560 0 10382
10384 0 359268 118129 182680 0 10383
10385 0 359048 117877 182760 0 10384
10386 0 358756 117658 182840 0 10385
10387 0 358530 117426 182920 0 10386
10388 0 358162 117245 182960 0 10387
10389 0 357529 117165 183000 0 10388
10390 0 356817 117070 183040 0 10389
10391 0 356316 116993 183120 0 10390
10392 0 355758 116932 183080 0 10391
10393 0 355030 116636 183040 0 10392
10394 0 354802 116229 183080 0 10393
10395 0 354508 116042 183200 0 10394
10396 5 353559 115779 183160 0 10395
10397 0 353465 115744 183040 0 10396
10398 0 353166 115746 182960 0 10397
10399 0 352868 115748 182880 0 10398
10400 0 352331 116017 182840 0 10399
10401 0 352453 116083 182760 0 10400
10402 0 352407 116018 182720 0 10401
10403 0 352351 115935 182600 0 10402
10404 0 352369 115815 182560 0 10403
10405 6 352406 115576 182480 0 10404
10406 0 418909 155318 210160 0 2633
10407 0 418887 155412 210200 0 10406
10408 0 418864 155747 210240 0 10407
10409 0 418656 155974 210280 0 10408
10410 5 417481 156358 210320 0 10409
10411 0 417498 156394 210360 0 10410
10412 0 417512 156407 210400 0 10411
10413 0 417532 156432 210440 0 10412
10414 0 417559 156447 210480 0 10413
10415 0 417599 156423 210520 0 10414
10416 0 417661 156398 210560 0 10415
10417 0 417672 156416 210600 0 10416
10418 0 417701 156442 210640 0 10417
10419 0 417708 156439 210680 0 10418
10420 0 417725 156436 210720 0 10419
10421 0 417762 156484 210760 0 10420
10422 0 417794 156508 210800 0 10421
10423 0 417828 156540 210840 0 10422
10424 0 417864 156559 210880 0 10423
10425 0 417818 156539 210920 0 10424
10426 0 417769 156520 210960 0 10425
10427 0 417798 156534 211000 0 10426
10428 0 417834 156580 211040 0 10427
10429 0 417831 156574 211080 0 10428
10430 0 417820 156572 211120 0 10429
10431 0 417775 156578 211160 0 10430
10432 0 417742 156580 211200 0 10431
10433 0 417740 156590 211240 0 10432
10434 5 417773 156593 211280 0 10433
10435 0 417822 156616 211320 0 10434
10436 5 417852 156637 211360 0 10435
10437 0 418169 157174 211360 0 10436
10438 0 418140 157282 211400 0 10437
10439 0 418153 157298 211440 0 10438
10440 0 418151 157317 211480 0 10439
10441 0 418174 157325 211520 0 10440
10442 0 418193 157333 211560 0 10441
10443 0 418210 157337 211600 0 10442
10444 6 418247 157361 211640 0 10443
10445 0 418092 156014 210120 0 2633
10446 0 417851 156151 210080 0 10445
10447 0 417816 156150 210040 0 10446
10448 0 417784 156142 210000 0 10447
10449 0 417740 156160 209960 0 10448
10450 0 417705 156167 209920 0 10449
10451 0 417672 156194 209880 0 10450
10452 0 417633 156217 209840 0 10451
10453 0 417566 156242 209800 0 10452
10454 0 417519 156266 209760 0 10453
10455 0 417495 156257 209720 0 10454
10456 0 417476 156242 209680 0 10455
10457 5 417585 156176 209640 0 10456
10458 0 417692 156101 209600 0 10457
10459 0 417810 155926 209560 0 10458
10460 0 417813 155895 209520 0 10459
10461 0 417826 155877 209480 0 10460
10462 0 417779 155899 209440 0 10461
10463 5 417678 155990 209400 0 10462
10464 0 417436 155770 209400 0 10463
10465 0 417423 155698 209360 0 10464
10466 0 417426 155646 209320 0 10465
10467 0 417427 155592 209280 0 10466
10468 0 417413 155549 209240 0 10467
10469 0 417396 155505 209200 0 10468
10470 0 417444 155459 209160 0 10469
10471 0 417514 155397 209120 0 10470
10472 0 417464 155375 209080 0 10471
10473 0 417417 155357 209040 0 10472
10474 0 417358 155368 209000 0 10473
10475 0 417347 155348 208960 0 10474
10476 0 417330 155321 208920 0 10475
10477 0 417268 155284 208880 0 10476
10478 0 417203 155251 208840 0 10477
10479 0 417123 155243 208800 0 10478
10480 0 417036 155215 208760 0 10479
10481 0 416999 155184 208720 0 10480
10482 0 416977 155162 208680 0 10481
10483 6 416957 155121 208640 0 10482
10484 0 365827 136324 178560 0 5657
10485 0 365970 136295 178520 0 10484
10486 0 366173 136325 178400 0 10485
10487 0 366337 136233 178320 0 10486
10488 0 366419 136187 178280 0 10487
10489 0 366447 136178 178240 0 10488
10490 0 366473 136171 178200 0 10489
10491 0 366499 136165 178160 0 10490
10492 0 366612 136070 178080 0 10491
10493 0 366724 135975 178000 0 10492
10494 0 366889 135916 177880 0 10493
10495 0 366986 135794 177760 0 10494
10496 0 367168 135759 177680 0 10495
10497 0 367292 135708 177600 0 10496
10498 0 367343 135640 177520 0 10497
10499 0 367405 135562 177480 0 10498
10500 0 367486 135579 177400 0 10499
10501 0 367528 135613 177320 0 10500
10502 0 367608 135599 177240 0 10501
10503 0 367644 135591 177160 0 10502
10504 0 367646 135553 177080 0 10503
10505 0 367672 135493 177080 0 10504
10506 0 367630 135424 177080 0 10505
10507 0 367630 135393 177080 0 10506
10508 0 367752 135343 177080 0 10507
10509 0 367831 135317 177000 0 10508
10510 0 367862 135335 176960 0 10509
10511 0 367889 135371 176920 0 10510
10512 0 367939 135280 176880 0 10511
10513 0 367993 135229 176800 0 10512
10514 0 368047 135230 176760 0 10513
10515 0 368136 135211 176680 0 10514
10516 5 368260 135134 176600 0 10515
10517 0 368317 135033 176640 0 10516
10518 5 368353 134982 176680 0 10517
10519 0 368392 134933 176720 0 10518
10520 0 368450 134915 176760 0 10519
10521 0 368514 134897 176800 0 10520
10522 6 368566 134932 176840 0 10521
10523 0 356782 129477 191920 0 3060
10524 0 356648 129693 192280 0 10523
10525 0 356573 130016 192480 0 10524
10526 0 356471 130233 192640 0 10525
10527 0 356478 130364 192800 0 10526
10528 0 356476 130520 192880 0 10527
10529 0 356440 130557 192920 0 10528
10530 0 356332 130862 193120 0 10529
10531 0 356261 131286 193480 0 10530
10532 0 356150 131495 193720 0 10531
10533 0 356021 131776 194000 0 10532
10534 0 355907 131918 194120 0 10533
10535 0 355736 132548 194720 0 10534
10536 0 355850 132905 194880 0 10535
10537 0 355836 133071 194960 0 10536
10538 0 355836 133128 195040 0 10537
10539 0 355823 133162 195080 0 10538
10540 0 355829 133238 195120 0 10539
10541 5 355796 133367 195160 0 10540
10542 0 355788 133631 195200 0 10541
10543 0 355777 133715 195240 0 10542
10544 0 355734 133929 195280 0 10543
10545 5 355703 134015 195320 0 10544
10546 0 355622 134331 195360 0 10545
10547 0 355636 134617 195640 0 10546
10548 0 355704 134586 195720 0 10547
10549 0 355711 134537 195800 0 10548
10550 0 355737 134638 195840 0 10549
10551 0 355759 134703 195880 0 10550
10552 0 355757 134745 195920 0 10551
10553 0 355816 134830 195960 0 10552
10554 0 355807 134909 196000 0 10553
10555 0 355796 134953 196040 0 10554
10556 5 355769 134995 196080 0 10555
10557 0 355822 134946 196120 0 10556
10558 0 355816 134889 196160 0 10557
10559 0 355808 134904 196200 0 10558
10560 6 355821 134897 196240 0 10559
10561 0 359293 131627 190120 0 3033
10562 0 359264 131798 190200 0 10561
10563 0 359055 132079 190320 0 10562
10564 0 359048 132320 190400 0 10563
10565 0 358896 132397 190520 0 10564
10566 0 359097 132680 190640 0 10565
10567 0 359126 132738 190760 0 10566
10568 0 359104 132942 190840 0 10567
10569 0 358982 133051 191080 0 10568
10570 0 358913 133244 191240 0 10569
10571 0 358744 133409 191360 0 10570
10572 0 358646 133580 191440 0 10571
10573 0 358701 133687 191520 0 10572
10574 0 358604 134033 191600 0 10573
10575 0 358584 134182 191640 0 10574
10576 0 358543 134193 191720 0 10575
10577 0 358526 134232 191840 0 10576
10578 0 358515 134253 191920 0 10577
10579 0 358518 134262 191960 0 10578
10580 5 358521 134264 192000 0 10579
10581 0 358533 134281 192080 0 10580
10582 0 358436 134327 192160 0 10581
10583 0 358383 134359 192240 0 10582
10584 0 358369 134423 192280 0 10583
10585 0 358149 134664 192400 0 10584
10586 0 358091 134724 192440 0 10585
10587 0 358073 134773 192480 0 10586
10588 0 358084 134808 192520 0 10587
10589 0 358097 134842 192560 0 10588
10590 0 358071 134929 192600 0 10589
10591 5 358069 134948 192640 0 10590
10592 0 358083 134999 192680 0 10591
10593 0 358109 135074 192720 0 10592
10594 0 358157 135131 192760 0 10593
10595 0 358133 135218 192800 0 10594
10596 0 358090 135294 192840 0 10595
10597 0 358056 135328 192880 0 10596
10598 6 357859 135360 192880 0 10597
10599 0 496431 164940 149520 0 1085
10600 0 496457 164957 149480 0 10599
10601 0 496493 164962 149440 0 10600
10602 0 496514 164918 149400 0 10601
10603 0 496542 164865 149360 0 10602
10604 0 496551 164878 149320 0 10603
10605 0 496572 164887 149280 0 10604
10606 0 496581 164897 149240 0 10605
10607 0 496596 164899 149200 0 10606
10608 0 496607 164909 149160 0 10607
10609 0 496608 164902 149120 0 10608
10610 0 496615 164903 149080 0 10609
10611 0 496645 164930 149040 0 10610
10612 0 496681 164949 149000 0 10611
10613 0 496707 164963 148960 0 10612
10614 0 496728 165000 148920 0 10613
10615 0 496759 165016 148880 0 10614
10616 0 496795 165041 148840 0 10615
10617 0 496806 165052 148800 0 10616
10618 0 496821 165053 148760 0 10617
10619 0 496859 165078 148720 0 10618
10620 0 496884 165090 148680 0 10619
10621 0 496904 165097 148640 0 10620
10622 0 496960 165107 148560 0 10621
10623 0 497009 165135 148520 0 10622
10624 0 497049 165156 148480 0 10623
10625 0 497087 165169 148440 0 10624
10626 0 497130 165185 148400 0 10625
10627 0 497163 165203 148360 0 10626
10628 0 497207 165209 148320 0 10627
10629 0 497232 165233 148280 0 10628
10630 0 497237 165206 148240 0 10629
10631 0 497305 165219 148200 0 10630
10632 0 497394 165211 148160 0 10631
10633 0 497438 165223 148120 0 10632
10634 0 497455 165203 148080 0 10633
10635 0 497476 165194 148040 0 10634
10636 6 497497 165185 148000 0 10635
10637 0 490209 204801 56920 0 7633
10638 0 489988 204726 56720 0 10637
10639 0 490001 204742 56560 0 10638
10640 0 489875 204598 56520 0 10639
10641 5 489853 204559 56480 0 10640
10642 0 489772 204366 56280 0 10641
10643 0 489688 204312 56240 0 10642
10644 0 489664 204184 56120 0 10643
10645 0 489664 204068 55920 0 10644
10646 0 489640 204084 55720 0 10645
10647 0 489648 203896 55560 0 10646
10648 0 489564 203712 55400 0 10647
10649 0 489508 203596 55200 0 10648
10650 0 489536 203420 55000 0 10649
10651 0 489504 203296 54800 0 10650
10652 0 489516 203248 54600 0 10651
10653 0 489492 203256 54400 0 10652
10654 0 489480 203320 54200 0 10653
10655 0 489540 203064 53960 0 10654
10656 0 489476 203020 53760 0 10655
10657 0 489420 202944 53560 0 10656
10658 0 489364 202948 53480 0 10657
10659 0 489300 202968 53400 0 10658
10660 0 489284 202996 53320 0 10659
10661 0 489236 202956 53200 0 10660
10662 0 489136 202920 53000 0 10661
10663 0 489016 202876 52800 0 10662
10664 0 488960 202744 52600 0 10663
10665 0 488836 202640 52400 0 10664
10666 0 488680 202608 52120 0 10665
10667 0 488756 202712 51920 0 10666
10668 0 488672 202636 51720 0 10667
10669 5 488686 202608 51640 0 10668
10670 0 488700 202580 51560 0 10669
10671 0 488852 202584 51400 0 10670
10672 0 488936 202592 51240 0 10671
10673 6 488880 202592 51080 0 10672
10674 5 490439 214645 46360 0 6630
10675 0 490038 214600 46160 0 10674
10676 0 489868 214509 46000 0 10675
10677 0 489981 214430 45800 0 10676
10678 0 489693 214623 45680 0 10677
10679 5 489953 214153 45480 0 10678
10680 0 489715 213163 45360 0 10679
10681 0 489857 213203 45200 0 10680
10682 0 490060 212761 45040 0 10681
10683 0 489913 212875 44840 0 10682
10684 0 490219 212580 44640 0 10683
10685 0 490417 211862 44400 0 10684
10686 0 490677 211619 44200 0 10685
10687 0 490909 211036 43960 0 10686
10688 0 490728 210968 43720 0 10687
10689 0 490637 210787 43480 0 10688
10690 0 490620 210255 43320 0 10689
10691 0 490258 210335 43240 0 10690
10692 5 490349 210142 43080 0 10691
10693 0 490240 209440 43160 124 10692
10694 5 490240 209376 43160 124 10693
10695 0 490272 209120 43160 98 10694
10696 0 490336 208960 43360 45 10695
10697 0 490432 208800 43560 81 10696
10698 5 490464 208672 43720 108 10697
10699 0 490496 208672 44000 98 10698
10700 0 490528 208800 44240 90 10699
10701 0 490592 208896 44480 71 10700
10702 0 490656 209056 44720 75 10701
10703 0 490656 209216 44920 32 10702
10704 0 490656 209376 45160 60 10703
10705 0 490752 209504 45360 98 10704
10706 0 490880 209664 45560 32 10705
10707 0 491008 209824 45760 71 10706
10708 0 491072 210016 45920 60 10707
10709 6 491104 210144 45920 32 10708
10710 5 486754 212781 52560 0 9590
10711 5 486665 212760 52720 0 10710
10712 0 486643 212755 52760 0 10711
10713 0 486731 212792 52880 0 10712
10714 0 486859 212726 53080 0 10713
10715 5 486871 212670 53280 0 10714
10716 0 485931 211998 53320 0 10715
10717 0 486147 211370 53400 0 10716
10718 5 486464 211104 53880 86 10717
10719 5 486464 210848 53880 86 10718
10720 0 486656 210656 53880 71 10719
10721 0 486816 210432 53920 86 10720
10722 0 486880 210208 54040 60 10721
10723 0 486880 210048 54240 96 10722
10724 0 487040 209888 54360 91 10723
10725 0 487309 209677 54480 0 10724
10726 0 487584 209630 54720 0 10725
10727 0 487806 209570 54920 0 10726
10728 5 488064 209792 55120 80 10727
10729 5 487840 209632 55160 98 10728
10730 0 487840 209568 55160 75 10729
10731 0 487936 209344 55240 81 10730
10732 0 488096 209184 55440 122 10731
10733 0 488320 209088 55520 224 10732
10734 0 488288 208832 55520 205 10733
10735 0 488224 208576 55600 168 10734
10736 5 488320 208448 55720 181 10735
10737 0 488224 208224 55840 139 10736
10738 0 488256 207968 55880 128 10737
10739 0 488224 207712 55960 71 10738
10740 0 488256 207520 56160 81 10739
10741 0 488416 207296 56240 81 10740
10742 0 488448 207040 56240 64 10741
10743 6 488512 206816 56280 51 10742
10744 0 350580 129275 192280 0 3078
10745 0 350244 129350 192200 0 10744
10746 0 350294 129152 192160 0 10745
10747 0 350351 128974 192120 0 10746
10748 0 350480 128733 192080 0 10747
10749 0 350556 128686 192040 0 10748
10750 0 350617 128649 192000 0 10749
10751 0 350662 128629 191960 0 10750
10752 0 350705 128615 191920 0 10751
10753 0 350755 128551 191880 0 10752
10754 0 350722 128651 191800 0 10753
10755 0 350750 128687 191640 0 10754
10756 5 350746 128677 191600 0 10755
10757 0 350743 128666 191480 0 10756
10758 0 350771 128636 191440 0 10757
10759 0 350831 128580 191400 0 10758
10760 0 350947 128584 191360 0 10759
10761 0 351012 128616 191320 0 10760
10762 0 351061 128516 191280 0 10761
10763 0 351108 128571 191240 0 10762
10764 0 351106 128569 191200 0 10763
10765 0 351206 128235 191160 0 10764
10766 0 351166 128573 191120 0 10765
10767 5 351246 128609 191080 0 10766
10768 0 351550 128561 191040 0 10767
10769 0 351595 128580 190960 0 10768
10770 0 351785 128617 190880 0 10769
10771 0 351886 128572 190840 0 10770
10772 0 351942 128586 190800 0 10771
10773 0 351988 128604 190760 0 10772
10774 0 352063 128616 190720 0 10773
10775 0 352124 128623 190680 0 10774
10776 6 352224 128719 190680 0 10775
10777 0 419190 142161 209720 0 6286
10778 0 419045 142209 209760 0 10777
10779 0 418983 142347 209800 0 10778
10780 0 418979 142353 209840 0 10779
10781 0 418964 142369 209880 0 10780
10782 0 418935 142390 209920 0 10781
10783 0 418905 142407 209960 0 10782
10784 0 418766 142501 210000 0 10783
10785 0 418759 142483 210040 0 10784
10786 0 418772 142501 210080 0 10785
10787 0 418786 142518 210120 0 10786
10788 0 418796 142552 210160 0 10787
10789 5 418828 142544 210200 0 10788
10790 0 418308 142638 210200 0 10789
10791 0 417955 142746 210240 0 10790
10792 0 417872 142714 210280 0 10791
10793 0 417767 142674 210320 0 10792
10794 0 417747 142677 210360 0 10793
10795 0 417724 142670 210400 0 10794
10796 0 417772 142653 210440 0 10795
10797 0 417821 142662 210480 0 10796
10798 0 417859 142677 210520 0 10797
10799 0 417884 142676 210560 0 10798
10800 0 417900 142719 210600 0 10799
10801 0 417893 142745 210640 0 10800
10802 0 417895 142794 210680 0 10801
10803 0 417896 142841 210720 0 10802
10804 0 417933 142854 210760 0 10803
10805 0 417967 142869 210800 0 10804
10806 0 418084 142858 210840 0 10805
10807 0 418208 142884 210880 0 10806
10808 6 418309 142874 210920 0 10807
10809 0 491434 215177 54040 0 7599
10810 5 491002 215122 53720 0 10809
10811 0 490866 214621 53720 0 10810
10812 0 490790 214743 53400 0 10811
10813 0 490793 214846 53160 0 10812
10814 0 491002 214948 52960 0 10813
10815 0 491052 214772 52960 0 10814
10816 0 491152 214782 52840 0 10815
10817 0 491268 214766 52680 0 10816
10818 0 491566 214701 52440 0 10817
10819 0 491732 214714 52240 0 10818
10820 0 491783 214560 52200 0 10819
10821 0 491880 214539 52120 0 10820
10822 0 491952 214584 52040 0 10821
10823 0 492026 214243 52040 0 10822
10824 0 491952 213922 52040 0 10823
10825 0 491909 213625 52120 0 10824
10826 0 492114 213461 52200 0 10825
10827 5 493050 212703 52200 0 10826
10828 0 493134 212572 52360 0 10827
10829 0 493238 212408 52560 0 10828
10830 0 493258 212362 52600 0 10829
10831 0 493342 212286 52760 0 10830
10832 0 493406 212226 52920 0 10831
10833 5 493722 212114 52960 0 10832
10834 0 493866 211914 53080 0 10833
10835 0 494630 210922 53200 0 10834
10836 0 495098 210702 53480 0 10835
10837 0 496430 208722 53480 0 10836
10838 0 497302 207746 53480 0 10837
10839 0 497966 206802 53880 0 10838
10840 6 497942 206738 54040 0 10839
10841 0 355767 134004 174840 0 5699
10842 0 355414 133990 174720 0 10841
10843 0 355049 134128 174720 0 10842
10844 0 354898 134458 174720 0 10843
10845 0 354914 134484 174840 0 10844
10846 0 354919 134497 174880 0 10845
10847 0 354901 134569 174960 0 10846
10848 0 354804 134726 175040 0 10847
10849 0 354591 135117 175120 0 10848
10850 0 354434 135399 175200 0 10849
10851 0 354396 135545 175320 0 10850
10852 0 354184 135724 175440 0 10851
10853 0 354125 136004 175480 0 10852
10854 0 353986 136057 175520 0 10853
10855 0 353962 136006 175560 0 10854
10856 0 353860 136031 175600 0 10855
10857 0 353746 136101 175640 0 10856
10858 0 353401 136382 175640 0 10857
10859 0 353205 136598 175800 0 10858
10860 0 352961 136652 175960 0 10859
10861 0 352925 136659 176040 0 10860
10862 0 352877 136685 176120 0 10861
10863 0 352938 136761 176240 0 10862
10864 0 352956 136786 176280 0 10863
10865 0 352696 136798 176400 0 10864
10866 0 352522 136809 176480 0 10865
10867 0 352497 136734 176520 0 10866
10868 0 352242 136708 176680 0 10867
10869 0 352328 136783 176760 0 10868
10870 0 352528 136540 176840 0 10869
10871 6 352645 136429 176880 0 10870
10872 0 423980 159726 202960 0 7117
10873 0 424019 159669 202920 0 10872
10874 0 424069 159659 202880 0 10873
10875 0 424076 159644 202840 0 10874
10876 0 424133 159694 202800 0 10875
10877 0 424136 159724 202760 0 10876
10878 0 424145 159717 202720 0 10877
10879 0 424152 159733 202680 0 10878
10880 0 424163 159747 202640 0 10879
10881 0 424169 159764 202600 0 10880
10882 0 424189 159764 202560 0 10881
10883 0 424259 159727 202520 0 10882
10884 0 424349 159703 202480 0 10883
10885 0 424494 159681 202440 0 10884
10886 0 424511 159680 202400 0 10885
10887 0 424521 159686 202360 0 10886
10888 0 424543 159679 202320 0 10887
10889 0 424569 159671 202280 0 10888
10890 0 424597 159670 202240 0 10889
10891 0 424591 159649 202200 0 10890
10892 0 424572 159664 202160 0 10891
10893 0 424562 159665 202120 0 10892
10894 0 424533 159664 202080 0 10893
10895 0 424512 159652 202040 0 10894
10896 0 424464 159717 202000 0 10895
10897 0 424421 159687 201960 0 10896
10898 0 424400 159629 201920 0 10897
10899 6 424387 159577 201880 0 10898
10900 0 419519 142369 209440 0 6280
10901 0 419953 142608 209440 0 10900
10902 0 420541 142583 209440 0 10901
10903 0 420879 142691 209400 0 10902
10904 0 420898 142653 209360 0 10903
10905 0 420685 142580 209320 0 10904
10906 0 420514 142546 209280 0 10905
10907 0 420564 142538 209240 0 10906
10908 0 420597 142493 209200 0 10907
10909 0 420483 142453 209160 0 10908
10910 0 420524 142420 209120 0 10909
10911 0 420545 142399 209080 0 10910
10912 0 420558 142357 209040 0 10911
10913 0 420525 142342 209000 0 10912
10914 0 420497 142312 208960 0 10913
10915 0 420478 142265 208920 0 10914
10916 0 420461 142240 208880 0 10915
10917 0 420687 142198 208840 0 10916
10918 0 420676 142170 208800 0 10917
10919 0 420691 142131 208760 0 10918
10920 0 420689 142096 208720 0 10919
10921 0 420960 141766 208680 0 10920
10922 0 421271 141692 208720 0 10921
10923 0 421283 141706 208760 0 10922
10924 0 421268 141751 208800 0 10923
10925 0 421141 141740 208880 0 10924
10926 6 421081 141702 208920 0 10925
10927 0 490454 214312 46600 32 6627
10928 0 490304 213696 46640 32 10927
10929 0 490240 213568 46960 51 10928
10930 0 490240 213408 47200 124 10929
10931 0 490304 213312 47440 244 10930
10932 0 490464 213472 47600 40 10931
10933 0 490496 213504 47880 32 10932
10934 0 490656 213472 48080 60 10933
10935 0 490752 213632 48280 51 10934
10936 0 490816 213792 48520 137 10935
10937 0 491040 213760 48360 124 10936
10938 0 491264 213632 48320 124 10937
10939 0 491520 213632 48280 71 10938
10940 0 491776 213728 48280 75 10939
10941 0 492000 213856 48280 102 10940
10942 0 492224 213984 48280 81 10941
10943 5 492288 214016 48080 139 10942
10944 0 492480 214176 48160 124 10943
10945 0 492608 214336 48160 102 10944
10946 0 492832 214304 48320 75 10945
10947 0 492992 214272 48520 71 10946
10948 5 493024 214240 48560 91 10947
10949 0 493056 214176 48800 32 10948
10950 0 493344 213920 49280 32 10949
10951 0 493312 213664 49200 60 10950
10952 0 493344 213568 48960 32 10951
10953 6 493440 213600 48840 51 10952
10954 0 497050 206899 56320 0 8791
10955 0 496909 206908 56560 0 10954
10956 0 496669 207035 56800 0 10955
10957 0 496377 207116 56960 0 10956
10958 0 496094 207016 57200 0 10957
10959 0 495622 206909 57480 0 10958
10960 0 495470 206895 57720 0 10959
10961 0 495259 206968 57960 0 10960
10962 0 495020 206886 58160 0 10961
10963 0 494662 206930 58320 0 10962
10964 0 494331 207079 58480 0 10963
10965 0 494200 207281 58560 0 10964
10966 0 493800 207641 58560 0 10965
10967 0 493649 207795 58440 0 10966
10968 0 493635 208166 58200 0 10967
10969 0 493576 208582 57840 0 10968
10970 5 493598 208820 57640 0 10969
10971 0 493596 208856 57600 0 10970
10972 0 493556 209163 57320 0 10971
10973 0 493786 209234 57000 0 10972
10974 0 494050 209242 56720 0 10973
10975 0 494063 209266 56680 0 10974
10976 0 494164 209364 56520 0 10975
10977 0 494248 209434 56320 0 10976
10978 0 494224 209530 56200 0 10977
10979 0 494060 209750 56120 0 10978
10980 6 494064 209706 56000 0 10979
10981 0 490994 211736 55200 0 7608
10982 0 491041 211687 55160 0 10981
10983 0 491317 211587 55120 0 10982
10984 5 491393 211683 54960 0 10983
10985 0 491072 211520 54360 104 10984
10986 5 491072 211392 54200 98 10985
10987 0 491008 211232 54000 60 10986
10988 5 490880 211104 53840 71 10987
10989 0 490720 210944 53720 64 10988
10990 0 490560 210784 53560 107 10989
10991 5 490496 210720 53480 128 10990
10992 0 490336 210528 53320 197 10991
10993 0 490336 210336 53120 96 10992
10994 5 490400 210240 53000 81 10993
10995 0 490400 209984 53000 140 10994
10996 0 490304 209760 52840 178 10995
10997 0 490240 209536 52720 148 10996
10998 5 490304 209408 52560 175 10997
10999 5 490304 209184 52680 108 10998
11000 0 490240 208960 52480 128 10999
11001 0 490080 208928 52240 81 11000
11002 0 490048 208960 51960 131 11001
11003 0 490208 208928 51760 60 11002
11004 0 490400 208736 51760 32 11003
11005 0 490560 208576 51880 51 11004
11006 0 490624 208384 52040 45 11005
11007 6 490720 208224 52240 32 11006
11008 0 363736 137720 169560 0 7470
11009 0 363925 137840 169560 0 11008
11010 0 364188 138194 169560 0 11009
11011 0 364280 138232 169480 0 11010
11012 0 364345 138247 169400 0 11011
11013 0 364382 138276 169320 0 11012
11014 0 364422 138276 169240 0 11013
11015 0 364512 138260 169160 0 11014
11016 0 364571 138385 169040 0 11015
11017 0 364734 138457 168960 0 11016
11018 0 364816 138493 168920 0 11017
11019 0 364986 138594 168800 0 11018
11020 0 365286 138640 168800 0 11019
11021 0 365382 138967 168720 0 11020
11022 0 365491 139043 168600 0 11021
11023 0 365770 139095 168400 0 11022
11024 0 366013 139220 168240 0 11023
11025 0 366224 139182 168040 0 11024
11026 0 366224 139201 168000 0 11025
11027 0 366233 139270 167880 0 11026
11028 0 366133 139288 167640 0 11027
11029 0 366134 139320 167600 0 11028
11030 0 366136 139432 167480 0 11029
11031 0 366269 139549 167360 0 11030
11032 0 366291 139542 167280 0 11031
11033 6 366296 139539 167200 0 11032
11034 0 489824 209728 39040 107 6716
11035 0 489824 209504 38920 115 11034
11036 0 489824 209248 38920 104 11035
11037 0 489824 208992 38920 175 11036
11038 5 489856 208736 38880 339 11037
11039 0 489792 208480 38920 245 11038
11040 0 489824 208288 39080 128 11039
11041 0 489824 208096 39280 45 11040
11042 5 489824 207968 39440 131 11041
11043 0 489728 207744 39560 80 11042
11044 0 489568 207552 39600 91 11043
11045 0 489440 207296 39600 60 11044
11046 0 489248 207104 39600 102 11045
11047 0 488992 207040 39680 60 11046
11048 5 488928 206976 39680 75 11047
11049 0 488992 206912 39360 32 11048
11050 0 489248 206784 39120 45 11049
11051 0 489408 206592 39240 75 11050
11052 0 489472 206336 39200 102 11051
11053 0 489568 206176 38960 122 11052
11054 0 489792 206048 38960 81 11053
11055 0 490048 205952 38960 71 11054
11056 0 490304 205856 38920 80 11055
11057 0 490496 205696 38840 80 11056
11058 0 490560 205664 38600 32 11057
11059 6 490496 205664 38520 40 11058
11060 5 466377 145585 183640 0 5507
11061 0 466416 145362 183600 0 11060
11062 0 466338 145420 183560 0 11061
11063 0 466353 145388 183520 0 11062
11064 0 466378 145357 183480 0 11063
11065 0 466372 145341 183440 0 11064
11066 5 466382 145315 183400 0 11065
11067 0 466395 145331 183360 0 11066
11068 0 466408 145580 183320 0 11067
11069 0 466288 145722 183280 0 11068
11070 5 466266 145715 183240 0 11069
11071 0 466149 145793 183200 0 11070
11072 0 466044 145853 183160 0 11071
11073 0 465854 145889 183120 0 11072
11074 0 465792 145985 183080 0 11073
11075 0 465717 146047 183040 0 11074
11076 5 465729 146130 183000 0 11075
11077 0 465916 146041 182960 0 11076
11078 0 466012 146004 182920 0 11077
11079 0 466257 146096 182880 0 11078
11080 0 466376 146014 182840 0 11079
11081 0 466414 145898 182800 0 11080
11082 0 466442 145816 182760 0 11081
11083 0 466448 145840 182720 0 11082
11084 6 466374 145919 182680 0 11083
11085 0 491282 201824 47560 0 7694
11086 0 491529 202029 47560 0 11085
11087 0 491755 202032 47320 0 11086
11088 0 492131 202225 47080 0 11087
11089 0 492194 202321 47000 0 11088
11090 0 492224 202378 46960 0 11089
11091 0 492297 202171 46920 0 11090
11092 0 492385 202697 46880 0 11091
11093 0 492320 202707 46840 0 11092
11094 0 492332 202749 46720 0 11093
11095 0 492232 202761 46520 0 11094
11096 0 492202 202816 46480 0 11095
11097 0 492242 202759 46440 0 11096
11098 0 492180 202702 46400 0 11097
11099 0 492217 202751 46280 0 11098
11100 0 492168 202752 46240 0 11099
11101 0 492111 202630 46200 0 11100
11102 0 492021 202761 46160 0 11101
11103 5 491986 202854 46120 0 11102
11104 0 492090 202971 45920 0 11103
11105 0 492124 202935 45720 0 11104
11106 0 492286 202959 45520 0 11105
11107 0 492338 202958 45440 0 11106
11108 0 492465 202949 45200 0 11107
11109 6 492513 202903 45120 0 11108
11110 0 425156 161398 204360 0 7151
11111 0 426251 161579 204360 0 11110
11112 0 426242 161441 204320 0 11111
11113 0 426271 161401 204280 0 11112
11114 0 426294 161342 204240 0 11113
11115 0 426309 161255 204200 0 11114
11116 0 426341 161172 204160 0 11115
11117 0 426343 161116 204120 0 11116
11118 0 426351 161064 204080 0 11117
11119 0 426378 160985 204040 0 11118
11120 0 426516 161063 204000 0 11119
11121 0 426626 161017 203960 0 11120
11122 0 426767 161057 203920 0 11121
11123 0 426808 161084 203880 0 11122
11124 0 426862 161113 203840 0 11123
11125 0 426878 161132 203800 0 11124
11126 0 426895 161141 203760 0 11125
11127 0 426935 161154 203720 0 11126
11128 0 426975 161168 203680 0 11127
11129 0 427040 161173 203640 0 11128
11130 0 427126 161189 203600 0 11129
11131 0 427245 161151 203560 0 11130
11132 0 427385 161114 203520 0 11131
11133 6 427466 161130 203480 0 11132
11134 0 345713 131506 179080 0 10083
11135 0 345749 131470 178840 0 11134
11136 0 345731 131443 178720 0 11135
11137 0 345789 131466 178640 0 11136
11138 0 345813 131470 178600 0 11137
11139 0 345672 131347 178520 0 11138
11140 0 345493 131210 178440 0 11139
11141 0 345481 131190 178360 0 11140
11142 0 345481 131163 178280 0 11141
11143 0 345465 131127 178240 0 11142
11144 0 345336 131077 178160 0 11143
11145 0 345174 131058 178120 0 11144
11146 0 345152 131056 178080 0 11145
11147 0 345112 131146 178040 0 11146
11148 0 345070 131198 178000 0 11147
11149 0 345129 131206 177960 0 11148
11150 0 345137 131240 177840 0 11149
11151 0 345094 131244 177760 0 11150
11152 0 345092 131253 177720 0 11151
11153 0 345127 131255 177680 0 11152
11154 0 345096 131262 177600 0 11153
11155 0 345113 131345 177520 0 11154
11156 0 345188 131364 177440 0 11155
11157 6 345078 131575 177160 0 11156
11158 0 354664 134575 171560 0 5737
11159 0 354845 134516 171440 0 11158
11160 0 355060 134640 171360 0 11159
11161 0 355167 134701 171320 0 11160
11162 0 355153 134724 171200 0 11161
11163 0 355164 134724 171040 0 11162
11164 0 355175 134729 171000 0 11163
11165 0 355192 134740 170920 0 11164
11166 0 355212 134749 170840 0 11165
11167 0 355236 134793 170680 0 11166
11168 0 355305 134812 170560 0 11167
11169 0 355330 134820 170520 0 11168
11170 0 355351 134791 170400 0 11169
11171 0 355334 134795 170280 0 11170
11172 0 355312 134792 170240 0 11171
11173 0 355342 134815 170200 0 11172
11174 0 355384 134869 170080 0 11173
11175 0 355407 134831 169920 0 11174
11176 0 355443 134826 169880 0 11175
11177 0 355583 134801 169720 0 11176
11178 5 355587 134708 169560 0 11177
11179 0 355018 134889 169560 0 11178
11180 0 354941 134909 169520 0 11179
11181 6 354862 134928 169480 0 11180
11182 0 466456 146789 184600 0 5532
11183 0 466485 146725 184640 0 11182
11184 0 466514 146726 184680 0 11183
11185 0 466507 146773 184720 0 11184
11186 0 466535 146791 184760 0 11185
11187 0 466521 146850 184800 0 11186
11188 0 466464 146873 184840 0 11187
11189 0 466371 146883 184880 0 11188
11190 0 466314 146830 184920 0 11189
11191 0 466289 146783 184960 0 11190
11192 0 466270 146726 185000 0 11191
11193 0 466268 146734 185040 0 11192
11194 0 466279 146767 185080 0 11193
11195 0 466300 146793 185120 0 11194
11196 0 466296 146803 185160 0 11195
11197 0 466308 146792 185200 0 11196
11198 0 466326 146788 185240 0 11197
11199 0 466309 146836 185280 0 11198
11200 0 466304 146862 185320 0 11199
11201 0 466293 146887 185360 0 11200
11202 0 466280 146896 185400 0 11201
11203 0 466283 146883 185440 0 11202
11204 0 466279 146875 185480 0 11203
11205 6 466251 146890 185520 0 11204
11206 0 492374 202139 51280 0 7659
11207 0 492362 202451 51280 0 11206
11208 0 492308 202448 51240 0 11207
11209 0 492166 202612 51200 0 11208
11210 0 492015 202851 51200 0 11209
11211 5 491480 203057 51200 0 11210
11212 0 491551 203239 51400 0 11211
11213 0 491682 203371 51600 0 11212
11214 0 491958 203554 51840 0 11213
11215 0 492578 204425 51840 0 11214
11216 0 492460 204179 52080 0 11215
11217 0 492270 204172 52360 0 11216
11218 0 492109 204118 52600 0 11217
11219 5 492193 204272 52680 0 11218
11220 0 491633 203824 52800 0 11219
11221 0 491413 203492 53000 0 11220
11222 0 491329 203416 53240 0 11221
11223 0 491273 203224 53400 0 11222
11224 0 491361 203232 53640 0 11223
11225 0 491453 203356 53800 0 11224
11226 0 492065 203616 53880 0 11225
11227 0 492649 204044 53920 0 11226
11228 0 492737 204060 54040 0 11227
11229 6 492905 204136 54120 0 11228
11230 5 489372 213999 52440 0 8185
11231 5 489852 213080 52440 0 11230
11232 5 489378 212014 52440 0 11231
11233 5 488551 211333 52440 0 11232
11234 5 487631 209825 52440 0 11233
11235 0 487968 208654 52440 0 11234
11236 0 488059 208472 52400 0 11235
11237 0 488086 208156 52320 0 11236
11238 0 487962 207928 52120 0 11237
11239 5 488047 207566 52040 0 11238
11240 0 487539 207368 52040 0 11239
11241 5 486975 206520 52040 0 11240
11242 0 487152 206602 52320 0 11241
11243 0 487220 206900 52360 0 11242
11244 0 487284 206984 52440 0 11243
11245 0 487328 207088 52560 0 11244
11246 0 487304 207048 52720 0 11245
11247 0 487320 206976 52880 0 11246
11248 0 487316 206900 53040 0 11247
11249 0 487280 207004 53200 0 11248
11250 0 487268 207396 53400 0 11249
11251 0 487300 207448 53560 0 11250
11252 0 487308 207504 53680 0 11251
11253 6 487368 207432 53800 0 11252
11254 0 411358 145194 202560 0 5245
11255 0 411426 145222 202520 0 11254
11256 0 411568 145274 202480 0 11255
11257 0 411722 145308 202440 0 11256
11258 0 411743 145323 202400 0 11257
11259 0 411766 145327 202360 0 11258
11260 0 411788 145258 202320 0 11259
11261 0 411807 145200 202280 0 11260
11262 0 411824 145115 202240 0 11261
11263 0 411816 145049 202200 0 11262
11264 0 411808 145006 202160 0 11263
11265 0 411783 145007 202120 0 11264
11266 0 411745 145003 202080 0 11265
11267 0 411742 145012 202040 0 11266
11268 0 411751 144996 202000 0 11267
11269 0 411749 145029 201960 0 11268
11270 0 411777 145039 201920 0 11269
11271 0 411735 145018 201880 0 11270
11272 0 411732 144987 201840 0 11271
11273 0 411682 144995 201800 0 11272
11274 0 411657 145016 201760 0 11273
11275 0 411652 145008 201720 0 11274
11276 6 411675 145002 201680 0 11275
11277 5 488408 207076 48360 0 9625
11278 0 487852 206968 48320 0 11277
11279 0 487416 206776 48200 0 11278
11280 0 487044 206734 48120 0 11279
11281 0 486844 206802 48080 0 11280
11282 0 486668 206718 48000 0 11281
11283 0 486736 206630 47880 0 11282
11284 5 486580 206546 47760 0 11283
11285 0 486472 206646 47720 0 11284
11286 0 486600 206474 47440 0 11285
11287 0 486664 206362 47240 0 11286
11288 0 486464 206478 47080 0 11287
11289 0 486528 206506 46960 0 11288
11290 0 486336 206880 46680 137 11289
11291 5 486336 206912 46480 139 11290
11292 0 486496 206912 46280 134 11291
11293 0 486624 206976 46040 71 11292
11294 0 486656 206944 45760 32 11293
11295 0 486816 207008 45560 32 11294
11296 0 487040 207136 45400 32 11295
11297 0 487232 207296 45280 40 11296
11298 0 487488 207328 45280 96 11297
11299 6 487616 207392 45160 60 11298
11300 0 492663 208620 49200 0 10320
11301 0 492549 208252 49080 0 11300
11302 0 492832 207584 49120 96 11301
11303 0 492768 207328 49080 45 11302
11304 0 492800 207072 49040 45 11303
11305 5 492832 206944 49040 32 11304
11306 0 492704 206816 48800 81 11305
11307 0 492544 206656 48600 80 11306
11308 0 492384 206496 48400 91 11307
11309 0 492192 206304 48360 107 11308
11310 0 492032 206112 48280 81 11309
11311 0 491872 205952 48160 75 11310
11312 5 491712 205856 48040 124 11311
11313 0 491456 206208 48120 32 11312
11314 0 491072 206144 48360 32 11313
11315 0 490912 205984 48520 51 11314
11316 0 490816 205856 48720 60 11315
11317 0 490848 205792 49000 160 11316
11318 5 490848 205632 49080 104 11317
11319 0 491040 205440 49120 40 11318
11320 0 491200 205280 49240 40 11319
11321 0 491424 205152 49360 32 11320
11322 6 491584 205216 49480 32 11321
11323 0 424541 160571 204800 0 7162
11324 0 424477 160191 204800 0 11323
11325 5 424182 159675 204800 0 11324
11326 0 424193 159684 204840 0 11325
11327 0 424182 159709 204880 0 11326
11328 0 424163 159761 204920 0 11327
11329 0 424162 159826 204960 0 11328
11330 0 424168 159899 205000 0 11329
11331 0 424196 159959 205040 0 11330
11332 0 424237 160012 205080 0 11331
11333 0 424268 160047 205120 0 11332
11334 0 424137 160080 205160 0 11333
11335 0 424040 160105 205200 0 11334
11336 0 424035 160146 205240 0 11335
11337 0 424089 160204 205280 0 11336
11338 0 424146 160208 205320 0 11337
11339 0 424289 160332 205360 0 11338
11340 0 424419 160454 205400 0 11339
11341 0 424582 160518 205440 0 11340
11342 0 424658 160529 205480 0 11341
11343 0 424695 160585 205520 0 11342
11344 6 424648 160668 205560 0 11343
11345 0 453165 156294 199120 0 3831
11346 0 453267 156514 199120 0 11345
11347 0 452975 156694 199120 0 11346
11348 5 452591 156929 199080 0 11347
11349 0 452550 156961 199040 0 11348
11350 0 452602 156923 199000 0 11349
11351 0 452593 156904 198960 0 11350
11352 0 452590 156884 198920 0 11351
11353 0 452654 156808 198880 0 11352
11354 0 452634 156770 198840 0 11353
11355 0 452606 156738 198800 0 11354
11356 0 452581 156700 198760 0 11355
11357 0 452562 156665 198720 0 11356
11358 0 452544 156615 198680 0 11357
11359 0 452524 156563 198640 0 11358
11360 0 452525 156514 198600 0 11359
11361 0 452533 156438 198560 0 11360
11362 0 452540 156383 198520 0 11361
11363 0 452558 156306 198480 0 11362
11364 0 452591 156293 198440 0 11363
11365 0 452624 156280 198400 0 11364
11366 6 452641 156279 198360 0 11365
11367 5 493632 211520 44680 45 6657
11368 5 493376 211520 44680 32 11367
11369 0 493184 211360 44760 32 11368
11370 0 493024 211168 44640 102 11369
11371 5 492992 210912 44560 124 11370
11372 0 493024 210656 44520 75 11371
11373 0 492960 210432 44400 81 11372
11374 0 492832 210176 44360 96 11373
11375 0 492736 209920 44360 120 11374
11376 0 492608 209696 44360 124 11375
11377 0 492448 209536 44520 101 11376
11378 5 492352 209408 44600 51 11377
11379 0 492256 209216 44760 60 11378
11380 0 492160 209056 44960 64 11379
11381 0 492064 208832 45120 40 11380
11382 0 491936 208640 45280 45 11381
11383 0 491744 208608 45480 86 11382
11384 5 491648 208576 45600 102 11383
11385 0 491488 208448 45760 32 11384
11386 5 491392 208352 45880 32 11385
11387 0 491328 208224 46120 45 11386
11388 6 491360 208224 46400 60 11387
11389 0 490171 204850 56480 0 10641
11390 0 490212 204909 56320 0 11389
11391 0 490232 205031 56280 0 11390
11392 0 490188 205035 56120 0 11391
11393 0 490084 205111 55960 0 11392
11394 0 490044 205183 55800 0 11393
11395 0 490100 205299 55600 0 11394
11396 0 489964 205327 55440 0 11395
11397 0 489776 205427 55280 0 11396
11398 5 489603 205501 55120 0 11397
11399 0 489276 205927 55160 0 11398
11400 0 489268 206087 55200 0 11399
11401 0 489288 206219 55280 0 11400
11402 0 489380 206403 55400 0 11401
11403 0 489596 207055 55480 0 11402
11404 0 489764 207289 55520 0 11403
11405 5 490344 207181 55600 0 11404
11406 0 490064 207257 55800 0 11405
11407 0 490032 207137 56000 0 11406
11408 0 489876 207049 56240 0 11407
11409 0 489640 206961 56400 0 11408
11410 6 489532 206917 56520 0 11409
11411 0 490880 207232 58280 40 7623
11412 0 490880 207232 58000 80 11411
11413 0 490816 207360 57760 60 11412
11414 0 490784 207360 57480 108 11413
11415 0 490848 207456 57240 81 11414
11416 0 490848 207584 57000 45 11415
11417 5 490848 207616 56880 40 11416
11418 0 490848 207776 56680 51 11417
11419 0 490880 207936 56480 64 11418
11420 5 490944 208032 56360 71 11419
11421 0 491040 208288 56360 120 11420
11422 5 491054 208863 56440 0 11421
11423 0 491008 209376 56040 101 11422
11424 0 491072 209472 55800 102 11423
11425 0 491136 209632 55600 96 11424
11426 0 491136 209856 55440 124 11425
11427 0 491296 210048 55280 115 11426
11428 0 491456 210048 55080 51 11427
11429 0 491616 210016 54840 60 11428
11430 0 491616 210016 54560 32 11429
11431 0 491648 210048 54280 60 11430
11432 6 491744 210624 54120 32 11431
11433 0 424524 160975 203200 0 7122
11434 0 424990 161345 203160 0 11433
11435 0 425091 161371 203120 0 11434
11436 0 425145 161341 203080 0 11435
11437 0 425192 161310 203040 0 11436
11438 0 425205 161283 203000 0 11437
11439 0 425218 161264 202960 0 11438
11440 0 425218 161245 202920 0 11439
11441 0 425244 161230 202880 0 11440
11442 0 425272 161144 202840 0 11441
11443 0 425277 161283 202800 0 11442
11444 0 425331 161044 202760 0 11443
11445 0 425361 160994 202720 0 11444
11446 0 425372 160966 202680 0 11445
11447 0 425330 161181 202640 0 11446
11448 0 425327 161216 202600 0 11447
11449 0 425285 161239 202560 0 11448
11450 0 425221 161233 202520 0 11449
11451 0 425191 161239 202480 0 11450
11452 0 425225 161234 202440 0 11451
11453 6 425265 161235 202400 0 11452
11454 0 354982 139939 184320 0 6398
11455 0 354480 139541 184160 0 11454
11456 0 354448 139443 184040 0 11455
11457 0 354437 139410 184000 0 11456
11458 0 354381 139149 183840 0 11457
11459 0 354425 138906 183640 0 11458
11460 0 354483 138843 183560 0 11459
11461 0 354512 138864 183440 0 11460
11462 0 354603 138852 183320 0 11461
11463 0 354718 138904 183240 0 11462
11464 0 354754 138943 183200 0 11463
11465 0 354866 139090 183040 0 11464
11466 0 354844 139086 183000 0 11465
11467 0 354780 139072 182880 0 11466
11468 0 354560 139215 182720 0 11467
11469 0 354403 139161 182600 0 11468
11470 0 354492 139223 182520 0 11469
11471 0 354605 139262 182440 0 11470
11472 0 354519 139340 182360 0 11471
11473 0 354469 139428 182280 0 11472
11474 6 354417 139436 182160 0 11473
11475 5 362759 129406 187680 0 2995
11476 0 362692 129403 187560 0 11475
11477 0 362636 129363 187520 0 11476
11478 0 362644 129301 187360 0 11477
11479 0 362635 129235 187320 0 11478
11480 0 362713 129352 187200 0 11479
11481 0 362804 129293 187080 0 11480
11482 0 362808 129340 186920 0 11481
11483 0 362909 129333 186800 0 11482
11484 0 362882 129259 186640 0 11483
11485 0 362901 129264 186480 0 11484
11486 0 362820 129249 186320 0 11485
11487 0 362836 129145 186160 0 11486
11488 0 362926 128967 186000 0 11487
11489 0 362997 128890 185880 0 11488
11490 0 363022 128729 185800 0 11489
11491 0 363034 128648 185760 0 11490
11492 0 363112 128568 185680 0 11491
11493 0 363224 128531 185600 0 11492
11494 0 363313 128503 185520 0 11493
11495 6 363409 128396 185480 0 11494
11496 0 377128 128889 183440 0 2932
11497 0 377049 128930 183480 0 11496
11498 0 376924 129178 183760 0 11497
11499 0 376890 129343 183920 0 11498
11500 0 376847 129431 184000 0 11499
11501 0 376720 129724 184080 0 11500
11502 0 376618 129891 184160 0 11501
11503 0 376379 129867 184200 0 11502
11504 0 375526 129316 184240 0 11503
11505 5 375350 129319 184280 0 11504
11506 0 374998 129325 184360 0 11505
11507 0 374930 129364 184400 0 11506
11508 5 374832 129422 184520 0 11507
11509 0 375050 129603 184640 0 11508
11510 0 375073 129663 184720 0 11509
11511 0 375008 129759 184800 0 11510
11512 0 374978 129895 184840 0 11511
11513 0 375056 129960 184880 0 11512
11514 0 375099 130065 185000 0 11513
11515 0 375134 130062 185080 0 11514
11516 6 375108 130021 185120 0 11515
11517 0 489888 212096 41000 64 6699
11518 0 489888 212256 41240 86 11517
11519 5 489888 212320 41360 81 11518
11520 0 489824 212480 41560 104 11519
11521 0 489696 212640 41760 128 11520
11522 5 489632 212704 41840 71 11521
11523 0 489472 212864 42040 64 11522
11524 0 489440 213120 42080 120 11523
11525 0 489632 213312 42040 115 11524
11526 0 489824 213504 42000 71 11525
11527 5 489984 213568 42000 71 11526
11528 0 490144 213728 41880 148 11527
11529 0 490304 213792 41680 101 11528
11530 0 490464 213728 41480 75 11529
11531 0 490720 213664 41400 32 11530
11532 5 490752 213632 41400 51 11531
11533 0 490752 213376 41400 40 11532
11534 0 490656 213120 41280 45 11533
11535 0 490496 213088 41080 64 11534
11536 0 490336 213248 40880 32 11535
11537 6 490304 213280 40840 32 11536
11538 0 366898 140704 186400 0 6372
11539 0 366902 140736 186440 0 11538
11540 0 366864 140736 186480 0 11539
11541 0 366851 140723 186520 0 11540
11542 0 366805 140680 186560 0 11541
11543 0 366959 140571 186600 0 11542
11544 0 366996 140541 186680 0 11543
11545 0 366967 140560 186760 0 11544
11546 0 366921 140586 186800 0 11545
11547 0 366871 140644 186840 0 11546
11548 0 366810 140688 186880 0 11547
11549 0 366748 140738 186920 0 11548
11550 0 366725 140762 186960 0 11549
11551 5 366721 140770 187040 0 11550
11552 0 366580 140726 187080 0 11551
11553 0 366518 140783 187120 0 11552
11554 0 366427 140787 187160 0 11553
11555 0 366387 140787 187200 0 11554
11556 0 366408 140800 187240 0 11555
11557 6 366437 140795 187320 0 11556
11558 0 486528 211168 41200 45 6735
11559 0 486400 210944 41200 51 11558
11560 0 486304 210720 41080 86 11559
11561 0 486304 210464 41040 75 11560
11562 0 486272 210240 40880 75 11561
11563 0 486240 210048 40680 32 11562
11564 0 486208 209888 40480 101 11563
11565 0 486208 209728 40280 96 11564
11566 0 486208 209472 40240 124 11565
11567 0 486240 209248 40080 190 11566
11568 0 486208 209152 39800 256 11567
11569 0 486176 208896 39800 172 11568
11570 0 486176 208640 39800 137 11569
11571 0 486208 208384 39840 163 11570
11572 0 486272 208128 39840 108 11571
11573 0 486304 207872 39880 86 11572
11574 0 486368 207648 40000 120 11573
11575 0 486368 207424 40160 104 11574
11576 0 486528 207264 40360 71 11575
11577 6 486592 207200 40400 71 11576
11578 0 493600 211392 44440 75 11367
11579 0 493568 211232 44240 64 11578
11580 0 493632 211040 44080 81 11579
11581 0 493760 210784 44080 60 11580
11582 0 493856 210528 44040 80 11581
11583 0 493984 210304 43920 40 11582
11584 0 494144 210080 43920 75 11583
11585 0 494304 209920 43800 51 11584
11586 0 494464 209792 43640 40 11585
11587 0 494624 209632 43480 32 11586
11588 0 494752 209408 43440 163 11587
11589 0 494752 209248 43240 86 11588
11590 0 494784 209088 43040 150 11589
11591 0 494816 208928 42840 186 11590
11592 0 494720 208736 42680 122 11591
11593 0 494592 208576 42520 115 11592
11594 0 494432 208416 42360 101 11593
11595 0 494240 208320 42200 96 11594
11596 0 494080 208192 42040 32 11595
11597 6 494048 208160 42000 45 11596
11598 0 490308 209232 49600 0 9614
11599 0 490440 209144 49800 0 11598
11600 0 490400 209158 49960 0 11599
11601 0 490584 209062 50160 0 11600
11602 0 490668 208794 50320 0 11601
11603 0 490952 208406 50400 0 11602
11604 0 491892 207554 50400 0 11603
11605 0 491844 207382 50480 0 11604
11606 0 491720 207282 50560 0 11605
11607 0 491612 207370 50680 0 11606
11608 0 491824 206922 50800 0 11607
11609 0 492052 206814 50880 0 11608
11610 0 492124 206522 51000 0 11609
11611 5 492124 206086 51080 0 11610
11612 0 492072 206074 50920 0 11611
11613 0 491752 206030 50760 0 11612
11614 0 491632 206146 50600 0 11613
11615 5 491596 206246 50520 0 11614
11616 0 491424 206358 50480 0 11615
11617 6 491132 206194 50440 0 11616
11618 0 418328 141670 209400 0 6279
11619 0 417873 141614 209400 0 11618
11620 0 417633 141602 209440 0 11619
11621 0 417583 141606 209480 0 11620
11622 0 417735 141535 209520 0 11621
11623 0 417561 141571 209560 0 11622
11624 0 417490 141643 209600 0 11623
11625 0 417465 141686 209640 0 11624
11626 0 417414 141725 209680 0 11625
11627 0 417306 141718 209720 0 11626
11628 0 417144 141692 209760 0 11627
11629 0 417176 141729 209800 0 11628
11630 0 417175 141732 209840 0 11629
11631 0 417164 141744 209880 0 11630
11632 0 417144 141735 209920 0 11631
11633 0 417134 141728 209960 0 11632
11634 0 417106 141703 210000 0 11633
11635 0 417124 141691 210040 0 11634
11636 6 417155 141694 210080 0 11635
11637 0 453812 155873 199120 0 3831
11638 5 454062 155340 199080 0 11637
11639 0 454121 155301 199040 0 11638
11640 0 454159 155239 198960 0 11639
11641 0 454178 155208 198920 0 11640
11642 0 454321 155050 198800 0 11641
11643 0 454369 154998 198760 0 11642
11644 0 454397 154960 198680 0 11643
11645 0 454413 154943 198640 0 11644
11646 0 454476 154876 198480 0 11645
11647 0 454493 154856 198440 0 11646
11648 0 454449 154722 198360 0 11647
11649 0 454444 154697 198200 0 11648
11650 0 454424 154686 198160 0 11649
11651 0 454309 154623 197960 0 11650
11652 0 454189 154661 197840 0 11651
11653 0 454300 154735 197760 0 11652
11654 0 454341 154760 197720 0 11653
11655 6 454368 154788 197640 0 11654
11656 0 366760 137988 163640 0 7535
11657 0 366843 137968 163560 0 11656
11658 0 366923 137945 163400 0 11657
11659 0 366943 137939 163360 0 11658
11660 0 367112 138028 163240 0 11659
11661 0 367168 138058 163200 0 11660
11662 0 367254 138103 163160 0 11661
11663 0 367426 138193 163080 0 11662
11664 0 367207 138344 162920 0 11663
11665 0 367150 138280 162840 0 11664
11666 0 367101 138238 162720 0 11665
11667 0 367187 138205 162680 0 11666
11668 0 367443 138408 162600 0 11667
11669 0 367422 138515 162520 0 11668
11670 0 367469 138529 162360 0 11669
11671 0 367508 138565 162240 0 11670
11672 0 367764 138425 162240 0 11671
11673 0 367843 138417 162200 0 11672
11674 6 367872 138422 162160 0 11673
11675 0 486496 212960 44120 141 6750
11676 0 486464 212992 44400 115 11675
11677 0 486432 213056 44680 115 11676
11678 0 486432 213056 44960 60 11677
11679 0 486272 213056 45160 98 11678
11680 0 486080 212992 45360 96 11679
11681 5 485920 213024 45560 120 11680
11682 0 485888 213024 45600 86 11681
11683 5 485888 212992 45880 60 11682
11684 0 485984 213120 45960 104 11683
11685 0 486144 213312 46080 140 11684
11686 0 486304 213504 46240 102 11685
11687 0 486496 213696 46360 137 11686
11688 0 486592 213856 46560 131 11687
11689 0 486720 214016 46720 189 11688
11690 0 486912 214208 46800 64 11689
11691 0 487168 214208 46760 32 11690
11692 0 487456 214112 47080 81 11691
11693 6 487392 213920 47240 141 11692
11694 0 490288 209192 49040 0 9617
11695 0 490384 209112 48840 0 11694
11696 0 490428 209064 48600 0 11695
11697 5 490442 209097 48560 0 11696
11698 0 490484 209196 48440 0 11697
11699 0 490588 209528 48280 0 11698
11700 0 490540 209540 48120 0 11699
11701 0 490508 209550 48080 0 11700
11702 0 490476 209290 48040 0 11701
11703 5 490462 209378 48000 0 11702
11704 0 490448 209466 47960 0 11703
11705 0 490448 209470 47880 0 11704
11706 0 490556 209530 47760 0 11705
11707 0 490652 209782 47600 0 11706
11708 0 490824 209910 47480 0 11707
11709 0 490952 209978 47360 0 11708
11710 0 490972 210042 47240 0 11709
11711 0 491012 210270 47120 0 11710
11712 6 490984 210358 46960 0 11711
11713 0 421258 153749 214360 0 2739
11714 0 421286 153752 214400 0 11713
11715 0 421471 153826 214440 0 11714
11716 0 421510 153860 214480 0 11715
11717 0 421544 153902 214520 0 11716
11718 0 421584 153937 214560 0 11717
11719 0 421617 153981 214600 0 11718
11720 0 421630 153990 214640 0 11719
11721 0 421646 154003 214680 0 11720
11722 0 421567 153941 214720 0 11721
11723 0 421531 153934 214760 0 11722
11724 0 421516 153927 214800 0 11723
11725 0 421523 153943 214840 0 11724
11726 0 421680 154046 214880 0 11725
11727 0 421720 154066 214920 0 11726
11728 0 421736 154037 214960 0 11727
11729 0 421759 154030 215000 0 11728
11730 6 421736 154004 215040 0 11729
11731 0 458265 141122 191760 0 4243
11732 0 458289 141385 191760 0 11731
11733 0 458152 141705 191760 0 11732
11734 0 458234 142078 191760 0 11733
11735 0 458246 142099 191720 0 11734
11736 5 458324 142096 191680 0 11735
11737 0 458081 142163 191680 0 11736
11738 0 457901 142277 191680 0 11737
11739 0 457705 142212 191680 0 11738
11740 0 457608 142090 191680 0 11739
11741 0 457448 142140 191680 0 11740
11742 0 457376 142280 191680 0 11741
11743 0 457284 142336 191640 0 11742
11744 0 457255 142330 191600 0 11743
11745 0 457264 142316 191560 0 11744
11746 0 457225 142314 191520 0 11745
11747 0 457189 142335 191480 0 11746
11748 6 457155 142347 191440 0 11747
11749 5 465617 146503 184440 0 5528
11750 0 465638 145606 184480 0 11749
11751 0 465778 145665 184520 0 11750
11752 0 465890 145750 184560 0 11751
11753 0 465888 145839 184600 0 11752
11754 0 465867 145861 184640 0 11753
11755 0 465851 145863 184680 0 11754
11756 0 465843 145880 184720 0 11755
11757 0 465800 145945 184760 0 11756
11758 0 465863 145975 184800 0 11757
11759 0 465937 146005 184840 0 11758
11760 0 465905 145992 184880 0 11759
11761 0 465875 145983 184920 0 11760
11762 0 465818 146224 184960 0 11761
11763 0 465809 146316 185000 0 11762
11764 0 465704 146372 185040 0 11763
11765 0 465676 146387 185080 0 11764
11766 6 465669 146367 185120 0 11765
11767 0 487202 203290 47000 0 9637
11768 0 487034 203398 47280 0 11767
11769 0 487030 203354 47480 0 11768
11770 5 486862 203362 47560 0 11769
11771 0 487306 202886 47680 0 11770
11772 0 487642 202754 47800 0 11771
11773 0 488118 202722 47920 0 11772
11774 0 488090 202844 48160 0 11773
11775 5 488046 202956 48240 0 11774
11776 0 488562 202948 48360 0 11775
11777 0 488938 202920 48480 0 11776
11778 0 489134 202896 48600 0 11777
11779 5 489146 202902 48720 0 11778
11780 0 488738 202964 48760 0 11779
11781 0 488790 202904 48840 0 11780
11782 0 488770 202928 48960 0 11781
11783 0 489006 203112 49120 0 11782
11784 6 489070 203140 49200 0 11783
11785 0 491456 213472 45360 32 6636
11786 0 491424 213568 45120 40 11785
11787 0 491520 213824 45000 96 11786
11788 0 491584 214048 44880 128 11787
11789 0 491552 214272 44760 75 11788
11790 5 491584 214400 44680 32 11789
11791 5 491712 214400 44600 40 11790
11792 0 491712 214400 43840 120 11791
11793 0 491904 214464 43640 122 11792
11794 0 492064 214464 43440 51 11793
11795 0 492320 214464 43440 51 11794
11796 0 492576 214464 43360 45 11795
11797 0 492832 214496 43400 60 11796
11798 0 493088 214496 43400 32 11797
11799 0 493280 214336 43440 51 11798
11800 0 493504 214208 43560 32 11799
11801 0 493728 214048 43560 32 11800
11802 6 493792 214016 43640 45 11801
11803 5 485743 213274 48640 0 9890
11804 0 485536 212768 48880 206 11803
11805 0 485312 212608 48920 160 11804
11806 0 485152 212576 49120 32 11805
11807 5 485120 212576 49160 32 11806
11808 0 484928 212384 49200 60 11807
11809 0 484736 212192 49160 75 11808
11810 0 484608 212032 49000 60 11809
11811 0 484448 211840 48920 98 11810
11812 0 484288 211648 48840 60 11811
11813 0 484096 211456 48800 60 11812
11814 0 483968 211232 48760 96 11813
11815 0 483936 211008 48640 71 11814
11816 0 483872 210752 48600 71 11815
11817 0 483840 210496 48520 60 11816
11818 0 483840 210272 48400 51 11817
11819 0 483808 210016 48320 51 11818
11820 6 483808 209984 48320 40 11819
11821 0 491168 205748 58360 0 10275
11822 5 491702 204773 58360 0 11821
11823 0 491804 204925 58080 0 11822
11824 0 492047 205150 57760 0 11823
11825 0 491959 205088 57560 0 11824
11826 0 492079 204843 57360 0 11825
11827 0 492199 204732 57240 0 11826
11828 0 492199 204732 57120 0 11827
11829 5 492145 204743 57040 0 11828
11830 0 493207 204540 57040 0 11829
11831 0 493427 204524 56960 0 11830
11832 0 493543 204484 56840 0 11831
11833 0 493759 204376 56640 0 11832
11834 0 493547 204700 56440 0 11833
11835 0 493535 204840 56240 0 11834
11836 5 493587 204840 56200 0 11835
11837 0 493931 204440 56160 0 11836
11838 6 494031 204312 56080 0 11837
11839 0 486560 211264 42760 81 6742
11840 0 486656 211040 42840 51 11839
11841 0 486752 210816 42960 81 11840
11842 5 486784 210752 43040 75 11841
11843 0 486944 210528 43040 75 11842
11844 0 487136 210336 43080 81 11843
11845 0 487328 210176 43120 90 11844
11846 5 487360 210144 43160 75 11845
11847 0 487200 210016 43360 96 11846
11848 0 486976 209920 43520 172 11847
11849 0 486816 209824 43720 175 11848
11850 5 486784 209824 43800 196 11849
11851 0 486752 209984 44000 134 11850
11852 0 486592 210144 44120 139 11851
11853 0 486400 210336 44200 71 11852
11854 0 486176 210496 44200 32 11853
11855 6 485952 210560 44200 60 11854
11856 0 421385 153796 213360 0 2714
11857 0 421601 154141 213360 0 11856
11858 0 421664 154220 213400 0 11857
11859 0 421785 154327 213440 0 11858
11860 0 421900 154432 213480 0 11859
11861 0 421939 154478 213520 0 11860
11862 0 421968 154510 213560 0 11861
11863 0 422038 154592 213600 0 11862
11864 0 422048 154574 213640 0 11863
11865 0 422056 154555 213680 0 11864
11866 0 422069 154555 213720 0 11865
11867 0 422082 154556 213760 0 11866
11868 0 422115 154550 213800 0 11867
11869 0 422146 154545 213840 0 11868
11870 0 422178 154536 213880 0 11869
11871 6 422205 154528 213920 0 11870
11872 0 340147 137661 193760 0 8293
11873 0 340025 137817 193800 0 11872
11874 0 339988 137828 193840 0 11873
11875 0 339955 137849 193880 0 11874
11876 0 339838 137875 193920 0 11875
11877 0 339853 137871 193960 0 11876
11878 0 339824 137865 194000 0 11877
11879 5 339903 137869 194040 0 11878
11880 0 339891 137871 194080 0 11879
11881 0 339912 137853 194120 0 11880
11882 0 339936 137832 194160 0 11881
11883 0 339758 137546 194200 0 11882
11884 0 339797 137523 194240 0 11883
11885 0 339791 137501 194280 0 11884
11886 0 339759 137463 194320 0 11885
11887 6 339781 137524 194360 0 11886
11888 0 349920 137962 184240 0 6415
11889 0 349994 138148 184360 0 11888
11890 0 349950 138157 184400 0 11889
11891 0 349657 138262 184520 0 11890
11892 0 349566 138312 184640 0 11891
11893 0 349530 138328 184680 0 11892
11894 0 349493 138366 184720 0 11893
11895 0 349290 138604 184840 0 11894
11896 0 349155 138689 184880 0 11895
11897 0 348987 138767 184920 0 11896
11898 0 348934 138844 185000 0 11897
11899 0 348883 138878 185040 0 11898
11900 0 348902 138957 185160 0 11899
11901 0 348859 139009 185280 0 11900
11902 0 348899 138982 185320 0 11901
11903 6 348903 139087 185440 0 11902
11904 0 367367 124161 183560 0 4484
11905 0 367368 124212 183640 0 11904
11906 0 367384 124241 183680 0 11905
11907 0 367401 124266 183720 0 11906
11908 0 367453 124308 183760 0 11907
11909 0 367465 124401 183800 0 11908
11910 0 367468 124492 183840 0 11909
11911 0 367467 124533 183880 0 11910
11912 0 367532 124600 183920 0 11911
11913 0 367590 124626 183960 0 11912
11914 0 367605 124663 184000 0 11913
11915 0 367601 124697 184040 0 11914
11916 0 367615 124756 184080 0 11915
11917 0 367519 124832 184080 0 11916
11918 0 367504 125042 184240 0 11917
11919 6 367528 125199 184320 0 11918
11920 0 457367 143356 194440 0 4310
11921 0 457092 143462 194480 0 11920
11922 0 457142 143512 194520 0 11921
11923 0 457181 143562 194560 0 11922
11924 0 457204 143589 194600 0 11923
11925 0 457163 143547 194640 0 11924
11926 0 457159 143516 194680 0 11925
11927 0 457135 143586 194720 0 11926
11928 0 457113 143658 194760 0 11927
11929 0 457158 143738 194800 0 11928
11930 0 457206 143836 194840 0 11929
11931 0 457245 143868 194880 0 11930
11932 0 457279 143910 194920 0 11931
11933 0 457295 143900 194960 0 11932
11934 0 457306 143906 195000 0 11933
11935 6 457289 143948 195040 0 11934
11936 0 490784 210080 40400 102 6709
11937 0 490784 209920 40600 81 11936
11938 0 490848 209760 40800 45 11937
11939 0 490848 209600 41000 91 11938
11940 0 490848 209440 41200 71 11939
11941 0 490880 209280 41400 143 11940
11942 5 490880 209184 41520 140 11941
11943 0 490784 209024 41720 139 11942
11944 0 490784 208768 41760 107 11943
11945 0 490784 208512 41760 51 11944
11946 0 490656 208288 41800 40 11945
11947 0 490464 208224 41600 32 11946
11948 0 490304 208288 41400 51 11947
11949 0 490112 208320 41640 32 11948
11950 0 489920 208160 41680 51 11949
11951 6 489920 208128 41680 51 11950
11952 0 493920 212064 45840 175 6652
11953 0 494080 211904 46040 98 11952
11954 5 494208 211808 46200 51 11953
11955 0 494368 211808 46400 45 11954
11956 0 494464 211872 46640 107 11955
11957 5 494496 211872 46680 115 11956
11958 0 494528 211872 46960 120 11957
11959 0 494688 211904 47160 120 11958
11960 5 494784 211936 47360 108 11959
11961 0 494656 212160 47360 124 11960
11962 0 494432 212288 47360 128 11961
11963 0 494208 212384 47440 137 11962
11964 0 494048 212608 47440 86 11963
11965 0 493856 212800 47400 75 11964
11966 0 493600 212928 47400 45 11965
11967 6 493568 212960 47440 51 11966
11968 0 488384 207108 48440 0 11277
11969 5 487988 207068 48600 0 11968
11970 0 487968 207092 48640 0 11969
11971 0 488208 207128 48920 0 11970
11972 0 488268 207108 49000 0 11971
11973 0 488408 207154 49120 0 11972
11974 0 488432 207170 49200 0 11973
11975 0 488400 207206 49240 0 11974
11976 0 488516 207178 49280 0 11975
11977 0 488248 207194 49360 0 11976
11978 0 488076 207218 49480 0 11977
11979 0 487844 207142 49600 0 11978
11980 5 487592 207114 49680 0 11979
11981 0 487384 207234 49600 0 11980
11982 0 487320 207186 49520 0 11981
11983 6 487308 207170 49440 0 11982
11984 5 486464 211760 50080 0 9608
11985 0 486624 212236 50040 0 11984
11986 0 486812 212500 49960 0 11985
11987 0 486848 212724 49880 0 11986
11988 0 486870 212828 49760 0 11987
11989 5 486850 212828 49680 0 11988
11990 0 486938 212764 49640 0 11989
11991 0 486898 212584 49560 0 11990
11992 0 486890 212516 49520 0 11991
11993 0 486922 212404 49440 0 11992
11994 0 486954 212364 49400 0 11993
11995 0 486962 212316 49320 0 11994
11996 0 487086 212200 49240 0 11995
11997 0 487118 212100 49160 0 11996
11998 0 487018 212012 49080 0 11997
11999 6 486966 211936 49000 0 11998
12000 0 496470 202972 54520 0 9722
12001 0 496204 202912 54520 0 12000
12002 5 495707 203053 54520 0 12001
12003 0 495629 203075 54560 0 12002
12004 0 495501 203071 54640 0 12003
12005 0 495458 203072 54680 0 12004
12006 0 495372 203102 54760 0 12005
12007 0 495197 203071 54800 0 12006
12008 0 495057 202997 54840 0 12007
12009 0 494979 202940 54880 0 12008
12010 0 494891 202931 54960 0 12009
12011 0 494745 202903 55080 0 12010
12012 5 494550 202990 55280 0 12011
12013 0 494130 203045 55400 0 12012
12014 0 494054 203110 55600 0 12013
12015 6 493962 203180 55760 0 12014
12016 0 487617 209731 52720 0 11234
12017 5 487513 209657 52760 0 12016
12018 0 488025 209009 52800 0 12017
12019 0 487985 208921 52880 0 12018
12020 5 488109 209085 53040 0 12019
12021 0 487905 208365 53080 0 12020
12022 0 487869 208437 53160 0 12021
12023 0 487769 208525 53400 0 12022
12024 0 487913 208821 53600 0 12023
12025 0 487821 208709 53760 0 12024
12026 0 487765 208553 53920 0 12025
12027 0 487873 208609 54120 0 12026
12028 5 488013 208645 54320 0 12027
12029 0 487985 208489 54520 0 12028
12030 0 488057 208461 54720 0 12029
12031 6 488325 208381 54840 0 12030
12032 0 418857 142537 210240 0 10789
12033 0 419103 142248 210280 0 12032
12034 0 419254 142210 210320 0 12033
12035 0 419274 142226 210360 0 12034
12036 0 419289 142239 210400 0 12035
12037 0 419310 142204 210440 0 12036
12038 5 419322 142189 210480 0 12037
12039 0 419063 141968 210480 0 12038
12040 0 419099 141884 210520 0 12039
12041 0 419066 141912 210560 0 12040
12042 0 419104 141952 210600 0 12041
12043 0 419121 141975 210640 0 12042
12044 0 419149 142006 210680 0 12043
12045 0 419171 142037 210720 0 12044
12046 6 419252 142110 210760 0 12045
12047 0 451627 157794 203440 0 3938
12048 0 451324 158441 203440 0 12047
12049 0 451166 158525 203400 0 12048
12050 0 451186 158562 203360 0 12049
12051 0 451218 158602 203320 0 12050
12052 0 451200 158655 203280 0 12051
12053 0 451178 158704 203240 0 12052
12054 0 451198 158742 203200 0 12053
12055 0 451181 158786 203160 0 12054
12056 0 451176 158816 203120 0 12055
12057 0 451169 158838 203080 0 12056
12058 0 451153 158879 203040 0 12057
12059 0 451138 158908 203000 0 12058
12060 0 451198 158886 202960 0 12059
12061 6 451246 158856 202920 0 12060
12062 0 453148 156993 201800 0 3897
12063 0 453162 157132 201840 0 12062
12064 0 453181 157219 201880 0 12063
12065 0 453211 157282 201920 0 12064
12066 0 453213 157332 201960 0 12065
12067 0 453188 157395 202000 0 12066
12068 0 453166 157423 202040 0 12067
12069 0 453157 157468 202080 0 12068
12070 0 453191 157460 202120 0 12069
12071 0 453223 157433 202160 0 12070
12072 0 453220 157398 202200 0 12071
12073 0 453239 157387 202240 0 12072
12074 0 453208 157345 202280 0 12073
12075 0 453218 157322 202320 0 12074
12076 6 453160 157159 202360 0 12075
12077 0 451368 149286 200560 0 3766
12078 0 451340 149570 200600 0 12077
12079 0 451326 149572 200640 0 12078
12080 0 451327 149564 200680 0 12079
12081 0 451327 149561 200720 0 12080
12082 0 451327 149582 200760 0 12081
12083 0 451337 149562 200800 0 12082
12084 0 451309 149528 200840 0 12083
12085 0 451292 149454 200880 0 12084
12086 0 451267 149380 200920 0 12085
12087 0 451265 149249 200960 0 12086
12088 0 451277 149093 201000 0 12087
12089 0 451239 149068 201040 0 12088
12090 0 451260 149061 201080 0 12089
12091 6 451254 149071 201120 0 12090
12092 0 490432 210240 39960 86 6711
12093 0 490208 210368 40000 108 12092
12094 0 489984 210368 40120 163 12093
12095 0 489760 210304 40240 108 12094
12096 0 489664 210112 40480 32 12095
12097 0 489504 209792 40640 32 12096
12098 0 489312 209632 40720 40 12097
12099 0 489248 209408 40840 45 12098
12100 0 489216 209152 40880 128 12099
12101 0 489312 208896 40960 143 12100
12102 0 489536 208896 41080 124 12101
12103 0 489760 208800 40960 90 12102
12104 0 489952 208640 40880 131 12103
12105 0 489952 208448 40680 51 12104
12106 6 490112 208288 40520 60 12105
12107 0 491372 203013 51120 0 11211
12108 0 491218 203304 51120 0 12107
12109 0 491106 203278 51080 0 12108
12110 5 491130 203458 51040 0 12109
12111 0 490973 203227 51040 0 12110
12112 0 490973 203232 51000 0 12111
12113 0 490901 203182 50960 0 12112
12114 0 490929 203166 50920 0 12113
12115 0 490909 203202 50880 0 12114
12116 0 490741 203134 50840 0 12115
12117 0 490833 203154 50760 0 12116
12118 0 490897 203130 50680 0 12117
12119 0 490965 203182 50560 0 12118
12120 0 490905 203254 50520 0 12119
12121 6 490729 203390 50480 0 12120
12122 0 487184 212900 50520 0 9603
12123 0 487252 213020 50400 0 12122
12124 0 487280 213116 50320 0 12123
12125 0 487212 213204 50240 0 12124
12126 0 487184 213308 50120 0 12125
12127 0 487128 213420 50000 0 12126
12128 0 487108 213524 49840 0 12127
12129 0 486990 213488 49800 0 12128
12130 0 486946 213332 49720 0 12129
12131 0 487030 213272 49560 0 12130
12132 0 487058 213208 49400 0 12131
12133 0 487146 213128 49320 0 12132
12134 0 487222 213120 49200 0 12133
12135 0 487210 213112 49120 0 12134
12136 6 487198 213108 49040 0 12135
12137 0 422211 152697 213920 0 2728
12138 0 422359 152642 213960 0 12137
12139 0 422554 152449 214000 0 12138
12140 0 422611 152457 214040 0 12139
12141 0 422647 152473 214080 0 12140
12142 0 422678 152493 214120 0 12141
12143 5 422708 152505 214160 0 12142
12144 0 422437 152472 214200 0 12143
12145 0 422208 152502 214240 0 12144
12146 0 422201 152516 214280 0 12145
12147 0 422198 152528 214320 0 12146
12148 0 422099 152560 214360 0 12147
12149 0 422010 152591 214400 0 12148
12150 6 421912 152703 214440 0 12149
12151 0 419003 142125 209360 0 6278
12152 0 418766 142643 209360 0 12151
12153 0 418495 142703 209320 0 12152
12154 0 418447 142704 209280 0 12153
12155 0 418401 142720 209240 0 12154
12156 0 418336 142719 209200 0 12155
12157 0 418275 142735 209160 0 12156
12158 0 418229 142778 209120 0 12157
12159 0 418193 142836 209080 0 12158
12160 0 418203 142821 209040 0 12159
12161 0 418202 142817 209000 0 12160
12162 0 418236 142774 208960 0 12161
12163 0 418259 142700 208920 0 12162
12164 6 418269 142605 208880 0 12163
12165 0 325396 133529 182640 0 8078
12166 0 325359 134141 182600 0 12165
12167 0 325412 134366 182560 0 12166
12168 0 325508 134721 182520 0 12167
12169 0 325448 134848 182440 0 12168
12170 0 325447 135288 182320 0 12169
12171 0 325513 135402 182160 0 12170
12172 0 325559 135490 182120 0 12171
12173 0 325647 135686 182040 0 12172
12174 0 325709 135788 181920 0 12173
12175 0 325730 135831 181880 0 12174
12176 0 325955 135864 181800 0 12175
12177 0 326046 135900 181840 0 12176
12178 6 326225 135974 181920 0 12177
12179 0 424715 161089 203400 0 7127
12180 0 425010 161575 203400 0 12179
12181 0 425065 161612 203440 0 12180
12182 0 425118 161646 203480 0 12181
12183 0 425157 161680 203520 0 12182
12184 0 425187 161733 203560 0 12183
12185 0 425205 161757 203600 0 12184
12186 0 425199 161766 203640 0 12185
12187 0 425124 161752 203680 0 12186
12188 0 425037 161692 203720 0 12187
12189 0 424942 161686 203760 0 12188
12190 0 424845 161684 203800 0 12189
12191 0 424790 161660 203840 0 12190
12192 6 424735 161640 203880 0 12191
12193 0 451260 153135 198560 0 3817
12194 0 451253 153125 198520 0 12193
12195 0 451248 153110 198480 0 12194
12196 0 451244 153093 198440 0 12195
12197 0 451242 153081 198400 0 12196
12198 0 451242 153063 198360 0 12197
12199 0 451237 153048 198320 0 12198
12200 0 451225 153034 198280 0 12199
12201 0 451226 153024 198240 0 12200
12202 5 451217 152999 198200 0 12201
12203 0 451508 153491 198200 0 12202
12204 0 451571 153533 198160 0 12203
12205 0 451625 153560 198120 0 12204
12206 6 451642 153565 198080 0 12205
12207 0 357132 122672 189280 0 9124
12208 0 357127 122781 189240 0 12207
12209 0 357035 122830 189160 0 12208
12210 0 356976 122864 189120 0 12209
12211 0 356741 122931 189080 0 12210
12212 0 356188 123196 189040 0 12211
12213 0 355981 123377 189000 0 12212
12214 0 355855 123384 188960 0 12213
12215 0 355613 123319 188880 0 12214
12216 0 355578 123271 188720 0 12215
12217 0 355593 123283 188640 0 12216
12218 0 355608 123311 188560 0 12217
12219 0 355481 123162 188520 0 12218
12220 6 355440 123133 188480 0 12219
12221 0 344928 132316 192640 0 3087
12222 0 345001 132359 192520 0 12221
12223 0 344984 132364 192400 0 12222
12224 0 345067 132411 192240 0 12223
12225 0 345158 132436 192120 0 12224
12226 0 345152 132484 191960 0 12225
12227 0 345164 132464 191880 0 12226
12228 0 345181 132452 191800 0 12227
12229 0 345160 132531 191680 0 12228
12230 0 345289 132606 191560 0 12229
12231 0 345299 132696 191440 0 12230
12232 0 345337 132666 191400 0 12231
12233 0 345422 132681 191360 0 12232
12234 6 345492 132665 191280 0 12233
12235 0 347040 130667 192680 0 3083
12236 0 346674 131097 192640 0 12235
12237 0 346564 131086 192600 0 12236
12238 0 346334 131201 192560 0 12237
12239 0 346224 131356 192520 0 12238
12240 0 345982 131890 192480 0 12239
12241 0 345946 132018 192440 0 12240
12242 0 345975 132099 192320 0 12241
12243 0 346141 131979 192240 0 12242
12244 0 346273 131984 192160 0 12243
12245 0 346312 132060 192080 0 12244
12246 0 346333 132075 191960 0 12245
12247 0 346384 132095 191880 0 12246
12248 6 346381 132086 191760 0 12247
12249 0 361548 121698 182720 0 6774
12250 0 361540 121561 182800 0 12249
12251 0 361507 121472 182920 0 12250
12252 0 361456 121348 183040 0 12251
12253 0 361410 121163 183160 0 12252
12254 0 361382 120989 183320 0 12253
12255 0 361483 120949 183360 0 12254
12256 0 361519 120929 183400 0 12255
12257 0 361569 120948 183440 0 12256
12258 0 361608 120953 183480 0 12257
12259 0 361692 120970 183520 0 12258
12260 0 361703 120939 183600 0 12259
12261 0 361786 120907 183640 0 12260
12262 6 361856 120686 183680 0 12261
12263 0 466322 144304 183360 0 11066
12264 0 466380 144108 183320 0 12263
12265 0 466486 144048 183280 0 12264
12266 0 466596 143996 183240 0 12265
12267 0 466520 144128 183200 0 12266
12268 5 466293 144332 183160 0 12267
12269 0 466975 144406 183160 0 12268
12270 0 467243 144458 183120 0 12269
12271 0 467249 144382 183080 0 12270
12272 0 467246 144373 183040 0 12271
12273 0 467208 144471 183000 0 12272
12274 0 467190 144511 182960 0 12273
12275 0 467233 144577 182920 0 12274
12276 6 467297 144630 182880 0 12275
12277 0 496608 209920 45560 98 8248
12278 0 496736 209760 45760 96 12277
12279 0 496768 209504 45880 75 12278
12280 0 496896 209312 46080 64 12279
12281 0 497056 209280 46280 51 12280
12282 0 497216 209376 46480 81 12281
12283 0 497376 209376 46680 124 12282
12284 0 497536 209280 46880 128 12283
12285 5 497632 209184 46960 64 12284
12286 0 497792 209024 47160 45 12285
12287 0 497984 208896 47360 60 12286
12288 0 498176 208736 47480 124 12287
12289 0 498432 208672 47600 122 12288
12290 6 498560 208576 47760 81 12289
12291 0 494432 207648 45280 86 10345
12292 0 494368 207904 45280 60 12291
12293 5 494368 208160 45280 81 12292
12294 0 494432 208320 45080 102 12293
12295 0 494464 208480 44840 40 12294
12296 0 494528 208640 44640 163 12295
12297 0 494624 208640 44400 189 12296
12298 0 494688 208704 44160 128 12297
12299 5 494752 208704 44080 71 12298
12300 0 494848 208736 43800 128 12299
12301 0 495008 208768 43600 102 12300
12302 0 495200 208736 43400 101 12301
12303 0 495360 208768 43200 115 12302
12304 6 495424 208768 43120 81 12303
12305 0 342723 121231 178120 0 7365
12306 0 342751 121233 178160 0 12305
12307 0 342834 121138 178200 0 12306
12308 0 342745 121257 178240 0 12307
12309 0 342695 121334 178280 0 12308
12310 0 342636 121398 178360 0 12309
12311 0 342596 121463 178400 0 12310
12312 0 342555 121499 178440 0 12311
12313 0 342561 121484 178480 0 12312
12314 0 342591 121428 178520 0 12313
12315 0 342595 121459 178560 0 12314
12316 0 342733 121425 178600 0 12315
12317 6 342765 121421 178640 0 12316
12318 0 337690 123756 177280 0 7347
12319 0 337697 123802 177240 0 12318
12320 0 337694 123793 177200 0 12319
12321 0 337790 123796 177160 0 12320
12322 0 338002 123790 177120 0 12321
12323 0 338137 123710 177080 0 12322
12324 0 338118 123839 177000 0 12323
12325 0 338090 123919 176960 0 12324
12326 0 338055 123983 176920 0 12325
12327 0 338039 123994 176880 0 12326
12328 0 337944 123973 176840 0 12327
12329 0 337848 124011 176800 0 12328
12330 6 337787 124010 176760 0 12329
12331 0 357899 120554 169440 0 4707
12332 0 358010 120563 169360 0 12331
12333 0 358170 120540 169280 0 12332
12334 0 358289 120498 169240 0 12333
12335 0 358554 120350 169160 0 12334
12336 5 359017 120366 169080 0 12335
12337 0 359706 120438 169280 0 12336
12338 0 359638 120494 169520 0 12337
12339 0 359573 120722 169640 0 12338
12340 0 359580 120767 169680 0 12339
12341 0 359590 120893 169760 0 12340
12342 0 359719 120888 169800 0 12341
12343 6 359774 120920 169880 0 12342
12344 0 338406 121182 183040 0 7290
12345 5 338109 121511 183120 0 12344
12346 0 338127 121479 183200 0 12345
12347 0 337971 121663 183280 0 12346
12348 0 338001 121742 183320 0 12347
12349 0 337939 121695 183400 0 12348
12350 0 337710 121757 183480 0 12349
12351 0 337667 121867 183520 0 12350
12352 0 337775 121928 183600 0 12351
12353 5 337960 121925 183680 0 12352
12354 0 338349 121943 183720 0 12353
12355 0 338352 121962 183760 0 12354
12356 6 338325 122036 183800 0 12355
12357 0 452227 154255 198600 0 3818
12358 0 452723 154632 198600 0 12357
12359 5 452602 154534 198560 0 12358
12360 0 452660 154707 198520 0 12359
12361 0 452627 154714 198480 0 12360
12362 0 452637 154735 198440 0 12361
12363 0 452649 154761 198400 0 12362
12364 0 452655 154754 198360 0 12363
12365 0 452656 154761 198320 0 12364
12366 0 452661 154734 198280 0 12365
12367 0 452794 154791 198240 0 12366
12368 0 452869 154780 198200 0 12367
12369 6 452868 154764 198160 0 12368
12370 0 336503 131910 192920 0 7745
12371 0 336510 131919 192960 0 12370
12372 0 336555 131964 193000 0 12371
12373 0 336644 132054 193080 0 12372
12374 0 336658 132083 193120 0 12373
12375 0 336696 132122 193160 0 12374
12376 0 336736 132155 193200 0 12375
12377 0 336796 132180 193240 0 12376
12378 0 336862 132223 193280 0 12377
12379 0 336848 132165 193360 0 12378
12380 0 336833 132070 193480 0 12379
12381 0 336980 132092 193760 0 12380
12382 6 337072 132181 193840 0 12381
12383 0 352964 129252 192280 0 3075
12384 0 352967 129222 192240 0 12383
12385 0 352976 129201 192200 0 12384
12386 0 353008 129097 192160 0 12385
12387 0 353002 129087 192120 0 12386
12388 0 352925 129040 191920 0 12387
12389 0 352939 128982 191880 0 12388
12390 0 352948 129098 191840 0 12389
12391 0 352935 129025 191800 0 12390
12392 0 352897 129016 191760 0 12391
12393 0 352808 129009 191680 0 12392
12394 0 352808 129015 191640 0 12393
12395 6 352752 128982 191600 0 12394
12396 0 378255 134097 182880 0 5597
12397 0 378455 134213 182840 0 12396
12398 0 379010 134352 182800 0 12397
12399 0 379127 134389 182720 0 12398
12400 0 379319 134406 182640 0 12399
12401 0 379070 134506 182520 0 12400
12402 0 378985 134538 182480 0 12401
12403 0 378955 134534 182440 0 12402
12404 5 378811 134556 182360 0 12403
12405 0 378407 134520 182360 0 12404
12406 0 378327 134529 182320 0 12405
12407 0 378309 134527 182200 0 12406
12408 6 378226 134622 182160 0 12407
12409 0 457290 143867 193600 0 4289
12410 0 457256 144331 193600 0 12409
12411 0 457322 144402 193640 0 12410
12412 0 457360 144456 193680 0 12411
12413 0 457223 144443 193720 0 12412
12414 0 457091 144424 193760 0 12413
12415 0 457079 144431 193800 0 12414
12416 0 457081 144436 193840 0 12415
12417 0 457080 144463 193880 0 12416
12418 0 457073 144477 193920 0 12417
12419 0 456966 144376 193960 0 12418
12420 0 456965 144353 194000 0 12419
12421 6 456957 144326 194040 0 12420
12422 5 458418 142597 192960 0 4273
12423 0 458657 142022 192960 0 12422
12424 0 458388 141651 193000 0 12423
12425 0 458261 141602 193040 0 12424
12426 0 458278 141609 193080 0 12425
12427 0 458300 141619 193120 0 12426
12428 0 458508 141721 193160 0 12427
12429 0 458527 141732 193200 0 12428
12430 0 458548 141737 193240 0 12429
12431 0 458561 141747 193280 0 12430
12432 0 458579 141756 193320 0 12431
12433 0 458562 141724 193360 0 12432
12434 6 458546 141692 193400 0 12433
12435 0 487680 213536 43280 128 6756
12436 0 487744 213376 43080 98 12435
12437 0 487744 213152 42920 81 12436
12438 0 487744 212896 42920 71 12437
12439 0 487744 212640 42920 45 12438
12440 0 487648 212416 42840 96 12439
12441 0 487616 212160 42760 51 12440
12442 0 487584 211904 42760 32 12441
12443 0 487584 211680 42640 101 12442
12444 0 487520 211488 42480 104 12443
12445 0 487424 211264 42320 64 12444
12446 0 487264 211168 42120 45 12445
12447 6 487072 211136 42080 60 12446
12448 0 489561 203653 45720 0 7708
12449 0 489672 203880 45840 0 12448
12450 0 489844 203886 45880 0 12449
12451 0 489843 203781 46000 0 12450
12452 0 490026 203876 46160 0 12451
12453 0 490198 203962 46200 0 12452
12454 0 490226 203922 46400 0 12453
12455 0 490402 204014 46640 0 12454
12456 5 490702 204018 46720 0 12455
12457 0 490062 203942 46840 0 12456
12458 0 490030 203430 47040 0 12457
12459 0 489946 203430 47240 0 12458
12460 6 489894 203542 47360 0 12459
12461 5 493227 203268 50400 0 9764
12462 0 493475 203081 50200 0 12461
12463 0 493572 202980 49960 0 12462
12464 0 493560 203057 49920 0 12463
12465 0 493561 203038 49880 0 12464
12466 0 493442 202963 49800 0 12465
12467 0 493700 202987 49680 0 12466
12468 0 493882 202966 49480 0 12467
12469 0 494178 202917 49200 0 12468
12470 0 493960 202872 49000 0 12469
12471 0 493963 202856 48960 0 12470
12472 0 493907 202844 48800 0 12471
12473 6 493951 202792 48680 0 12472
12474 5 490048 209344 43160 115 10694
12475 0 489824 209280 43000 128 12474
12476 0 489600 209280 42840 128 12475
12477 0 489344 209280 42800 134 12476
12478 0 489152 209248 42640 128 12477
12479 5 488960 209184 42480 98 12478
12480 0 488704 209152 42480 32 12479
12481 0 488448 209152 42480 80 12480
12482 0 488192 209088 42480 101 12481
12483 0 488032 208864 42480 64 12482
12484 0 487936 208640 42640 45 12483
12485 0 488000 208416 42800 45 12484
12486 6 488128 208288 42800 32 12485
12487 0 493056 206848 48960 148 11305
12488 5 493216 206816 48760 178 12487
12489 0 493472 206720 48720 163 12488
12490 5 493536 206720 48720 148 12489
12491 0 493696 206912 48760 175 12490
12492 0 493856 207136 48800 163 12491
12493 0 494048 207328 48800 71 12492
12494 5 494176 207456 48880 51 12493
12495 0 494272 207616 49080 51 12494
12496 0 494240 207776 49280 51 12495
12497 0 494080 207936 49440 32 12496
12498 0 493920 208096 49600 32 12497
12499 6 493696 208096 49680 51 12498
12500 0 487282 210840 50560 0 9604
12501 5 487242 210288 50720 0 12500
12502 0 487142 210244 50760 0 12501
12503 5 486902 210100 50840 0 12502
12504 0 487150 210116 50880 0 12503
12505 0 487182 210128 50960 0 12504
12506 0 487250 210128 51040 0 12505
12507 0 487282 210236 51080 0 12506
12508 5 487293 210260 51120 0 12507
12509 0 487314 210308 51200 0 12508
12510 0 487286 210380 51320 0 12509
12511 0 487338 210524 51400 0 12510
12512 6 487398 210632 51480 0 12511
12513 0 452549 156951 199120 0 11348
12514 0 452495 156972 199160 0 12513
12515 0 452409 156971 199200 0 12514
12516 0 452338 156984 199240 0 12515
12517 0 452286 156964 199280 0 12516
12518 0 452238 156943 199320 0 12517
12519 0 452193 156941 199360 0 12518
12520 0 452142 156936 199400 0 12519
12521 0 452104 156922 199440 0 12520
12522 0 452072 156908 199480 0 12521
12523 0 452047 156904 199520 0 12522
12524 6 452029 156910 199560 0 12523
12525 0 423612 158724 203280 0 7124
12526 0 423877 158227 203280 0 12525
12527 0 424048 157167 203280 0 12526
12528 0 424019 157031 203320 0 12527
12529 0 423975 156912 203360 0 12528
12530 0 423937 156795 203400 0 12529
12531 0 423935 156794 203440 0 12530
12532 0 423930 156792 203480 0 12531
12533 0 423942 156671 203520 0 12532
12534 0 423962 156539 203560 0 12533
12535 0 424068 156515 203600 0 12534
12536 6 424192 156493 203640 0 12535
12537 0 377576 128377 162280 0 6075
12538 0 377117 128306 162320 0 12537
12539 0 376984 128245 162360 0 12538
12540 0 376933 128235 162440 0 12539
12541 0 376745 128343 162520 0 12540
12542 0 376602 128465 162560 0 12541
12543 0 376414 128485 162640 0 12542
12544 0 376327 128516 162680 0 12543
12545 0 376284 128544 162720 0 12544
12546 0 376243 128544 162760 0 12545
12547 0 376203 128598 162840 0 12546
12548 6 376169 128704 162880 0 12547
12549 0 355694 133878 195120 0 10541
12550 0 355656 134127 195080 0 12549
12551 0 355317 134540 195000 0 12550
12552 0 355061 134980 194960 0 12551
12553 0 354765 135161 194880 0 12552
12554 0 354595 135314 194840 0 12553
12555 0 354229 135524 194800 0 12554
12556 0 354116 135630 194760 0 12555
12557 0 353929 135793 194880 0 12556
12558 0 353785 135890 194720 0 12557
12559 0 353638 135917 194640 0 12558
12560 6 353322 136090 194800 0 12559
12561 0 358673 134998 177520 0 5680
12562 0 358314 134928 177560 0 12561
12563 0 358132 134911 177600 0 12562
12564 0 358127 134912 177680 0 12563
12565 0 358155 134930 177800 0 12564
12566 0 358165 134936 177840 0 12565
12567 5 357929 134860 177920 0 12566
12568 0 357671 134667 178040 0 12567
12569 0 357507 134491 178080 0 12568
12570 0 357432 134430 178160 0 12569
12571 0 357202 134278 178240 0 12570
12572 6 357131 134254 178320 0 12571
12573 0 370097 137207 184320 0 6350
12574 0 370022 137058 184240 0 12573
12575 0 369978 136900 184160 0 12574
12576 0 369858 136881 184120 0 12575
12577 0 369837 136876 184080 0 12576
12578 0 369798 136883 184040 0 12577
12579 0 369680 136902 184000 0 12578
12580 0 369648 136823 183880 0 12579
12581 0 369496 136761 183800 0 12580
12582 0 369450 136722 183760 0 12581
12583 0 369465 136658 183720 0 12582
12584 6 369489 136585 183640 0 12583
12585 0 459177 144560 193760 0 10256
12586 0 459273 145143 193760 0 12585
12587 0 459298 145437 193920 0 12586
12588 0 459306 145623 193960 0 12587
12589 0 459333 145805 194040 0 12588
12590 0 459271 146011 194160 0 12589
12591 0 459423 146265 194280 0 12590
12592 0 459507 146423 194400 0 12591
12593 0 459516 146489 194440 0 12592
12594 0 459522 146553 194480 0 12593
12595 0 459649 146667 194560 0 12594
12596 6 459672 146695 194640 0 12595
12597 0 488000 213952 43680 185 6757
12598 0 487936 214112 43880 120 12597
12599 0 487936 214144 44160 45 12598
12600 0 487968 214144 44440 64 12599
12601 0 487968 214112 44720 137 12600
12602 0 487968 214048 45000 104 12601
12603 0 487840 214016 45240 124 12602
12604 0 487840 214080 45520 219 12603
12605 0 487680 214112 45720 208 12604
12606 0 487424 214048 45800 120 12605
12607 0 487200 213952 45720 102 12606
12608 6 487104 213856 45720 81 12607
12609 0 491968 205536 54840 60 9570
12610 5 492128 205504 55080 32 12609
12611 5 492000 205504 55640 51 12610
12612 0 492160 205568 55840 32 12611
12613 0 492384 205632 56000 101 12612
12614 5 492608 205632 55880 81 12613
12615 5 492640 205728 55760 75 12614
12616 0 492832 205856 55640 51 12615
12617 0 493024 205920 55480 51 12616
12618 0 493280 205888 55480 71 12617
12619 0 493536 205824 55480 32 12618
12620 6 493696 205920 55480 51 12619
12621 0 496960 204928 45120 75 9834
12622 5 496960 204928 45000 90 12621
12623 0 496960 204864 44720 90 12622
12624 0 496960 204832 44440 64 12623
12625 0 496960 204832 44160 60 12624
12626 0 496960 204736 43920 64 12625
12627 0 497024 204704 43680 96 12626
12628 0 496992 204704 43400 71 12627
12629 5 496992 204704 43360 51 12628
12630 0 496864 204640 43120 32 12629
12631 0 496768 204480 42920 32 12630
12632 6 496736 204448 42880 45 12631
12633 0 499232 206848 44760 128 8851
12634 5 499232 206880 44720 135 12633
12635 5 499232 206880 44520 131 12634
12636 0 499200 206912 44240 90 12635
12637 0 499168 206944 43960 64 12636
12638 0 499168 207104 43760 32 12637
12639 0 499168 207328 43640 120 12638
12640 0 499232 207584 43640 108 12639
12641 0 499360 207808 43640 135 12640
12642 0 499520 208000 43680 86 12641
12643 0 499680 208160 43560 60 12642
12644 6 499712 208224 43480 51 12643
12645 5 489937 214214 45440 0 10679
12646 5 489432 215533 45400 0 12645
12647 0 489376 215296 44920 71 12646
12648 0 489472 215168 44760 51 12647
12649 0 489440 215008 44560 45 12648
12650 5 489312 214944 44400 51 12649
12651 0 489088 214944 44280 75 12650
12652 0 488864 215072 44280 122 12651
12653 0 488704 215168 44520 139 12652
12654 0 488608 215296 44720 108 12653
12655 0 488544 215456 44920 45 12654
12656 6 488448 215488 45120 45 12655
12657 0 499269 204769 51640 0 9796
12658 0 499377 205329 51760 0 12657
12659 0 499429 205929 51840 0 12658
12660 0 499441 205919 52040 0 12659
12661 0 499153 205999 52240 0 12660
12662 0 499001 205823 52400 0 12661
12663 0 498937 205983 52560 0 12662
12664 0 498685 206167 52720 0 12663
12665 0 498497 206171 52920 0 12664
12666 0 498397 206203 53080 0 12665
12667 0 498457 205843 53280 0 12666
12668 6 498265 206135 53400 0 12667
12669 0 492176 211703 50000 0 9526
12670 0 491712 211520 50120 98 12669
12671 0 491456 211520 50120 40 12670
12672 5 491392 211520 50120 51 12671
12673 0 491168 211648 50080 81 12672
12674 0 490912 211648 50080 120 12673
12675 0 490656 211616 50120 209 12674
12676 0 490464 211552 50280 196 12675
12677 0 490240 211648 50400 131 12676
12678 0 490016 211776 50520 32 12677
12679 0 489760 211776 50560 51 12678
12680 6 489696 211776 50560 51 12679
12681 0 494720 206336 57480 115 10288
12682 0 494880 206336 57720 91 12681
12683 0 495136 206240 57760 40 12682
12684 0 495392 206208 57800 32 12683
12685 0 495488 205984 57920 60 12684
12686 0 495488 205824 58120 101 12685
12687 0 495392 205856 58360 150 12686
12688 0 495200 205984 58480 135 12687
12689 0 495136 206240 58440 102 12688
12690 0 495232 206368 58240 75 12689
12691 0 495200 206400 57960 32 12690
12692 6 495232 206400 57800 32 12691
12693 0 497895 203657 54720 0 8802
12694 0 497581 203526 55000 0 12693
12695 0 497414 203715 55240 0 12694
12696 0 497302 203690 55480 0 12695
12697 0 497181 203675 55720 0 12696
12698 0 497022 203728 55960 0 12697
12699 0 496872 203733 56200 0 12698
12700 0 496810 203862 56360 0 12699
12701 0 496716 203840 56400 0 12700
12702 0 496572 203770 56520 0 12701
12703 0 496388 203854 56680 0 12702
12704 6 496172 203910 56800 0 12703
12705 0 489572 212163 52160 0 11232
12706 5 489499 212064 52080 0 12705
12707 0 489426 211965 52000 0 12706
12708 0 489547 212087 51760 0 12707
12709 0 489587 212229 51720 0 12708
12710 5 489554 212286 51600 0 12709
12711 0 489543 212305 51560 0 12710
12712 5 489611 212301 51560 0 12711
12713 5 489695 212433 51440 0 12712
12714 0 489723 212477 51400 0 12713
12715 0 489775 212541 51320 0 12714
12716 6 489739 212729 51200 0 12715
12717 0 490225 214084 52440 0 11230
12718 0 490559 214060 52560 0 12717
12719 0 490735 214016 52680 0 12718
12720 5 491142 214185 52720 0 12719
12721 0 491355 214222 52680 0 12720
12722 0 491510 214308 52440 0 12721
12723 0 491384 214452 52280 0 12722
12724 0 491555 214681 51960 0 12723
12725 0 491610 214809 51680 0 12724
12726 0 491618 214787 51640 0 12725
12727 0 491682 214851 51520 0 12726
12728 6 491686 214867 51400 0 12727
12729 0 421068 142784 210680 0 6315
12730 0 421153 142764 210720 0 12729
12731 0 421203 142771 210760 0 12730
12732 0 421258 142766 210800 0 12731
12733 0 421308 142707 210840 0 12732
12734 0 421357 142697 210880 0 12733
12735 5 421328 142672 210920 0 12734
12736 0 421592 142762 210920 0 12735
12737 0 421697 142761 210960 0 12736
12738 0 421757 142750 211000 0 12737
12739 6 421812 142762 211040 0 12738
12740 0 344992 124775 159400 0 4849
12741 0 344821 124784 159480 0 12740
12742 0 344784 124805 159600 0 12741
12743 0 344584 124872 159680 0 12742
12744 0 344424 124869 159760 0 12743
12745 0 344268 124898 159880 0 12744
12746 0 344174 124880 159960 0 12745
12747 0 343910 124925 160080 0 12746
12748 0 343832 124957 160120 0 12747
12749 0 343796 124999 160200 0 12748
12750 6 343757 125190 160280 0 12749
12751 0 424193 159382 203640 0 7133
12752 0 424197 159367 203680 0 12751
12753 0 424202 159326 203720 0 12752
12754 0 424264 159285 203760 0 12753
12755 0 424333 159265 203800 0 12754
12756 0 424342 159243 203840 0 12755
12757 0 424352 159218 203880 0 12756
12758 0 424448 159238 203920 0 12757
12759 0 424537 159260 203960 0 12758
12760 0 424539 159290 204000 0 12759
12761 6 424540 159332 204040 0 12760
12762 0 423773 157948 202960 0 7116
12763 0 423815 157481 202920 0 12762
12764 5 423862 157445 202880 0 12763
12765 0 423963 157768 202880 0 12764
12766 0 423890 158426 202880 0 12765
12767 0 423886 158437 202840 0 12766
12768 0 423903 158449 202800 0 12767
12769 0 423921 158488 202760 0 12768
12770 0 423954 158496 202720 0 12769
12771 0 423989 158460 202680 0 12770
12772 6 424030 158430 202640 0 12771
12773 0 425327 154873 203040 0 7114
12774 0 425296 154830 203080 0 12773
12775 0 425247 154790 203120 0 12774
12776 0 425202 154839 203160 0 12775
12777 0 425168 154882 203200 0 12776
12778 0 425132 154926 203240 0 12777
12779 0 425105 154948 203280 0 12778
12780 0 425101 154945 203320 0 12779
12781 0 425104 154935 203360 0 12780
12782 0 425054 154973 203400 0 12781
12783 6 425001 155021 203440 0 12782
12784 0 365201 128741 187240 0 2983
12785 0 365281 128488 187280 0 12784
12786 5 365373 128434 187320 0 12785
12787 0 365577 128288 187240 0 12786
12788 0 365700 128133 187120 0 12787
12789 0 365839 127971 187000 0 12788
12790 0 365920 127946 186840 0 12789
12791 0 366046 127959 186680 0 12790
12792 0 366100 127878 186560 0 12791
12793 0 366227 127723 186400 0 12792
12794 6 366215 127701 186360 0 12793
12795 5 458304 142098 191640 0 11736
12796 0 458551 142305 191640 0 12795
12797 0 458702 142404 191600 0 12796
12798 0 458694 142431 191560 0 12797
12799 0 458696 142414 191520 0 12798
12800 0 458691 142410 191480 0 12799
12801 0 458699 142390 191440 0 12800
12802 0 458709 142366 191400 0 12801
12803 0 458701 142374 191360 0 12802
12804 0 458666 142399 191320 0 12803
12805 6 458661 142448 191280 0 12804
12806 5 464518 147948 184320 0 5523
12807 0 464434 148335 184360 0 12806
12808 0 464452 148423 184400 0 12807
12809 0 464480 148521 184440 0 12808
12810 0 464498 148629 184480 0 12809
12811 5 464463 148716 184520 0 12810
12812 0 464801 148580 184520 0 12811
12813 0 464848 148600 184560 0 12812
12814 0 464840 148674 184600 0 12813
12815 0 464861 148683 184640 0 12814
12816 6 464837 148699 184680 0 12815
12817 0 490112 208800 38880 217 11038
12818 0 490336 208832 39000 135 12817
12819 0 490592 208864 39080 98 12818
12820 0 490848 208832 39080 40 12819
12821 0 491040 208704 38960 64 12820
12822 0 491296 208672 38960 32 12821
12823 0 491456 208576 39160 60 12822
12824 0 491648 208576 39360 51 12823
12825 0 491872 208576 39480 51 12824
12826 0 492128 208608 39600 51 12825
12827 6 492160 208608 39600 51 12826
12828 0 490094 207602 43080 0 10692
12829 0 490049 207421 43240 0 12828
12830 0 490156 207223 43480 0 12829
12831 0 490337 206946 43560 0 12830
12832 0 490151 206940 43800 0 12831
12833 0 489744 207141 44040 0 12832
12834 0 489664 207277 44280 0 12833
12835 0 489783 207599 44520 0 12834
12836 0 489687 208029 44640 0 12835
12837 0 489540 208340 44760 0 12836
12838 6 489614 208289 44880 0 12837
12839 0 489092 208856 48400 0 9623
12840 0 489032 208912 48320 0 12839
12841 0 489000 208872 48240 0 12840
12842 0 488876 208724 48160 0 12841
12843 0 488844 208646 48120 0 12842
12844 0 488752 208518 48000 0 12843
12845 0 488732 208502 47880 0 12844
12846 0 488772 208590 47840 0 12845
12847 0 488720 208726 47760 0 12846
12848 0 488692 208594 47640 0 12847
12849 6 488648 208350 47600 0 12848
12850 0 492928 208960 48520 128 10322
12851 0 492704 208864 48360 96 12850
12852 0 492480 208704 48120 40 12851
12853 5 492416 208704 48080 32 12852
12854 0 492352 208864 47880 51 12853
12855 0 492352 209024 47680 45 12854
12856 0 492224 209184 47480 45 12855
12857 0 492064 209344 47280 120 12856
12858 0 491936 209536 47080 64 12857
12859 0 491872 209760 46960 75 12858
12860 6 491872 209952 46960 64 12859
12861 0 488616 211779 52680 0 11233
12862 0 488765 211969 52840 0 12861
12863 5 489088 212128 53200 137 12862
12864 0 489056 212224 53440 64 12863
12865 0 488960 212192 53680 45 12864
12866 0 488864 212160 53920 81 12865
12867 0 488736 212032 54120 108 12866
12868 0 488576 211872 54280 140 12867
12869 0 488416 211712 54480 40 12868
12870 0 488512 211488 54560 32 12869
12871 6 488544 211232 54520 51 12870
12872 0 420092 153000 214120 0 2733
12873 0 420084 152821 214120 0 12872
12874 0 420020 152611 214080 0 12873
12875 0 420002 152522 214040 0 12874
12876 0 419957 152453 214000 0 12875
12877 0 419939 152446 213960 0 12876
12878 0 419918 152427 213920 0 12877
12879 0 419900 152425 213880 0 12878
12880 0 419879 152417 213840 0 12879
12881 6 419865 152420 213800 0 12880
12882 0 341520 126235 158960 0 3365
12883 0 341792 126026 159000 0 12882
12884 0 341808 126006 159040 0 12883
12885 0 341807 125895 159120 0 12884
12886 0 341760 125885 159160 0 12885
12887 0 341750 125842 159200 0 12886
12888 0 341717 125797 159240 0 12887
12889 0 341700 125751 159280 0 12888
12890 0 341686 125754 159320 0 12889
12891 6 341723 125683 159440 0 12890
12892 0 361234 130355 162760 0 5826
12893 0 361317 130304 162920 0 12892
12894 0 361277 130345 163040 0 12893
12895 0 361221 130376 163120 0 12894
12896 0 361225 130362 163200 0 12895
12897 0 361232 130363 163240 0 12896
12898 0 361237 130370 163280 0 12897
12899 0 361272 130408 163320 0 12898
12900 0 361287 130450 163360 0 12899
12901 6 361281 130393 163400 0 12900
12902 5 366116 122525 183040 0 4487
12903 0 366138 122506 183000 0 12902
12904 0 366178 122494 182960 0 12903
12905 0 366173 122511 182920 0 12904
12906 0 366115 122504 182880 0 12905
12907 0 365793 122444 182840 0 12906
12908 0 365743 122478 182760 0 12907
12909 0 365698 122501 182720 0 12908
12910 0 365677 122549 182680 0 12909
12911 6 365722 122600 182640 0 12910
12912 0 491072 210656 40360 143 6707
12913 0 491264 210688 40560 90 12912
12914 0 491488 210720 40720 86 12913
12915 0 491744 210784 40760 80 12914
12916 0 491936 210944 40840 91 12915
12917 0 492096 211104 40960 75 12916
12918 0 492256 211264 41160 51 12917
12919 0 492448 211456 41280 40 12918
12920 0 492608 211616 41400 32 12919
12921 6 492640 211648 41440 32 12920
12922 0 488545 203180 45680 0 7709
12923 0 488508 203129 45600 0 12922
12924 0 488297 203043 45560 0 12923
12925 5 488233 202925 45520 0 12924
12926 0 488153 202913 45400 0 12925
12927 0 488037 202917 45320 0 12926
12928 0 487761 202977 45200 0 12927
12929 0 487625 202997 45160 0 12928
12930 0 487493 202961 45080 0 12929
12931 6 487465 202949 45000 0 12930
12932 0 496608 206464 43600 32 8866
12933 5 496544 206720 43480 104 12932
12934 0 496704 206880 43360 172 12933
12935 0 496736 207072 43200 175 12934
12936 0 496768 207264 43040 101 12935
12937 0 496672 207520 42920 164 12936
12938 0 496576 207648 42720 172 12937
12939 0 496448 207872 42640 150 12938
12940 0 496352 208128 42600 96 12939
12941 6 496352 208192 42600 81 12940
12942 0 496512 204160 46320 208 9827
12943 0 496288 204160 46120 176 12942
12944 0 496256 204096 45880 178 12943
12945 0 496320 204128 45640 204 12944
12946 0 496480 204224 45440 150 12945
12947 0 496448 204384 45200 115 12946
12948 0 496512 204512 44960 51 12947
12949 0 496640 204672 44800 51 12948
12950 0 496576 204832 44600 64 12949
12951 6 496576 204832 44480 51 12950
12952 0 494472 213585 46160 0 8237
12953 0 494280 213677 46040 0 12952
12954 0 494164 213669 45960 0 12953
12955 0 494136 213641 45840 0 12954
12956 0 494116 213665 45720 0 12955
12957 0 494064 213637 45600 0 12956
12958 0 494208 213333 45440 0 12957
12959 0 494244 213269 45360 0 12958
12960 0 494168 213291 45240 0 12959
12961 6 494112 213335 45160 0 12960
12962 5 498272 203808 48200 176 9818
12963 0 498464 204000 48160 102 12962
12964 0 498656 204096 47960 163 12963
12965 0 498784 204256 47800 197 12964
12966 0 498912 204288 47560 143 12965
12967 0 499072 204288 47360 131 12966
12968 0 499296 204384 47280 101 12967
12969 0 499456 204512 47120 64 12968
12970 0 499296 204704 46960 32 12969
12971 6 499296 204896 46760 40 12970
12972 0 493504 205856 50600 101 9549
12973 0 493440 205632 50440 164 12972
12974 0 493312 205376 50360 64 12973
12975 0 493216 205152 50240 64 12974
12976 0 493056 204992 50080 71 12975
12977 0 492832 204832 50000 80 12976
12978 0 492576 204736 50000 60 12977
12979 0 492320 204608 50000 51 12978
12980 0 492064 204512 50040 32 12979
12981 6 491872 204448 50040 32 12980
12982 0 486642 213272 49680 0 11989
12983 0 486614 213396 49760 0 12982
12984 0 486792 213548 49800 0 12983
12985 0 486792 213684 49840 0 12984
12986 0 486772 213760 49920 0 12985
12987 0 486744 213696 50000 0 12986
12988 0 486672 213688 50080 0 12987
12989 0 486652 213696 50160 0 12988
12990 0 486628 213624 50240 0 12989
12991 6 486624 213624 50320 0 12990
12992 0 492352 212704 49360 64 9525
12993 0 492608 212704 49360 51 12992
12994 0 492864 212704 49280 40 12993
12995 0 493056 212704 49080 40 12994
12996 0 493216 212704 48880 86 12995
12997 0 493280 212704 48600 86 12996
12998 0 493248 212704 48320 51 12997
12999 0 493088 212704 48120 86 12998
13000 0 492832 212704 48080 40 12999
13001 6 492800 212576 47880 45 13000
13002 0 489560 205519 55080 0 11398
13003 0 489432 205655 54920 0 13002
13004 0 489596 205507 54760 0 13003
13005 0 489432 205539 54560 0 13004
13006 0 489332 205679 54320 0 13005
13007 0 489312 205743 54120 0 13006
13008 0 489092 206107 53920 0 13007
13009 0 489000 206207 53760 0 13008
13010 0 488872 206223 53600 0 13009
13011 6 488652 206475 53360 0 13010
13012 5 488192 209888 55080 124 10728
13013 5 488320 209888 54920 136 13012
13014 0 488192 210048 54760 98 13013
13015 0 488096 210176 54560 98 13014
13016 0 488096 210272 54320 81 13015
13017 0 488160 210240 54080 81 13016
13018 0 488384 210080 54080 60 13017
13019 0 488640 210016 54040 40 13018
13020 0 488864 209952 54200 32 13019
13021 6 488896 209984 54320 32 13020
13022 0 490880 208448 56120 140 11422
13023 5 490688 208448 56080 154 13022
13024 0 490432 208480 56160 124 13023
13025 5 490336 208480 56160 128 13024
13026 0 490368 208224 56160 150 13025
13027 0 490336 207968 56160 124 13026
13028 0 490144 207776 56200 140 13027
13029 0 490016 207616 56360 81 13028
13030 0 489856 207584 56560 96 13029
13031 6 490186 208095 56960 0 13030
13032 0 489919 215317 51240 0 8192
13033 0 490257 215241 50960 0 13032
13034 0 490148 215054 50920 0 13033
13035 0 490141 215256 50880 0 13034
13036 0 489824 215200 50760 0 13035
13037 0 489633 215105 50640 0 13036
13038 0 489569 215131 50600 0 13037
13039 0 489501 215095 50520 0 13038
13040 0 489385 215147 50400 0 13039
13041 6 489509 215151 50280 0 13040
13042 0 492544 212896 52640 71 10827
13043 0 492384 212960 52840 40 13042
13044 0 492352 212832 53080 81 13043
13045 0 492224 212736 53320 120 13044
13046 0 492128 212928 53480 32 13045
13047 0 492288 212928 53720 51 13046
13048 0 492512 212736 53720 75 13047
13049 0 492704 212640 53560 32 13048
13050 0 492896 212544 53360 45 13049
13051 6 493056 212416 53320 45 13050
13052 0 494111 240352 61480 0 340
13053 0 494271 240363 61480 0 13052
13054 0 494437 240258 61440 0 13053
13055 0 494597 240024 61440 0 13054
13056 0 494570 239703 61400 0 13055
13057 0 494781 239504 61360 0 13056
13058 0 494979 239392 61320 0 13057
13059 5 495107 239226 61320 0 13058
13060 0 495126 239127 61360 0 13059
13061 6 495166 239107 61440 0 13060
13062 0 452301 158108 204240 0 3958
13063 0 452351 158114 204280 0 13062
13064 0 452367 158124 204320 0 13063
13065 0 452391 158128 204360 0 13064
13066 0 452412 158134 204400 0 13065
13067 0 452433 158135 204440 0 13066
13068 0 452400 158172 204480 0 13067
13069 0 452358 158204 204520 0 13068
13070 6 452369 158217 204560 0 13069
13071 0 337171 121261 171800 0 9267
13072 5 337121 121317 171920 0 13071
13073 0 337235 121453 171960 0 13072
13074 0 337271 121545 172080 0 13073
13075 0 337127 121589 172200 0 13074
13076 0 337003 121677 172280 0 13075
13077 0 336957 121973 172320 0 13076
13078 0 336967 121625 172360 0 13077
13079 6 336999 121537 172400 0 13078
13080 0 349003 136785 196920 0 8622
13081 0 348932 136914 196840 0 13080
13082 0 348922 137086 196800 0 13081
13083 0 348938 137211 196760 0 13082
13084 0 349011 137290 196680 0 13083
13085 0 349022 137335 196640 0 13084
13086 0 348983 137387 196560 0 13085
13087 0 348952 137459 196520 0 13086
13088 6 348950 137486 196480 0 13087
13089 0 339828 138705 193360 0 8302
13090 0 339819 138822 193520 0 13089
13091 0 339906 138935 193600 0 13090
13092 0 339893 138996 193680 0 13091
13093 0 339846 139022 193760 0 13092
13094 0 339934 139042 193800 0 13093
13095 0 340042 139052 193880 0 13094
13096 0 340253 139034 193920 0 13095
13097 6 340183 139020 193960 0 13096
13098 0 376383 128417 183680 0 2934
13099 0 376283 128336 183640 0 13098
13100 0 376008 128183 183600 0 13099
13101 0 375802 128112 183520 0 13100
13102 0 375729 128117 183440 0 13101
13103 0 375681 128181 183400 0 13102
13104 0 375648 128098 183320 0 13103
13105 0 375651 128077 183280 0 13104
13106 6 375653 128058 183240 0 13105
13107 0 463649 148686 184320 0 12806
13108 0 463534 148871 184400 0 13107
13109 0 463476 148964 184440 0 13108
13110 0 463361 149150 184520 0 13109
13111 0 463279 149318 184640 0 13110
13112 0 463278 149343 184720 0 13111
13113 0 463265 149636 184920 0 13112
13114 0 463069 150116 185240 0 13113
13115 6 462977 150606 185520 0 13114
13116 0 466312 146064 183240 0 11070
13117 0 466403 146568 183240 0 13116
13118 0 466446 146713 183200 0 13117
13119 0 466429 146769 183160 0 13118
13120 0 466443 146802 183120 0 13119
13121 0 466464 146779 183080 0 13120
13122 0 466462 146832 183040 0 13121
13123 0 466430 146992 183000 0 13122
13124 6 466421 147057 182960 0 13123
13125 0 487424 210368 39440 101 6727
13126 0 487232 210304 39280 32 13125
13127 0 487072 210240 39080 32 13126
13128 0 486912 210176 38880 32 13127
13129 0 486784 209984 39080 32 13128
13130 0 486752 209856 39320 51 13129
13131 0 486784 209696 39560 45 13130
13132 0 486880 209440 39600 32 13131
13133 6 487072 209344 39560 40 13132
13134 0 488640 210272 38520 108 6721
13135 0 488640 210112 38280 172 13134
13136 0 488672 210048 38040 160 13135
13137 0 488672 209984 37760 139 13136
13138 0 488768 209888 37520 32 13137
13139 5 488800 209888 37480 32 13138
13140 0 488960 210048 37320 80 13139
13141 0 489152 210208 37240 75 13140
13142 6 489280 210336 37160 75 13141
13143 0 490944 210016 39920 71 6710
13144 0 491104 209888 39720 196 13143
13145 0 491296 209696 39720 139 13144
13146 0 491424 209504 39840 120 13145
13147 0 491904 209696 40040 32 13146
13148 0 491968 209664 40480 32 13147
13149 0 491776 209952 40760 32 13148
13150 0 491616 209984 40360 32 13149
13151 6 492160 210208 40320 32 13150
13152 0 490656 212096 41320 32 6696
13153 0 490848 212256 41280 32 13152
13154 0 491104 212256 41240 40 13153
13155 0 491360 212256 41200 140 13154
13156 0 491616 212256 41200 40 13155
13157 0 491840 212256 41080 86 13156
13158 0 492096 212256 41080 86 13157
13159 0 492352 212224 41120 32 13158
13160 6 492384 212224 41120 32 13159
13161 0 497664 206560 43880 101 8861
13162 0 497664 206720 44080 81 13161
13163 0 497568 206848 44280 40 13162
13164 5 497600 207040 44480 108 13163
13165 0 497472 207232 44680 102 13164
13166 0 497312 207456 44680 134 13165
13167 0 497120 207648 44800 143 13166
13168 0 497024 207808 45000 128 13167
13169 6 496864 207872 45200 32 13168
13170 0 492864 205600 53600 166 9565
13171 0 492800 205664 53360 131 13170
13172 0 492704 205696 53120 120 13171
13173 0 492576 205760 52880 160 13172
13174 0 492544 205824 52640 190 13173
13175 0 492608 205856 52400 194 13174
13176 0 492864 205856 52320 32 13175
13177 0 493056 205824 52160 32 13176
13178 6 493056 205792 52080 32 13177
13179 0 487168 205120 48280 124 9647
13180 5 486976 205088 48240 107 13179
13181 0 486752 204928 48240 128 13180
13182 0 486560 204832 48400 128 13181
13183 0 486304 204864 48440 104 13182
13184 0 486048 204864 48400 75 13183
13185 0 485824 204736 48280 40 13184
13186 0 485888 204480 48240 45 13185
13187 6 485920 204448 48280 32 13186
13188 0 499456 207136 46480 134 8843
13189 0 499296 207104 46280 164 13188
13190 0 499104 207168 46120 128 13189
13191 0 498848 207264 46120 96 13190
13192 0 498592 207360 46160 107 13191
13193 0 498368 207488 46240 51 13192
13194 0 498112 207584 46360 51 13193
13195 0 497952 207744 46560 64 13194
13196 6 497952 207808 46640 64 13195
13197 0 499477 206871 47200 0 8841
13198 0 499357 206859 47360 0 13197
13199 0 499229 206983 47520 0 13198
13200 0 499045 207111 47640 0 13199
13201 0 498929 207071 47800 0 13200
13202 5 498989 206987 47840 0 13201
13203 0 498741 207179 47880 0 13202
13204 0 498633 207171 48000 0 13203
13205 6 498829 207319 48160 0 13204
13206 0 488946 206624 47600 0 9631
13207 5 489022 206644 47480 0 13206
13208 0 489506 206528 47440 0 13207
13209 0 489766 206392 47400 0 13208
13210 0 489830 206400 47360 0 13209
13211 0 489834 206446 47320 0 13210
13212 0 489830 206518 47240 0 13211
13213 0 489822 206622 47120 0 13212
13214 6 489810 206662 47000 0 13213
13215 0 492192 214176 47880 124 10943
13216 5 492160 214208 47840 102 13215
13217 0 492064 213920 47720 32 13216
13218 0 491904 213856 47440 32 13217
13219 0 491616 213824 47520 32 13218
13220 0 491552 213760 47760 32 13219
13221 0 491328 213440 47600 32 13220
13222 0 491328 213184 47520 32 13221
13223 6 491200 213056 47680 32 13222
13224 0 493792 206688 48600 51 12490
13225 0 493984 206624 48400 32 13224
13226 0 493984 206528 48120 32 13225
13227 0 493984 206496 47840 51 13226
13228 0 494112 206592 47640 120 13227
13229 0 494272 206560 47440 198 13228
13230 0 494464 206400 47400 80 13229
13231 0 494400 206816 47040 32 13230
13232 6 494368 207488 46800 32 13231
13233 0 489222 207396 47880 0 9628
13234 0 489498 207428 47800 0 13233
13235 0 489534 207426 47640 0 13234
13236 0 489798 207422 47520 0 13235
13237 5 489718 207374 47360 0 13236
13238 0 489794 207222 47240 0 13237
13239 0 489814 207270 47080 0 13238
13240 0 489766 207310 46960 0 13239
13241 6 489770 207658 46920 0 13240
13242 0 491968 214368 44600 51 11791
13243 0 492192 214240 44600 51 13242
13244 0 492448 214208 44640 40 13243
13245 5 492480 214208 45040 32 13244
13246 0 492736 214272 45320 131 13245
13247 0 492992 214240 45280 120 13246
13248 0 493248 214208 45360 51 13247
13249 0 493440 214208 45560 51 13248
13250 6 493568 214208 45560 51 13249
13251 0 493440 208800 47560 45 10326
13252 0 493472 208864 47320 81 13251
13253 0 493536 208960 47080 71 13252
13254 0 493536 209120 46880 64 13253
13255 0 493408 209184 46640 134 13254
13256 0 493248 209184 46440 71 13255
13257 0 493088 209152 46240 71 13256
13258 0 492928 209152 46040 81 13257
13259 6 492864 209152 45960 90 13258
13260 0 493120 210848 49080 32 9532
13261 5 493248 210880 48960 51 13260
13262 0 493216 210624 48560 32 13261
13263 0 492928 210560 48280 32 13262
13264 0 492832 210400 47960 32 13263
13265 5 492768 210240 48000 32 13264
13266 0 492736 210208 48280 32 13265
13267 0 492768 210336 48720 32 13266
13268 6 492704 210368 48760 32 13267
13269 0 496396 202937 53360 0 9732
13270 5 495997 202958 53360 0 13269
13271 0 496164 203030 53200 0 13270
13272 0 496290 203029 53040 0 13271
13273 0 496189 203016 52880 0 13272
13274 0 496093 202982 52520 0 13273
13275 0 495725 202906 52280 0 13274
13276 0 495265 202838 52120 0 13275
13277 6 495153 202798 51920 0 13276
13278 0 487648 209824 55200 80 10729
13279 0 487552 210080 55240 107 13278
13280 0 487360 210272 55360 75 13279
13281 0 487200 210464 55400 51 13280
13282 0 487136 210720 55400 32 13281
13283 5 487136 210848 55360 45 13282
13284 0 487072 211104 55320 75 13283
13285 0 486880 211296 55280 32 13284
13286 6 486912 211488 55280 40 13285
13287 0 487426 209876 50720 0 12501
13288 0 487434 209776 50800 0 13287
13289 0 487648 209772 50880 0 13288
13290 0 487658 209544 50960 0 13289
13291 5 487684 209460 51000 0 13290
13292 0 487710 209376 51040 0 13291
13293 0 487802 209424 51080 0 13292
13294 0 487798 209440 51160 0 13293
13295 6 487662 209452 51240 0 13294
13296 0 486076 212128 52520 0 10710
13297 0 485754 211984 52480 0 13296
13298 0 485712 211980 52440 0 13297
13299 0 485712 211960 52400 0 13298
13300 0 485744 211960 52360 0 13299
13301 0 485740 211942 52320 0 13300
13302 0 485736 212042 52200 0 13301
13303 0 485640 212050 52080 0 13302
13304 6 485600 212082 51960 0 13303
13305 0 420368 153794 214560 0 2744
13306 0 420285 153995 214600 0 13305
13307 0 420287 154177 214640 0 13306
13308 0 420340 154315 214680 0 13307
13309 0 420502 154397 214720 0 13308
13310 0 420519 154459 214760 0 13309
13311 0 420558 154520 214800 0 13310
13312 6 420579 154548 214840 0 13311
13313 0 417656 156704 211400 0 10436
13314 0 417466 156770 211440 0 13313
13315 0 417420 156758 211480 0 13314
13316 0 417400 156730 211520 0 13315
13317 0 417416 156735 211560 0 13316
13318 0 417400 156604 211600 0 13317
13319 0 417404 156544 211640 0 13318
13320 6 417411 156523 211680 0 13319
13321 0 417160 156370 209640 0 10457
13322 0 417077 156464 209600 0 13321
13323 0 417060 156471 209560 0 13322
13324 0 417040 156476 209520 0 13323
13325 0 417068 156493 209480 0 13324
13326 0 417074 156512 209440 0 13325
13327 0 417070 156493 209400 0 13326
13328 6 417068 156476 209360 0 13327
13329 0 419329 142433 210520 0 12038
13330 0 419428 142588 210560 0 13329
13331 0 419505 142624 210600 0 13330
13332 0 419557 142636 210640 0 13331
13333 0 419644 142637 210680 0 13332
13334 0 419725 142635 210720 0 13333
13335 0 419826 142646 210760 0 13334
13336 6 419880 142673 210800 0 13335
13337 0 412079 146517 204840 0 5186
13338 0 412120 146489 204800 0 13337
13339 0 412158 146466 204760 0 13338
13340 0 412299 146564 204720 0 13339
13341 0 412259 146547 204680 0 13340
13342 0 412213 146533 204640 0 13341
13343 0 412101 146466 204600 0 13342
13344 6 411988 146401 204560 0 13343
13345 0 452332 155183 199600 0 3842
13346 0 452218 155285 199640 0 13345
13347 5 452212 155250 199720 0 13346
13348 0 452162 155217 199800 0 13347
13349 0 452160 155100 199920 0 13348
13350 0 452176 155066 199960 0 13349
13351 0 452261 155168 200040 0 13350
13352 6 452305 155304 200080 0 13351
13353 0 361824 117985 172400 0 4667
13354 0 362058 117986 172360 0 13353
13355 0 362236 117959 172320 0 13354
13356 0 362297 117745 172280 0 13355
13357 0 362244 117585 172160 0 13356
13358 0 362186 117570 172040 0 13357
13359 0 362086 117494 171880 0 13358
13360 6 362002 117437 171760 0 13359
13361 0 451239 149412 199560 0 3789
13362 0 451199 149621 199520 0 13361
13363 0 451123 149721 199480 0 13362
13364 0 451230 149455 199440 0 13363
13365 0 451215 149452 199400 0 13364
13366 0 451205 149456 199360 0 13365
13367 0 451161 149537 199320 0 13366
13368 6 451126 149618 199280 0 13367
13369 0 343838 131154 167080 0 9958
13370 0 343792 131164 167040 0 13369
13371 0 343703 131183 166960 0 13370
13372 0 343613 131194 166880 0 13371
13373 0 343655 131168 166840 0 13372
13374 0 344160 131010 166720 0 13373
13375 0 344157 130977 166680 0 13374
13376 6 344214 130995 166640 0 13375
13377 0 350309 144895 196080 0 8525
13378 0 350691 145534 195960 0 13377
13379 0 350724 145516 195880 0 13378
13380 0 350842 145466 195680 0 13379
13381 0 350876 145306 195480 0 13380
13382 0 350870 145169 195360 0 13381
13383 0 350830 145176 195280 0 13382
13384 6 350709 145131 195160 0 13383
13385 0 340549 132885 191800 0 3102
13386 0 340571 132891 191760 0 13385
13387 0 340579 132871 191720 0 13386
13388 0 340578 132857 191680 0 13387
13389 0 340579 132842 191640 0 13388
13390 0 340695 132820 191600 0 13389
13391 0 340699 132877 191560 0 13390
13392 6 340664 132948 191520 0 13391
13393 0 353259 115525 183320 0 10396
13394 0 353303 115746 183480 0 13393
13395 0 353191 115922 183600 0 13394
13396 0 353122 115982 183720 0 13395
13397 0 353089 116136 183840 0 13396
13398 0 352950 116238 183960 0 13397
13399 0 352920 116201 184080 0 13398
13400 6 352916 116529 184160 0 13399
13401 0 354295 123497 181120 0 6803
13402 0 354517 123439 181080 0 13401
13403 0 354553 123397 181000 0 13402
13404 0 354586 123364 180960 0 13403
13405 0 354638 123330 180920 0 13404
13406 0 354668 123337 180880 0 13405
13407 0 354609 123243 180840 0 13406
13408 6 354607 123246 180800 0 13407
13409 0 353419 139307 184640 0 6407
13410 0 353411 139298 184600 0 13409
13411 0 353638 139435 184560 0 13410
13412 0 353433 139374 184520 0 13411
13413 0 353354 139270 184480 0 13412
13414 0 353327 138975 184440 0 13413
13415 0 353346 138984 184400 0 13414
13416 6 353350 138963 184360 0 13415
13417 0 354278 140046 185080 0 8414
13418 0 354318 140161 185120 0 13417
13419 0 354308 140180 185160 0 13418
13420 0 354307 140178 185200 0 13419
13421 0 354378 140274 185240 0 13420
13422 0 354422 140317 185280 0 13421
13423 0 354430 140379 185320 0 13422
13424 6 354466 140444 185360 0 13423
13425 0 373161 130790 175200 0 5917
13426 0 373440 130666 175280 0 13425
13427 5 373665 130649 175360 0 13426
13428 0 373657 130596 175400 0 13427
13429 0 373657 130581 175440 0 13428
13430 0 373677 130554 175560 0 13429
13431 0 373676 130541 175600 0 13430
13432 6 373813 130615 175680 0 13431
13433 0 365229 141160 186120 0 6374
13434 0 365228 141200 186240 0 13433
13435 0 365230 141213 186280 0 13434
13436 0 365241 141239 186320 0 13435
13437 0 365256 141214 186400 0 13436
13438 0 365281 141190 186440 0 13437
13439 5 365198 141206 186480 0 13438
13440 6 364608 141569 186520 0 13439
13441 0 466076 145277 184400 0 11749
13442 0 466689 144277 184400 0 13441
13443 0 467352 144288 184400 0 13442
13444 0 467363 144359 184440 0 13443
13445 0 467355 144460 184480 0 13444
13446 0 467337 144517 184520 0 13445
13447 0 467345 144533 184560 0 13446
13448 6 467351 144558 184600 0 13447
13449 0 488672 206912 39680 32 11048
13450 0 488448 206848 39840 60 13449
13451 0 488288 206752 40040 71 13450
13452 0 488192 206592 40240 107 13451
13453 0 488032 206464 40440 40 13452
13454 0 487904 206272 40600 32 13453
13455 0 487904 205888 40320 32 13454
13456 6 487840 205824 40320 40 13455
13457 0 489408 212544 41840 40 11522
13458 0 489216 212384 41800 40 13457
13459 0 489056 212288 41600 40 13458
13460 0 488896 212128 41480 60 13459
13461 0 488800 211872 41480 40 13460
13462 0 488800 211616 41480 60 13461
13463 0 488640 211392 41520 60 13462
13464 6 488576 211328 41520 45 13463
13465 0 489213 202744 45040 0 7712
13466 0 488951 202682 45040 0 13465
13467 0 488845 202515 45040 0 13466
13468 5 488640 202339 45040 0 13467
13469 0 488584 202318 45000 0 13468
13470 0 488426 202285 44960 0 13469
13471 0 488243 202280 44920 0 13470
13472 6 488048 202310 44880 0 13471
13473 0 498976 206944 44520 45 12635
13474 0 498752 207072 44520 32 13473
13475 0 498720 207328 44520 32 13474
13476 0 498784 207584 44480 32 13475
13477 0 498688 207840 44520 45 13476
13478 0 498560 208032 44640 86 13477
13479 0 498400 208256 44640 108 13478
13480 6 498432 208416 44640 71 13479
13481 0 496704 205184 46160 209 9831
13482 0 496704 205312 46400 32 13481
13483 0 496672 205472 46600 45 13482
13484 0 496640 205536 46840 102 13483
13485 0 496480 205568 47040 32 13484
13486 0 496448 205472 47280 32 13485
13487 0 496576 205312 47480 64 13486
13488 6 496736 205248 47680 51 13487
13489 0 494496 211136 44760 81 6659
13490 5 494656 210976 44920 120 13489
13491 0 494752 210720 44920 71 13490
13492 0 494784 210496 44800 75 13491
13493 0 494816 210272 44680 150 13492
13494 0 494912 210048 44600 120 13493
13495 0 495072 209888 44440 71 13494
13496 6 495328 209824 44400 45 13495
13497 0 486240 207168 46440 64 11291
13498 5 486240 207264 46400 40 13497
13499 0 486144 207424 46200 32 13498
13500 0 486016 207584 46000 90 13499
13501 0 486016 207520 45720 81 13500
13502 0 486144 207296 45560 51 13501
13503 0 486176 207104 45400 51 13502
13504 6 486208 207008 45280 45 13503
13505 0 496544 204064 54240 51 10307
13506 0 496352 204096 54440 60 13505
13507 0 496096 204128 54560 115 13506
13508 0 496032 203936 54360 128 13507
13509 5 495968 203776 54160 91 13508
13510 0 495552 203968 53920 45 13509
13511 0 495392 203936 54160 96 13510
13512 6 495392 203968 54440 60 13511
13513 0 493916 214031 49760 0 8209
13514 0 493929 213909 49880 0 13513
13515 0 493917 213863 49920 0 13514
13516 0 493877 213783 50000 0 13515
13517 0 493717 213659 50120 0 13516
13518 0 493641 213507 50280 0 13517
13519 0 493641 213539 50440 0 13518
13520 6 493377 213467 50600 0 13519
13521 0 486148 211476 50200 0 11984
13522 0 486048 211320 50320 0 13521
13523 0 485800 211456 50440 0 13522
13524 0 485812 211440 50520 0 13523
13525 0 485748 211440 50600 0 13524
13526 0 485764 211404 50680 0 13525
13527 0 485608 211432 50760 0 13526
13528 6 485544 211524 50880 0 13527
13529 5 488576 214400 48680 128 9893
13530 0 488768 214432 48840 96 13529
13531 0 488960 214592 48960 40 13530
13532 0 489152 214784 48960 45 13531
13533 0 489408 214816 48960 51 13532
13534 0 489632 214912 49040 32 13533
13535 0 489760 215072 49200 32 13534
13536 6 489728 215168 49240 32 13535
13537 0 494976 206624 57120 143 10287
13538 0 495136 206752 56920 91 13537
13539 0 495232 206912 56720 51 13538
13540 0 495296 207072 56520 32 13539
13541 0 495296 207232 56320 45 13540
13542 0 495392 207392 56120 71 13541
13543 0 495520 207520 55920 60 13542
13544 6 495552 207712 56080 81 13543
13545 0 487973 207583 51840 0 11239
13546 0 488512 207712 51640 104 13545
13547 0 488768 207680 51600 60 13546
13548 0 489024 207648 51600 64 13547
13549 5 489120 207648 51600 51 13548
13550 0 489376 207648 51480 32 13549
13551 0 489536 207648 51280 60 13550
13552 6 489696 207744 51080 40 13551
13553 0 492051 204656 56880 0 11829
13554 0 492043 204632 56640 0 13553
13555 0 492115 204548 56440 0 13554
13556 0 492411 204512 56240 0 13555
13557 5 492343 204372 56160 0 13556
13558 0 492791 204448 56120 0 13557
13559 0 492811 204408 56040 0 13558
13560 6 492847 204404 56000 0 13559
13561 0 490912 207392 56760 40 11417
13562 0 490976 207200 56600 64 13561
13563 0 491136 207072 56400 32 13562
13564 0 491328 206880 56360 45 13563
13565 0 491456 206656 56360 51 13564
13566 0 491456 206400 56360 140 13565
13567 0 491328 206176 56360 102 13566
13568 6 491296 206080 56360 102 13567
13569 0 421763 152922 212880 0 2702
13570 0 421886 152657 212840 0 13569
13571 0 421952 152557 212800 0 13570
13572 0 421976 152585 212760 0 13571
13573 0 421980 152624 212720 0 13572
13574 0 421973 152652 212680 0 13573
13575 6 422004 152725 212640 0 13574
13576 0 410995 143254 201840 0 5263
13577 0 410902 143174 201800 0 13576
13578 0 410751 143304 201760 0 13577
13579 0 410665 143305 201720 0 13578
13580 0 410667 143294 201680 0 13579
13581 0 410644 143281 201640 0 13580
13582 6 410638 143262 201600 0 13581
13583 0 411345 145977 204920 0 5187
13584 0 411275 145961 204960 0 13583
13585 0 411286 145981 205000 0 13584
13586 0 411304 146000 205040 0 13585
13587 0 411221 145896 205080 0 13586
13588 0 411243 145911 205120 0 13587
13589 6 411262 145959 205160 0 13588
13590 0 354536 126408 162880 0 10205
13591 0 354723 126442 163000 0 13590
13592 0 354751 126466 163120 0 13591
13593 0 354755 126453 163200 0 13592
13594 0 354705 126426 163280 0 13593
13595 0 354680 126413 163320 0 13594
13596 6 354682 126392 163360 0 13595
13597 0 342633 121366 177920 0 7365
13598 0 342585 121466 177880 0 13597
13599 0 342512 121565 177800 0 13598
13600 0 342489 121616 177760 0 13599
13601 0 342408 121620 177720 0 13600
13602 0 342437 121752 177680 0 13601
13603 6 342380 121847 177600 0 13602
13604 0 424709 162388 205200 0 7171
13605 0 424698 162527 205240 0 13604
13606 0 424639 162639 205280 0 13605
13607 0 424660 162668 205320 0 13606
13608 0 424716 162755 205360 0 13607
13609 0 424777 162841 205400 0 13608
13610 6 424902 162960 205440 0 13609
13611 0 424066 159025 204800 0 11325
13612 5 424528 158914 204800 0 13611
13613 0 424715 159000 204840 0 13612
13614 0 424804 159005 204880 0 13613
13615 0 424893 159019 204920 0 13614
13616 0 424984 159036 204960 0 13615
13617 6 424874 159036 205000 0 13616
13618 5 423726 158198 204320 0 7150
13619 0 423675 158269 204360 0 13618
13620 0 423611 158310 204400 0 13619
13621 0 423497 158386 204480 0 13620
13622 0 423426 158443 204600 0 13621
13623 0 423389 158483 204720 0 13622
13624 6 423349 158527 204840 0 13623
13625 0 454241 155192 199120 0 11638
13626 0 454332 155153 199160 0 13625
13627 0 454320 155084 199200 0 13626
13628 0 454310 155026 199240 0 13627
13629 5 454284 154955 199280 0 13628
13630 0 454061 155090 199320 0 13629
13631 6 454037 155106 199360 0 13630
13632 0 451520 153314 198880 0 3817
13633 0 451704 153466 199000 0 13632
13634 0 451765 153516 199040 0 13633
13635 0 451824 153680 199160 0 13634
13636 0 451829 153727 199320 0 13635
13637 0 451832 153726 199360 0 13636
13638 6 451824 153696 199400 0 13637
13639 0 359525 130938 163600 0 5818
13640 0 359553 130910 163640 0 13639
13641 0 359574 130888 163680 0 13640
13642 0 359653 130774 163760 0 13641
13643 0 359563 130740 163800 0 13642
13644 0 359555 130656 163880 0 13643
13645 6 359532 130681 163960 0 13644
13646 0 343029 129872 171120 0 7971
13647 0 343273 129874 170960 0 13646
13648 0 343472 129990 170880 0 13647
13649 0 343445 130018 170840 0 13648
13650 0 343328 130069 170720 0 13649
13651 0 343726 130154 170480 0 13650
13652 6 344086 130087 170360 0 13651
13653 0 345704 127428 191960 0 7201
13654 0 345909 127389 192120 0 13653
13655 0 345901 127327 192200 0 13654
13656 0 345677 127108 192280 0 13655
13657 0 345763 127375 192360 0 13656
13658 0 345704 127385 192440 0 13657
13659 6 345574 127532 192480 0 13658
13660 0 355841 133639 195360 0 10545
13661 0 355972 133398 195400 0 13660
13662 0 355975 133377 195480 0 13661
13663 0 355961 133374 195520 0 13662
13664 0 355923 133385 195560 0 13663
13665 0 355965 133580 195680 0 13664
13666 6 355971 133616 195760 0 13665
13667 0 349938 137056 171560 0 9369
13668 0 349809 137068 171640 0 13667
13669 0 349749 137072 171680 0 13668
13670 0 349718 137119 171720 0 13669
13671 0 349518 137425 171840 0 13670
13672 0 349518 137453 171880 0 13671
13673 6 349544 137500 171920 0 13672
13674 0 352881 129471 192560 0 3073
13675 0 352699 129478 192600 0 13674
13676 0 352687 129483 192680 0 13675
13677 0 352675 129564 192720 0 13676
13678 0 352695 129606 192760 0 13677
13679 0 352735 129706 192840 0 13678
13680 6 352722 129702 192880 0 13679
13681 0 369562 138521 185400 0 6361
13682 0 369494 138522 185440 0 13681
13683 0 369481 138513 185480 0 13682
13684 0 369469 138528 185520 0 13683
13685 0 369467 138559 185560 0 13684
13686 0 369511 138618 185600 0 13685
13687 6 369460 138642 185640 0 13686
13688 0 385024 132212 183000 0 5576
13689 0 385091 132212 182960 0 13688
13690 0 385248 132194 182880 0 13689
13691 0 385325 132185 182840 0 13690
13692 0 385384 132335 182720 0 13691
13693 0 385529 132301 182640 0 13692
13694 6 385534 132308 182600 0 13693
13695 0 458127 142073 191600 0 12795
13696 0 457884 142051 191560 0 13695
13697 0 457898 142027 191520 0 13696
13698 0 457904 142014 191480 0 13697
13699 0 457907 142007 191440 0 13698
13700 0 457909 141997 191400 0 13699
13701 6 457925 142004 191360 0 13700
13702 0 467674 145779 183640 0 11060
13703 0 467692 145772 183600 0 13702
13704 0 467706 145668 183560 0 13703
13705 0 467843 145621 183520 0 13704
13706 0 467916 145592 183480 0 13705
13707 0 467866 145602 183440 0 13706
13708 6 467884 145564 183400 0 13707
13709 5 487424 210112 43160 60 11846
13710 0 487616 210016 43320 40 13709
13711 0 487872 210080 43320 71 13710
13712 0 488064 210272 43240 81 13711
13713 0 488096 210464 43080 40 13712
13714 0 488096 210720 43160 51 13713
13715 6 488128 210880 43360 32 13714
13716 5 491040 209216 41520 107 11942
13717 0 491232 209408 41520 124 13716
13718 0 491488 209440 41520 86 13717
13719 0 491744 209440 41600 40 13718
13720 0 492000 209440 41640 32 13719
13721 0 492160 209504 41840 60 13720
13722 6 492288 209600 41960 75 13721
13723 0 497472 205984 45320 209 9838
13724 0 497472 205952 45600 214 13723
13725 0 497408 205984 45840 230 13724
13726 0 497504 206176 46040 40 13725
13727 0 497728 206304 46120 40 13726
13728 0 497920 206400 46320 51 13727
13729 6 497952 206432 46360 51 13728
13730 0 494176 207584 43720 71 10352
13731 0 493952 207744 43800 45 13730
13732 0 493824 207744 44040 32 13731
13733 0 493696 207872 44240 32 13732
13734 0 493504 207936 44440 32 13733
13735 0 493344 207936 44640 32 13734
13736 6 493280 207936 44760 32 13735
13737 0 496224 210880 44520 51 8246
13738 0 496128 210848 44280 60 13737
13739 5 496128 210848 44240 45 13738
13740 0 496096 210848 43960 64 13739
13741 5 496096 210752 43800 40 13740
13742 0 496096 210528 43640 32 13741
13743 6 496128 210496 43560 32 13742
13744 0 493344 211808 44800 32 11368
13745 0 493088 211904 44840 32 13744
13746 5 492864 212032 44800 32 13745
13747 0 492704 211872 44960 32 13746
13748 0 492576 212096 45000 32 13747
13749 0 492576 212032 44720 32 13748
13750 6 492480 212352 44600 32 13749
13751 0 489856 209408 43360 137 12474
13752 0 489856 209408 43640 148 13751
13753 0 489888 209440 43920 71 13752
13754 0 489792 209408 44160 71 13753
13755 0 489632 209312 44360 71 13754
13756 0 489440 209152 44480 45 13755
13757 6 489408 208960 44320 45 13756
13758 0 495264 208352 46120 164 10338
13759 0 495072 208544 46160 102 13758
13760 0 494944 208768 46200 81 13759
13761 0 494784 208992 46200 107 13760
13762 0 494752 209216 46320 134 13761
13763 0 494880 209472 46360 81 13762
13764 6 495040 209632 46480 80 13763
13765 0 493184 212864 45280 139 6647
13766 0 493408 212992 45280 80 13765
13767 0 493632 213088 45360 120 13766
13768 0 493568 213056 45920 32 13767
13769 0 493312 212864 45960 32 13768
13770 0 492992 213024 46040 32 13769
13771 6 492992 213024 45960 32 13770
13772 0 492832 212896 44720 175 6645
13773 0 492960 213088 44560 32 13772
13774 0 493120 213280 44480 148 13773
13775 0 493312 213472 44440 203 13774
13776 0 493568 213536 44480 108 13775
13777 0 493824 213632 44520 80 13776
13778 6 494016 213728 44640 32 13777
13779 0 492544 208256 47960 75 12853
13780 0 492704 208096 47840 98 13779
13781 0 492800 207840 47840 71 13780
13782 0 492704 207680 47640 32 13781
13783 0 492640 207616 47400 32 13782
13784 0 492384 207680 47360 32 13783
13785 6 492352 207680 47400 45 13784
13786 0 488576 208544 55720 160 10736
13787 0 488832 208576 55800 131 13786
13788 0 489024 208672 55960 128 13787
13789 0 489120 208800 56160 98 13788
13790 0 489120 208928 56400 71 13789
13791 0 489184 209088 56600 32 13790
13792 6 489184 209088 56640 32 13791
13793 0 493528 215113 49160 0 8214
13794 0 493416 215257 49080 0 13793
13795 0 493376 215301 48960 0 13794
13796 0 493220 215233 48800 0 13795
13797 0 493076 215205 48640 0 13796
13798 0 492984 215245 48560 0 13797
13799 6 492908 215209 48480 0 13798
13800 0 492256 212416 50240 124 9526
13801 5 492416 212576 50320 80 13800
13802 0 492576 212800 50440 64 13801
13803 0 492704 212960 50640 45 13802
13804 0 492736 213216 50720 32 13803
13805 0 492672 213440 50600 40 13804
13806 6 492768 213536 50600 45 13805
13807 0 488352 210080 55240 71 13012
13808 0 488512 210208 55440 101 13807
13809 0 488640 210240 55680 160 13808
13810 0 488800 210304 55880 75 13809
13811 0 488992 210176 56000 80 13810
13812 0 489056 209984 56200 98 13811
13813 6 489184 209792 55960 32 13812
13814 0 485024 212768 49320 86 11807
13815 0 484864 212928 49520 81 13814
13816 0 484672 212992 49680 86 13815
13817 0 484480 213152 49800 51 13816
13818 0 484544 213120 50040 32 13817
13819 0 484544 212896 50160 71 13818
13820 6 484544 212768 50240 51 13819
13821 0 490464 209088 52880 101 10999
13822 0 490624 208992 53080 164 13821
13823 0 490784 208992 53280 40 13822
13824 0 490880 208992 53520 32 13823
13825 0 490848 208992 53800 32 13824
13826 0 490752 209120 54040 101 13825
13827 6 490688 209120 54240 60 13826
13828 0 490528 209568 52520 156 10998
13829 0 490784 209664 52520 71 13828
13830 0 491008 209664 52400 160 13829
13831 5 491072 209632 52160 163 13830
13832 0 491264 209408 52160 51 13831
13833 0 491296 209152 52200 45 13832
13834 6 491232 209088 52160 51 13833
13835 0 488745 214722 51840 0 8186
13836 5 488697 214714 51800 0 13835
13837 0 488650 214706 51760 0 13836
13838 0 488788 214624 51720 0 13837
13839 0 489352 214180 51680 0 13838
13840 0 489391 214173 51640 0 13839
13841 6 489508 214152 51520 0 13840
13842 5 490623 207022 58880 0 7623
13843 0 490643 206776 58960 0 13842
13844 0 490451 207087 59240 0 13843
13845 0 490510 207005 59480 0 13844
13846 0 490664 206348 59720 0 13845
13847 0 490630 206343 59920 0 13846
13848 6 490620 206415 60000 0 13847
13849 0 491750 215133 53720 0 10810
13850 0 492798 214053 53680 0 13849
13851 0 493598 213309 53600 0 13850
13852 0 493478 213533 53320 0 13851
13853 0 493326 213637 53080 0 13852
13854 0 493302 213589 52880 0 13853
13855 6 493302 213477 52720 0 13854
13856 0 418094 156065 209400 0 10463
13857 0 418141 156106 209360 0 13856
13858 0 418154 156144 209320 0 13857
13859 0 418158 156317 209280 0 13858
13860 0 418283 156393 209240 0 13859
13861 6 418272 156459 209200 0 13860
13862 0 416026 156746 210320 0 10410
13863 0 416129 157214 210240 0 13862
13864 5 416289 157231 210120 0 13863
13865 0 416413 157240 210040 0 13864
13866 0 416357 157290 210000 0 13865
13867 6 416261 157381 209920 0 13866
13868 0 419667 141054 209160 0 6273
13869 0 419654 140800 209080 0 13868
13870 0 419657 140669 209040 0 13869
13871 0 419815 140706 208880 0 13870
13872 0 419893 140721 208800 0 13871
13873 6 419887 140693 208720 0 13872
13874 0 418157 141431 208920 0 6267
13875 0 417791 141503 208880 0 13874
13876 0 417734 141506 208840 0 13875
13877 0 417703 141523 208800 0 13876
13878 0 417661 141523 208760 0 13877
13879 6 417655 141503 208720 0 13878
13880 0 330291 126652 180880 0 7847
13881 0 330381 126791 180920 0 13880
13882 0 330378 126877 180960 0 13881
13883 0 330401 126897 181000 0 13882
13884 0 330450 126990 181040 0 13883
13885 6 330553 127022 181080 0 13884
13886 0 454094 156977 200080 0 3855
13887 0 454381 156953 200080 0 13886
13888 0 454509 157040 200120 0 13887
13889 0 454663 157241 200240 0 13888
13890 0 454706 157304 200280 0 13889
13891 6 454671 157376 200320 0 13890
13892 0 452911 154333 198560 0 12359
13893 0 452968 154236 198520 0 13892
13894 0 453078 154219 198480 0 13893
13895 0 453193 154197 198440 0 13894
13896 0 453213 154182 198400 0 13895
13897 6 453258 154203 198360 0 13896
13898 0 451114 148146 199680 0 3785
13899 0 451073 148139 199640 0 13898
13900 0 450966 148137 199600 0 13899
13901 0 450942 148130 199560 0 13900
13902 0 450930 148133 199520 0 13901
13903 6 450907 148095 199480 0 13902
13904 0 343193 131526 167240 0 9956
13905 0 343132 131535 167280 0 13904
13906 0 343097 131534 167320 0 13905
13907 0 343032 131563 167360 0 13906
13908 0 342974 131489 167400 0 13907
13909 6 342998 131431 167440 0 13908
13910 0 351402 144588 176280 0 8974
13911 0 351422 144875 176200 0 13910
13912 0 351325 145320 176080 0 13911
13913 0 351369 145453 176000 0 13912
13914 0 351317 145515 175920 0 13913
13915 6 351267 145571 175840 0 13914
13916 5 351271 144648 176480 0 8974
13917 0 351451 144936 176480 0 13916
13918 0 351541 145006 176600 0 13917
13919 0 351517 145012 176640 0 13918
13920 0 351481 145014 176720 0 13919
13921 6 351501 145038 176760 0 13920
13922 0 350277 136316 171360 0 9368
13923 0 350295 136316 171280 0 13922
13924 0 350294 136321 171240 0 13923
13925 0 350302 136320 171200 0 13924
13926 0 350327 136319 171160 0 13925
13927 6 350338 136308 171120 0 13926
13928 0 352688 133742 171160 0 5743
13929 0 352684 133734 171200 0 13928
13930 0 352558 133719 171320 0 13929
13931 0 352594 133685 171400 0 13930
13932 0 352604 133668 171440 0 13931
13933 6 352622 133679 171480 0 13932
13934 0 347109 132998 180680 0 6465
13935 0 347116 132975 180760 0 13934
13936 0 347103 133006 180880 0 13935
13937 0 347102 133050 180920 0 13936
13938 0 346724 132985 180960 0 13937
13939 6 346693 133002 181000 0 13938
13940 0 360539 135298 178120 0 5671
13941 0 360595 135329 178200 0 13940
13942 0 360633 135319 178240 0 13941
13943 0 360655 135299 178280 0 13942
13944 0 360616 135270 178320 0 13943
13945 6 360600 135248 178360 0 13944
13946 0 465386 146442 183000 0 11076
13947 0 465102 146606 182960 0 13946
13948 0 465004 146635 182920 0 13947
13949 0 464842 146607 182880 0 13948
13950 0 464779 146557 182840 0 13949
13951 6 464758 146561 182800 0 13950
13952 0 502532 213021 107480 0 596
13953 0 502470 212727 107320 0 13952
13954 0 502450 212773 107160 0 13953
13955 0 502407 212810 107000 0 13954
13956 0 502276 212919 106880 0 13955
13957 6 502271 212953 106760 0 13956
13958 0 490080 207968 39440 40 11042
13959 0 490336 207904 39440 163 13958
13960 0 490496 207744 39560 51 13959
13961 0 490688 207552 39560 51 13960
13962 0 490912 207424 39600 32 13961
13963 6 491040 207328 39680 45 13962
13964 0 493440 209120 41360 60 6679
13965 0 493440 208896 41240 32 13964
13966 0 493600 208672 41240 60 13965
13967 0 493472 208448 41160 143 13966
13968 0 493248 208288 41040 75 13967
13969 6 493088 208288 41040 51 13968
13970 0 498048 205984 43640 122 8859
13971 0 497952 205792 43480 107 13970
13972 0 497824 205536 43480 71 13971
13973 0 497760 205440 43200 32 13972
13974 0 497696 205216 43080 96 13973
13975 6 497664 205120 43040 96 13974
13976 0 494720 210688 42480 75 6669
13977 0 494496 210848 42480 51 13976
13978 5 494336 211008 42480 32 13977
13979 0 494336 211264 42480 51 13978
13980 0 494336 211488 42640 40 13979
13981 6 494336 211520 42640 40 13980
13982 0 494112 207712 43000 102 10355
13983 0 493920 207744 42800 128 13982
13984 0 493760 207904 42600 32 13983
13985 0 493664 208160 42640 32 13984
13986 0 493696 208416 42720 107 13985
13987 6 493568 208672 42720 40 13986
13988 5 494784 211936 47400 120 11960
13989 0 494592 211776 47440 124 13988
13990 0 494400 211648 47560 81 13989
13991 0 494240 211488 47680 51 13990
13992 0 494048 211328 47760 51 13991
13993 6 494016 211296 47800 45 13992
13994 0 488992 209184 42200 143 12479
13995 5 488992 209152 42120 120 13994
13996 0 488832 209216 41920 51 13995
13997 0 488864 209440 41800 40 13996
13998 0 489216 210176 42240 64 13997
13999 6 489152 210240 42240 64 13998
14000 0 494976 207200 45720 51 10342
14001 0 494976 206944 45680 40 14000
14002 0 494848 206752 45520 40 14001
14003 0 494592 206688 45560 32 14002
14004 0 494368 206688 45680 32 14003
14005 6 494272 206592 45760 45 14004
14006 5 491138 203862 51000 0 12110
14007 0 491030 204111 50960 0 14006
14008 0 490838 204191 50920 0 14007
14009 0 490694 204397 50880 0 14008
14010 0 490342 204571 50680 0 14009
14011 6 490370 204675 50600 0 14010
14012 0 493280 207008 48560 32 12488
14013 0 493280 207104 48320 32 14012
14014 0 493152 206944 48160 40 14013
14015 0 493024 206816 47960 32 14014
14016 0 493120 206816 47720 45 14015
14017 6 493152 206816 47600 45 14016
14018 5 488288 209616 49200 0 9615
14019 5 488120 209208 49160 0 14018
14020 0 488076 208824 49200 0 14019
14021 0 487988 208808 49240 0 14020
14022 0 488016 208724 49320 0 14021
14023 6 488068 208556 49400 0 14022
14024 0 488768 214208 48640 40 13529
14025 0 488960 214016 48640 45 14024
14026 0 489088 213856 48480 64 14025
14027 0 489312 213760 48400 32 14026
14028 0 489472 213568 48320 51 14027
14029 6 489472 213312 48240 32 14028
14030 0 486968 206667 51880 0 11241
14031 0 487164 207177 51600 0 14030
14032 0 487812 207553 51400 0 14031
14033 0 488156 207357 51080 0 14032
14034 0 489704 207077 51000 0 14033
14035 6 489956 206997 51160 0 14034
14036 0 491764 204350 58640 0 11822
14037 0 491532 204634 58920 0 14036
14038 0 491511 205056 59160 0 14037
14039 0 491527 205130 59200 0 14038
14040 0 491483 205354 59360 0 14039
14041 6 491867 205290 59560 0 14040
14042 5 422920 152657 214200 0 12143
14043 0 423100 152670 214200 0 14042
14044 0 423308 152511 214200 0 14043
14045 0 423300 152347 214200 0 14044
14046 6 423264 152375 214240 0 14045
14047 0 416470 155814 210320 0 10410
14048 0 416468 155828 210280 0 14047
14049 0 416460 155814 210240 0 14048
14050 0 416443 155831 210200 0 14049
14051 6 416435 155794 210160 0 14050
14052 0 419224 153942 209920 0 2628
14053 0 419074 154621 209920 0 14052
14054 0 419128 154638 209880 0 14053
14055 0 419124 154661 209840 0 14054
14056 6 419120 154684 209800 0 14055
14057 0 411758 144594 203840 0 5213
14058 0 411758 144565 203880 0 14057
14059 0 411742 144535 203920 0 14058
14060 0 411774 144509 203960 0 14059
14061 6 411848 144518 204000 0 14060
14062 0 345170 119816 178560 0 7373
14063 5 345551 119815 178520 0 14062
14064 0 345620 119773 178480 0 14063
14065 0 345736 119814 178360 0 14064
14066 6 345822 119811 178320 0 14065
14067 0 337345 121207 170720 0 9274
14068 0 337301 121307 170560 0 14067
14069 0 337313 121291 170400 0 14068
14070 0 337273 121259 170240 0 14069
14071 6 337313 120983 170080 0 14070
14072 0 359480 120416 169040 0 12336
14073 0 359645 120483 168840 0 14072
14074 0 359808 120460 168720 0 14073
14075 0 359777 120243 168560 0 14074
14076 6 360186 120260 168440 0 14075
14077 0 360715 118089 185760 0 9177
14078 0 360641 118056 185720 0 14077
14079 0 360567 117972 185680 0 14078
14080 0 360432 117875 185640 0 14079
14081 6 360501 117795 185600 0 14080
14082 0 451539 147645 199720 0 3785
14083 0 451610 147602 199680 0 14082
14084 0 451656 147620 199640 0 14083
14085 0 451653 147561 199600 0 14084
14086 6 451635 147556 199560 0 14085
14087 0 451535 148702 200560 0 3766
14088 0 451501 148562 200600 0 14087
14089 0 451460 148480 200640 0 14088
14090 0 451436 148407 200680 0 14089
14091 6 451406 148321 200720 0 14090
14092 0 338924 138190 194040 0 11879
14093 0 338770 138290 194200 0 14092
14094 0 338757 138384 194280 0 14093
14095 0 338784 138259 194320 0 14094
14096 6 338791 138176 194400 0 14095
14097 0 379265 131938 164920 0 6033
14098 0 379310 131785 164880 0 14097
14099 0 379413 131608 164840 0 14098
14100 0 379288 131467 164960 0 14099
14101 6 379307 131474 165000 0 14100
14102 0 357277 121708 189360 0 9124
14103 0 357245 121629 189400 0 14102
14104 0 357230 121629 189480 0 14103
14105 0 357400 121476 189520 0 14104
14106 6 357441 121438 189600 0 14105
14107 0 356129 132211 167080 0 5771
14108 0 356511 132068 166880 0 14107
14109 0 356739 131703 166640 0 14108
14110 0 356900 131592 166600 0 14109
14111 6 357153 131254 166400 0 14110
14112 0 347279 131526 169600 0 9931
14113 0 347191 131546 169640 0 14112
14114 0 347163 131561 169680 0 14113
14115 0 347089 131729 169800 0 14114
14116 6 347116 131815 169920 0 14115
14117 0 345658 128488 191760 0 7200
14118 0 346082 128858 191720 0 14117
14119 0 346120 128874 191680 0 14118
14120 0 346095 128842 191640 0 14119
14121 6 346017 128724 191600 0 14120
14122 0 345397 131326 179240 0 10083
14123 0 345212 131268 179320 0 14122
14124 0 345185 131235 179360 0 14123
14125 0 345168 131250 179400 0 14124
14126 6 345150 131203 179440 0 14125
14127 0 373124 131334 169640 0 5990
14128 0 372850 131123 169560 0 14127
14129 0 372804 130978 169520 0 14128
14130 0 372778 130887 169560 0 14129
14131 6 372804 131040 169440 0 14130
14132 5 359140 134388 192000 0 10580
14133 0 359392 134486 191960 0 14132
14134 0 359509 134485 191920 0 14133
14135 0 359549 134496 191880 0 14134
14136 6 359588 134511 191840 0 14135
14137 0 354087 123881 181600 0 6800
14138 0 354074 123862 181640 0 14137
14139 0 354075 123893 181680 0 14138
14140 5 354229 123926 181720 0 14139
14141 6 354542 123671 181760 0 14140
14142 0 365398 128430 187400 0 12786
14143 0 365467 128352 187440 0 14142
14144 0 365422 128496 187480 0 14143
14145 0 365457 128584 187520 0 14144
14146 6 365553 128615 187560 0 14145
14147 0 363368 121959 182800 0 4494
14148 0 363276 122135 182840 0 14147
14149 0 363245 122269 182880 0 14148
14150 0 363182 122351 182920 0 14149
14151 6 363153 122390 182960 0 14150
14152 5 365595 122508 183200 0 4486
14153 0 365414 122541 183280 0 14152
14154 0 365359 122581 183320 0 14153
14155 0 365193 122614 183360 0 14154
14156 6 365233 122756 183400 0 14155
14157 0 373472 129147 184520 0 11508
14158 5 373435 129267 184600 0 14157
14159 0 373295 129304 184640 0 14158
14160 0 373227 129389 184680 0 14159
14161 6 373200 129448 184720 0 14160
14162 0 458308 142491 193040 0 12422
14163 0 458250 142489 193080 0 14162
14164 0 458192 142487 193120 0 14163
14165 0 458123 142470 193200 0 14164
14166 6 458113 142498 193240 0 14165
14167 0 457714 144545 192760 0 10230
14168 5 457754 145025 192760 0 14167
14169 0 457527 145696 192760 0 14168
14170 0 457542 145664 192680 0 14169
14171 6 457621 145595 192440 0 14170
14172 0 463920 148796 185200 0 5550
14173 0 463892 148749 185160 0 14172
14174 0 463828 148701 185120 0 14173
14175 0 463761 148642 185080 0 14174
14176 6 463741 148595 185040 0 14175
14177 0 485728 212896 45440 172 11681
14178 0 485536 212704 45520 102 14177
14179 0 485344 212512 45480 71 14178
14180 0 485344 212256 45480 71 14179
14181 6 485376 212064 45480 51 14180
14182 0 486592 209664 43760 203 11850
14183 0 486496 209504 43560 204 14182
14184 0 486336 209408 43360 51 14183
14185 0 486208 209376 43120 45 14184
14186 6 486112 209280 42920 32 14185
14187 0 491136 209088 41280 81 13716
14188 0 491296 208928 41160 32 14187
14189 0 491520 208768 41160 40 14188
14190 0 491776 208704 41160 40 14189
14191 6 491936 208672 41280 32 14190
14192 0 491104 213792 41480 32 11532
14193 0 491360 213888 41600 32 14192
14194 0 491104 213888 42280 140 14193
14195 0 491040 213888 42560 51 14194
14196 6 490976 213888 42640 40 14195
14197 0 495488 206016 44200 45 8871
14198 0 495328 206048 44400 32 14197
14199 0 495168 206048 44600 51 14198
14200 0 495040 206176 44840 32 14199
14201 6 494944 206272 44960 51 14200
14202 0 496448 206784 43360 128 12933
14203 0 496256 206816 43160 96 14202
14204 0 496096 206912 42960 32 14203
14205 0 496000 207136 42800 32 14204
14206 6 496192 207296 42160 32 14205
14207 0 492800 205568 55640 64 12615
14208 0 493056 205472 55600 32 14207
14209 0 493280 205344 55560 71 14208
14210 0 493536 205312 55560 64 14209
14211 6 493696 205184 55520 60 14210
14212 0 495040 210080 42480 40 6671
14213 0 495200 209920 42320 32 14212
14214 0 495360 209920 42120 45 14213
14215 0 495360 209856 41840 45 14214
14216 6 495392 209664 41680 45 14215
14217 0 486880 205088 49640 163 9652
14218 0 486752 205152 49880 178 14217
14219 0 486816 205088 50120 90 14218
14220 0 486976 205088 50320 32 14219
14221 6 487008 205088 50440 60 14220
14222 0 499456 207072 44720 90 12634
14223 0 499648 207264 44640 32 14222
14224 0 499808 207424 44480 107 14223
14225 0 499808 207648 44320 98 14224
14226 6 499808 207808 44320 32 14225
14227 0 493760 205344 53480 128 9561
14228 0 494016 205280 53400 131 14227
14229 0 494240 205120 53400 128 14228
14230 0 494464 205184 53520 51 14229
14231 6 494624 205184 53640 45 14230
14232 0 492992 210912 44280 32 11371
14233 0 492992 211008 44000 80 14232
14234 0 493024 211168 43800 60 14233
14235 0 492960 211296 43560 32 14234
14236 6 492928 211328 43520 32 14235
14237 0 493079 203239 50520 0 12461
14238 0 493159 203037 50560 0 14237
14239 0 493035 202865 50600 0 14238
14240 0 492899 202689 50640 0 14239
14241 6 492835 202621 50680 0 14240
14242 0 494336 211584 46160 75 11954
14243 0 494464 211360 46080 71 14242
14244 0 494656 211168 46080 96 14243
14245 0 494880 210976 46120 102 14244
14246 6 495008 210848 46160 75 14245
14247 0 495744 207744 46640 32 10336
14248 0 495616 207520 46640 32 14247
14249 0 495456 207328 46280 32 14248
14250 0 495296 207296 46600 32 14249
14251 6 495232 207264 46600 32 14250
14252 0 489504 214880 44200 96 12650
14253 0 489728 214880 44040 51 14252
14254 0 489920 214752 43880 32 14253
14255 0 490112 214656 43720 51 14254
14256 6 490144 214656 43640 32 14255
14257 0 491744 213152 45240 32 6638
14258 0 491680 213280 44840 32 14257
14259 0 492000 213184 44680 32 14258
14260 0 492000 213056 44320 32 14259
14261 6 491936 213024 44320 32 14260
14262 0 490568 207045 55400 0 11405
14263 5 490655 206970 55360 0 14262
14264 0 490200 207561 55320 0 14263
14265 0 490100 207601 55160 0 14264
14266 6 490284 207537 55080 0 14265
14267 0 492384 212416 50720 32 13801
14268 0 492448 212160 50880 32 14267
14269 0 492256 211936 50680 32 14268
14270 0 492544 211840 50480 32 14269
14271 6 492576 211840 50520 32 14270
14272 0 486462 210188 50840 0 12503
14273 0 486194 210200 50760 0 14272
14274 0 486004 210192 50680 0 14273
14275 0 485848 210156 50600 0 14274
14276 6 485824 210188 50560 0 14275
14277 0 498473 204433 53240 0 9787
14278 0 498405 204429 53320 0 14277
14279 5 498201 204517 53400 0 14278
14280 0 498221 204537 53520 0 14279
14281 6 498237 204513 53600 0 14280
14282 0 490112 208544 56280 45 13025
14283 0 489856 208672 56360 32 14282
14284 0 489664 208832 56240 81 14283
14285 0 489536 209056 56120 60 14284
14286 6 489440 209152 56080 86 14285
14287 0 490688 208480 55800 137 13023
14288 0 490720 208480 55520 141 14287
14289 0 490656 208512 55240 104 14288
14290 0 490528 208608 55040 60 14289
14291 6 490400 208768 54840 32 14290
14292 0 486368 210720 53680 140 10719
14293 0 486208 210688 53480 164 14292
14294 0 486272 210656 53240 32 14293
14295 0 486272 210688 52960 75 14294
14296 6 486240 210752 52680 51 14295
14297 0 486992 213376 50840 0 9598
14298 0 486864 213424 50760 0 14297
14299 0 486656 213388 50680 0 14298
14300 0 486508 213404 50560 0 14299
14301 6 486548 213468 50480 0 14300
14302 0 487537 209772 52120 0 11234
14303 0 487593 209696 52040 0 14302
14304 0 487705 209510 52000 0 14303
14305 0 487669 210142 51800 0 14304
14306 6 487653 210114 51600 0 14305
14307 0 490528 210880 53240 124 10991
14308 0 490496 211040 53040 148 14307
14309 0 490624 211200 52840 108 14308
14310 0 490752 211360 52640 60 14309
14311 6 490848 211424 52520 45 14310
14312 0 493033 212992 52040 0 10827
14313 0 493008 212919 51840 0 14312
14314 0 492829 213274 51640 0 14313
14315 0 492877 213389 51600 0 14314
14316 6 492761 213601 51400 0 14315
14317 0 487444 218704 55720 0 8167
14318 0 487484 218388 55760 0 14317
14319 0 487552 218324 55840 0 14318
14320 0 487636 218272 55960 0 14319
14321 6 487580 218248 56040 0 14320
14322 0 339919 126103 158960 0 3364
14323 0 339931 126064 158920 0 14322
14324 0 339962 125994 158840 0 14323
14325 6 339770 125921 158800 0 14324
14326 0 420554 143481 210120 0 6301
14327 0 420345 143495 210080 0 14326
14328 0 420117 143461 209960 0 14327
14329 6 419997 143461 209920 0 14328
14330 0 418740 141007 209040 0 6270
14331 0 418704 140892 209040 0 14330
14332 0 418709 140865 208960 0 14331
14333 6 418668 140798 208920 0 14332
14334 0 450450 158341 203800 0 3947
14335 0 450032 158053 203800 0 14334
14336 0 450128 158075 203560 0 14335
14337 6 450214 158047 203480 0 14336
14338 0 336681 121671 171120 0 9271
14339 0 336600 121923 171160 0 14338
14340 0 336646 122137 171120 0 14339
14341 6 336732 122166 171000 0 14340
14342 0 452824 155196 199720 0 13347
14343 0 452845 155237 199960 0 14342
14344 0 452848 155244 200000 0 14343
14345 6 452932 155274 200040 0 14344
14346 0 350318 138211 198680 0 8644
14347 0 350345 138223 198840 0 14346
14348 0 350329 138276 198880 0 14347
14349 6 350318 138327 198920 0 14348
14350 0 350264 138846 198080 0 8639
14351 0 350288 138827 197920 0 14350
14352 0 350276 138836 197800 0 14351
14353 6 350197 138731 197640 0 14352
14354 5 423215 160099 203840 0 7138
14355 0 423054 160577 203840 0 14354
14356 0 423048 160621 204000 0 14355
14357 6 423041 160667 204160 0 14356
14358 0 451196 152972 198160 0 12202
14359 0 451166 152929 198120 0 14358
14360 0 451107 152835 198080 0 14359
14361 6 451094 152800 198000 0 14360
14362 0 423715 158624 203440 0 7128
14363 0 423643 158543 203600 0 14362
14364 0 423622 158537 203640 0 14363
14365 6 423612 158547 203680 0 14364
14366 0 362942 138397 163080 0 7548
14367 0 362981 138300 163040 0 14366
14368 0 362979 138219 162960 0 14367
14369 6 363082 138188 162920 0 14368
14370 0 378878 128626 162360 0 6074
14371 0 378944 128665 162480 0 14370
14372 0 379016 128742 162600 0 14371
14373 6 379022 128793 162640 0 14372
14374 0 365570 134154 165240 0 10151
14375 0 365792 134041 165080 0 14374
14376 0 365849 133599 165000 0 14375
14377 6 365909 133339 164880 0 14376
14378 0 344831 131648 167040 0 9960
14379 0 344854 131721 167000 0 14378
14380 0 344882 131748 166960 0 14379
14381 6 344951 131810 166920 0 14380
14382 0 347439 131931 169080 0 9937
14383 0 347665 131963 169000 0 14382
14384 0 347732 131986 168880 0 14383
14385 6 347816 131999 168840 0 14384
14386 0 351195 128637 191040 0 10767
14387 0 351109 128564 191000 0 14386
14388 0 351009 128465 190920 0 14387
14389 6 350986 128442 190880 0 14388
14390 0 345381 128550 191920 0 7199
14391 0 345203 128619 192000 0 14390
14392 0 345147 128654 192040 0 14391
14393 6 345137 128712 192120 0 14392
14394 0 351399 143936 176280 0 8974
14395 0 351334 143783 176240 0 14394
14396 0 351298 143742 176160 0 14395
14397 6 351336 143693 176080 0 14396
14398 0 342809 133010 193240 0 8284
14399 0 342642 133030 193360 0 14398
14400 0 342674 133088 193480 0 14399
14401 6 342659 133104 193520 0 14400
14402 0 369834 139889 170640 0 8761
14403 0 369838 139899 170600 0 14402
14404 0 369853 139941 170440 0 14403
14405 6 369796 139916 170240 0 14404
14406 0 355087 130876 187720 0 9996
14407 0 354925 130965 187840 0 14406
14408 0 354869 130985 187880 0 14407
14409 6 354898 130969 187920 0 14408
14410 0 363785 135831 192520 0 9710
14411 0 363650 135822 192400 0 14410
14412 0 363406 135900 192400 0 14411
14413 6 363204 135922 192480 0 14412
14414 0 368279 135122 176560 0 10516
14415 0 368283 135146 176520 0 14414
14416 0 368313 135125 176480 0 14415
14417 6 368339 135092 176440 0 14416
14418 0 360590 129830 188720 0 3017
14419 0 360485 129839 188560 0 14418
14420 0 360579 129751 188520 0 14419
14421 6 360685 129634 188480 0 14420
14422 0 361961 135687 178280 0 5669
14423 0 361902 135703 178320 0 14422
14424 5 361902 135703 178320 0 14423
14425 6 361561 135554 178320 0 14424
14426 0 362155 129081 187640 0 11475
14427 0 361956 129000 187560 0 14426
14428 0 361848 129003 187480 0 14427
14429 6 361814 129008 187440 0 14428
14430 0 374005 130688 175400 0 13427
14431 0 374137 130677 175440 0 14430
14432 0 374144 130651 175520 0 14431
14433 6 374100 130593 175600 0 14432
14434 0 458032 143419 191960 0 4248
14435 0 457938 143402 191880 0 14434
14436 0 457891 143394 191840 0 14435
14437 6 457844 143386 191800 0 14436
14438 0 432910 131680 187520 0 2071
14439 0 432920 131657 187400 0 14438
14440 0 432934 131682 187360 0 14439
14441 6 432964 131733 187280 0 14440
14442 0 496684 206703 41160 0 8269
14443 0 496144 205943 41160 0 14442
14444 0 496132 205795 41280 0 14443
14445 6 496224 205703 41440 0 14444
14446 0 497792 209088 46760 80 12285
14447 0 497984 208960 46560 40 14446
14448 0 498144 208896 46360 81 14447
14449 6 498144 208864 46280 60 14448
14450 0 494976 208512 44160 32 12299
14451 0 495296 208512 43920 32 14450
14452 0 495072 208096 43920 32 14451
14453 6 495008 208096 43920 32 14452
14454 0 494912 211040 44960 60 13490
14455 0 495168 210976 44960 60 14454
14456 0 495392 210816 44920 81 14455
14457 6 495488 210656 44720 32 14456
14458 0 489312 209120 42160 143 13995
14459 0 489408 209248 41960 101 14458
14460 0 489568 209408 41840 32 14459
14461 6 489760 209536 41840 32 14460
14462 0 494752 211872 46600 81 11957
14463 0 495008 211776 46560 32 14462
14464 0 495264 211776 46600 32 14463
14465 6 495360 211808 46680 32 14464
14466 0 486370 203850 47600 0 11770
14467 0 486338 203874 47680 0 14466
14468 0 486326 203798 47760 0 14467
14469 6 486302 203720 47800 0 14468
14470 0 486798 203594 46920 0 9637
14471 0 486722 203690 46800 0 14470
14472 0 486566 204038 46640 0 14471
14473 6 486454 204046 46520 0 14472
14474 0 488826 206764 47440 0 13207
14475 0 488810 206697 47280 0 14474
14476 0 488806 206680 47240 0 14475
14477 6 488862 206712 47160 0 14476
14478 0 488526 205324 47520 0 9632
14479 0 488358 205192 47600 0 14478
14480 0 488306 205072 47680 0 14479
14481 6 488306 204940 47760 0 14480
14482 0 488104 202700 51600 0 10669
14483 0 488040 202876 51480 0 14482
14484 0 487936 203080 51280 0 14483
14485 6 487892 203308 51160 0 14484
14486 0 489598 206344 47840 0 9629
14487 0 489734 206236 47920 0 14486
14488 0 489654 206040 48000 0 14487
14489 6 489762 206138 48160 0 14488
14490 0 493504 210880 48960 40 13261
14491 0 493568 210944 49200 64 14490
14492 0 493536 211008 49440 115 14491
14493 6 493376 211008 49640 51 14492
14494 0 491605 214702 46280 0 10674
14495 0 491927 214560 46120 0 14494
14496 0 492051 214696 45880 0 14495
14497 6 492023 214741 45800 0 14496
14498 0 488576 209856 54840 81 13013
14499 0 488832 209888 54840 64 14498
14500 0 489024 210080 54760 71 14499
14501 6 489056 210112 54760 64 14500
14502 0 496352 204928 56720 71 10296
14503 0 496512 204768 56840 45 14502
14504 0 496480 204512 56920 81 14503
14505 6 496416 204352 56960 45 14504
14506 0 485738 213149 48400 0 11803
14507 0 485709 212895 48160 0 14506
14508 0 485596 212482 48000 0 14507
14509 6 485659 212720 47880 0 14508
14510 0 486624 211104 54080 51 10718
14511 0 486784 211168 54280 45 14510
14512 0 486944 211200 54480 32 14511
14513 6 487040 211232 54600 32 14512
14514 0 488500 214112 51800 0 13836
14515 0 488604 213860 51760 0 14514
14516 0 488440 213656 51720 0 14515
14517 6 488412 213656 51560 0 14516
14518 0 486300 213164 52320 0 9591
14519 0 486244 213356 52280 0 14518
14520 0 486204 213448 52200 0 14519
14521 6 486204 213460 52120 0 14520
14522 0 491278 207661 58880 0 13842
14523 0 491690 207805 58920 0 14522
14524 0 492322 207941 58880 0 14523
14525 6 492290 207937 58760 0 14524
14526 0 488778 214132 53120 0 8185
14527 0 488684 214108 53200 0 14526
14528 0 488684 214112 53280 0 14527
14529 6 488700 214092 53320 0 14528
14530 0 490336 210400 52760 60 10994
14531 0 490272 210464 52520 64 14530
14532 0 490272 210464 52240 32 14531
14533 6 490272 210464 52200 32 14532
14534 0 491328 211264 54240 75 10986
14535 0 491584 211168 54280 32 14534
14536 0 491840 211232 54400 40 14535
14537 6 492032 211424 54440 32 14536
14538 0 486939 221286 57520 0 8159
14539 0 487067 221190 57640 0 14538
14540 0 487059 221134 57800 0 14539
14541 6 487097 220982 57840 0 14540
14542 0 421273 153051 214920 0 2753
14543 0 421166 152983 215040 0 14542
14544 6 421149 152813 215120 0 14543
14545 0 422598 152925 214160 0 12143
14546 0 422605 152955 214280 0 14545
14547 6 422607 152965 214320 0 14546
14548 0 421310 142642 210960 0 12735
14549 0 421302 142680 211000 0 14548
14550 6 421319 142733 211040 0 14549
14551 0 415750 156717 210120 0 13864
14552 0 415866 156660 210040 0 14551
14553 6 415789 156585 209920 0 14552
14554 0 412219 145358 203680 0 5217
14555 0 412220 145375 203760 0 14554
14556 6 412223 145379 203800 0 14555
14557 0 419657 141447 208240 0 6249
14558 0 419336 141335 208240 0 14557
14559 6 419250 141349 208200 0 14558
14560 0 451604 156761 203440 0 3938
14561 0 451514 156728 203560 0 14560
14562 6 451484 156717 203600 0 14561
14563 0 344299 120185 179040 0 7380
14564 0 344275 120175 179080 0 14563
14565 6 344272 120203 179120 0 14564
14566 0 413463 147729 206280 0 5153
14567 0 413394 147656 206320 0 14566
14568 6 413350 147539 206400 0 14567
14569 0 336491 121689 171920 0 13072
14570 0 336479 121825 172040 0 14569
14571 6 336441 121956 172120 0 14570
14572 0 336663 121169 171920 0 13072
14573 0 336603 121193 172000 0 14572
14574 6 336567 121245 172120 0 14573
14575 0 351525 125917 164000 0 10192
14576 0 351477 125989 163840 0 14575
14577 6 351459 126063 163800 0 14576
14578 0 336369 123587 178080 0 7336
14579 0 336067 123728 178120 0 14578
14580 6 335979 123794 178040 0 14579
14581 0 360446 118571 169600 0 9013
14582 0 360618 118467 169520 0 14581
14583 6 360656 118493 169480 0 14582
14584 0 337866 122136 183720 0 12353
14585 0 337840 122190 183760 0 14584
14586 6 337845 122281 183840 0 14585
14587 0 350923 138821 198600 0 8643
14588 0 350983 138964 198720 0 14587
14589 6 351038 138971 198840 0 14588
14590 0 337412 121634 183080 0 12345
14591 0 337184 121542 183160 0 14590
14592 6 337149 121530 183200 0 14591
14593 0 350524 120031 159480 0 6972
14594 0 350757 119826 159360 0 14593
14595 6 350856 119875 159320 0 14594
14596 0 423887 157416 202840 0 12764
14597 0 423931 157373 202800 0 14596
14598 6 423939 157355 202760 0 14597
14599 0 335845 131325 167480 0 7997
14600 0 335734 131241 167600 0 14599
14601 6 335763 131282 167640 0 14600
14602 0 362211 138986 163440 0 7544
14603 0 362118 139041 163600 0 14602
14604 6 362052 139126 163640 0 14603
14605 0 377357 127935 161960 0 6081
14606 0 376961 127822 162000 0 14605
14607 6 376642 127767 162200 0 14606
14608 0 452028 148757 200520 0 3766
14609 0 452013 148666 200560 0 14608
14610 6 452039 148408 200600 0 14609
14611 0 339890 137952 193200 0 8303
14612 0 339937 137814 193120 0 14611
14613 6 339936 137790 193080 0 14612
14614 0 379234 132051 165080 0 6031
14615 0 379145 131946 165160 0 14614
14616 6 379048 131901 165240 0 14615
14617 0 341325 132623 192120 0 3098
14618 0 341381 132565 192160 0 14617
14619 6 341326 132564 192200 0 14618
14620 0 351250 144685 176520 0 13916
14621 0 350822 144963 176560 0 14620
14622 6 350577 144958 176600 0 14621
14623 0 343878 132755 192240 0 3094
14624 0 343914 132725 192120 0 14623
14625 6 343863 132722 192040 0 14624
14626 0 347200 125899 176840 0 7919
14627 0 346888 125892 176960 0 14626
14628 6 346869 125888 177000 0 14627
14629 0 356579 130198 188480 0 9979
14630 0 356562 130062 188600 0 14629
14631 6 356560 130078 188640 0 14630
14632 0 358325 135111 177960 0 12567
14633 0 358403 135177 178040 0 14632
14634 6 358286 135139 178120 0 14633
14635 0 361975 129497 188840 0 3013
14636 0 361963 129529 188960 0 14635
14637 6 361992 129566 189040 0 14636
14638 0 362968 129109 188640 0 3010
14639 0 363074 129108 188960 0 14638
14640 6 363107 129111 189000 0 14639
14641 0 359412 135333 177800 0 5675
14642 0 359288 135393 177880 0 14641
14643 6 359084 135490 177960 0 14642
14644 0 366912 140594 187080 0 11551
14645 0 366903 140694 187160 0 14644
14646 6 366887 140691 187200 0 14645
14647 0 361142 121793 182560 0 6775
14648 0 361059 121598 182440 0 14647
14649 6 361073 121598 182400 0 14648
14650 0 366088 136448 179560 0 5650
14651 0 366248 136265 179680 0 14650
14652 6 366399 136116 179760 0 14651
14653 0 365544 129785 187280 0 2981
14654 0 365650 129713 187360 0 14653
14655 6 365653 129728 187440 0 14654
14656 0 365368 140844 186000 0 6374
14657 0 365225 140654 185880 0 14656
14658 6 365169 140619 185840 0 14657
14659 0 365510 122106 183240 0 14152
14660 0 365446 122098 183320 0 14659
14661 6 365361 122047 183360 0 14660
14662 0 375889 129882 184320 0 11505
14663 0 375907 129983 184440 0 14662
14664 6 375965 130053 184560 0 14663
14665 0 459493 141289 190240 0 4205
14666 0 459643 141301 190360 0 14665
14667 6 459651 141309 190400 0 14666
14668 0 464409 148760 184560 0 12811
14669 0 464324 148826 184600 0 14668
14670 6 464301 148917 184640 0 14669
14671 0 487520 210080 42920 32 13709
14672 0 487648 209920 42760 45 14671
14673 6 487648 209888 42760 32 14672
14674 0 486688 210880 43240 45 11842
14675 0 486752 211040 43440 32 14674
14676 6 486848 211232 43440 40 14675
14677 0 490240 213280 42280 32 11527
14678 0 490272 213120 42480 45 14677
14679 6 490336 213120 42720 60 14678
14680 0 491506 203785 44080 0 7722
14681 0 491766 203905 44280 0 14680
14682 6 491918 203921 44440 0 14681
14683 0 489482 202853 44080 0 7719
14684 0 489426 202805 44000 0 14683
14685 6 489490 202737 43920 0 14684
14686 0 491187 202463 44200 0 7716
14687 0 491123 202943 44160 0 14686
14688 6 491131 202951 44120 0 14687
14689 0 491800 202907 46240 0 11103
14690 0 491740 202988 46440 0 14689
14691 6 491584 202842 46600 0 14690
14692 0 495548 206743 41000 0 8271
14693 0 495436 206747 40920 0 14692
14694 6 495444 206767 40840 0 14693
14695 0 488802 203402 45880 0 7706
14696 0 488584 203362 45880 0 14695
14697 6 488600 203400 46000 0 14696
14698 0 490055 202700 46200 0 7704
14699 0 489850 202865 46200 0 14698
14700 6 489810 202871 46280 0 14699
14701 0 497632 206880 44680 108 13164
14702 0 497536 206720 44920 45 14701
14703 6 497472 206688 45120 32 14702
14704 0 491776 208896 46200 32 11384
14705 0 491968 208960 46400 64 14704
14706 6 491840 209184 46280 32 14705
14707 0 497184 204768 45000 32 12622
14708 0 497248 204512 45000 45 14707
14709 6 497248 204480 45000 32 14708
14710 0 496540 209295 44440 0 8252
14711 0 496472 209207 44360 0 14710
14712 6 496556 209143 44280 0 14711
14713 0 486816 205280 48320 75 13180
14714 0 486688 205472 48440 51 14713
14715 6 486688 205632 48440 32 14714
14716 0 494944 211904 47600 32 13988
14717 0 495136 212064 47720 32 14716
14718 6 495072 212256 47840 40 14717
14719 0 487158 203212 48280 0 11775
14720 0 487142 203260 48360 0 14719
14721 6 487238 203184 48440 0 14720
14722 0 498977 206699 47880 0 13202
14723 0 498977 206611 48000 0 14722
14724 6 498913 206827 48120 0 14723
14725 0 486400 207424 46560 81 13498
14726 0 486656 207328 46600 75 14725
14727 6 486848 207136 46680 135 14726
14728 0 496537 203673 47400 0 9821
14729 0 496009 203181 47560 0 14728
14730 6 495817 203085 47720 0 14729
14731 0 490368 208512 43520 81 10698
14732 0 490272 208352 43320 101 14731
14733 6 490208 208096 43240 124 14732
14734 0 490688 205440 49000 45 11318
14735 0 490688 205216 49120 102 14734
14736 6 490784 205184 49120 80 14735
14737 0 493161 204252 52720 0 11219
14738 0 493201 204372 52840 0 14737
14739 6 493201 204412 52960 0 14738
14740 0 486028 206786 47800 0 11284
14741 5 485808 206734 47880 0 14740
14742 6 486000 206702 47920 0 14741
14743 0 491712 205568 48200 32 11312
14744 0 491584 205280 48120 32 14743
14745 6 491584 205216 48120 32 14744
14746 0 492032 214400 47720 71 13216
14747 0 491840 214592 47680 45 14746
14748 6 491744 214688 47680 45 14747
14749 0 492032 206106 51240 0 11611
14750 0 491940 206130 51440 0 14749
14751 6 491812 205922 51720 0 14750
14752 0 487468 207060 48600 0 11969
14753 0 487384 207088 48720 0 14752
14754 6 487448 207100 48800 0 14753
14755 0 491584 214656 44680 64 11790
14756 0 491552 214848 44840 75 14755
14757 6 491520 214912 44880 60 14756
14758 0 492256 212864 45800 32 6640
14759 0 492352 212928 46120 32 14758
14760 6 492384 212864 46120 32 14759
14761 0 489144 215924 45280 0 12646
14762 0 489053 216223 45440 0 14761
14763 6 489093 216280 45560 0 14762
14764 0 489244 209300 48560 0 9620
14765 0 489252 209376 48520 0 14764
14766 6 489244 209400 48480 0 14765
14767 0 491264 210944 50680 32 12672
14768 0 490656 210784 50720 32 14767
14769 6 490464 210880 50560 32 14768
14770 0 486880 210848 55320 40 13283
14771 0 486624 210784 55280 75 14770
14772 6 486528 210848 55320 51 14771
14773 0 494011 203071 55280 0 12012
14774 0 493903 203060 55240 0 14773
14775 6 493905 203112 55160 0 14774
14776 0 487314 210790 51120 0 12508
14777 0 487102 210918 51080 0 14776
14778 6 487014 211010 51000 0 14777
14779 0 488510 216252 47000 0 6623
14780 0 488391 216574 46920 0 14779
14781 6 488341 216834 46880 0 14780
14782 0 493640 209896 57640 0 10970
14783 0 493629 209983 57760 0 14782
14784 6 493563 210038 57840 0 14783
14785 0 489120 207904 51560 32 13549
14786 0 489152 208000 51800 32 14785
14787 6 489184 208032 51920 32 14786
14788 0 491938 215760 50840 0 8200
14789 0 492041 215727 50720 0 14788
14790 6 492055 215682 50600 0 14789
14791 5 488629 209209 53080 0 12020
14792 0 488557 209277 53200 0 14791
14793 6 488517 209337 53280 0 14792
14794 0 489383 212945 51600 0 12710
14795 0 489327 212909 51640 0 14794
14796 6 489323 212889 51680 0 14795
14797 0 489312 212064 53360 75 12863
14798 0 489504 211872 53440 64 14797
14799 6 489632 211680 53520 32 14798
14800 0 487441 209801 52840 0 12017
14801 0 487349 209669 53000 0 14800
14802 6 487353 209765 53040 0 14801
14803 0 489557 211425 52120 0 12706
14804 0 489769 211241 52240 0 14803
14805 6 489693 211209 52320 0 14804
14806 0 485788 212476 52680 0 10711
14807 0 485552 212508 52600 0 14806
14808 6 485244 212484 52520 0 14807
14809 0 494374 211050 52960 0 10833
14810 0 494502 210906 52760 0 14809
14811 6 494530 210922 52680 0 14810
14812 0 491625 211767 54800 0 10984
14813 0 491865 212407 54880 0 14812
14814 6 492321 212859 54760 0 14813
14815 0 422892 152667 214240 0 14042
14816 6 422862 152733 214280 0 14815
14817 0 411094 143576 201680 0 5266
14818 6 411137 143523 201640 0 14817
14819 0 340737 126628 158680 0 3367
14820 6 340691 126603 158640 0 14819
14821 0 418403 156296 211280 0 10434
14822 6 418563 156336 211400 0 14821
14823 0 339931 126449 159400 0 3360
14824 6 339903 126522 159520 0 14823
14825 0 334566 130089 178200 0 8144
14826 6 334537 129881 178080 0 14825
14827 0 343707 120640 178920 0 7380
14828 6 343648 120625 179040 0 14827
14829 0 354905 126542 162560 0 10210
14830 6 354916 126453 162640 0 14829
14831 0 345640 119925 178480 0 14063
14832 6 345683 119991 178440 0 14831
14833 0 337513 121053 173440 0 9254
14834 6 337465 121233 173400 0 14833
14835 0 326849 131505 183520 0 8061
14836 6 326723 131356 183280 0 14835
14837 0 424638 158919 204520 0 13612
14838 6 424732 158803 204440 0 14837
14839 0 423929 158042 204200 0 13618
14840 6 423928 158014 204120 0 14839
14841 0 454471 154938 199320 0 13629
14842 6 454550 155055 199360 0 14841
14843 0 423069 160066 204000 0 14354
14844 6 423054 160110 204080 0 14843
14845 0 348856 121222 159440 0 6972
14846 6 348745 121362 159400 0 14845
14847 0 423689 158853 203080 0 7119
14848 6 423867 157234 203080 0 14847
14849 0 379399 129311 162400 0 6071
14850 6 379405 129266 162520 0 14849
14851 0 379800 129842 162400 0 6068
14852 6 379879 129890 162360 0 14851
14853 0 356211 133130 165240 0 5789
14854 6 356248 133111 165160 0 14853
14855 0 345405 125806 190720 0 7214
14856 6 345417 125768 190680 0 14855
14857 0 349979 142992 194800 0 8512
14858 6 349660 143111 194880 0 14857
14859 0 355816 135305 196040 0 10556
14860 6 355825 135351 196080 0 14859
14861 0 351439 128547 191560 0 10756
14862 6 351686 128393 191520 0 14861
14863 0 355572 134735 169520 0 11178
14864 6 355554 134760 169480 0 14863
14865 0 347436 129914 192120 0 7190
14866 6 347349 130018 192040 0 14865
14867 0 374459 132045 168920 0 5999
14868 6 374515 132061 168960 0 14867
14869 0 357931 134619 192680 0 10591
14870 6 357901 134538 192720 0 14869
14871 0 359431 134725 192040 0 14132
14872 6 359486 134845 192080 0 14871
14873 0 349804 140538 188000 0 8444
14874 6 349657 140594 187920 0 14873
14875 0 362677 137031 174400 0 7417
14876 6 362676 137231 174480 0 14875
14877 0 367010 123337 183040 0 12902
14878 6 367048 123341 182840 0 14877
14879 0 373607 129388 184640 0 14158
14880 6 373636 129573 184760 0 14879
14881 0 379231 134589 182400 0 12404
14882 6 379291 134702 182320 0 14881
14883 0 458037 144871 192440 0 14168
14884 6 458016 144852 192400 0 14883
14885 0 464267 148948 185720 0 5563
14886 6 464203 149085 185760 0 14885
14887 0 465302 147824 184680 0 5534
14888 6 465368 147863 184720 0 14887
14889 0 466304 144303 183120 0 12268
14890 6 466316 144347 183080 0 14889
14891 0 489344 209632 37680 32 13139
14892 6 489312 209120 37440 32 14891
14893 0 490560 209600 39880 32 6712
14894 6 490496 209536 39800 32 14893
14895 0 490210 203553 43720 0 7724
14896 6 490170 203213 43600 0 14895
14897 0 489408 211264 40640 32 6702
14898 6 489376 211232 40640 32 14897
14899 0 491462 203566 46760 0 12456
14900 6 491726 203422 46880 0 14899
14901 0 488381 202761 45480 0 12925
14902 6 488469 202709 45400 0 14901
14903 5 490624 204160 53880 40 9579
14904 6 490752 204128 54120 45 14903
14905 0 492544 209664 40680 60 6683
14906 6 492608 209568 40640 60 14905
14907 0 492640 205568 56000 98 12614
14908 6 492640 205504 56280 90 14907
14909 0 491040 204768 54880 32 9575
14910 6 490944 204736 54960 32 14909
14911 0 497216 204832 43320 60 12629
14912 6 497376 204992 43160 51 14911
14913 0 491744 205632 55600 51 12611
14914 6 491584 205728 55720 32 14913
14915 0 494208 210912 42240 32 13978
14916 6 494208 210848 42200 51 14915
14917 0 496384 210656 43920 32 13741
14918 6 496416 210688 43920 32 14917
14919 0 496256 211072 44240 32 13739
14920 6 496256 211264 44320 60 14919
14921 0 489150 202904 48760 0 11779
14922 6 489402 202904 48880 0 14921
14923 0 494304 208512 45600 32 12293
14924 6 494336 208640 45880 32 14923
14925 0 491138 204044 51160 0 14006
14926 6 490812 204246 51320 0 14925
14927 0 493120 214464 48640 32 10948
14928 6 493184 214656 48560 32 14927
14929 0 489174 207666 47400 0 13237
14930 6 489102 207862 47440 0 14929
14931 0 491792 206266 50480 0 11615
14932 6 491880 206386 50400 0 14931
14933 0 492032 214272 45120 32 13245
14934 6 492000 214272 45160 32 14933
14935 0 490608 210014 48000 0 11703
14936 6 490640 210018 47920 0 14935
14937 0 493056 209856 47920 32 13265
14938 6 493056 209856 47880 32 14937
14939 0 496128 203584 54080 32 13509
14940 6 496256 203744 54160 32 14939
14941 0 499053 204905 50600 0 9802
14942 6 499021 205029 50520 0 14941
14943 0 489891 214464 45280 0 12645
14944 6 490196 214538 45120 0 14943
14945 0 490228 208708 48520 0 11697
14946 6 490168 208640 48400 0 14945
14947 0 488196 208940 49040 0 14019
14948 6 488260 208852 49000 0 14947
14949 0 498829 204913 51920 0 9794
14950 6 498857 205009 51840 0 14949
14951 0 487646 209132 51040 0 13291
14952 6 487662 209024 51120 0 14951
14953 0 487937 209321 54360 0 12028
14954 6 487925 209297 54520 0 14953
14955 0 489479 211873 51400 0 12713
14956 6 489455 211877 51280 0 14955
14957 0 488993 209053 53120 0 14791
14958 6 489029 209017 53160 0 14957
14959 0 488803 211749 51520 0 12712
14960 6 488791 211729 51440 0 14959
14961 0 490880 208000 56120 32 11420
14962 6 490784 208000 55960 32 14961
14963 0 491151 214183 52800 0 12720
14964 6 491165 214180 52920 0 14963
14965 0 490328 212884 52680 0 11231
14966 6 490216 212912 52840 0 14965
14967 0 490066 213261 52160 0 11231
14968 6 489794 213436 52040 0 14967
14969 0 490912 210912 54000 32 10988
14970 6 491200 211008 53920 32 14969
14971 0 495116 239200 61280 0 13059
14972 6 495178 239129 61240 0 14971
14973 6 421297 154071 213240 0 2711
14974 6 361829 117731 185560 0 9180
14975 6 378993 128119 162000 0 6076
14976 6 380346 131871 163200 0 6053
14977 6 338161 140866 192480 0 8316
14978 6 355111 129073 191840 0 3064
14979 6 368669 135002 176680 0 10518
14980 6 353974 124035 181760 0 14140
14981 6 361691 129457 188480 0 3006
14982 6 362153 135698 178360 0 14424
14983 6 365345 140853 186520 0 13439
14984 6 366819 140106 185680 0 6370
14985 6 465912 147249 184680 0 5533
14986 6 485760 212960 46040 32 11683
14987 6 489696 211712 41560 32 11519
14988 6 488554 202326 45120 0 13468
14989 6 490560 204128 53760 64 14903
14990 6 494456 203737 52280 0 9782
14991 6 491232 208192 45520 32 11386
14992 6 492320 205504 55120 45 12610
14993 6 492384 209120 44280 32 11378
14994 6 493024 211968 44480 32 13746
14995 6 498304 203808 48440 153 12962
14996 6 487660 207130 49800 0 11980
14997 6 494864 213333 46320 0 8236
14998 6 485612 206762 47920 0 14741
14999 6 494240 207136 49160 32 12494
15000 6 490828 206821 55280 0 14263
15001 6 492832 210784 49600 122 9530
15002 6 488016 209436 49280 0 14018
15003 6 495966 202972 53480 0 13270
15004 6 498033 204629 53320 0 14279
15005 6 495598 203130 54400 0 12002
15006 6 493443 204936 56080 0 11836
15007 6 492115 204324 56040 0 13557
15008 6 487091 212510 53480 0 10715
15009 6 491272 209722 51480 0 13831
```
