## Supplementary material for "Complete connectomic reconstruction of olfactory projection neurons in the fly brain": neuron skeletons: 30434.swc

```
# SWC format file
# based on specifications at http://research.mssm.edu/cnic/swc.html
# Created by pymaid (https://github.com/schlegelp/PyMaid)
# PointNo Label X Y Z Radius Parent
# Labels:
# 0 = undefined
# 1 = soma
# 5 = fork point
# 6 = end point
1 1 499284 199070 39480 2893 -1
2 0 499419 199873 37240 0 1
3 0 501051 202344 36960 0 2
4 0 499576 200564 36600 0 3
5 0 499328 200773 36160 0 4
6 0 499144 201096 35960 0 5
7 0 498947 202031 35760 0 6
8 0 498993 202735 35560 0 7
9 0 498187 203719 35560 0 8
10 0 498174 204150 35560 0 9
11 0 497993 204370 35560 0 10
12 0 497628 204545 35560 0 11
13 0 497135 205013 35560 0 12
14 0 497083 204973 35360 0 13
15 0 497140 205058 35200 0 14
16 0 497282 206126 35160 0 15
17 0 497056 205234 35120 0 16
18 0 496887 205347 34800 0 17
19 0 496872 205452 34520 0 18
20 0 496668 205497 34400 0 19
21 0 496330 205540 34200 0 20
22 0 495496 205678 34080 0 21
23 0 494899 205802 33800 0 22
24 0 494715 205742 33560 0 23
25 0 494611 205849 33280 0 24
26 0 493987 205890 32960 0 25
27 0 493887 205819 32680 0 26
28 0 493422 205985 32320 0 27
29 0 493192 206087 32000 0 28
30 0 492797 206101 31600 0 29
31 0 492450 206262 31280 0 30
32 0 492552 206510 30960 0 31
33 0 492398 206745 30640 0 32
34 0 492296 207030 30320 0 33
35 0 492167 207145 30120 0 34
36 0 492125 207194 30040 0 35
37 0 491928 207428 29880 0 36
38 0 491828 207508 29640 0 37
39 0 491702 207713 29320 0 38
40 0 491391 207900 28800 0 39
41 0 491285 208105 28440 0 40
42 0 491208 208262 28160 0 41
43 0 491216 208609 27880 0 42
44 0 491291 209029 27600 0 43
45 0 490980 209602 27280 0 44
46 0 490665 210142 27000 0 45
47 0 490506 210852 26760 0 46
48 0 490281 211585 26560 0 47
49 0 489678 212069 26240 0 48
50 0 489456 212492 26040 0 49
51 0 489374 212910 25840 0 50
52 0 489280 213235 25640 0 51
53 0 489178 213389 25520 0 52
54 0 489187 213720 25400 0 53
55 0 489395 213829 25320 0 54
56 0 489534 213773 25280 0 55
57 0 489460 213921 25240 0 56
58 0 489365 214530 25120 0 57
59 0 488716 215152 24920 0 58
60 0 488634 215654 24760 0 59
61 0 488494 215961 24400 0 60
62 0 488395 216367 24160 0 61
63 0 488284 217048 23960 0 62
64 0 487831 217411 23800 0 63
65 0 487513 217785 23560 0 64
66 0 487339 218831 23560 0 65
67 0 486825 219005 23560 0 66
68 0 486502 219866 23560 0 67
69 0 486445 220784 23560 0 68
70 0 485903 221699 23560 0 69
71 0 485719 222404 23560 0 70
72 0 486155 222999 23560 0 71
73 0 486192 223105 23840 0 72
74 0 486362 223614 24040 0 73
75 0 486464 223974 24160 0 74
76 0 486833 224344 24320 0 75
77 0 487044 224554 24480 0 76
78 0 487322 224870 24640 0 77
79 0 487370 225047 24680 0 78
80 0 487320 225151 24720 0 79
81 0 487410 225157 24760 0 80
82 0 487491 224972 24800 0 81
83 0 487472 225267 24840 0 82
84 0 487566 225338 24920 0 83
85 0 487746 225637 25280 0 84
86 0 488372 225531 25680 0 85
87 0 488649 225445 26000 0 86
88 0 488864 225798 26200 0 87
89 0 488877 225752 26360 0 88
90 0 489309 225453 26720 0 89
91 0 489487 225590 26960 0 90
92 0 489703 225414 27240 0 91
93 0 489846 225495 27480 0 92
94 0 489749 225483 27720 0 93
95 0 489554 225518 28040 0 94
96 0 489620 225561 28400 0 95
97 0 489632 225681 28640 0 96
98 0 489703 225703 28880 0 97
99 0 489764 225789 29080 0 98
100 0 490075 225930 29440 0 99
101 0 490257 226014 29760 0 100
102 0 490469 226215 30080 0 101
103 0 490778 226370 30400 0 102
104 0 491082 226398 30720 0 103
105 0 491104 226431 30960 0 104
106 0 491199 226447 31120 0 105
107 0 491161 226648 31360 0 106
108 0 491348 226732 31600 0 107
109 0 491388 226629 31640 0 108
110 0 491430 226820 31680 0 109
111 0 491409 226838 31720 0 110
112 0 491440 226947 31960 0 111
113 0 491358 227087 32200 0 112
114 0 491525 227046 32480 0 113
115 0 491482 227173 32760 0 114
116 0 491461 227185 33080 0 115
117 0 491346 227288 33480 0 116
118 0 491202 227444 33800 0 117
119 0 491130 227511 34120 0 118
120 0 491072 227630 34400 0 119
121 0 490877 227812 34680 0 120
122 0 490803 227961 34840 0 121
123 0 490696 228031 34960 0 122
124 0 490694 228030 35040 0 123
125 0 490638 228096 35080 0 124
126 0 490755 228294 35120 0 125
127 0 490542 228282 35160 0 126
128 0 490603 228212 35200 0 127
129 0 490567 228201 35480 0 128
130 0 490560 228285 35760 0 129
131 0 490635 228429 36040 0 130
132 0 490625 228513 36360 0 131
133 0 490760 228693 36600 0 132
134 0 490992 228931 36800 0 133
135 0 492088 230301 36960 0 134
136 0 490591 229154 37040 0 135
137 0 490245 229204 37200 0 136
138 0 489937 229372 37240 0 137
139 0 489505 229383 37440 0 138
140 0 489261 229465 37560 0 139
141 0 488908 229658 37800 0 140
142 0 488740 229814 38040 0 141
143 0 488343 230017 38280 0 142
144 0 488160 230096 38520 0 143
145 0 488062 229988 38720 0 144
146 0 487882 230133 38880 0 145
147 0 487778 230414 39200 0 146
148 0 487511 230730 39480 0 147
149 0 487266 231038 39720 0 148
150 0 487110 231297 39920 0 149
151 0 486878 231787 40040 0 150
152 0 486565 232048 40240 0 151
153 0 486334 232253 40400 0 152
154 0 486142 232484 40640 0 153
155 0 485899 232795 40800 0 154
156 0 485725 233298 40960 0 155
157 0 485556 233593 41160 0 156
158 0 485409 233794 41360 0 157
159 0 485323 234027 41600 0 158
160 0 485137 234175 41800 0 159
161 0 485013 234233 41920 0 160
162 0 484956 234496 42040 0 161
163 0 484775 234609 42320 0 162
164 0 484660 234883 42560 0 163
165 0 484587 235132 42760 0 164
166 0 484514 235327 42960 0 165
167 0 484412 235496 43200 0 166
168 0 484200 235733 43480 0 167
169 0 483986 235936 43760 0 168
170 0 484010 236045 43880 0 169
171 0 484175 236148 43920 0 170
172 0 484017 236383 44080 0 171
173 0 483995 236446 44120 0 172
174 0 484078 236523 44440 0 173
175 0 483960 236663 44720 0 174
176 0 484374 237089 44960 0 175
177 0 484456 237320 45120 0 176
178 0 484320 237328 45160 0 177
179 0 484377 237504 45200 0 178
180 0 484428 237837 45360 0 179
181 0 484444 238249 45560 0 180
182 0 484438 238465 45760 0 181
183 0 484624 238548 46000 0 182
184 0 484845 238485 46280 0 183
185 0 484989 238599 46480 0 184
186 0 484977 238667 46520 0 185
187 0 484946 238639 46600 0 186
188 0 485000 238737 46760 0 187
189 0 485032 238602 46800 0 188
190 0 485079 238815 46880 0 189
191 0 485130 237742 46920 0 190
192 0 485118 237740 46960 0 191
193 0 485102 237885 47240 153 192
194 0 485092 238023 47440 153 193
195 0 484846 238551 47680 71 194
196 0 484722 238528 47760 71 195
197 5 481626 239433 47760 307 196
198 0 482145 239251 48080 350 197
199 0 482997 239299 48360 434 198
200 0 483089 239167 48560 352 199
201 0 483576 238934 48840 202 200
202 0 484376 238677 49040 124 201
203 0 484759 238336 49280 163 202
204 0 484876 238100 49520 163 203
205 0 484923 237852 49800 244 204
206 0 485055 237886 49840 0 205
207 0 484869 237914 49880 140 206
208 0 484767 237837 50040 164 207
209 0 484961 237428 50320 166 208
210 0 484928 237129 50400 293 209
211 0 485022 237211 50640 293 210
212 0 485125 237285 50960 160 211
213 0 485053 237113 51280 320 212
214 0 484959 236870 51640 270 213
215 0 484961 236687 51960 178 214
216 0 485024 236650 52240 198 215
217 0 484970 236463 52600 240 216
218 0 485027 236388 52880 185 217
219 0 484861 236324 52960 185 218
220 0 484876 236428 53000 185 219
221 0 484987 236537 53040 185 220
222 0 485008 236512 53160 287 221
223 0 485080 236440 53320 278 222
224 0 485267 236393 53560 181 223
225 0 485423 236376 53800 226 224
226 0 485560 236227 54080 198 225
227 0 485602 236186 54360 210 226
228 0 485580 236013 54680 209 227
229 0 485690 235923 55000 120 228
230 0 485743 235667 55320 172 229
231 0 485625 235502 55640 198 230
232 0 485630 235341 55920 139 231
233 0 485608 235183 56240 71 232
234 0 485731 235107 56600 134 233
235 0 485797 234997 56880 254 234
236 0 485687 234882 57120 288 235
237 0 485783 234903 57320 288 236
238 0 485977 234921 57560 217 237
239 0 486335 234992 57800 234 238
240 0 486319 234919 58080 204 239
241 0 486296 234879 58360 200 240
242 0 486235 234844 58680 148 241
243 0 486363 234984 59040 163 242
244 0 486332 234964 59400 197 243
245 0 486008 234952 59680 197 244
246 0 486083 234931 59920 226 245
247 0 486228 234876 60080 166 246
248 0 486319 234961 60120 166 247
249 0 486257 235027 60240 163 248
250 0 486286 235032 60400 163 249
251 0 486410 235076 60520 140 250
252 0 486479 235019 60680 140 251
253 0 486451 234946 60800 124 252
254 0 486800 235005 60960 96 253
255 0 486964 234947 61120 108 254
256 0 487197 234899 61320 224 255
257 0 487248 234921 61480 210 256
258 0 487616 234937 61640 163 257
259 0 487833 234900 61800 178 258
260 0 487924 234903 62000 181 259
261 0 488165 234948 62160 0 260
262 0 488077 234942 62360 135 261
263 0 488122 234955 62520 135 262
264 0 488113 234957 62680 186 263
265 0 487977 234919 62840 186 264
266 0 487932 234939 63000 203 265
267 0 487929 234964 63160 203 266
268 0 487891 234955 63320 198 267
269 0 487821 234943 63480 175 268
270 0 487792 234909 63600 175 269
271 0 487896 234872 63760 190 270
272 0 488206 234909 63920 163 271
273 0 488356 234897 64080 181 272
274 0 488477 234949 64200 181 273
275 0 488513 234917 64400 134 274
276 0 488407 234806 64600 244 275
277 0 488465 234712 64760 172 276
278 0 488351 234721 64920 172 277
279 0 488241 234606 65080 122 278
280 0 488184 234395 65280 80 279
281 0 488106 234287 65440 80 280
282 0 488121 234254 65600 64 281
283 0 488046 233993 65760 140 282
284 0 488095 233928 65920 140 283
285 0 488258 233885 66120 178 284
286 0 488505 233848 66320 139 285
287 0 488755 233843 66480 148 286
288 0 489144 233881 66640 204 287
289 0 489444 233860 66800 168 288
290 0 489683 233842 66920 120 289
291 0 489820 233813 67080 148 290
292 0 489954 233820 67320 148 291
293 0 489946 233791 67480 160 292
294 0 489707 233709 67680 160 293
295 0 489798 233797 67840 160 294
296 0 489887 233801 68000 148 295
297 0 489972 233766 68360 134 296
298 0 489979 233772 68520 163 297
299 0 490180 233801 68680 154 298
300 0 490200 233808 68840 166 299
301 0 490403 233774 68960 166 300
302 0 490507 233769 69040 176 301
303 0 490856 233845 69200 107 302
304 0 491008 233885 69360 196 303
305 0 491227 233912 69520 196 304
306 0 491360 233921 69680 178 305
307 0 491539 233807 69880 185 306
308 0 491592 233796 70040 202 307
309 0 491746 233817 70160 186 308
310 0 491806 233830 70320 166 309
311 0 491590 233775 70440 186 310
312 0 491592 233783 70600 166 311
313 0 491549 233845 70760 172 312
314 0 491543 233935 70920 153 313
315 0 491493 233878 71120 172 314
316 0 491391 233950 71320 172 315
317 0 491437 233830 71480 136 316
318 0 491305 233680 71640 122 317
319 0 491284 233504 71840 148 318
320 0 491246 233455 72000 148 319
321 0 491222 233439 72120 163 320
322 0 491219 233483 72280 168 321
323 0 491310 233153 72520 156 322
324 0 491277 233046 72680 156 323
325 0 491252 232938 72840 192 324
326 0 491331 232863 73000 128 325
327 0 491387 232698 73240 163 326
328 0 491350 232636 73400 206 327
329 0 491454 232634 73600 206 328
330 0 491529 232561 73920 275 329
331 0 491538 232487 74160 240 330
332 0 491561 232461 74320 240 331
333 0 491609 232477 74480 234 332
334 0 491751 232494 74640 234 333
335 0 491909 232483 74800 217 334
336 0 492006 232373 75000 175 335
337 0 492114 232263 75160 140 336
338 0 492175 232183 75280 168 337
339 0 492355 232139 75520 168 338
340 0 492390 231939 75840 234 339
341 0 492640 231980 76120 229 340
342 0 492701 231999 76280 218 341
343 0 492830 232131 76440 181 342
344 0 493119 232288 76760 178 343
345 0 493223 232364 76920 197 344
346 0 493240 232289 77120 197 345
347 0 493515 232512 77280 163 346
348 0 493774 232621 77440 136 347
349 0 493831 232615 77640 181 348
350 0 493725 232510 77800 198 349
351 0 493970 232499 77960 240 350
352 0 493896 232419 78120 240 351
353 0 493906 232292 78200 134 352
354 0 494188 232222 78280 134 353
355 0 494103 232298 78320 134 354
356 0 494052 232033 78480 108 355
357 0 493909 231817 78640 208 356
358 0 493891 231879 78800 208 357
359 0 493868 231551 79000 202 358
360 0 493912 231443 79160 202 359
361 0 493902 231463 79320 217 360
362 0 493980 231456 79520 217 361
363 0 494093 231424 79680 208 362
364 0 494169 231410 79840 208 363
365 0 494313 231314 80000 131 364
366 0 494348 231297 80320 181 365
367 0 494637 231066 80680 194 366
368 0 494659 230905 81000 163 367
369 0 494734 230822 81120 186 368
370 0 494805 230599 81320 198 369
371 0 494804 230557 81480 198 370
372 0 494844 230357 81680 175 371
373 0 494868 230293 81840 175 372
374 0 495014 230212 81960 175 373
375 0 495007 230240 82120 189 374
376 0 495064 230141 82280 203 375
377 0 495074 230146 82440 203 376
378 0 495124 230149 82600 202 377
379 0 495002 230032 82760 202 378
380 0 495002 230021 82920 175 379
381 0 495070 229946 83080 175 380
382 0 495092 229897 83280 178 381
383 0 495027 229886 83440 178 382
384 0 494957 229714 83600 140 383
385 0 494870 229637 83720 32 384
386 0 494931 229487 83920 32 385
387 0 495059 229242 84080 80 386
388 0 495092 229228 84200 80 387
389 0 495245 228915 84360 176 388
390 0 495460 228811 84480 175 389
391 0 495513 228741 84680 237 390
392 0 495551 228582 84840 175 391
393 0 495643 228523 85000 175 392
394 0 495858 228217 85200 240 393
395 0 495956 228057 85400 224 394
396 0 496071 227844 85600 141 395
397 0 496168 227852 85760 141 396
398 0 496272 227689 85920 150 397
399 0 496313 227551 86120 136 398
400 0 496363 227386 86280 136 399
401 0 496387 227323 86440 32 400
402 0 496437 227201 86640 32 401
403 0 496454 227164 86760 32 402
404 0 496465 227073 86920 32 403
405 0 496503 226987 87080 197 404
406 0 496496 226952 87200 197 405
407 0 496626 226697 87320 186 406
408 0 496701 226602 87480 275 407
409 0 496757 226519 87600 275 408
410 0 496848 226384 87720 219 409
411 0 496891 226317 87840 219 410
412 0 497053 226165 88000 227 411
413 0 497082 226129 88120 227 412
414 0 497349 225802 88320 175 413
415 0 497403 225597 88480 166 414
416 0 497614 225618 88640 166 415
417 0 498471 226291 88680 0 416
418 0 498038 225587 88720 154 417
419 0 497847 225120 88880 136 418
420 0 497965 224959 89000 277 419
421 0 498002 224771 89160 346 420
422 0 498043 224683 89320 346 421
423 0 498126 224573 89480 217 422
424 0 498084 224540 89640 210 423
425 0 498038 224460 89840 186 424
426 0 498022 224428 89960 186 425
427 0 498159 224459 90200 128 426
428 0 498191 224503 90400 128 427
429 0 498203 224476 90600 166 428
430 0 498753 224519 90680 153 429
431 0 498745 224524 90840 153 430
432 0 498895 224568 90960 96 431
433 0 498760 225206 91000 96 432
434 0 499095 224607 91040 90 433
435 0 499170 224507 91160 96 434
436 0 499230 224356 91320 141 435
437 0 499416 224142 91400 98 436
438 0 499408 224136 91440 98 437
439 0 499389 223982 91520 98 438
440 0 499286 223651 91680 75 439
441 0 499225 223536 91880 120 440
442 0 499060 223251 92000 104 441
443 0 499154 223085 92200 81 442
444 0 499075 223002 92360 108 443
445 0 499117 222872 92480 108 444
446 0 499050 222750 92640 122 445
447 0 499147 222693 92760 122 446
448 0 499161 222668 92880 64 447
449 0 499075 222378 93040 150 448
450 0 498994 221931 93120 226 449
451 0 498495 221400 93080 172 450
452 0 498383 221223 93200 160 451
453 0 498334 221225 93280 160 452
454 0 498014 220798 93360 204 453
455 0 497750 220405 93400 175 454
456 0 497800 220323 93560 175 455
457 0 497623 220166 93720 128 456
458 0 497577 220224 93880 135 457
459 0 497615 220058 94040 135 458
460 0 497613 219986 94200 115 459
461 0 497592 219932 94360 124 460
462 0 497454 219728 94520 139 461
463 0 497390 219761 94680 139 462
464 0 497354 219743 94840 139 463
465 0 497375 219671 95000 160 464
466 0 497374 219492 95160 156 465
467 0 497387 219405 95320 150 466
468 0 497339 219358 95480 150 467
469 0 497362 219283 95640 163 468
470 0 497423 219112 95800 160 469
471 0 497418 218985 95960 120 470
472 0 497422 218826 96160 120 471
473 0 497393 218728 96320 122 472
474 0 497256 218512 96520 122 473
475 0 497207 218431 96680 163 474
476 0 497202 218363 96840 176 475
477 0 497224 218220 96960 176 476
478 0 497244 218174 97120 150 477
479 0 497254 218109 97240 150 478
480 0 497240 218079 97440 143 479
481 0 497209 218097 97600 143 480
482 0 497364 218083 97760 131 481
483 0 497413 218052 97920 186 482
484 0 497417 217931 98080 186 483
485 0 497454 217916 98280 163 484
486 0 497491 217866 98480 175 485
487 0 497589 217831 98640 175 486
488 0 497574 217745 98800 178 487
489 0 497663 217563 99000 154 488
490 0 497779 217469 99160 148 489
491 0 497870 217276 99320 150 490
492 0 497874 217189 99480 140 491
493 0 497785 217053 99680 140 492
494 0 497775 216929 99840 141 493
495 0 497920 216801 100040 163 494
496 0 497862 216860 100280 163 495
497 0 497702 216729 100480 122 496
498 0 497580 216609 100680 175 497
499 0 497492 216587 100880 160 498
500 0 497306 216455 101080 156 499
501 0 497286 216176 101240 210 500
502 0 497274 215934 101440 224 501
503 0 497444 215622 101640 124 502
504 0 497475 215428 101840 150 503
505 0 497519 215224 101960 153 504
506 0 497621 215133 102120 163 505
507 0 497444 214545 102280 136 506
508 0 497289 214104 102480 160 507
509 0 497261 213993 102600 160 508
510 0 497026 213729 102760 181 509
511 0 496669 213467 102920 226 510
512 0 496704 213364 103120 206 511
513 0 496691 213394 103360 194 512
514 0 496731 213438 103520 194 513
515 0 496794 213440 103680 194 514
516 0 496816 213468 103840 163 515
517 0 497020 213390 104000 202 516
518 0 496966 213410 104160 202 517
519 0 497227 213429 104320 190 518
520 0 497300 213247 104480 124 519
521 0 497356 213167 104640 206 520
522 0 497500 213177 104800 206 521
523 0 497543 213127 104960 200 522
524 0 497601 213108 105040 200 523
525 0 497617 213057 105160 153 524
526 0 497649 213051 105240 153 525
527 0 497356 212832 105280 164 526
528 0 497006 212615 105320 224 527
529 0 496884 212432 105400 224 528
530 0 485745 210062 105440 0 529
531 0 496862 212170 105480 224 530
532 0 496724 212136 105600 203 531
533 0 496669 211894 105840 134 532
534 0 496250 211682 106040 104 533
535 0 496219 211357 106280 0 534
536 0 496199 211301 106520 163 535
537 0 496223 211018 106720 163 536
538 0 496213 210902 106960 200 537
539 0 496331 210708 107160 163 538
540 0 496275 210748 107320 163 539
541 0 496260 210416 107360 204 540
542 0 496395 210600 107400 204 541
543 0 496505 210463 107560 150 542
544 0 496670 210252 107880 137 543
545 0 496838 210085 108120 175 544
546 0 496957 210022 108240 175 545
547 0 497129 209653 108440 200 546
548 0 496908 209015 108600 221 547
549 0 496821 208672 108720 226 548
550 0 496661 208475 108880 226 549
551 0 496456 208241 109120 190 550
552 0 496248 208096 109480 176 551
553 0 496326 207925 109800 181 552
554 0 496292 207909 110000 224 553
555 0 496207 207859 110280 228 554
556 0 496118 207869 110600 227 555
557 0 495938 207865 110880 200 556
558 0 495782 207835 111040 186 557
559 0 495828 207792 111240 186 558
560 0 495876 207547 111520 120 559
561 0 495533 207071 111640 137 560
562 0 495614 206879 111960 164 561
563 0 494956 206342 112080 107 562
564 0 494384 206125 112600 128 563
565 0 494164 206135 113040 186 564
566 0 494046 206056 113240 178 565
567 0 494010 205796 113440 183 566
568 0 493564 205340 113760 209 567
569 0 493271 204710 114160 32 568
570 0 493143 204386 114600 217 569
571 0 492812 204081 115080 197 570
572 0 492541 203872 115480 163 571
573 0 492402 203645 115880 164 572
574 0 492070 203408 116360 224 573
575 0 492103 203326 116840 197 574
576 0 492107 203210 117120 128 575
577 0 492024 202840 117360 128 576
578 0 491901 202607 117520 160 577
579 0 491837 202249 117680 139 578
580 0 491786 202021 117920 134 579
581 0 491685 201994 118120 134 580
582 0 491557 201762 118480 160 581
583 0 491499 201736 118680 198 582
584 0 491326 201616 118880 181 583
585 0 491281 201449 119080 157 584
586 0 491216 201391 119280 157 585
587 0 491342 201106 119480 154 586
588 0 491737 200798 119640 107 587
589 0 491840 200482 119840 120 588
590 0 491788 200267 120080 80 589
591 0 491519 200111 120280 0 590
592 0 491308 199959 120440 0 591
593 0 491187 199763 120640 0 592
594 0 491219 199644 120800 0 593
595 0 491322 199548 120960 0 594
596 0 491333 199409 121200 0 595
597 0 491344 199274 121400 0 596
598 0 491297 199132 121600 0 597
599 0 491197 199027 121880 0 598
600 0 491079 198898 122080 0 599
601 0 490909 198766 122280 0 600
602 0 490685 198419 122480 0 601
603 0 490748 198090 122680 0 602
604 0 490811 197974 122880 0 603
605 0 490864 197772 123280 0 604
606 0 490887 197625 123520 0 605
607 0 490907 197567 123720 0 606
608 0 490992 197459 123920 0 607
609 0 491172 197266 124120 0 608
610 0 491092 196986 124320 0 609
611 0 491037 196612 124560 0 610
612 0 490654 196414 124720 0 611
613 0 490518 196350 124880 0 612
614 0 490448 196231 125080 0 613
615 0 490481 195921 125240 0 614
616 0 490546 195627 125440 0 615
617 0 490607 195291 125600 0 616
618 0 490667 194986 125800 0 617
619 0 490623 194793 126000 0 618
620 0 490434 194373 126240 0 619
621 0 490145 194027 126400 0 620
622 0 490031 193648 126600 0 621
623 0 490164 193492 126800 0 622
624 0 490197 193330 126960 0 623
625 0 490282 193178 127240 0 624
626 0 490431 192941 127480 0 625
627 0 490427 192704 127640 0 626
628 0 490437 192680 127760 0 627
629 0 490052 192342 127920 0 628
630 0 489992 192071 128080 0 629
631 0 489981 191908 128240 0 630
632 0 489981 191744 128440 0 631
633 0 489843 191533 128600 0 632
634 0 489842 191473 128720 0 633
635 0 489788 191331 128880 0 634
636 0 489597 190989 129000 0 635
637 0 489470 190685 129120 0 636
638 0 489192 190020 129280 0 637
639 0 489116 189479 129480 0 638
640 0 489122 189147 129800 0 639
641 0 489136 189041 130000 0 640
642 0 489032 188889 130200 0 641
643 0 489025 188601 130360 0 642
644 0 488936 188441 130560 0 643
645 0 488806 188258 130760 0 644
646 0 488743 187672 130960 0 645
647 0 488698 187375 131240 0 646
648 0 488700 187175 131440 0 647
649 0 488725 187070 131640 0 648
650 0 488742 186930 131760 0 649
651 0 488795 186800 131920 0 650
652 0 488808 186652 132120 0 651
653 0 488706 186508 132280 0 652
654 0 488724 186401 132520 0 653
655 0 488746 186339 132680 0 654
656 0 488666 186010 132920 0 655
657 0 488705 185839 133120 0 656
658 0 488741 185651 133280 0 657
659 0 488730 185479 133480 0 658
660 0 488739 185154 133680 0 659
661 0 488738 185013 133840 0 660
662 0 488650 184907 133960 0 661
663 0 488594 184756 134080 0 662
664 0 488701 184601 134280 0 663
665 0 488620 184319 134480 0 664
666 0 488677 184151 134600 0 665
667 0 488677 183739 134800 0 666
668 0 488634 183579 134960 0 667
669 0 488598 183049 135160 0 668
670 0 488594 182742 135360 0 669
671 0 488724 182518 135520 0 670
672 0 488630 182402 135680 0 671
673 0 488740 182224 135880 0 672
674 0 488854 181932 136040 0 673
675 0 488790 181824 136240 0 674
676 0 488815 181580 136400 0 675
677 0 488681 181413 136520 0 676
678 0 488586 181196 136640 0 677
679 0 488550 180826 136840 0 678
680 0 488363 180487 137000 0 679
681 0 488390 180456 137160 0 680
682 0 488337 180271 137320 0 681
683 0 488320 180101 137480 0 682
684 0 488166 180116 137640 0 683
685 0 488320 179755 137800 0 684
686 0 488280 179266 138040 0 685
687 0 488307 179176 138080 0 686
688 0 488330 179055 138120 0 687
689 0 488358 178964 138160 0 688
690 0 488378 178906 138200 0 689
691 0 488375 178829 138240 0 690
692 0 488369 178772 138280 0 691
693 0 488370 178704 138320 0 692
694 0 488371 178641 138360 0 693
695 0 488370 178585 138400 0 694
696 0 488361 178539 138440 0 695
697 0 488352 178495 138480 0 696
698 0 488344 178457 138520 0 697
699 0 488326 178422 138560 0 698
700 0 488330 178389 138600 0 699
701 0 488316 178305 138640 0 700
702 0 488298 178216 138680 0 701
703 0 488267 178114 138720 0 702
704 0 488282 178058 138760 0 703
705 0 488253 177985 138800 0 704
706 0 488260 177952 138840 0 705
707 0 488261 177925 138880 0 706
708 0 488260 177879 138920 0 707
709 0 488265 177844 138960 0 708
710 0 488264 177808 139000 0 709
711 0 488254 177765 139040 0 710
712 0 488250 177718 139080 0 711
713 0 488240 177675 139120 0 712
714 0 488231 177632 139160 0 713
715 0 488224 177584 139200 0 714
716 0 488242 177576 139240 0 715
717 0 488249 177682 139280 0 716
718 0 488320 177628 139320 0 717
719 0 488354 177585 139360 0 718
720 0 488383 177599 139400 0 719
721 0 488388 177581 139440 0 720
722 0 488408 177573 139480 0 721
723 0 488420 177550 139520 0 722
724 0 488436 177535 139560 0 723
725 0 488445 177515 139600 0 724
726 0 488460 177501 139640 0 725
727 0 488473 177490 139680 0 726
728 0 488488 177476 139720 0 727
729 0 488495 177477 139760 0 728
730 0 488499 177466 139800 0 729
731 0 488501 177452 139840 0 730
732 0 488531 177379 139880 0 731
733 0 488543 177342 139920 0 732
734 0 488570 177305 139960 0 733
735 0 488588 177267 140000 0 734
736 0 488602 177234 140040 0 735
737 0 488524 177213 140080 0 736
738 0 488693 177177 140120 0 737
739 0 488571 177198 140160 0 738
740 0 488574 177137 140200 0 739
741 0 488572 177083 140240 0 740
742 0 488582 177033 140280 0 741
743 0 488600 176991 140320 0 742
744 0 488607 176946 140360 0 743
745 0 488625 176896 140400 0 744
746 0 488634 176851 140440 0 745
747 0 488644 176812 140480 0 746
748 0 488663 176763 140520 0 747
749 0 488675 176719 140560 0 748
750 0 488678 176682 140600 0 749
751 0 488684 176641 140640 0 750
752 0 488687 176583 140680 0 751
753 0 488693 176568 140720 0 752
754 0 488694 176549 140760 0 753
755 0 488686 176532 140800 0 754
756 0 488692 176523 140840 0 755
757 0 488694 176424 140880 0 756
758 0 488694 176303 140920 0 757
759 0 488696 176216 140960 0 758
760 0 488693 176113 141000 0 759
761 0 488705 176065 141040 0 760
762 0 488712 176010 141080 0 761
763 0 488723 175961 141120 0 762
764 0 488729 175909 141160 0 763
765 0 488741 175865 141200 0 764
766 0 488748 175818 141240 0 765
767 0 488754 175775 141280 0 766
768 0 488765 175730 141320 0 767
769 0 488772 175680 141360 0 768
770 0 488783 175644 141400 0 769
771 0 488787 175604 141440 0 770
772 0 488802 175578 141480 0 771
773 0 488808 175549 141520 0 772
774 0 488811 175516 141560 0 773
775 0 488816 175487 141600 0 774
776 0 488813 175438 141640 0 775
777 0 488804 175387 141680 0 776
778 0 488800 175351 141720 0 777
779 0 488786 175323 141760 0 778
780 0 488789 175280 141800 0 779
781 0 488805 175222 141840 0 780
782 0 488797 175182 141880 0 781
783 0 488813 175132 141920 0 782
784 0 488818 175086 141960 0 783
785 0 488830 175058 142000 0 784
786 0 488844 175013 142040 0 785
787 0 488873 174954 142080 0 786
788 0 488891 174912 142120 0 787
789 0 488907 174862 142160 0 788
790 0 488925 174809 142200 0 789
791 0 488912 174762 142240 0 790
792 0 488910 174700 142280 0 791
793 0 488910 174635 142320 0 792
794 0 488910 174583 142360 0 793
795 0 488905 174516 142400 0 794
796 0 488912 174459 142440 0 795
797 0 488910 174402 142480 0 796
798 0 488913 174339 142520 0 797
799 0 488919 174288 142560 0 798
800 0 488933 174231 142600 0 799
801 0 488914 174177 142640 0 800
802 0 488901 174133 142680 0 801
803 0 488895 174088 142720 0 802
804 0 488891 174037 142760 0 803
805 0 488886 173998 142800 0 804
806 0 488895 173971 142840 0 805
807 0 488901 173915 142880 0 806
808 0 488903 173880 142920 0 807
809 0 488889 173846 142960 0 808
810 0 488911 173777 143000 0 809
811 0 488929 173717 143040 0 810
812 0 488949 173638 143080 0 811
813 0 488962 173601 143120 0 812
814 0 488976 173537 143160 0 813
815 0 488976 173470 143160 0 814
816 0 488999 173431 143240 0 815
817 0 489000 173380 143280 0 816
818 0 489037 173317 143320 0 817
819 0 489049 173259 143360 0 818
820 0 489066 173231 143400 0 819
821 0 489072 173129 143440 0 820
822 0 489084 173053 143480 0 821
823 0 489098 172993 143520 0 822
824 0 489110 172922 143560 0 823
825 0 489157 172832 143600 0 824
826 0 489198 172738 143640 0 825
827 0 489250 172650 143680 0 826
828 0 489293 172558 143720 0 827
829 0 489291 172514 143760 0 828
830 0 489306 172343 143920 0 829
831 0 489320 172295 143960 0 830
832 0 489322 172245 144000 0 831
833 0 489323 172192 144040 0 832
834 0 489311 172160 144080 0 833
835 0 489290 172132 144120 0 834
836 0 489276 172077 144160 0 835
837 0 489254 172045 144200 0 836
838 0 489237 172018 144240 0 837
839 0 489221 171937 144280 0 838
840 0 489203 171847 144320 0 839
841 0 489191 171760 144360 0 840
842 0 489181 171656 144400 0 841
843 0 489189 171596 144440 0 842
844 0 489185 171511 144480 0 843
845 0 489182 171447 144520 0 844
846 0 489180 171376 144560 0 845
847 0 489178 171302 144600 0 846
848 0 489187 171229 144640 0 847
849 0 489200 171153 144680 0 848
850 0 489207 171090 144720 0 849
851 0 489219 171014 144760 0 850
852 0 489230 170936 144800 0 851
853 0 489255 170901 144840 0 852
854 0 489274 170863 144880 0 853
855 0 489297 170816 144920 0 854
856 0 489312 170783 144960 0 855
857 0 489334 170745 145000 0 856
858 0 489366 170705 145040 0 857
859 0 489405 170667 145080 0 858
860 0 489422 170629 145120 0 859
861 0 489441 170589 145160 0 860
862 0 489418 170542 145200 0 861
863 0 489386 170495 145240 0 862
864 0 489359 170457 145280 0 863
865 0 489329 170407 145320 0 864
866 0 489289 170368 145360 0 865
867 0 489291 170333 145400 0 866
868 0 489306 170301 145440 0 867
869 0 489308 170266 145480 0 868
870 0 489314 170224 145520 0 869
871 0 489318 170197 145560 0 870
872 0 489328 170155 145600 0 871
873 0 489358 170125 145640 0 872
874 0 489378 170086 145680 0 873
875 0 489386 170098 145720 0 874
876 0 489394 170046 145760 0 875
877 0 489389 170037 145800 0 876
878 0 489387 170000 145840 0 877
879 0 489385 169982 145880 0 878
880 0 489384 169928 145920 0 879
881 0 489379 169884 145960 0 880
882 0 489375 169843 146000 0 881
883 0 489387 169808 146040 0 882
884 0 489394 169767 146080 0 883
885 0 489398 169732 146120 0 884
886 0 489395 169707 146160 0 885
887 0 489372 169654 146200 0 886
888 0 489383 169613 146240 0 887
889 0 489371 169560 146280 0 888
890 0 489318 169506 146320 0 889
891 0 489294 169458 146360 0 890
892 0 489271 169405 146400 0 891
893 0 488744 169345 146440 0 892
894 0 489089 169279 146480 0 893
895 0 489241 169208 146520 0 894
896 0 489341 169173 146560 0 895
897 0 489376 169148 146600 0 896
898 0 489407 169121 146640 0 897
899 0 489436 168980 146720 0 898
900 0 489430 168890 146760 0 899
901 0 489426 168802 146800 0 900
902 0 489413 168719 146840 0 901
903 0 489410 168644 146880 0 902
904 0 489411 168567 146920 0 903
905 0 489408 168488 146960 0 904
906 0 489406 168417 147000 0 905
907 0 489391 168329 147040 0 906
908 0 489396 168261 147080 0 907
909 0 489404 168212 147120 0 908
910 0 489404 168158 147160 0 909
911 0 489415 168088 147200 0 910
912 0 489405 168041 147240 0 911
913 0 489407 167927 147280 0 912
914 0 489418 167822 147320 0 913
915 0 489408 167743 147360 0 914
916 0 489412 167662 147400 0 915
917 0 489376 167630 147440 0 916
918 0 489347 167597 147480 0 917
919 0 489321 167570 147520 0 918
920 0 489297 167544 147560 0 919
921 0 489262 167488 147600 0 920
922 0 489234 167444 147640 0 921
923 0 489212 167399 147680 0 922
924 0 489183 167361 147720 0 923
925 0 489174 167357 147760 0 924
926 0 489172 167356 147800 0 925
927 0 489164 167353 147840 0 926
928 0 489164 167345 147880 0 927
929 0 489161 167346 147920 0 928
930 0 489167 167351 147960 0 929
931 0 489168 167325 148000 0 930
932 0 489174 167305 148040 0 931
933 0 489173 167283 148080 0 932
934 0 489182 167266 148120 0 933
935 0 489199 167233 148160 0 934
936 0 489248 167229 148200 0 935
937 0 489264 167176 148240 0 936
938 0 489237 167144 148280 0 937
939 0 489263 167123 148320 0 938
940 0 489266 167065 148360 0 939
941 0 489252 166993 148400 0 940
942 0 489262 166929 148440 0 941
943 0 489256 166845 148480 0 942
944 0 489251 166784 148520 0 943
945 0 489247 166696 148560 0 944
946 0 489274 166595 148640 0 945
947 0 489279 166540 148680 0 946
948 0 489292 166486 148720 0 947
949 0 489290 166438 148760 0 948
950 0 489270 166353 148800 0 949
951 0 489261 166272 148840 0 950
952 0 489247 166203 148880 0 951
953 0 489234 166130 148920 0 952
954 0 489224 166054 148960 0 953
955 0 489211 166014 149000 0 954
956 0 489193 165953 149040 0 955
957 0 489180 165894 149080 0 956
958 0 489166 165846 149120 0 957
959 0 489150 165783 149160 0 958
960 0 489145 165744 149200 0 959
961 0 489138 165716 149240 0 960
962 0 489146 165687 149280 0 961
963 0 489126 165647 149320 0 962
964 0 489143 165545 149360 0 963
965 0 489152 165448 149400 0 964
966 0 489158 165356 149440 0 965
967 0 489164 165252 149480 0 966
968 0 489148 165195 149520 0 967
969 0 489127 165136 149560 0 968
970 0 489143 165202 149600 0 969
971 0 489145 165199 149640 0 970
972 0 489140 165178 149680 0 971
973 0 489146 165200 149720 0 972
974 0 489155 165218 149760 0 973
975 0 489164 165204 149800 0 974
976 0 489186 165217 149840 0 975
977 0 489206 165263 149880 0 976
978 0 489222 165281 149920 0 977
979 0 489234 165271 149960 0 978
980 0 489347 165263 150000 0 979
981 0 489279 165276 150080 0 980
982 0 489303 165280 150120 0 981
983 0 489291 165233 150160 0 982
984 0 489278 165189 150200 0 983
985 0 489282 165125 150240 0 984
986 0 489250 165072 150280 0 985
987 0 489227 165029 150320 0 986
988 0 489198 164919 150360 0 987
989 0 489156 164797 150400 0 988
990 0 489103 164620 150440 0 989
991 0 489063 164489 150480 0 990
992 0 489020 164352 150520 0 991
993 0 488970 164211 150560 0 992
994 0 488944 164071 150600 0 993
995 0 488911 163941 150640 0 994
996 0 488867 163750 150680 0 995
997 0 488848 163617 150720 0 996
998 0 488816 163561 150760 0 997
999 0 488814 163488 150800 0 998
1000 0 488797 163452 150840 0 999
1001 0 488801 163299 150880 0 1000
1002 0 488816 163167 150920 0 1001
1003 0 488822 163034 150960 0 1002
1004 0 488800 162953 151000 0 1003
1005 0 488776 162889 151040 0 1004
1006 0 488754 162815 151080 0 1005
1007 0 488735 162765 151120 0 1006
1008 0 488701 162674 151160 0 1007
1009 0 488662 162586 151200 0 1008
1010 0 488628 162500 151240 0 1009
1011 0 488598 162428 151280 0 1010
1012 0 488565 162373 151320 0 1011
1013 0 488536 162329 151360 0 1012
1014 0 488515 162280 151400 0 1013
1015 0 488483 162225 151440 0 1014
1016 0 488457 162182 151480 0 1015
1017 0 488429 162116 151520 0 1016
1018 0 488410 162061 151560 0 1017
1019 0 488381 162001 151600 0 1018
1020 0 488364 161952 151640 0 1019
1021 0 488337 161898 151680 0 1020
1022 0 488310 161834 151720 0 1021
1023 0 488285 161761 151760 0 1022
1024 0 488260 161709 151800 0 1023
1025 0 488234 161638 151840 0 1024
1026 0 488169 161575 151880 0 1025
1027 0 488116 161508 151920 0 1026
1028 0 488067 161450 151960 0 1027
1029 0 488023 161405 152000 0 1028
1030 0 487968 161349 152040 0 1029
1031 0 487926 161322 152080 0 1030
1032 0 487875 161294 152120 0 1031
1033 0 487826 161265 152160 0 1032
1034 0 487771 161232 152200 0 1033
1035 0 487725 161197 152240 0 1034
1036 0 487664 161157 152280 0 1035
1037 0 487600 161103 152320 0 1036
1038 0 487531 161075 152360 0 1037
1039 0 487469 161032 152400 0 1038
1040 0 487404 160986 152440 0 1039
1041 0 487369 160939 152480 0 1040
1042 0 487335 160879 152520 0 1041
1043 0 487294 160798 152560 0 1042
1044 0 487257 160728 152600 0 1043
1045 0 487219 160655 152640 0 1044
1046 0 487188 160574 152680 0 1045
1047 0 487153 160502 152720 0 1046
1048 0 487114 160423 152760 0 1047
1049 0 487074 160352 152800 0 1048
1050 0 487055 160316 152840 0 1049
1051 0 487030 160263 152880 0 1050
1052 0 487008 160211 152920 0 1051
1053 0 486981 160154 152960 0 1052
1054 0 486957 160121 153000 0 1053
1055 0 486929 160032 153040 0 1054
1056 0 486900 159950 153080 0 1055
1057 0 486856 159860 153120 0 1056
1058 0 486829 159775 153160 0 1057
1059 0 486793 159706 153200 0 1058
1060 0 486768 159661 153240 0 1059
1061 0 486747 159617 153280 0 1060
1062 0 486719 159561 153320 0 1061
1063 0 486694 159511 153360 0 1062
1064 0 486673 159467 153400 0 1063
1065 0 486651 159427 153440 0 1064
1066 0 486616 159362 153480 0 1065
1067 0 486571 159285 153520 0 1066
1068 0 486542 159214 153560 0 1067
1069 0 486497 159131 153600 0 1068
1070 0 486450 159057 153640 0 1069
1071 0 486401 158979 153680 0 1070
1072 0 486364 158902 153720 0 1071
1073 0 486359 158895 153760 0 1072
1074 0 486342 158876 153800 0 1073
1075 0 486333 158860 153840 0 1074
1076 0 486306 158841 153880 0 1075
1077 0 486291 158813 153920 0 1076
1078 0 486287 158807 153960 0 1077
1079 0 486265 158772 154000 0 1078
1080 0 486238 158763 154040 0 1079
1081 0 486222 158749 154080 0 1080
1082 0 486198 158732 154120 0 1081
1083 0 486182 158712 154160 0 1082
1084 0 486147 158678 154200 0 1083
1085 0 486131 158663 154240 0 1084
1086 0 486095 158630 154280 0 1085
1087 0 486069 158594 154320 0 1086
1088 0 486030 158570 154360 0 1087
1089 0 486006 158542 154400 0 1088
1090 0 485978 158534 154440 0 1089
1091 0 485954 158511 154480 0 1090
1092 0 485928 158499 154520 0 1091
1093 0 485900 158481 154560 0 1092
1094 0 485880 158468 154600 0 1093
1095 0 485858 158428 154640 0 1094
1096 0 485839 158381 154680 0 1095
1097 0 485827 158342 154720 0 1096
1098 0 485807 158290 154760 0 1097
1099 0 485786 158261 154800 0 1098
1100 0 485772 158226 154840 0 1099
1101 0 485759 158175 154880 0 1100
1102 0 485754 158137 154920 0 1101
1103 0 485745 158097 154960 0 1102
1104 0 485725 158069 155000 0 1103
1105 0 485713 157994 155040 0 1104
1106 0 485692 157924 155080 0 1105
1107 0 485673 157835 155120 0 1106
1108 0 485661 157772 155160 0 1107
1109 0 485646 157702 155200 0 1108
1110 0 485608 157628 155240 0 1109
1111 0 485579 157556 155280 0 1110
1112 0 485543 157479 155320 0 1111
1113 0 485518 157405 155360 0 1112
1114 0 485484 157334 155400 0 1113
1115 0 485460 157307 155440 0 1114
1116 0 485436 157288 155480 0 1115
1117 0 485422 157260 155520 0 1116
1118 0 485416 157251 155560 0 1117
1119 0 485384 157214 155600 0 1118
1120 0 485376 157188 155640 0 1119
1121 0 485345 157173 155680 0 1120
1122 0 485312 157142 155720 0 1121
1123 0 485271 157102 155760 0 1122
1124 0 485234 157076 155800 0 1123
1125 0 485200 157037 155840 0 1124
1126 0 485164 156970 155880 0 1125
1127 0 485136 156918 155920 0 1126
1128 0 485110 156873 155960 0 1127
1129 0 485077 156802 156000 0 1128
1130 0 485028 156713 156040 0 1129
1131 0 484975 156615 156080 0 1130
1132 0 484943 156541 156120 0 1131
1133 0 484901 156463 156160 0 1132
1134 0 484859 156390 156200 0 1133
1135 0 484823 156323 156240 0 1134
1136 0 484785 156243 156280 0 1135
1137 0 484746 156177 156320 0 1136
1138 0 484717 156105 156360 0 1137
1139 0 484673 156049 156400 0 1138
1140 0 484640 155976 156440 0 1139
1141 0 484616 155928 156480 0 1140
1142 0 484571 155879 156520 0 1141
1143 0 484552 155860 156560 0 1142
1144 0 484521 155823 156600 0 1143
1145 0 484486 155793 156640 0 1144
1146 0 484453 155758 156680 0 1145
1147 0 484446 155755 156720 0 1146
1148 0 484417 155751 156760 0 1147
1149 0 484403 155743 156800 0 1148
1150 0 484386 155736 156840 0 1149
1151 0 484367 155720 156880 0 1150
1152 0 484340 155723 156920 0 1151
1153 0 484320 155683 156960 0 1152
1154 0 484299 155651 157000 0 1153
1155 0 484273 155618 157040 0 1154
1156 0 484248 155582 157080 0 1155
1157 0 484232 155543 157120 0 1156
1158 0 484206 155524 157160 0 1157
1159 0 484198 155480 157200 0 1158
1160 0 484188 155428 157240 0 1159
1161 0 484182 155389 157280 0 1160
1162 0 484173 155328 157320 0 1161
1163 0 484143 155300 157360 0 1162
1164 0 484109 155281 157400 0 1163
1165 0 484082 155246 157440 0 1164
1166 0 484061 155222 157480 0 1165
1167 0 484024 155198 157520 0 1166
1168 0 483995 155172 157560 0 1167
1169 0 483980 155120 157600 0 1168
1170 0 483950 155090 157640 0 1169
1171 0 483941 155063 157680 0 1170
1172 0 483899 155023 157720 0 1171
1173 0 483887 154974 157760 0 1172
1174 0 483867 154948 157800 0 1173
1175 0 483851 154909 157840 0 1174
1176 0 483840 154865 157880 0 1175
1177 0 483828 154800 157920 0 1176
1178 0 483817 154784 157960 0 1177
1179 0 483798 154741 158000 0 1178
1180 0 483790 154699 158040 0 1179
1181 0 483771 154652 158080 0 1180
1182 0 483760 154677 158120 0 1181
1183 0 483744 154647 158160 0 1182
1184 0 483722 154633 158200 0 1183
1185 0 483698 154613 158240 0 1184
1186 0 483677 154584 158280 0 1185
1187 0 483651 154564 158320 0 1186
1188 0 483623 154529 158360 0 1187
1189 0 483597 154519 158400 0 1188
1190 0 483565 154480 158440 0 1189
1191 0 483545 154436 158480 0 1190
1192 0 483506 154395 158520 0 1191
1193 0 483468 154355 158560 0 1192
1194 0 483443 154309 158600 0 1193
1195 0 483410 154268 158640 0 1194
1196 0 483379 154229 158680 0 1195
1197 0 483344 154198 158720 0 1196
1198 0 483320 154178 158760 0 1197
1199 0 483288 154145 158800 0 1198
1200 0 483254 154119 158840 0 1199
1201 0 483214 154103 158880 0 1200
1202 0 483181 154044 158920 0 1201
1203 0 483144 153978 158960 0 1202
1204 0 483110 153913 159000 0 1203
1205 0 483079 153850 159040 0 1204
1206 0 483026 153788 159080 0 1205
1207 0 482998 153733 159120 0 1206
1208 0 482976 153666 159160 0 1207
1209 0 482953 153594 159200 0 1208
1210 0 482923 153523 159240 0 1209
1211 0 482910 153503 159280 0 1210
1212 0 482893 153472 159320 0 1211
1213 0 482871 153439 159360 0 1212
1214 0 482854 153414 159400 0 1213
1215 0 482820 153347 159440 0 1214
1216 0 482790 153295 159480 0 1215
1217 0 482734 153258 159520 0 1216
1218 0 482712 153217 159560 0 1217
1219 0 482685 153142 159600 0 1218
1220 0 482633 153083 159640 0 1219
1221 0 482590 153029 159680 0 1220
1222 0 482547 152976 159720 0 1221
1223 0 482480 152916 159760 0 1222
1224 0 482421 152882 159800 0 1223
1225 0 482369 152807 159840 0 1224
1226 0 482312 152738 159880 0 1225
1227 0 482258 152685 159920 0 1226
1228 0 482213 152637 159960 0 1227
1229 0 482160 152589 160000 0 1228
1230 0 482120 152533 160040 0 1229
1231 0 482099 152503 160080 0 1230
1232 0 482073 152494 160120 0 1231
1233 0 482018 152477 160160 0 1232
1234 0 481998 152454 160200 0 1233
1235 0 481961 152414 160240 0 1234
1236 0 481901 152327 160280 0 1235
1237 0 481832 152206 160320 0 1236
1238 0 481768 152080 160360 0 1237
1239 0 481707 151962 160400 0 1238
1240 0 481647 151913 160440 0 1239
1241 0 481584 151875 160480 0 1240
1242 0 481524 151813 160520 0 1241
1243 0 481473 151755 160560 0 1242
1244 0 481389 151723 160600 0 1243
1245 0 481368 151711 160640 0 1244
1246 0 481331 151685 160680 0 1245
1247 0 481299 151676 160720 0 1246
1248 0 481267 151639 160760 0 1247
1249 0 481244 151599 160800 0 1248
1250 0 481216 151558 160840 0 1249
1251 0 481201 151514 160880 0 1250
1252 0 481181 151475 160920 0 1251
1253 0 481173 151441 160960 0 1252
1254 0 481163 151414 161000 0 1253
1255 0 481147 151389 161040 0 1254
1256 0 481122 151405 161080 0 1255
1257 0 481122 151338 161120 0 1256
1258 0 481113 151297 161160 0 1257
1259 0 481098 151242 161200 0 1258
1260 0 481082 151195 161240 0 1259
1261 0 481048 151140 161280 0 1260
1262 0 480997 151058 161320 0 1261
1263 0 480972 151003 161360 0 1262
1264 0 480940 150951 161400 0 1263
1265 0 480902 150875 161440 0 1264
1266 0 480877 150791 161480 0 1265
1267 0 480831 150719 161520 0 1266
1268 0 480793 150650 161560 0 1267
1269 0 480755 150625 161600 0 1268
1270 0 480716 150602 161640 0 1269
1271 0 480679 150603 161680 0 1270
1272 0 480635 150577 161720 0 1271
1273 0 480601 150564 161760 0 1272
1274 0 480541 150539 161800 0 1273
1275 0 480494 150491 161840 0 1274
1276 0 480452 150440 161880 0 1275
1277 0 480412 150392 161920 0 1276
1278 0 480362 150330 161960 0 1277
1279 0 480325 150278 162000 0 1278
1280 0 480267 150225 162040 0 1279
1281 0 480201 150192 162080 0 1280
1282 0 480121 150086 162120 0 1281
1283 0 480058 150013 162160 0 1282
1284 0 479983 149913 162200 0 1283
1285 0 479914 149835 162240 0 1284
1286 0 479853 149766 162280 0 1285
1287 0 479786 149726 162320 0 1286
1288 0 479717 149666 162360 0 1287
1289 0 479669 149598 162400 0 1288
1290 0 479609 149528 162440 0 1289
1291 0 479551 149507 162480 0 1290
1292 0 479479 149510 162520 0 1291
1293 0 479416 149489 162560 0 1292
1294 0 479349 149480 162600 0 1293
1295 0 479325 149419 162640 0 1294
1296 0 479300 149369 162680 0 1295
1297 0 479287 149316 162720 0 1296
1298 0 479260 149283 162760 0 1297
1299 0 479218 149262 162800 0 1298
1300 0 479178 149226 162840 0 1299
1301 0 479137 149207 162880 0 1300
1302 0 479106 149199 162920 0 1301
1303 0 479062 149189 162960 0 1302
1304 0 479020 149185 163000 0 1303
1305 0 478966 149081 163040 0 1304
1306 0 478922 149000 163080 0 1305
1307 0 478888 148890 163120 0 1306
1308 0 478839 148857 163160 0 1307
1309 0 478797 148827 163200 0 1308
1310 0 478747 148796 163240 0 1309
1311 0 478703 148758 163280 0 1310
1312 0 478649 148659 163320 0 1311
1313 0 478598 148563 163360 0 1312
1314 0 478543 148480 163400 0 1313
1315 0 478505 148432 163440 0 1314
1316 0 478463 148385 163480 0 1315
1317 0 478418 148340 163520 0 1316
1318 0 478383 148306 163560 0 1317
1319 0 478352 148272 163600 0 1318
1320 0 478323 148234 163640 0 1319
1321 0 478278 148215 163680 0 1320
1322 0 478236 148162 163720 0 1321
1323 0 478201 148016 163760 0 1322
1324 0 478152 147889 163800 0 1323
1325 0 478100 147734 163840 0 1324
1326 0 478049 147602 163880 0 1325
1327 0 478018 147480 163920 0 1326
1328 0 477988 147390 163960 0 1327
1329 0 477953 147278 164000 0 1328
1330 0 477929 147161 164040 0 1329
1331 0 477854 147123 164080 0 1330
1332 0 477795 147084 164120 0 1331
1333 0 477737 147069 164160 0 1332
1334 0 477679 147042 164200 0 1333
1335 0 477636 146988 164240 0 1334
1336 0 477597 146905 164280 0 1335
1337 0 477554 146868 164320 0 1336
1338 0 477507 146786 164360 0 1337
1339 0 477439 146723 164400 0 1338
1340 0 477374 146653 164440 0 1339
1341 0 477319 146560 164480 0 1340
1342 0 477254 146518 164520 0 1341
1343 0 477186 146424 164560 0 1342
1344 0 477102 146319 164600 0 1343
1345 0 477027 146221 164640 0 1344
1346 0 476949 146119 164680 0 1345
1347 0 476894 146094 164720 0 1346
1348 0 476859 146080 164760 0 1347
1349 0 476792 146064 164800 0 1348
1350 0 476744 146045 164840 0 1349
1351 0 476674 146021 164880 0 1350
1352 0 476641 145954 164920 0 1351
1353 0 476577 145884 164960 0 1352
1354 0 476527 145792 165000 0 1353
1355 0 476475 145710 165040 0 1354
1356 0 476363 145622 165080 0 1355
1357 0 476264 145529 165120 0 1356
1358 0 476167 145438 165160 0 1357
1359 0 476058 145356 165200 0 1358
1360 0 476002 145323 165240 0 1359
1361 0 475951 145295 165280 0 1360
1362 0 475882 145298 165320 0 1361
1363 0 475824 145272 165360 0 1362
1364 0 475762 145228 165400 0 1363
1365 0 475705 145102 165440 0 1364
1366 0 475641 144993 165480 0 1365
1367 0 475578 144859 165520 0 1366
1368 0 475515 144729 165560 0 1367
1369 0 475458 144593 165600 0 1368
1370 0 475354 144609 165640 0 1369
1371 0 475265 144563 165680 0 1370
1372 0 475194 144506 165720 0 1371
1373 0 475118 144442 165760 0 1372
1374 0 475096 144340 165800 0 1373
1375 0 475067 144230 165840 0 1374
1376 0 475018 144137 165880 0 1375
1377 0 474974 144000 165920 0 1376
1378 0 474829 143932 165960 0 1377
1379 0 474646 143806 166000 0 1378
1380 0 474499 143692 166040 0 1379
1381 0 474415 143682 166080 0 1380
1382 0 474335 143650 166120 0 1381
1383 0 474250 143620 166160 0 1382
1384 0 474164 143581 166200 0 1383
1385 0 474181 143494 166240 0 1384
1386 0 474099 143366 166280 0 1385
1387 0 474037 143263 166320 0 1386
1388 0 474007 143168 166360 0 1387
1389 0 473968 143102 166400 0 1388
1390 0 473935 143051 166440 0 1389
1391 0 473901 142993 166480 0 1390
1392 0 473868 142943 166520 0 1391
1393 0 473858 142890 166560 0 1392
1394 0 473795 142882 166600 0 1393
1395 0 473763 142824 166640 0 1394
1396 0 473740 142716 166680 0 1395
1397 0 473695 142606 166720 0 1396
1398 0 473658 142499 166760 0 1397
1399 0 473636 142382 166800 0 1398
1400 0 473547 142306 166840 0 1399
1401 0 473462 142260 166880 0 1400
1402 0 473382 142190 166920 0 1401
1403 0 473295 142134 166960 0 1402
1404 0 473214 142069 167000 0 1403
1405 0 473139 142010 167040 0 1404
1406 0 473012 141953 167080 0 1405
1407 0 472905 141911 167120 0 1406
1408 0 472780 141848 167160 0 1407
1409 0 472646 141815 167200 0 1408
1410 0 472561 141787 167240 0 1409
1411 0 472483 141752 167280 0 1410
1412 0 472397 141715 167320 0 1411
1413 0 472314 141679 167360 0 1412
1414 0 472223 141651 167400 0 1413
1415 0 472127 141567 167440 0 1414
1416 0 472023 141503 167480 0 1415
1417 0 471964 141426 167520 0 1416
1418 0 471896 141359 167560 0 1417
1419 0 471834 141294 167600 0 1418
1420 0 471756 141251 167640 0 1419
1421 0 471655 141045 167720 0 1420
1422 0 471570 140962 167760 0 1421
1423 0 471487 140889 167800 0 1422
1424 0 471395 140809 167840 0 1423
1425 0 471313 140720 167880 0 1424
1426 0 471267 140698 167920 0 1425
1427 0 471184 140683 167960 0 1426
1428 0 471111 140663 168000 0 1427
1429 0 471048 140632 168040 0 1428
1430 0 470973 140593 168080 0 1429
1431 0 470854 140489 168120 0 1430
1432 0 470731 140382 168160 0 1431
1433 0 470632 140340 168200 0 1432
1434 0 470542 140300 168240 0 1433
1435 0 470412 140286 168280 0 1434
1436 0 470315 140243 168320 0 1435
1437 0 470230 140194 168360 0 1436
1438 0 470130 140088 168400 0 1437
1439 0 470059 139971 168440 0 1438
1440 0 469953 139867 168480 0 1439
1441 0 469881 139822 168520 0 1440
1442 0 469821 139777 168560 0 1441
1443 0 469763 139722 168600 0 1442
1444 0 469699 139683 168640 0 1443
1445 0 469638 139646 168680 0 1444
1446 0 469559 139579 168720 0 1445
1447 0 469481 139513 168760 0 1446
1448 0 469393 139446 168800 0 1447
1449 0 469316 139379 168840 0 1448
1450 0 469230 139313 168880 0 1449
1451 0 469092 139247 168920 0 1450
1452 0 468958 139179 168960 0 1451
1453 0 468829 139104 169000 0 1452
1454 0 468680 139038 169040 0 1453
1455 0 468587 139005 169080 0 1454
1456 0 468477 138975 169120 0 1455
1457 0 468392 138914 169160 0 1456
1458 0 468299 138859 169200 0 1457
1459 0 468201 138809 169240 0 1458
1460 0 468098 138735 169280 0 1459
1461 0 467992 138666 169320 0 1460
1462 0 467882 138587 169360 0 1461
1463 0 467775 138526 169400 0 1462
1464 0 467659 138447 169440 0 1463
1465 0 467517 138365 169480 0 1464
1466 0 467407 138296 169520 0 1465
1467 0 467317 138229 169560 0 1466
1468 0 467169 138167 169600 0 1467
1469 0 467078 138172 169640 0 1468
1470 0 467002 138180 169680 0 1469
1471 0 466924 138184 169720 0 1470
1472 0 466845 138188 169760 0 1471
1473 0 466753 138190 169800 0 1472
1474 0 466674 138161 169840 0 1473
1475 0 466598 138111 169880 0 1474
1476 0 466514 138087 169920 0 1475
1477 0 466430 138039 169960 0 1476
1478 0 466364 138005 170000 0 1477
1479 0 466318 137998 170040 0 1478
1480 0 466221 138014 170080 0 1479
1481 0 466164 138001 170120 0 1480
1482 0 466138 137996 170160 0 1481
1483 0 466044 138001 170200 0 1482
1484 0 465987 137990 170240 0 1483
1485 0 465943 137974 170280 0 1484
1486 0 465893 137960 170320 0 1485
1487 0 465855 137956 170360 0 1486
1488 0 465740 137914 170400 0 1487
1489 0 465647 137881 170440 0 1488
1490 0 465561 137831 170480 0 1489
1491 0 465461 137780 170520 0 1490
1492 0 465371 137731 170560 0 1491
1493 0 465172 137630 170600 0 1492
1494 0 464973 137531 170640 0 1493
1495 0 464758 137443 170680 0 1494
1496 0 464579 137337 170720 0 1495
1497 0 464384 137131 170760 0 1496
1498 0 464193 136917 170800 0 1497
1499 0 464093 136865 170840 0 1498
1500 0 463999 136798 170880 0 1499
1501 0 463908 136750 170920 0 1500
1502 0 463810 136687 170960 0 1501
1503 0 463762 136651 171000 0 1502
1504 0 463682 136633 171040 0 1503
1505 0 463613 136603 171080 0 1504
1506 0 463529 136580 171120 0 1505
1507 0 463504 136540 171160 0 1506
1508 0 463421 136520 171200 0 1507
1509 0 463377 136511 171240 0 1508
1510 0 463311 136495 171280 0 1509
1511 0 463258 136476 171320 0 1510
1512 0 463087 136446 171360 0 1511
1513 0 462937 136417 171400 0 1512
1514 0 462777 136386 171440 0 1513
1515 0 462689 136366 171480 0 1514
1516 0 462607 136337 171520 0 1515
1517 0 462513 136307 171560 0 1516
1518 0 462416 136287 171600 0 1517
1519 0 462312 136268 171640 0 1518
1520 0 462230 136263 171680 0 1519
1521 0 462159 136263 171720 0 1520
1522 0 462090 136254 171760 0 1521
1523 0 462023 136257 171800 0 1522
1524 0 461951 136218 171840 0 1523
1525 0 461865 136180 171880 0 1524
1526 0 461769 136141 171920 0 1525
1527 0 461686 136091 171960 0 1526
1528 0 461578 136044 172000 0 1527
1529 0 461498 135997 172040 0 1528
1530 0 461418 135936 172080 0 1529
1531 0 461362 135806 172120 0 1530
1532 0 461227 135771 172160 0 1531
1533 0 461149 135712 172200 0 1532
1534 0 461053 135677 172240 0 1533
1535 0 460984 135626 172280 0 1534
1536 0 460900 135579 172320 0 1535
1537 0 460803 135524 172360 0 1536
1538 0 460708 135488 172400 0 1537
1539 0 460618 135449 172440 0 1538
1540 0 460524 135401 172480 0 1539
1541 0 460439 135365 172520 0 1540
1542 0 460341 135323 172560 0 1541
1543 0 460239 135231 172600 0 1542
1544 0 460126 135155 172640 0 1543
1545 0 460014 135069 172680 0 1544
1546 0 459903 134977 172720 0 1545
1547 0 459788 134889 172760 0 1546
1548 0 459689 134816 172800 0 1547
1549 0 459600 134719 172840 0 1548
1550 0 459481 134673 172880 0 1549
1551 0 459388 134610 172920 0 1550
1552 0 459290 134518 172960 0 1551
1553 0 459208 134438 173000 0 1552
1554 0 459085 134383 173040 0 1553
1555 0 459004 134293 173080 0 1554
1556 0 458893 134219 173120 0 1555
1557 0 458813 134157 173160 0 1556
1558 0 458747 134079 173200 0 1557
1559 0 458666 134001 173240 0 1558
1560 0 458595 133916 173280 0 1559
1561 0 458534 133827 173320 0 1560
1562 0 458457 133809 173360 0 1561
1563 0 458381 133812 173400 0 1562
1564 0 458285 133810 173440 0 1563
1565 0 458218 133784 173480 0 1564
1566 0 458144 133774 173520 0 1565
1567 0 458043 133722 173560 0 1566
1568 0 457936 133679 173600 0 1567
1569 0 457838 133632 173640 0 1568
1570 0 457728 133595 173680 0 1569
1571 0 457622 133564 173720 0 1570
1572 0 457495 133526 173760 0 1571
1573 0 457341 133511 173800 0 1572
1574 0 457208 133478 173840 0 1573
1575 0 457068 133441 173880 0 1574
1576 0 456980 133394 173920 0 1575
1577 0 456882 133383 173960 0 1576
1578 0 456789 133349 174000 0 1577
1579 0 456620 133391 174040 0 1578
1580 0 456559 133346 174080 0 1579
1581 0 456463 133192 174160 0 1580
1582 0 456347 133184 174200 0 1581
1583 0 456241 133185 174240 0 1582
1584 0 456123 133180 174280 0 1583
1585 0 456027 133152 174320 0 1584
1586 0 455909 133152 174360 0 1585
1587 0 455826 133123 174400 0 1586
1588 0 455726 133102 174440 0 1587
1589 0 455631 133069 174480 0 1588
1590 0 455561 133030 174520 0 1589
1591 0 455479 133005 174560 0 1590
1592 0 455394 133009 174600 0 1591
1593 0 455350 133000 174640 0 1592
1594 0 455272 133016 174680 0 1593
1595 0 455205 133025 174720 0 1594
1596 0 455139 133021 174760 0 1595
1597 0 455106 133021 174800 0 1596
1598 0 455075 133012 174840 0 1597
1599 0 455026 133013 174880 0 1598
1600 0 454987 132997 174920 0 1599
1601 0 454864 132952 174960 0 1600
1602 0 454743 132905 175000 0 1601
1603 0 454620 132871 175040 0 1602
1604 0 454505 132833 175080 0 1603
1605 0 454449 132822 175120 0 1604
1606 0 454376 132821 175160 0 1605
1607 0 454306 132815 175200 0 1606
1608 0 454256 132669 175240 0 1607
1609 0 454182 132717 175280 0 1608
1610 0 454128 132649 175320 0 1609
1611 0 454048 132613 175360 0 1610
1612 0 453871 132783 175400 0 1611
1613 0 453800 132747 175440 0 1612
1614 0 453714 132739 175480 0 1613
1615 0 453612 132683 175520 0 1614
1616 0 453497 132643 175560 0 1615
1617 0 453404 132578 175600 0 1616
1618 0 453271 132547 175640 0 1617
1619 0 453185 132543 175680 0 1618
1620 0 453090 132556 175720 0 1619
1621 0 452993 132543 175760 0 1620
1622 0 452900 132545 175800 0 1621
1623 0 452819 132531 175840 0 1622
1624 0 452709 132522 175880 0 1623
1625 0 452610 132509 175920 0 1624
1626 0 452489 132508 175960 0 1625
1627 0 452399 132495 176000 0 1626
1628 0 452336 132425 176040 0 1627
1629 0 452281 132359 176080 0 1628
1630 0 452217 132291 176120 0 1629
1631 0 452163 132258 176160 0 1630
1632 5 452107 132225 176200 0 1631
1633 0 452062 132194 176240 0 1632
1634 0 451991 132151 176280 0 1633
1635 0 451914 132121 176320 0 1634
1636 0 451847 132097 176360 0 1635
1637 0 451760 132111 176400 0 1636
1638 0 451688 132104 176440 0 1637
1639 0 451562 132137 176480 0 1638
1640 0 451510 132107 176520 0 1639
1641 0 451413 132105 176560 0 1640
1642 0 451389 132029 176600 0 1641
1643 0 451312 131996 176640 0 1642
1644 0 451097 132185 176680 0 1643
1645 0 451185 132056 176720 0 1644
1646 0 451301 131986 176760 0 1645
1647 0 451410 131916 176800 0 1646
1648 0 451320 131907 176840 0 1647
1649 0 451232 131877 176880 0 1648
1650 0 451155 131835 176920 0 1649
1651 0 451092 131790 176960 0 1650
1652 0 451002 131834 177000 0 1651
1653 0 450943 131860 177040 0 1652
1654 0 450876 131917 177080 0 1653
1655 0 450837 131933 177120 0 1654
1656 0 450769 131963 177160 0 1655
1657 0 450722 131973 177200 0 1656
1658 0 450668 131970 177240 0 1657
1659 0 450650 131950 177280 0 1658
1660 0 450622 131950 177320 0 1659
1661 0 450600 131969 177360 0 1660
1662 0 450564 131984 177400 0 1661
1663 0 450532 132001 177440 0 1662
1664 0 450498 132018 177480 0 1663
1665 0 450460 131975 177520 0 1664
1666 0 450438 131939 177560 0 1665
1667 0 450411 131903 177600 0 1666
1668 0 450342 131856 177640 0 1667
1669 0 450270 131800 177680 0 1668
1670 0 450197 131794 177720 0 1669
1671 0 450107 131804 177760 0 1670
1672 0 449991 131815 177800 0 1671
1673 0 449910 131836 177840 0 1672
1674 0 449836 131822 177880 0 1673
1675 0 449751 131816 177920 0 1674
1676 0 449658 131819 177960 0 1675
1677 0 449573 131823 178000 0 1676
1678 0 449481 131813 178040 0 1677
1679 0 449398 131799 178080 0 1678
1680 0 449316 131810 178120 0 1679
1681 0 449223 131806 178160 0 1680
1682 0 449179 131823 178200 0 1681
1683 0 449138 131827 178240 0 1682
1684 0 449086 131844 178280 0 1683
1685 0 449040 131863 178320 0 1684
1686 0 448989 131900 178360 0 1685
1687 0 448935 131886 178400 0 1686
1688 0 448862 131899 178440 0 1687
1689 0 448782 131913 178480 0 1688
1690 0 448719 131923 178520 0 1689
1691 0 448564 131870 178560 0 1690
1692 0 448383 131861 178600 0 1691
1693 0 448242 131807 178640 0 1692
1694 0 448074 131775 178680 0 1693
1695 0 447904 131728 178720 0 1694
1696 0 447740 131669 178760 0 1695
1697 0 447571 131586 178800 0 1696
1698 0 447400 131489 178840 0 1697
1699 0 447245 131401 178880 0 1698
1700 0 447188 131359 178920 0 1699
1701 0 447090 131291 179000 0 1700
1702 0 447026 131272 179040 0 1701
1703 0 446971 131251 179080 0 1702
1704 0 446813 131201 179120 0 1703
1705 0 446659 131155 179160 0 1704
1706 0 446505 131102 179200 0 1705
1707 0 446374 131032 179240 0 1706
1708 0 446272 130948 179280 0 1707
1709 0 446175 130930 179320 0 1708
1710 0 446099 130899 179360 0 1709
1711 0 446009 130875 179400 0 1710
1712 0 445846 130861 179440 0 1711
1713 0 445691 130847 179480 0 1712
1714 0 445536 130840 179520 0 1713
1715 0 445358 130817 179560 0 1714
1716 0 445314 130786 179600 0 1715
1717 0 445283 130741 179640 0 1716
1718 0 445186 130726 179680 0 1717
1719 0 445083 130703 179720 0 1718
1720 0 445013 130715 179760 0 1719
1721 0 444881 130720 179800 0 1720
1722 0 444606 130661 179840 0 1721
1723 0 444324 130585 179880 0 1722
1724 0 444249 130564 179920 0 1723
1725 0 444165 130573 179960 0 1724
1726 0 444092 130569 180000 0 1725
1727 0 443977 130674 180040 0 1726
1728 0 443933 130618 180080 0 1727
1729 0 443776 130788 180120 0 1728
1730 0 443463 130763 180160 0 1729
1731 5 443265 130843 180200 0 1730
1732 0 442434 130667 180240 0 1731
1733 0 441908 130629 180280 0 1732
1734 0 441784 130562 180320 0 1733
1735 0 441674 130476 180360 0 1734
1736 0 441537 130358 180400 0 1735
1737 0 441488 130337 180440 0 1736
1738 0 441418 130331 180480 0 1737
1739 0 441353 130299 180520 0 1738
1740 0 441325 130311 180560 0 1739
1741 0 441277 130332 180600 0 1740
1742 0 441274 130346 180640 0 1741
1743 0 441216 130359 180680 0 1742
1744 0 441156 130385 180720 0 1743
1745 0 441106 130402 180760 0 1744
1746 0 441040 130399 180800 0 1745
1747 0 440932 130379 180840 0 1746
1748 0 440841 130365 180880 0 1747
1749 0 440793 130348 180920 0 1748
1750 0 440733 130344 180960 0 1749
1751 0 440687 130322 181000 0 1750
1752 0 440588 130346 181040 0 1751
1753 0 440484 130363 181080 0 1752
1754 0 440386 130435 181120 0 1753
1755 0 440451 130234 181160 0 1754
1756 0 440210 130262 181200 0 1755
1757 0 440333 130485 181240 0 1756
1758 0 440006 130468 181280 0 1757
1759 0 439965 130485 181320 0 1758
1760 0 439859 130439 181360 0 1759
1761 0 439729 130417 181400 0 1760
1762 0 439614 130400 181440 0 1761
1763 0 439511 130360 181480 0 1762
1764 0 439364 130288 181520 0 1763
1765 0 439304 130274 181560 0 1764
1766 0 439267 130337 181600 0 1765
1767 0 439360 130505 181640 0 1766
1768 0 439284 130505 181680 0 1767
1769 0 439256 130487 181720 0 1768
1770 0 439195 130438 181760 0 1769
1771 0 439140 130378 181800 0 1770
1772 0 439070 130318 181840 0 1771
1773 0 439015 130247 181880 0 1772
1774 0 439020 130240 181920 0 1773
1775 5 439026 130235 181960 0 1774
1776 0 439142 130060 182000 0 1775
1777 0 439181 129971 182040 0 1776
1778 0 439187 129950 182080 0 1777
1779 0 439177 129953 182120 0 1778
1780 0 439188 129939 182160 0 1779
1781 0 439187 129933 182200 0 1780
1782 0 439218 129910 182240 0 1781
1783 0 439189 129876 182280 0 1782
1784 0 439180 129830 182320 0 1783
1785 0 439191 129784 182360 0 1784
1786 0 439149 129730 182400 0 1785
1787 0 439147 129711 182440 0 1786
1788 0 439115 129701 182480 0 1787
1789 0 439117 129654 182520 0 1788
1790 0 439084 129644 182560 0 1789
1791 0 439096 129604 182600 0 1790
1792 0 439101 129584 182640 0 1791
1793 0 439105 129553 182680 0 1792
1794 0 439131 129527 182720 0 1793
1795 0 439108 129485 182760 0 1794
1796 0 439091 129452 182800 0 1795
1797 0 439107 129402 182840 0 1796
1798 0 439089 129360 182880 0 1797
1799 0 439132 129365 182920 0 1798
1800 0 439196 129360 182960 0 1799
1801 0 439233 129365 183000 0 1800
1802 0 439183 129321 183040 0 1801
1803 0 439150 129340 183080 0 1802
1804 0 439113 129303 183120 0 1803
1805 0 439137 129258 183160 0 1804
1806 0 439114 129236 183200 0 1805
1807 0 439096 129196 183240 0 1806
1808 0 439079 129172 183280 0 1807
1809 0 439100 129151 183320 0 1808
1810 0 439074 129134 183360 0 1809
1811 0 439073 129137 183400 0 1810
1812 0 439076 129133 183440 0 1811
1813 0 439074 129142 183480 0 1812
1814 0 439063 129172 183520 0 1813
1815 0 439070 129197 183560 0 1814
1816 0 439032 129258 183600 0 1815
1817 0 439018 129302 183640 0 1816
1818 0 439035 129291 183680 0 1817
1819 0 439011 129300 183720 0 1818
1820 0 439023 129297 183760 0 1819
1821 0 439007 129334 183800 0 1820
1822 0 439017 129356 183840 0 1821
1823 0 439007 129398 183880 0 1822
1824 0 439030 129462 183920 0 1823
1825 0 439005 129558 183960 0 1824
1826 0 439026 129647 184000 0 1825
1827 0 438996 129729 184040 0 1826
1828 0 438988 129782 184080 0 1827
1829 0 438985 129838 184120 0 1828
1830 0 439009 129884 184160 0 1829
1831 0 439039 129931 184200 0 1830
1832 0 439094 129968 184240 0 1831
1833 0 439063 130099 184280 0 1832
1834 0 439076 130183 184320 0 1833
1835 0 439079 130283 184360 0 1834
1836 0 439083 130343 184400 0 1835
1837 0 439089 130414 184440 0 1836
1838 0 439092 130492 184480 0 1837
1839 0 439068 130500 184520 0 1838
1840 0 439037 130520 184560 0 1839
1841 0 439038 130596 184600 0 1840
1842 0 439033 130659 184640 0 1841
1843 0 439025 130706 184680 0 1842
1844 0 439014 130763 184720 0 1843
1845 0 439006 130814 184760 0 1844
1846 0 439004 130851 184800 0 1845
1847 0 439010 130945 184840 0 1846
1848 0 439039 131027 184880 0 1847
1849 0 439031 131050 184920 0 1848
1850 0 439004 131082 184960 0 1849
1851 0 438997 131105 185000 0 1850
1852 0 438957 131200 185040 0 1851
1853 0 438899 131326 185080 0 1852
1854 0 438845 131453 185120 0 1853
1855 0 438807 131552 185160 0 1854
1856 0 438776 131693 185200 0 1855
1857 0 438744 131852 185240 0 1856
1858 0 438728 132024 185280 0 1857
1859 0 438714 132189 185320 0 1858
1860 0 438702 132341 185360 0 1859
1861 0 438677 132311 185400 0 1860
1862 0 438637 132299 185440 0 1861
1863 0 438598 132474 185480 0 1862
1864 0 438581 132561 185520 0 1863
1865 0 438512 132877 185560 0 1864
1866 0 438588 133000 185600 0 1865
1867 0 438548 133202 185640 0 1866
1868 0 438543 133326 185680 0 1867
1869 0 438557 133456 185720 0 1868
1870 0 438590 133594 185760 0 1869
1871 0 438637 133622 185800 0 1870
1872 0 438690 133626 185840 0 1871
1873 0 438639 133745 185880 0 1872
1874 0 438598 133848 185920 0 1873
1875 0 438565 133946 185960 0 1874
1876 0 438536 134055 186000 0 1875
1877 0 438464 134096 186080 0 1876
1878 0 438469 134128 186120 0 1877
1879 0 438469 134158 186160 0 1878
1880 0 438471 134182 186200 0 1879
1881 0 438447 134230 186240 0 1880
1882 0 438434 134272 186280 0 1881
1883 0 438408 134296 186320 0 1882
1884 0 438328 134296 186360 0 1883
1885 0 438294 134296 186400 0 1884
1886 0 438253 134298 186440 0 1885
1887 0 438065 134277 186480 0 1886
1888 0 438024 134236 186520 0 1887
1889 0 437988 134263 186560 0 1888
1890 0 437903 134199 186600 0 1889
1891 0 437849 134243 186640 0 1890
1892 0 437812 134271 186680 0 1891
1893 0 437769 134307 186720 0 1892
1894 0 437748 134339 186760 0 1893
1895 0 437730 134293 186800 0 1894
1896 0 437703 134259 186840 0 1895
1897 0 437686 134214 186880 0 1896
1898 0 437669 134161 186920 0 1897
1899 0 437652 134125 186960 0 1898
1900 0 437646 134099 187000 0 1899
1901 0 437617 134087 187040 0 1900
1902 0 437602 134080 187080 0 1901
1903 0 437602 134056 187120 0 1902
1904 0 437601 134052 187160 0 1903
1905 0 437600 134047 187200 0 1904
1906 0 437595 134045 187240 0 1905
1907 0 437589 134050 187280 0 1906
1908 0 437596 134051 187320 0 1907
1909 0 437598 134054 187360 0 1908
1910 0 437594 134057 187400 0 1909
1911 0 437593 134081 187440 0 1910
1912 0 437578 134109 187480 0 1911
1913 0 437580 134095 187520 0 1912
1914 0 437560 134119 187560 0 1913
1915 0 437589 134103 187600 0 1914
1916 0 437596 134097 187640 0 1915
1917 0 437594 134088 187680 0 1916
1918 0 437589 134096 187720 0 1917
1919 0 437574 134108 187760 0 1918
1920 0 437562 134113 187800 0 1919
1921 0 437558 134100 187840 0 1920
1922 0 437558 134082 187880 0 1921
1923 0 437551 134072 187920 0 1922
1924 0 437539 134085 187960 0 1923
1925 0 437513 134103 188000 0 1924
1926 0 437484 134116 188040 0 1925
1927 0 437475 134125 188080 0 1926
1928 0 437450 134137 188120 0 1927
1929 0 437434 134136 188160 0 1928
1930 0 437394 134146 188200 0 1929
1931 0 437396 134144 188240 0 1930
1932 0 437422 134112 188280 0 1931
1933 0 437430 134117 188320 0 1932
1934 0 437422 134118 188360 0 1933
1935 0 437424 134106 188400 0 1934
1936 0 437368 134107 188440 0 1935
1937 0 437348 134107 188480 0 1936
1938 0 437308 134106 188520 0 1937
1939 0 437324 134135 188560 0 1938
1940 0 437326 134171 188600 0 1939
1941 0 437340 134197 188640 0 1940
1942 0 437312 134212 188680 0 1941
1943 0 437309 134225 188720 0 1942
1944 0 437294 134252 188760 0 1943
1945 0 437279 134307 188800 0 1944
1946 0 437260 134358 188840 0 1945
1947 0 437266 134402 188880 0 1946
1948 0 437234 134476 188920 0 1947
1949 0 437229 134531 188960 0 1948
1950 0 437223 134543 189000 0 1949
1951 0 437215 134574 189040 0 1950
1952 0 437212 134615 189080 0 1951
1953 0 437216 134635 189120 0 1952
1954 0 437206 134657 189160 0 1953
1955 0 437201 134681 189200 0 1954
1956 0 437205 134698 189240 0 1955
1957 0 437199 134727 189280 0 1956
1958 0 437204 134747 189320 0 1957
1959 0 437203 134769 189360 0 1958
1960 0 437199 134795 189400 0 1959
1961 0 437163 134844 189440 0 1960
1962 0 437141 134877 189480 0 1961
1963 0 437114 134917 189520 0 1962
1964 0 437108 134952 189560 0 1963
1965 0 437047 134981 189600 0 1964
1966 0 436984 135004 189640 0 1965
1967 0 437003 135018 189680 0 1966
1968 0 437027 135045 189720 0 1967
1969 0 437047 135056 189760 0 1968
1970 0 437081 135019 189800 0 1969
1971 0 437091 135011 189840 0 1970
1972 0 437095 135008 189880 0 1971
1973 0 437107 135006 189920 0 1972
1974 0 437113 135012 189960 0 1973
1975 0 437100 135017 190000 0 1974
1976 0 437091 135027 190040 0 1975
1977 0 437071 135005 190080 0 1976
1978 0 437063 134966 190120 0 1977
1979 0 437043 134937 190160 0 1978
1980 0 437036 134908 190200 0 1979
1981 0 437016 134899 190240 0 1980
1982 0 436989 134901 190280 0 1981
1983 0 436979 134892 190320 0 1982
1984 0 436952 134885 190360 0 1983
1985 0 436936 134904 190400 0 1984
1986 0 436919 134897 190440 0 1985
1987 0 436895 134901 190480 0 1986
1988 0 436874 134907 190520 0 1987
1989 0 436862 134905 190560 0 1988
1990 0 436858 134924 190600 0 1989
1991 0 436850 134940 190640 0 1990
1992 0 436842 134951 190680 0 1991
1993 0 436835 134966 190720 0 1992
1994 0 436828 134972 190760 0 1993
1995 0 436821 134978 190800 0 1994
1996 0 436832 134985 190840 0 1995
1997 0 436824 134985 190880 0 1996
1998 0 436834 134998 190920 0 1997
1999 0 436832 135003 190960 0 1998
2000 0 436827 135018 191000 0 1999
2001 0 436823 135038 191040 0 2000
2002 0 436816 135055 191080 0 2001
2003 0 436811 135057 191120 0 2002
2004 0 436808 135058 191160 0 2003
2005 0 436801 134975 191200 0 2004
2006 0 436797 135042 191240 0 2005
2007 0 436794 135051 191280 0 2006
2008 0 436784 135050 191320 0 2007
2009 0 436779 135056 191360 0 2008
2010 0 436776 135069 191400 0 2009
2011 0 436786 135073 191440 0 2010
2012 0 436771 135086 191480 0 2011
2013 0 436760 135078 191520 0 2012
2014 0 436745 135071 191560 0 2013
2015 0 436725 135067 191600 0 2014
2016 0 436719 135056 191640 0 2015
2017 0 436708 135045 191680 0 2016
2018 0 436697 135039 191720 0 2017
2019 0 436696 135031 191760 0 2018
2020 0 436695 135025 191800 0 2019
2021 0 436692 135019 191840 0 2020
2022 0 436682 135042 191880 0 2021
2023 0 436666 135071 191920 0 2022
2024 0 436669 135089 191960 0 2023
2025 0 436663 135108 192000 0 2024
2026 0 436638 135121 192040 0 2025
2027 0 436621 135133 192080 0 2026
2028 0 436603 135154 192120 0 2027
2029 0 436587 135169 192160 0 2028
2030 0 436537 135177 192200 0 2029
2031 0 436488 135185 192240 0 2030
2032 0 436440 135184 192280 0 2031
2033 0 436404 135194 192320 0 2032
2034 0 436356 135205 192360 0 2033
2035 0 436329 135215 192400 0 2034
2036 0 436303 135238 192440 0 2035
2037 0 436263 135246 192480 0 2036
2038 0 436238 135267 192520 0 2037
2039 0 436203 135278 192560 0 2038
2040 0 436194 135299 192600 0 2039
2041 0 436181 135321 192640 0 2040
2042 0 436176 135345 192680 0 2041
2043 0 436160 135362 192720 0 2042
2044 0 436158 135390 192760 0 2043
2045 0 436154 135414 192800 0 2044
2046 0 436123 135428 192840 0 2045
2047 0 436100 135450 192880 0 2046
2048 0 436072 135477 192920 0 2047
2049 0 436049 135491 192960 0 2048
2050 0 436029 135517 193000 0 2049
2051 0 435978 135544 193040 0 2050
2052 0 435936 135557 193080 0 2051
2053 0 435885 135560 193120 0 2052
2054 0 435840 135563 193160 0 2053
2055 0 435793 135576 193200 0 2054
2056 0 435768 135575 193240 0 2055
2057 0 435754 135583 193280 0 2056
2058 0 435727 135569 193320 0 2057
2059 0 435707 135570 193360 0 2058
2060 0 435691 135574 193400 0 2059
2061 0 435671 135561 193440 0 2060
2062 0 435662 135572 193480 0 2061
2063 0 435646 135570 193520 0 2062
2064 0 435629 135559 193560 0 2063
2065 0 435614 135552 193600 0 2064
2066 0 435587 135544 193640 0 2065
2067 0 435551 135534 193680 0 2066
2068 0 435526 135535 193720 0 2067
2069 0 435493 135514 193760 0 2068
2070 0 435464 135511 193800 0 2069
2071 0 435440 135500 193840 0 2070
2072 0 435415 135481 193880 0 2071
2073 0 435394 135481 193920 0 2072
2074 0 435379 135472 193960 0 2073
2075 0 435354 135461 194000 0 2074
2076 0 435327 135437 194040 0 2075
2077 0 435304 135435 194080 0 2076
2078 0 435280 135422 194120 0 2077
2079 0 435263 135411 194160 0 2078
2080 0 435235 135408 194200 0 2079
2081 0 435198 135391 194240 0 2080
2082 0 435169 135383 194280 0 2081
2083 0 435131 135364 194320 0 2082
2084 0 435114 135366 194360 0 2083
2085 0 435097 135363 194400 0 2084
2086 0 435075 135364 194440 0 2085
2087 0 435055 135365 194480 0 2086
2088 0 435037 135355 194520 0 2087
2089 0 435047 135337 194560 0 2088
2090 0 435052 135321 194600 0 2089
2091 0 435053 135289 194640 0 2090
2092 0 435065 135276 194680 0 2091
2093 0 435069 135236 194720 0 2092
2094 0 435046 135241 194760 0 2093
2095 0 435024 135242 194800 0 2094
2096 0 435001 135239 194840 0 2095
2097 0 434984 135246 194880 0 2096
2098 0 434980 135234 194920 0 2097
2099 0 434981 135219 194960 0 2098
2100 0 434976 135199 195000 0 2099
2101 0 434958 135192 195040 0 2100
2102 0 434940 135181 195080 0 2101
2103 0 434936 135180 195120 0 2102
2104 0 434922 135167 195160 0 2103
2105 0 434900 135160 195200 0 2104
2106 0 434873 135149 195240 0 2105
2107 0 434862 135150 195280 0 2106
2108 0 434841 135138 195320 0 2107
2109 0 434836 135148 195360 0 2108
2110 0 434823 135152 195400 0 2109
2111 0 434818 135168 195440 0 2110
2112 0 434807 135171 195480 0 2111
2113 0 434797 135189 195520 0 2112
2114 0 434795 135198 195560 0 2113
2115 0 434787 135218 195600 0 2114
2116 0 434785 135244 195640 0 2115
2117 0 434764 135258 195680 0 2116
2118 0 434757 135283 195720 0 2117
2119 0 434750 135309 195760 0 2118
2120 0 434743 135329 195800 0 2119
2121 0 434747 135329 195840 0 2120
2122 0 434740 135315 195880 0 2121
2123 0 434729 135303 195920 0 2122
2124 0 434720 135287 195960 0 2123
2125 0 434720 135281 196000 0 2124
2126 0 434706 135263 196040 0 2125
2127 0 434697 135208 196080 0 2126
2128 0 434696 135158 196120 0 2127
2129 0 434686 135109 196160 0 2128
2130 0 434662 135038 196200 0 2129
2131 0 434661 135004 196240 0 2130
2132 0 434654 134992 196280 0 2131
2133 5 434648 134982 196320 0 2132
2134 0 435070 135205 196320 0 2133
2135 0 435100 135218 196360 0 2134
2136 0 435137 135232 196400 0 2135
2137 0 435172 135257 196440 0 2136
2138 0 435176 135250 196480 0 2137
2139 0 435188 135264 196520 0 2138
2140 0 435202 135274 196560 0 2139
2141 0 435200 135274 196600 0 2140
2142 0 435206 135276 196640 0 2141
2143 0 435216 135281 196680 0 2142
2144 0 435221 135284 196720 0 2143
2145 0 435231 135285 196760 0 2144
2146 0 435352 135230 196800 0 2145
2147 0 435385 135233 196840 0 2146
2148 0 435422 135236 196880 0 2147
2149 0 435485 135223 196920 0 2148
2150 0 435542 135197 196960 0 2149
2151 0 435599 135178 197000 0 2150
2152 0 435649 135185 197040 0 2151
2153 0 435697 135189 197080 0 2152
2154 0 435745 135199 197120 0 2153
2155 0 435799 135205 197160 0 2154
2156 0 435856 135216 197200 0 2155
2157 0 435901 135208 197240 0 2156
2158 0 435978 135245 197280 0 2157
2159 0 436062 135247 197320 0 2158
2160 0 436145 135234 197360 0 2159
2161 0 436220 135232 197400 0 2160
2162 0 436259 135240 197440 0 2161
2163 0 436307 135271 197480 0 2162
2164 0 436352 135295 197520 0 2163
2165 0 436370 135300 197560 0 2164
2166 0 436384 135305 197600 0 2165
2167 0 436407 135331 197640 0 2166
2168 0 436456 135380 197680 0 2167
2169 0 436512 135426 197720 0 2168
2170 0 436554 135476 197760 0 2169
2171 0 436613 135507 197800 0 2170
2172 0 436668 135531 197840 0 2171
2173 0 436734 135560 197880 0 2172
2174 0 436798 135586 197920 0 2173
2175 0 436836 135616 197960 0 2174
2176 0 436877 135649 198000 0 2175
2177 0 436933 135718 198080 0 2176
2178 0 437015 135753 198120 0 2177
2179 0 437072 135788 198160 0 2178
2180 0 437140 135829 198200 0 2179
2181 0 437140 135854 198240 0 2180
2182 0 437145 135880 198280 0 2181
2183 0 437142 135914 198320 0 2182
2184 0 437151 135923 198360 0 2183
2185 0 437143 135980 198400 0 2184
2186 0 437130 136036 198440 0 2185
2187 0 437123 136090 198480 0 2186
2188 0 437124 136123 198520 0 2187
2189 0 437132 136150 198560 0 2188
2190 0 437132 136177 198600 0 2189
2191 0 437143 136207 198640 0 2190
2192 0 437174 136273 198680 0 2191
2193 0 437209 136339 198720 0 2192
2194 0 437243 136398 198760 0 2193
2195 0 437277 136460 198800 0 2194
2196 0 437289 136467 198840 0 2195
2197 0 437313 136502 198880 0 2196
2198 0 437325 136513 198920 0 2197
2199 0 437346 136533 198960 0 2198
2200 0 437364 136553 199000 0 2199
2201 0 437385 136581 199040 0 2200
2202 0 437397 136586 199080 0 2201
2203 0 437406 136590 199120 0 2202
2204 0 437421 136609 199160 0 2203
2205 0 437427 136623 199200 0 2204
2206 0 437435 136636 199240 0 2205
2207 0 437443 136657 199280 0 2206
2208 0 437449 136669 199320 0 2207
2209 0 437442 136679 199360 0 2208
2210 0 437442 136685 199400 0 2209
2211 0 437428 136683 199440 0 2210
2212 0 437417 136687 199480 0 2211
2213 0 437414 136687 199520 0 2212
2214 0 437395 136704 199560 0 2213
2215 0 437378 136726 199600 0 2214
2216 0 437331 136757 199640 0 2215
2217 0 437321 136771 199680 0 2216
2218 0 437321 136796 199720 0 2217
2219 0 437310 136817 199760 0 2218
2220 0 437294 136840 199800 0 2219
2221 0 437331 136828 199840 0 2220
2222 0 437356 136826 199880 0 2221
2223 0 437401 136821 199920 0 2222
2224 0 437415 136824 199960 0 2223
2225 0 437453 136842 200000 0 2224
2226 0 437546 136965 200040 0 2225
2227 0 437642 137069 200080 0 2226
2228 0 437721 137169 200120 0 2227
2229 0 437766 137287 200160 0 2228
2230 0 437810 137367 200200 0 2229
2231 0 437857 137466 200240 0 2230
2232 5 437845 137733 200280 0 2231
2233 0 437925 137769 200320 0 2232
2234 0 437954 137967 200360 0 2233
2235 0 437974 138145 200400 0 2234
2236 0 437995 138184 200480 0 2235
2237 0 438008 138237 200520 0 2236
2238 0 437968 138261 200560 0 2237
2239 0 437948 138362 200600 0 2238
2240 0 437885 138419 200640 0 2239
2241 0 437860 138337 200680 0 2240
2242 0 437845 138268 200720 0 2241
2243 0 437830 138207 200760 0 2242
2244 0 437786 138144 200800 0 2243
2245 0 437737 138074 200840 0 2244
2246 0 437716 138029 200880 0 2245
2247 0 437640 137947 200920 0 2246
2248 0 437527 137955 200960 0 2247
2249 0 437467 137889 201000 0 2248
2250 0 437493 137586 201040 0 2249
2251 0 437451 137518 201080 0 2250
2252 0 437447 137548 201120 0 2251
2253 0 437435 137562 201160 0 2252
2254 0 437427 137591 201200 0 2253
2255 0 437426 137610 201240 0 2254
2256 0 437388 137609 201280 0 2255
2257 0 437421 137583 201320 0 2256
2258 0 437426 137597 201360 0 2257
2259 0 437441 137592 201400 0 2258
2260 0 437422 137595 201440 0 2259
2261 0 437505 137573 201480 0 2260
2262 0 437572 137526 201520 0 2261
2263 0 437652 137509 201560 0 2262
2264 0 437729 137484 201600 0 2263
2265 0 437799 137444 201640 0 2264
2266 0 437820 137513 201680 0 2265
2267 0 437835 137585 201720 0 2266
2268 0 437860 137636 201760 0 2267
2269 0 437874 137719 201800 0 2268
2270 0 437889 137772 201840 0 2269
2271 0 437895 137830 201880 0 2270
2272 0 437901 137867 201920 0 2271
2273 0 437892 137924 201960 0 2272
2274 0 437889 137972 202000 0 2273
2275 0 437891 138034 202040 0 2274
2276 0 437881 138049 202080 0 2275
2277 0 437881 138064 202120 0 2276
2278 0 437883 138077 202160 0 2277
2279 0 437874 138094 202200 0 2278
2280 0 437860 138094 202240 0 2279
2281 0 437845 138082 202280 0 2280
2282 0 437834 138075 202320 0 2281
2283 0 437816 138046 202360 0 2282
2284 0 437796 138045 202400 0 2283
2285 0 437773 138034 202440 0 2284
2286 0 437775 138057 202480 0 2285
2287 0 437776 138078 202520 0 2286
2288 0 437787 138111 202560 0 2287
2289 0 437774 138133 202600 0 2288
2290 0 437786 138142 202640 0 2289
2291 0 437770 138184 202680 0 2290
2292 0 437774 138165 202720 0 2291
2293 0 437775 138157 202760 0 2292
2294 0 437762 138141 202800 0 2293
2295 0 437762 138132 202840 0 2294
2296 0 437738 138119 202880 0 2295
2297 0 437739 138101 202920 0 2296
2298 0 437726 138097 202960 0 2297
2299 0 437714 138127 203000 0 2298
2300 0 437715 138166 203040 0 2299
2301 0 437673 138210 203080 0 2300
2302 0 437637 138239 203120 0 2301
2303 0 437662 138271 203160 0 2302
2304 0 437666 138301 203200 0 2303
2305 0 437677 138331 203240 0 2304
2306 0 437683 138359 203280 0 2305
2307 0 437686 138382 203320 0 2306
2308 0 437631 138385 203360 0 2307
2309 0 437590 138394 203400 0 2308
2310 0 437552 138411 203440 0 2309
2311 0 437498 138424 203480 0 2310
2312 0 437449 138434 203520 0 2311
2313 0 437399 138440 203560 0 2312
2314 0 437351 138442 203600 0 2313
2315 0 437355 138449 203640 0 2314
2316 0 437272 138454 203680 0 2315
2317 0 437232 138451 203720 0 2316
2318 0 437183 138452 203760 0 2317
2319 0 437176 138447 203800 0 2318
2320 0 437204 138425 203840 0 2319
2321 0 437218 138407 203880 0 2320
2322 0 437216 138389 203920 0 2321
2323 0 437214 138453 203960 0 2322
2324 0 437224 138520 204000 0 2323
2325 0 437213 138602 204040 0 2324
2326 0 437217 138692 204080 0 2325
2327 0 437217 138786 204120 0 2326
2328 0 437204 138825 204160 0 2327
2329 0 437193 138865 204200 0 2328
2330 0 437177 138918 204240 0 2329
2331 0 437153 138947 204280 0 2330
2332 0 437215 138959 204320 0 2331
2333 0 437286 138972 204360 0 2332
2334 0 437362 138987 204400 0 2333
2335 0 437352 138987 204440 0 2334
2336 0 437328 139004 204480 0 2335
2337 0 437301 139011 204520 0 2336
2338 0 437285 139019 204560 0 2337
2339 0 437269 139030 204600 0 2338
2340 0 437382 139066 204640 0 2339
2341 0 437466 139096 204680 0 2340
2342 0 437559 139125 204720 0 2341
2343 0 437661 139135 204760 0 2342
2344 0 437662 139124 204800 0 2343
2345 0 437656 139113 204840 0 2344
2346 0 437656 139093 204880 0 2345
2347 0 437657 139070 204920 0 2346
2348 0 437764 139102 204960 0 2347
2349 6 437892 139142 205000 0 2348
2350 0 437967 130612 181960 0 1775
2351 0 437559 130504 182000 0 2350
2352 0 437457 130458 182040 0 2351
2353 0 437352 130372 182080 0 2352
2354 0 437230 130304 182120 0 2353
2355 0 437062 130241 182160 0 2354
2356 0 436884 130184 182200 0 2355
2357 0 436745 130108 182240 0 2356
2358 0 436557 130060 182280 0 2357
2359 0 435996 130092 182320 0 2358
2360 0 435643 130013 182360 0 2359
2361 0 435233 129921 182400 0 2360
2362 0 434878 129837 182440 0 2361
2363 0 433620 130059 182480 0 2362
2364 0 433213 130065 182520 0 2363
2365 0 432190 130161 182560 0 2364
2366 0 430232 130082 182600 0 2365
2367 0 429310 130180 182640 0 2366
2368 0 428584 130213 182680 0 2367
2369 0 428089 130247 182720 0 2368
2370 0 423964 130291 182720 0 2369
2371 0 423820 130315 182680 0 2370
2372 0 423685 130331 182640 0 2371
2373 0 423547 130366 182600 0 2372
2374 0 423394 130399 182560 0 2373
2375 0 423135 130310 182520 0 2374
2376 0 422813 130285 182480 0 2375
2377 0 422534 130215 182440 0 2376
2378 0 422227 130167 182400 0 2377
2379 0 421714 130174 182360 0 2378
2380 0 421216 130194 182320 0 2379
2381 0 420713 130207 182280 0 2380
2382 0 420086 130318 182240 0 2381
2383 0 419408 130451 182200 0 2382
2384 0 418824 130454 182160 0 2383
2385 0 418234 130463 182120 0 2384
2386 0 418113 130467 182080 0 2385
2387 0 417936 130549 182040 0 2386
2388 0 417894 130457 182000 0 2387
2389 0 417633 130362 181960 0 2388
2390 0 417392 130282 181920 0 2389
2391 0 417140 130206 181880 0 2390
2392 0 416895 130130 181840 0 2391
2393 0 416678 130180 181800 0 2392
2394 0 416460 130236 181760 0 2393
2395 0 416261 130283 181720 0 2394
2396 0 416024 130342 181680 0 2395
2397 0 415813 130399 181640 0 2396
2398 0 415282 130648 181600 0 2397
2399 0 415172 130649 181560 0 2398
2400 0 415044 130661 181520 0 2399
2401 0 414922 130668 181480 0 2400
2402 0 414792 130692 181440 0 2401
2403 0 414579 130699 181400 0 2402
2404 0 414368 130713 181360 0 2403
2405 0 414142 130738 181320 0 2404
2406 0 413706 130784 181280 0 2405
2407 0 413861 130653 181240 0 2406
2408 0 413700 130604 181200 0 2407
2409 0 413212 130857 181160 0 2408
2410 0 412918 130883 181120 0 2409
2411 0 412630 130892 181080 0 2410
2412 0 412331 130900 181040 0 2411
2413 0 411881 130926 181000 0 2412
2414 0 411437 130937 180960 0 2413
2415 0 411007 130956 180920 0 2414
2416 0 410578 130974 180880 0 2415
2417 0 410245 131049 180840 0 2416
2418 0 409921 131121 180800 0 2417
2419 0 409579 131190 180760 0 2418
2420 0 409360 131176 180720 0 2419
2421 0 409153 131144 180680 0 2420
2422 0 408936 131126 180640 0 2421
2423 0 408761 131163 180600 0 2422
2424 0 408590 131199 180560 0 2423
2425 0 408420 131241 180520 0 2424
2426 0 408253 131285 180480 0 2425
2427 0 408112 131284 180440 0 2426
2428 0 407954 131287 180400 0 2427
2429 0 407825 131293 180360 0 2428
2430 0 407678 131297 180320 0 2429
2431 0 407545 131300 180280 0 2430
2432 0 407351 131342 180240 0 2431
2433 0 407160 131378 180200 0 2432
2434 0 406871 131429 180160 0 2433
2435 0 406464 130842 180120 0 2434
2436 0 406513 131265 180080 0 2435
2437 0 406481 131280 180040 0 2436
2438 0 405679 131196 179880 0 2437
2439 0 405259 131122 179680 0 2438
2440 0 404517 131118 179520 0 2439
2441 0 404106 131227 179240 0 2440
2442 0 403922 131259 179040 0 2441
2443 0 403312 131435 178800 0 2442
2444 0 402543 131560 178440 0 2443
2445 0 401404 131769 178320 0 2444
2446 0 401098 131762 178120 0 2445
2447 0 401293 131899 177960 0 2446
2448 0 401035 132010 177800 0 2447
2449 0 400339 132069 177600 0 2448
2450 0 399802 132074 177440 0 2449
2451 0 399120 132230 177280 0 2450
2452 0 398689 132319 177160 0 2451
2453 0 398252 132305 176960 0 2452
2454 0 397734 132509 176800 0 2453
2455 0 397466 132702 176600 0 2454
2456 0 397255 132914 176400 0 2455
2457 0 397036 132990 176200 0 2456
2458 0 396833 133095 176040 0 2457
2459 0 396539 133172 175880 0 2458
2460 0 395561 133359 175680 0 2459
2461 0 393865 134083 175560 0 2460
2462 0 392612 134396 175480 0 2461
2463 5 391674 134472 175320 0 2462
2464 0 391440 134638 175160 0 2463
2465 0 391352 134858 174920 0 2464
2466 0 391061 134961 174760 0 2465
2467 0 390058 135425 174640 0 2466
2468 0 389106 135964 174520 0 2467
2469 0 388523 136245 174440 0 2468
2470 0 388047 136291 174280 0 2469
2471 0 386502 136293 174160 0 2470
2472 0 385502 136616 174080 0 2471
2473 5 384432 136926 173960 0 2472
2474 0 384076 137030 173920 0 2473
2475 0 383191 137413 173800 0 2474
2476 0 383125 137452 173760 0 2475
2477 5 382992 137529 173680 0 2476
2478 0 382927 137572 173640 0 2477
2479 5 382373 137985 173480 0 2478
2480 0 382290 138051 173520 0 2479
2481 0 381627 138578 173840 0 2480
2482 0 381251 139014 174000 0 2481
2483 0 380078 139646 174200 0 2482
2484 5 378537 140602 174360 0 2483
2485 0 378270 140759 174240 0 2484
2486 0 377825 141021 174040 0 2485
2487 0 377290 141336 173800 0 2486
2488 0 377239 141452 173640 0 2487
2489 0 377123 141519 173480 0 2488
2490 0 376806 141909 173320 0 2489
2491 0 376573 142002 173280 0 2490
2492 0 376108 142189 173200 0 2491
2493 0 375526 142934 173040 0 2492
2494 0 375010 143337 172880 0 2493
2495 0 374621 143617 172720 0 2494
2496 0 373809 144120 172560 0 2495
2497 0 373175 144241 172400 0 2496
2498 0 372764 144576 172200 0 2497
2499 0 371808 144938 172040 0 2498
2500 0 371048 145124 171880 0 2499
2501 5 369429 145717 171800 0 2500
2502 5 366893 146258 171800 0 2501
2503 0 365700 146494 171800 0 2502
2504 5 364198 147154 171800 0 2503
2505 5 362796 147232 171800 0 2504
2506 5 361232 147756 171920 0 2505
2507 5 360710 147931 171960 0 2506
2508 0 359049 148038 172080 0 2507
2509 5 358443 148166 172120 0 2508
2510 0 357837 148294 172160 0 2509
2511 0 357231 148422 172200 0 2510
2512 0 356492 148645 172360 0 2511
2513 0 355875 148731 172520 0 2512
2514 0 354691 149066 172600 0 2513
2515 5 353539 149451 172680 0 2514
2516 0 351906 150367 172520 0 2515
2517 0 350992 150088 172480 0 2516
2518 0 350253 149979 172360 0 2517
2519 0 350093 149957 172160 0 2518
2520 0 350068 149966 172000 0 2519
2521 0 349895 150156 171800 0 2520
2522 0 348840 150642 171640 0 2521
2523 0 347161 151169 171640 0 2522
2524 5 345648 151449 171640 0 2523
2525 0 345635 151515 171280 0 2524
2526 0 345634 151522 171240 0 2525
2527 0 345672 151424 171080 0 2526
2528 0 345681 151399 171040 0 2527
2529 0 345513 151204 170880 0 2528
2530 0 345437 151052 170720 0 2529
2531 0 345307 150881 170520 0 2530
2532 0 345271 150819 170360 0 2531
2533 0 345265 150791 170200 0 2532
2534 0 345248 150734 170000 0 2533
2535 0 345211 150651 169840 0 2534
2536 0 345163 150581 169680 0 2535
2537 0 344918 150490 169520 0 2536
2538 0 344997 150503 169360 0 2537
2539 0 344930 150415 169200 0 2538
2540 0 344976 150403 169000 0 2539
2541 0 345059 150471 168840 0 2540
2542 0 344941 150450 168680 0 2541
2543 0 344788 150426 168520 0 2542
2544 0 344872 150411 168320 0 2543
2545 0 344899 150496 168160 0 2544
2546 0 344792 150520 168000 0 2545
2547 0 344795 150586 167840 0 2546
2548 0 344758 150754 167640 0 2547
2549 0 344728 150795 167480 0 2548
2550 0 344707 150856 167320 0 2549
2551 0 344721 150837 167120 0 2550
2552 0 344791 150837 166960 0 2551
2553 0 344865 150737 166800 0 2552
2554 0 344886 150676 166640 0 2553
2555 0 344869 150470 166480 0 2554
2556 0 344938 150452 166360 0 2555
2557 0 345753 150964 166200 0 2556
2558 0 345720 150939 166040 0 2557
2559 0 345775 150916 165920 0 2558
2560 0 345744 150793 165760 0 2559
2561 0 345898 150678 165640 0 2560
2562 0 345985 150648 165480 0 2561
2563 0 345917 150546 165360 0 2562
2564 0 345982 150470 165200 0 2563
2565 0 346079 150237 165040 0 2564
2566 0 346158 150262 164960 0 2565
2567 0 346238 150288 164880 0 2566
2568 0 346431 150069 164760 0 2567
2569 0 346481 150013 164600 0 2568
2570 0 346487 149867 164480 0 2569
2571 0 346688 149748 164320 0 2570
2572 5 347206 149704 164240 0 2571
2573 0 347469 149679 164200 0 2572
2574 0 347602 149541 164040 0 2573
2575 0 348125 149163 163880 0 2574
2576 5 348333 149096 163800 0 2575
2577 0 348564 149025 163720 0 2576
2578 0 348760 148705 163640 0 2577
2579 0 349096 148484 163520 0 2578
2580 0 349183 148316 163360 0 2579
2581 0 349669 148062 163200 0 2580
2582 0 350071 147731 163040 0 2581
2583 0 350921 147288 162880 0 2582
2584 0 351067 147277 162680 0 2583
2585 0 351623 146250 162520 0 2584
2586 0 351802 146027 162480 0 2585
2587 0 352160 145582 162400 0 2586
2588 0 352298 145526 162320 0 2587
2589 0 352505 145442 162200 0 2588
2590 0 352587 145025 162080 0 2589
2591 0 352636 144984 162040 0 2590
2592 0 352782 144860 161920 0 2591
2593 0 353004 144793 161880 0 2592
2594 5 353228 144743 161840 0 2593
2595 0 353314 144391 161760 0 2594
2596 0 353442 143862 161640 0 2595
2597 0 353524 143515 161480 0 2596
2598 0 353793 142829 161360 0 2597
2599 0 354098 142125 161200 0 2598
2600 5 354187 142021 161120 0 2599
2601 0 354365 141814 160960 0 2600
2602 0 354414 141586 160920 0 2601
2603 0 354462 141358 160880 0 2602
2604 5 354559 140902 160800 0 2603
2605 0 354598 140680 160760 0 2604
2606 0 354737 140252 160600 0 2605
2607 5 354973 140313 160520 0 2606
2608 0 355090 140334 160480 0 2607
2609 5 355114 140349 160360 0 2608
2610 0 355367 139212 160400 0 2609
2611 0 355554 138988 160440 0 2610
2612 0 355929 138539 160520 0 2611
2613 0 356141 138008 160560 0 2612
2614 0 356630 137744 160600 0 2613
2615 5 356740 137562 160560 0 2614
2616 0 357178 136836 160400 0 2615
2617 0 357278 136484 160320 0 2616
2618 0 357376 135949 160200 0 2617
2619 0 357455 135594 160120 0 2618
2620 0 357495 135417 160080 0 2619
2621 0 357439 134841 160000 0 2620
2622 0 357527 134757 159960 0 2621
2623 0 357877 134419 159800 0 2622
2624 0 358310 133800 159640 0 2623
2625 0 358609 133254 159480 0 2624
2626 5 359004 131980 159280 0 2625
2627 0 359425 131294 159200 0 2626
2628 5 359446 131226 159160 0 2627
2629 0 359468 131159 159120 0 2628
2630 0 359490 131092 159080 0 2629
2631 0 359512 131024 159040 0 2630
2632 0 359538 130886 159000 0 2631
2633 0 359640 130332 158840 0 2632
2634 0 360441 129999 158760 0 2633
2635 0 360309 130046 158680 0 2634
2636 6 360290 130085 158640 0 2635
2637 0 434637 134971 196360 0 2133
2638 0 434630 134957 196400 0 2637
2639 0 434601 134971 196440 0 2638
2640 0 434570 134963 196480 0 2639
2641 0 434546 134973 196520 0 2640
2642 0 434528 134984 196560 0 2641
2643 0 434506 134966 196600 0 2642
2644 0 434490 134956 196640 0 2643
2645 0 434479 134946 196680 0 2644
2646 0 434464 134934 196720 0 2645
2647 0 434457 134933 196760 0 2646
2648 0 434442 134930 196800 0 2647
2649 0 434434 134934 196840 0 2648
2650 0 434431 134943 196880 0 2649
2651 0 434432 134958 196920 0 2650
2652 0 434428 134973 196960 0 2651
2653 0 434420 134989 197000 0 2652
2654 0 434423 135012 197040 0 2653
2655 0 434418 135027 197080 0 2654
2656 0 434421 135057 197120 0 2655
2657 0 434430 135060 197160 0 2656
2658 0 434444 135064 197200 0 2657
2659 0 434421 135043 197240 0 2658
2660 0 434433 135063 197280 0 2659
2661 0 434448 135077 197320 0 2660
2662 0 434442 135065 197360 0 2661
2663 0 434427 135062 197400 0 2662
2664 0 434412 135043 197440 0 2663
2665 0 434395 135035 197480 0 2664
2666 0 434386 135033 197520 0 2665
2667 0 434398 135005 197560 0 2666
2668 0 434408 134993 197600 0 2667
2669 0 434430 134990 197640 0 2668
2670 0 434450 134990 197680 0 2669
2671 0 434435 134953 197720 0 2670
2672 0 434414 134961 197760 0 2671
2673 0 434378 134962 197800 0 2672
2674 0 434354 134954 197840 0 2673
2675 0 434337 134956 197880 0 2674
2676 0 434310 134931 197920 0 2675
2677 0 434283 134920 197960 0 2676
2678 0 434260 134924 198000 0 2677
2679 0 434284 134898 198080 0 2678
2680 0 434314 134895 198120 0 2679
2681 0 434321 134894 198160 0 2680
2682 0 434329 134896 198200 0 2681
2683 0 434338 134891 198240 0 2682
2684 0 434356 134895 198280 0 2683
2685 0 434301 134933 198320 0 2684
2686 0 434248 134968 198360 0 2685
2687 0 434189 135001 198400 0 2686
2688 0 434132 135034 198440 0 2687
2689 0 434045 135079 198480 0 2688
2690 0 433961 135130 198520 0 2689
2691 0 433880 135182 198560 0 2690
2692 0 433792 135230 198600 0 2691
2693 0 433792 135229 198640 0 2692
2694 0 433790 135237 198680 0 2693
2695 0 433791 135238 198720 0 2694
2696 0 433857 135266 198760 0 2695
2697 0 433914 135291 198800 0 2696
2698 0 433983 135321 198840 0 2697
2699 0 434057 135363 198880 0 2698
2700 0 434104 135359 198920 0 2699
2701 0 434158 135360 198960 0 2700
2702 0 434243 135252 199000 0 2701
2703 5 434231 135263 199040 0 2702
2704 0 434206 135236 199080 0 2703
2705 0 434187 135218 199120 0 2704
2706 0 434164 135200 199160 0 2705
2707 0 434164 135148 199200 0 2706
2708 0 434158 135101 199240 0 2707
2709 0 434156 135052 199280 0 2708
2710 0 434156 134987 199320 0 2709
2711 0 434158 134927 199360 0 2710
2712 0 434162 134861 199400 0 2711
2713 5 434183 134752 199440 0 2712
2714 0 434187 134742 199480 0 2713
2715 0 434184 134723 199520 0 2714
2716 0 434183 134710 199560 0 2715
2717 0 434195 134709 199600 0 2716
2718 0 434170 134680 199640 0 2717
2719 0 434044 134831 199680 0 2718
2720 5 434068 134853 199720 0 2719
2721 0 434120 134909 199760 0 2720
2722 0 434161 134964 199800 0 2721
2723 0 434222 135010 199840 0 2722
2724 0 434173 135002 199880 0 2723
2725 0 434207 134989 199920 0 2724
2726 0 434202 134983 199960 0 2725
2727 0 434211 134985 200000 0 2726
2728 0 434276 135089 200040 0 2727
2729 0 434337 135179 200080 0 2728
2730 0 434342 135204 200120 0 2729
2731 0 434350 135252 200160 0 2730
2732 0 434350 135274 200200 0 2731
2733 0 434342 135495 200240 0 2732
2734 0 434381 135519 200280 0 2733
2735 0 434418 135541 200320 0 2734
2736 0 434453 135556 200360 0 2735
2737 0 434465 135555 200400 0 2736
2738 0 434407 135495 200480 0 2737
2739 0 434387 135492 200520 0 2738
2740 0 434328 135437 200560 0 2739
2741 0 434274 135387 200600 0 2740
2742 0 434215 135313 200640 0 2741
2743 0 434130 135227 200680 0 2742
2744 0 434252 135094 200720 0 2743
2745 0 434369 134960 200760 0 2744
2746 0 434473 134825 200800 0 2745
2747 0 434605 134616 200840 0 2746
2748 5 434684 134582 200880 0 2747
2749 0 434649 134594 200920 0 2748
2750 0 434647 134617 200960 0 2749
2751 0 434390 134665 201000 0 2750
2752 0 434367 134417 201040 0 2751
2753 0 434380 134389 201080 0 2752
2754 0 434405 134371 201120 0 2753
2755 0 434407 134375 201160 0 2754
2756 0 434418 134374 201200 0 2755
2757 0 434505 134259 201240 0 2756
2758 0 434460 134238 201280 0 2757
2759 0 434401 134236 201320 0 2758
2760 0 434341 134253 201360 0 2759
2761 0 434338 134314 201400 0 2760
2762 0 434331 134372 201440 0 2761
2763 0 434330 134380 201480 0 2762
2764 0 434337 134401 201520 0 2763
2765 0 434351 134434 201560 0 2764
2766 0 434372 134467 201600 0 2765
2767 0 434390 134510 201640 0 2766
2768 0 434404 134551 201680 0 2767
2769 0 434436 134569 201720 0 2768
2770 0 434453 134593 201760 0 2769
2771 0 434547 134704 201800 0 2770
2772 0 434489 134602 201840 0 2771
2773 0 434487 134624 201880 0 2772
2774 0 434470 134649 201920 0 2773
2775 0 434457 134665 201960 0 2774
2776 0 434446 134693 202000 0 2775
2777 0 434455 134730 202040 0 2776
2778 0 434445 134744 202080 0 2777
2779 0 434438 134754 202120 0 2778
2780 0 434425 134785 202160 0 2779
2781 0 434419 134776 202200 0 2780
2782 0 434403 134781 202240 0 2781
2783 0 434347 134895 202280 0 2782
2784 0 434278 134804 202320 0 2783
2785 0 434229 134838 202360 0 2784
2786 0 434312 134991 202400 0 2785
2787 0 434101 134917 202440 0 2786
2788 0 434114 134907 202480 0 2787
2789 0 434068 134893 202520 0 2788
2790 0 434015 134948 202560 0 2789
2791 0 433999 134944 202600 0 2790
2792 0 434022 134985 202640 0 2791
2793 0 434138 134989 202680 0 2792
2794 5 434132 134948 202720 0 2793
2795 0 434134 134897 202760 0 2794
2796 0 434100 134866 202800 0 2795
2797 0 434262 134705 202840 0 2796
2798 0 434525 134532 202880 0 2797
2799 0 434334 134724 202920 0 2798
2800 0 434253 134717 202960 0 2799
2801 0 434315 134609 203000 0 2800
2802 0 434676 134454 203040 0 2801
2803 0 434802 134332 203080 0 2802
2804 0 434992 134339 203120 0 2803
2805 0 434945 134443 203160 0 2804
2806 0 434852 134627 203200 0 2805
2807 0 434772 134639 203240 0 2806
2808 0 434776 134590 203280 0 2807
2809 0 434662 134625 203320 0 2808
2810 0 434653 134580 203360 0 2809
2811 0 434639 134533 203400 0 2810
2812 0 434710 134487 203440 0 2811
2813 0 434753 134426 203480 0 2812
2814 0 434832 134379 203520 0 2813
2815 0 434835 134393 203560 0 2814
2816 0 434856 134420 203600 0 2815
2817 0 434861 134445 203640 0 2816
2818 0 434935 134476 203680 0 2817
2819 0 435015 134502 203720 0 2818
2820 6 434878 134599 203760 0 2819
2821 0 481151 239873 47680 288 197
2822 0 480473 240105 47440 226 2821
2823 0 480085 240377 47160 86 2822
2824 0 481538 240530 46880 0 2823
2825 0 480456 241165 46880 200 2824
2826 0 480191 237653 46840 0 2825
2827 0 480133 241137 46800 301 2826
2828 0 479798 241509 46560 350 2827
2829 0 479752 241538 46520 261 2828
2830 0 479727 241471 46480 261 2829
2831 0 479211 241736 46160 219 2830
2832 0 479053 241927 45880 256 2831
2833 0 478707 242082 45520 382 2832
2834 0 478794 242280 45160 382 2833
2835 0 478622 242255 45120 306 2834
2836 0 478482 242397 44960 239 2835
2837 0 478516 242448 44640 0 2836
2838 0 478170 242732 44360 307 2837
2839 0 478401 242975 44040 256 2838
2840 0 478187 243072 43720 218 2839
2841 5 478210 243188 43560 258 2840
2842 0 477784 243706 43400 0 2841
2843 0 477708 243895 43080 320 2842
2844 5 477547 244349 42760 320 2843
2845 0 477260 244722 42480 297 2844
2846 0 477029 245059 42320 202 2845
2847 0 477138 245275 42000 143 2846
2848 0 477118 245414 41760 203 2847
2849 0 477044 245615 41520 186 2848
2850 0 476922 245764 41280 393 2849
2851 0 476844 245897 40960 298 2850
2852 0 476682 246069 40720 228 2851
2853 0 476614 246179 40280 260 2852
2854 0 476327 246226 39880 341 2853
2855 0 476223 246362 39560 296 2854
2856 0 476219 246462 39240 245 2855
2857 0 476154 246518 39120 277 2856
2858 0 476160 246633 39080 277 2857
2859 0 476098 246496 39040 277 2858
2860 0 475868 246644 38760 308 2859
2861 0 475850 246851 38360 256 2860
2862 0 475706 247071 38040 186 2861
2863 0 475269 247079 37760 120 2862
2864 0 475064 247090 37480 203 2863
2865 0 475555 247090 37200 75 2864
2866 0 475831 247133 37000 0 2865
2867 0 475863 247487 36720 212 2866
2868 0 475461 247515 36480 298 2867
2869 5 475310 247564 36240 273 2868
2870 0 476710 247231 36240 190 2869
2871 0 478262 247197 36240 178 2870
2872 0 478753 247086 36440 202 2871
2873 0 479550 247023 36680 153 2872
2874 5 480829 247004 36880 134 2873
2875 0 480713 246735 37080 134 2874
2876 5 483551 246331 37080 32 2875
2877 0 484153 246463 36880 32 2876
2878 5 484010 246528 36800 32 2877
2879 0 483919 246564 36760 32 2878
2880 0 484007 246529 36640 32 2879
2881 0 483914 246648 36440 32 2880
2882 0 484261 246718 36280 194 2881
2883 0 484679 246705 36040 140 2882
2884 0 484716 246808 35840 176 2883
2885 0 484841 246905 35520 253 2884
2886 0 485055 247037 35240 230 2885
2887 5 485264 247356 34920 196 2886
2888 5 485452 247395 34600 209 2887
2889 0 485448 247636 34320 181 2888
2890 0 485608 247663 34120 135 2889
2891 0 485504 247736 34040 0 2890
2892 5 485930 247836 33800 75 2891
2893 0 486253 247801 33520 0 2892
2894 0 486767 247737 33240 0 2893
2895 5 486781 247782 33080 0 2894
2896 0 487572 247649 32880 235 2895
2897 5 487443 247549 32560 235 2896
2898 5 487437 247746 32360 275 2897
2899 0 488013 247806 32160 163 2898
2900 0 488447 247741 32120 166 2899
2901 0 488741 247811 31760 166 2900
2902 5 488905 247693 31560 102 2901
2903 0 489188 247645 31400 102 2902
2904 0 489301 247709 31080 102 2903
2905 0 489392 247757 30880 75 2904
2906 5 489447 247844 30680 0 2905
2907 0 489483 247913 30560 0 2906
2908 0 489258 247940 30160 175 2907
2909 5 489283 247926 29920 175 2908
2910 0 489350 248008 29800 189 2909
2911 0 489690 247799 29720 122 2910
2912 5 489704 247737 29560 124 2911
2913 0 489725 247674 29440 124 2912
2914 0 489673 247406 29120 140 2913
2915 0 489670 247148 28840 128 2914
2916 0 489440 246955 28520 120 2915
2917 0 489626 246871 28200 120 2916
2918 0 489793 246656 28000 98 2917
2919 0 489793 246840 27960 98 2918
2920 0 489864 246801 27840 98 2919
2921 0 490007 246881 27680 32 2920
2922 5 490012 246957 27600 32 2921
2923 0 490087 246913 27440 128 2922
2924 0 490003 247011 27200 141 2923
2925 0 489872 247279 26920 154 2924
2926 5 489855 247469 26720 81 2925
2927 0 489863 247497 26640 81 2926
2928 0 489565 247772 26440 104 2927
2929 0 489271 247990 26120 153 2928
2930 0 488816 248239 25800 136 2929
2931 0 488053 248295 25440 107 2930
2932 5 487748 248107 25240 98 2931
2933 0 487657 248035 25160 178 2932
2934 0 487204 247992 24840 168 2933
2935 5 487005 248003 24720 140 2934
2936 0 486849 248017 24600 140 2935
2937 5 486656 247680 24240 164 2936
2938 0 486656 247456 24040 178 2937
2939 0 486528 247232 24000 136 2938
2940 0 486336 247040 23960 107 2939
2941 0 486112 246976 23800 148 2940
2942 0 485920 246848 23600 108 2941
2943 0 485728 246720 23720 134 2942
2944 0 485504 246592 23600 143 2943
2945 5 485472 246560 23560 131 2944
2946 0 485248 246464 23640 163 2945
2947 0 485024 246304 23640 160 2946
2948 0 484832 246144 23560 172 2947
2949 0 484608 246016 23600 150 2948
2950 0 484384 245888 23680 124 2949
2951 5 484224 245728 23680 124 2950
2952 0 484064 245504 23760 135 2951
2953 5 483872 245312 23840 176 2952
2954 0 483744 245152 24000 204 2953
2955 0 483520 245056 24080 237 2954
2956 0 483296 245024 24200 128 2955
2957 0 483104 244960 24360 91 2956
2958 0 482944 244928 24560 102 2957
2959 5 482912 244864 24680 122 2958
2960 0 482976 244704 24920 141 2959
2961 0 483104 244640 25160 172 2960
2962 5 483136 244608 25200 186 2961
2963 0 482880 244576 25280 122 2962
2964 0 482624 244448 25280 189 2963
2965 0 482400 244288 25240 175 2964
2966 0 482368 244032 25240 176 2965
2967 5 482272 243840 25240 107 2966
2968 0 482368 243584 25240 131 2967
2969 0 482528 243424 25400 75 2968
2970 0 482688 243232 25520 86 2969
2971 0 482816 243008 25640 102 2970
2972 0 482912 242752 25640 80 2971
2973 0 483040 242560 25800 143 2972
2974 0 483168 242368 25920 124 2973
2975 0 483328 242208 26080 90 2974
2976 0 483456 242016 26240 75 2975
2977 0 483744 242208 26440 32 2976
2978 0 483840 242112 26680 40 2977
2979 0 483936 241952 26880 75 2978
2980 0 484000 241760 27040 51 2979
2981 0 484128 241632 27240 32 2980
2982 0 484192 241472 27440 32 2981
2983 6 484224 241440 27480 40 2982
2984 0 452796 131848 176200 0 1632
2985 0 452855 131192 176200 0 2984
2986 0 452792 130763 176200 0 2985
2987 0 452794 130638 176160 0 2986
2988 0 452790 130511 176120 0 2987
2989 0 452801 130379 176080 0 2988
2990 0 452776 130281 176040 0 2989
2991 0 452750 130194 176000 0 2990
2992 0 452784 130107 175960 0 2991
2993 0 452833 130024 175920 0 2992
2994 0 452861 129942 175880 0 2993
2995 0 452906 129714 175840 0 2994
2996 0 452877 129663 175800 0 2995
2997 5 452913 129579 175760 0 2996
2998 0 453086 129387 175760 0 2997
2999 0 453270 129300 175800 0 2998
3000 0 453327 129287 175840 0 2999
3001 0 453337 129273 175880 0 3000
3002 0 453408 129239 175920 0 3001
3003 0 453454 129205 175960 0 3002
3004 0 453498 129159 176000 0 3003
3005 0 453536 129107 176040 0 3004
3006 0 453572 129068 176080 0 3005
3007 0 453586 129053 176120 0 3006
3008 0 453616 129035 176160 0 3007
3009 0 453646 129015 176200 0 3008
3010 0 453751 128971 176240 0 3009
3011 0 453860 128906 176280 0 3010
3012 0 453914 128813 176320 0 3011
3013 0 453997 128721 176360 0 3012
3014 0 454042 128641 176400 0 3013
3015 0 454146 128533 176440 0 3014
3016 0 454170 128428 176480 0 3015
3017 0 454241 128286 176520 0 3016
3018 0 454240 128211 176560 0 3017
3019 0 454244 128156 176600 0 3018
3020 0 454257 128091 176640 0 3019
3021 0 454181 128123 176680 0 3020
3022 0 454193 128072 176720 0 3021
3023 0 454225 128079 176760 0 3022
3024 0 454152 128112 176800 0 3023
3025 0 454194 128041 176840 0 3024
3026 0 454274 127890 176880 0 3025
3027 0 454311 127847 176920 0 3026
3028 0 454361 127797 176960 0 3027
3029 0 454401 127754 177000 0 3028
3030 0 454436 127711 177040 0 3029
3031 0 454762 127526 177080 0 3030
3032 0 455322 126479 177080 0 3031
3033 0 455855 126034 177080 0 3032
3034 0 455912 126010 177040 0 3033
3035 0 455968 125882 177000 0 3034
3036 0 455967 125863 176960 0 3035
3037 0 456061 125784 176920 0 3036
3038 0 456250 125743 176880 0 3037
3039 0 456728 125621 176880 0 3038
3040 5 456534 124411 176880 0 3039
3041 0 456787 123983 176840 0 3040
3042 0 456822 123954 176800 0 3041
3043 0 456922 123773 176760 0 3042
3044 0 456985 123686 176720 0 3043
3045 0 456993 123715 176680 0 3044
3046 0 457008 123795 176640 0 3045
3047 0 457003 123852 176600 0 3046
3048 0 456999 123902 176560 0 3047
3049 0 457039 123934 176520 0 3048
3050 0 457100 123942 176480 0 3049
3051 0 457134 123961 176440 0 3050
3052 0 457175 123971 176400 0 3051
3053 0 457183 123947 176360 0 3052
3054 0 457210 123911 176320 0 3053
3055 0 457226 123901 176280 0 3054
3056 0 457215 123904 176240 0 3055
3057 0 457213 123889 176200 0 3056
3058 0 457224 123898 176160 0 3057
3059 0 457235 123909 176120 0 3058
3060 0 457234 123937 176080 0 3059
3061 0 457231 123944 176040 0 3060
3062 0 457252 123948 176000 0 3061
3063 0 457273 123942 175960 0 3062
3064 0 457242 123968 175920 0 3063
3065 0 457267 123952 175880 0 3064
3066 0 457270 123955 175840 0 3065
3067 0 457266 123959 175800 0 3066
3068 0 457275 123924 175760 0 3067
3069 0 457291 123922 175720 0 3068
3070 0 457318 123852 175680 0 3069
3071 0 457338 123833 175640 0 3070
3072 0 457357 123807 175600 0 3071
3073 0 457358 123796 175560 0 3072
3074 0 457388 123874 175520 0 3073
3075 0 457442 123951 175480 0 3074
3076 0 457491 124015 175440 0 3075
3077 0 457570 124042 175400 0 3076
3078 0 457579 124110 175360 0 3077
3079 0 457667 124057 175320 0 3078
3080 0 457718 124043 175280 0 3079
3081 0 457801 123955 175240 0 3080
3082 0 457712 124080 175200 0 3081
3083 0 457676 124114 175160 0 3082
3084 0 457619 124168 175120 0 3083
3085 0 457582 124201 175080 0 3084
3086 5 457558 124175 175040 0 3085
3087 0 457531 124146 175000 0 3086
3088 0 457523 124128 174960 0 3087
3089 0 457502 124118 174920 0 3088
3090 0 457579 124139 174880 0 3089
3091 0 457630 124167 174840 0 3090
3092 0 457647 124106 174800 0 3091
3093 0 457660 124058 174760 0 3092
3094 5 457682 123988 174720 0 3093
3095 0 457725 123841 174680 0 3094
3096 0 457652 123747 174640 0 3095
3097 0 457608 123642 174600 0 3096
3098 0 457565 123536 174560 0 3097
3099 0 457510 123544 174520 0 3098
3100 0 457462 123546 174480 0 3099
3101 0 457408 123571 174440 0 3100
3102 6 457352 123585 174400 0 3101
3103 0 444259 130177 180200 0 1731
3104 0 444187 130148 180240 0 3103
3105 0 444176 130030 180280 0 3104
3106 0 444182 129837 180320 0 3105
3107 0 444237 129797 180360 0 3106
3108 0 444200 129795 180400 0 3107
3109 0 444203 129538 180440 0 3108
3110 0 444231 129371 180480 0 3109
3111 0 444200 129197 180520 0 3110
3112 0 444167 129024 180560 0 3111
3113 0 444131 129026 180600 0 3112
3114 0 444130 129027 180640 0 3113
3115 0 444184 128961 180680 0 3114
3116 0 444223 128908 180720 0 3115
3117 0 444260 128610 180760 0 3116
3118 0 444229 128560 180800 0 3117
3119 0 444140 128502 180840 0 3118
3120 0 444153 128410 180880 0 3119
3121 0 444164 128310 180920 0 3120
3122 0 444161 128288 180960 0 3121
3123 0 444164 128254 181000 0 3122
3124 0 444163 128223 181040 0 3123
3125 0 444208 127976 181080 0 3124
3126 0 444213 127927 181120 0 3125
3127 0 444215 127834 181160 0 3126
3128 0 444196 127745 181200 0 3127
3129 0 444255 127771 181240 0 3128
3130 0 444055 127786 181280 0 3129
3131 0 443981 127638 181320 0 3130
3132 0 444002 127552 181360 0 3131
3133 0 443980 127509 181400 0 3132
3134 0 443962 127426 181440 0 3133
3135 0 443920 127354 181480 0 3134
3136 0 443952 127264 181520 0 3135
3137 0 443991 127164 181560 0 3136
3138 0 443957 127118 181600 0 3137
3139 0 443972 127022 181640 0 3138
3140 0 443943 126962 181680 0 3139
3141 0 443938 126903 181720 0 3140
3142 0 443899 126837 181760 0 3141
3143 0 443885 126759 181800 0 3142
3144 0 443856 126683 181840 0 3143
3145 0 443905 126491 181880 0 3144
3146 0 444001 126260 181920 0 3145
3147 0 444061 126054 181960 0 3146
3148 0 444146 125959 182000 0 3147
3149 0 444082 125945 182040 0 3148
3150 0 444119 125850 182080 0 3149
3151 0 444160 125755 182120 0 3150
3152 0 444429 125440 182120 0 3151
3153 5 444757 124160 182120 0 3152
3154 0 444821 123978 182080 0 3153
3155 0 444848 123881 182040 0 3154
3156 0 444875 123769 182000 0 3155
3157 0 444879 123666 181960 0 3156
3158 0 444896 123622 181920 0 3157
3159 0 444906 123583 181880 0 3158
3160 0 444921 123540 181840 0 3159
3161 0 444884 123501 181800 0 3160
3162 0 444844 123460 181760 0 3161
3163 5 444836 122193 181760 0 3162
3164 0 444731 122265 181720 0 3163
3165 0 444616 122343 181680 0 3164
3166 0 444598 122358 181640 0 3165
3167 0 444569 122362 181600 0 3166
3168 0 444554 122401 181560 0 3167
3169 0 444554 122406 181520 0 3168
3170 0 444567 122405 181480 0 3169
3171 0 444574 122408 181440 0 3170
3172 0 444608 122447 181400 0 3171
3173 0 444659 122501 181360 0 3172
3174 0 444657 122507 181320 0 3173
3175 0 444600 122546 181280 0 3174
3176 0 444857 122530 181240 0 3175
3177 0 444869 122908 181200 0 3176
3178 0 444926 122601 181160 0 3177
3179 0 444915 122481 181120 0 3178
3180 0 444875 122507 181080 0 3179
3181 0 444840 122534 181040 0 3180
3182 0 444869 122475 181000 0 3181
3183 0 444909 122403 180960 0 3182
3184 0 444942 122330 180920 0 3183
3185 0 444997 122252 180880 0 3184
3186 0 445038 122170 180840 0 3185
3187 0 445045 122253 180800 0 3186
3188 0 445054 122323 180760 0 3187
3189 0 445057 122398 180720 0 3188
3190 0 445050 122467 180680 0 3189
3191 0 445069 122524 180640 0 3190
3192 0 445113 122493 180600 0 3191
3193 0 445169 122474 180560 0 3192
3194 0 445232 122445 180520 0 3193
3195 0 445290 122419 180480 0 3194
3196 0 445272 122434 180440 0 3195
3197 0 445266 122454 180400 0 3196
3198 0 445259 122466 180360 0 3197
3199 0 445238 122473 180320 0 3198
3200 0 445223 122420 180280 0 3199
3201 0 445213 122361 180240 0 3200
3202 0 445208 122294 180200 0 3201
3203 0 445177 122237 180160 0 3202
3204 0 445149 122188 180120 0 3203
3205 0 445127 122184 180080 0 3204
3206 0 445057 122253 180040 0 3205
3207 0 445028 122218 180000 0 3206
3208 0 445061 122219 179960 0 3207
3209 0 445096 122208 179920 0 3208
3210 0 445120 122201 179880 0 3209
3211 0 445160 122212 179840 0 3210
3212 0 445163 122351 179800 0 3211
3213 0 445144 122317 179760 0 3212
3214 6 445139 122291 179720 0 3213
3215 0 475297 247706 35920 273 2869
3216 0 475070 247801 35680 322 3215
3217 5 474996 247654 35400 246 3216
3218 0 475058 247265 35160 256 3217
3219 0 474910 247115 34800 376 3218
3220 0 474784 247137 34600 376 3219
3221 0 474577 247048 34280 366 3220
3222 5 474616 246883 34120 322 3221
3223 0 474658 246708 33920 337 3222
3224 0 474664 246583 33600 337 3223
3225 5 474637 246547 33520 0 3224
3226 0 474627 246466 33400 0 3225
3227 0 474575 246391 33160 0 3226
3228 0 474480 246385 32880 334 3227
3229 0 474330 246371 32560 289 3228
3230 0 474344 246266 32320 316 3229
3231 0 474313 246285 32280 316 3230
3232 0 474124 246397 32040 289 3231
3233 5 474110 246391 32000 289 3232
3234 0 474095 246360 31920 32 3233
3235 0 473913 246183 31680 32 3234
3236 5 473898 245971 31480 32 3235
3237 0 473875 245871 31360 329 3236
3238 5 473897 245818 31240 321 3237
3239 0 473796 245703 31080 321 3238
3240 0 473690 244987 30880 278 3239
3241 5 473732 244865 30680 278 3240
3242 0 473729 244800 30560 306 3241
3243 5 473952 244534 30280 301 3242
3244 5 474053 243360 30280 0 3243
3245 0 474039 243464 30000 0 3244
3246 0 473893 243355 29720 32 3245
3247 0 473750 243336 29400 296 3246
3248 5 473540 243275 29120 296 3247
3249 5 475066 242217 29120 0 3248
3250 5 475508 241479 29120 192 3249
3251 5 477364 240793 29120 264 3250
3252 5 477707 238986 29120 32 3251
3253 0 478024 239477 29440 32 3252
3254 5 477991 239543 29680 228 3253
3255 0 478126 239594 29880 226 3254
3256 0 478267 240041 30120 0 3255
3257 0 478362 239826 30320 128 3256
3258 0 478430 239777 30440 128 3257
3259 0 478475 239744 30520 115 3258
3260 5 478214 239670 30880 181 3259
3261 0 478300 239759 31040 172 3260
3262 0 478624 240062 31400 194 3261
3263 0 478691 240334 31680 164 3262
3264 0 478862 240546 31920 153 3263
3265 0 478974 240822 32240 168 3264
3266 0 479215 240995 32520 203 3265
3267 0 479358 241129 32800 261 3266
3268 5 479650 241686 33120 124 3267
3269 5 479738 241643 33240 230 3268
3270 5 480753 241653 33240 137 3269
3271 5 481531 242193 33240 0 3270
3272 0 481673 242335 33640 198 3271
3273 5 481796 242348 33840 198 3272
3274 0 481820 242355 33880 198 3273
3275 0 482053 242346 34040 0 3274
3276 5 482289 242433 34280 131 3275
3277 0 482137 242621 34480 156 3276
3278 0 482198 242801 34600 156 3277
3279 5 482624 242496 34840 124 3278
3280 0 482880 242496 34920 32 3279
3281 5 482976 242496 34920 40 3280
3282 0 483232 242496 34880 128 3281
3283 0 483424 242496 34680 71 3282
3284 0 483648 242592 34520 86 3283
3285 0 483872 242624 34400 122 3284
3286 5 483968 242624 34280 86 3285
3287 0 484128 242592 34080 60 3286
3288 0 484192 242592 33800 131 3287
3289 0 484256 242624 33560 128 3288
3290 0 484320 242624 33280 64 3289
3291 0 484320 242624 33000 120 3290
3292 0 484352 242688 32760 164 3291
3293 0 484352 242784 32520 128 3292
3294 5 484352 242816 32400 137 3293
3295 0 484352 242976 32200 98 3294
3296 0 484352 243136 32000 64 3295
3297 5 484352 243168 31960 81 3296
3298 0 484416 243136 31720 134 3297
3299 0 484384 243200 31440 102 3298
3300 0 484384 243328 31200 160 3299
3301 0 484448 243456 30960 98 3300
3302 0 484608 243584 30800 75 3301
3303 0 484800 243712 30680 45 3302
3304 0 484960 243776 30480 96 3303
3305 0 485216 243872 30360 40 3304
3306 0 485280 243904 30120 86 3305
3307 0 485184 243904 29880 64 3306
3308 0 485024 243936 29680 51 3307
3309 0 484832 244096 29600 86 3308
3310 6 484736 244192 29560 80 3309
3311 0 390916 133883 175640 0 2463
3312 5 390153 133193 175720 0 3311
3313 0 389499 132943 175680 0 3312
3314 0 388481 132420 175680 0 3313
3315 0 387903 132251 175840 0 3314
3316 0 387770 132193 175880 0 3315
3317 5 387370 132019 176000 0 3316
3318 0 386008 131618 175960 0 3317
3319 5 385465 131494 175840 0 3318
3320 0 384537 131050 175880 0 3319
3321 0 384234 130870 175920 0 3320
3322 0 384115 130867 175960 0 3321
3323 5 383704 130704 175840 0 3322
3324 0 383567 130650 175800 0 3323
3325 5 382970 130016 175600 0 3324
3326 0 382661 129950 175440 0 3325
3327 0 382680 129954 175400 0 3326
3328 0 382774 129976 175200 0 3327
3329 0 382400 129975 175160 0 3328
3330 0 382025 129739 175040 0 3329
3331 0 381850 129689 174920 0 3330
3332 0 381791 129672 174880 0 3331
3333 0 381591 129639 174680 0 3332
3334 0 381441 129654 174480 0 3333
3335 0 381576 129535 174320 0 3334
3336 0 381644 129475 174240 0 3335
3337 0 381575 129400 174040 0 3336
3338 0 381309 129116 173960 0 3337
3339 0 381209 128980 173800 0 3338
3340 0 380994 128814 173560 0 3339
3341 0 380702 128582 173400 0 3340
3342 0 380131 128428 173200 0 3341
3343 0 378985 128055 172960 0 3342
3344 0 378744 127920 172840 0 3343
3345 0 378463 127785 172760 0 3344
3346 0 378023 127785 172560 0 3345
3347 0 377589 127446 172320 0 3346
3348 0 377271 127346 172160 0 3347
3349 0 376885 127141 172120 0 3348
3350 0 376530 126754 171960 0 3349
3351 0 376318 126758 171880 0 3350
3352 0 376014 126652 171840 0 3351
3353 0 375818 126554 171800 0 3352
3354 0 375447 126524 171760 0 3353
3355 0 375392 126306 171720 0 3354
3356 0 375138 125988 171600 0 3355
3357 0 375042 125824 171560 0 3356
3358 0 374521 125512 171480 0 3357
3359 0 374405 125440 171400 0 3358
3360 0 374154 125156 171240 0 3359
3361 0 373941 124887 171080 0 3360
3362 0 373728 124616 170880 0 3361
3363 0 373593 124457 170720 0 3362
3364 0 373250 124252 170520 0 3363
3365 0 373011 124170 170480 0 3364
3366 0 372942 123801 170320 0 3365
3367 0 372984 123576 170200 0 3366
3368 0 372680 123022 170000 0 3367
3369 0 372716 122980 169920 0 3368
3370 0 372699 122967 169880 0 3369
3371 0 372627 122896 169680 0 3370
3372 0 372579 122830 169640 0 3371
3373 0 372436 122630 169520 0 3372
3374 0 372389 122564 169480 0 3373
3375 0 372076 122162 169360 0 3374
3376 0 371497 121611 169160 0 3375
3377 0 371345 121447 169000 0 3376
3378 0 370973 121096 168800 0 3377
3379 5 370481 120809 168680 0 3378
3380 0 370317 120713 168640 0 3379
3381 0 370242 120712 168520 0 3380
3382 0 370168 120710 168400 0 3381
3383 5 369626 120107 168360 0 3382
3384 0 369111 120096 168480 0 3383
3385 0 368768 120088 168560 0 3384
3386 0 368728 120099 168600 0 3385
3387 5 368689 120110 168640 0 3386
3388 0 369282 119857 168640 0 3387
3389 0 369258 119850 168760 0 3388
3390 0 369242 119846 168840 0 3389
3391 0 369155 119809 169000 0 3390
3392 0 369015 119784 169120 0 3391
3393 0 368802 119487 169280 0 3392
3394 0 368815 119493 169400 0 3393
3395 6 368732 119516 169520 0 3394
3396 0 345344 151638 171800 0 2524
3397 0 344931 151870 171920 0 3396
3398 0 344505 152103 172080 0 3397
3399 0 344419 152206 172120 0 3398
3400 5 344248 152412 172200 0 3399
3401 0 343953 152475 172320 0 3400
3402 0 343861 152499 172360 0 3401
3403 0 343764 152521 172400 0 3402
3404 0 343738 152502 172440 0 3403
3405 0 343735 152464 172480 0 3404
3406 0 343730 152387 172560 0 3405
3407 0 343724 152410 172600 0 3406
3408 5 343704 152478 172720 0 3407
3409 5 343702 152501 172800 0 3408
3410 0 343739 152395 172920 0 3409
3411 0 343561 152397 173000 0 3410
3412 0 343293 152400 173120 0 3411
3413 0 342962 152388 173320 0 3412
3414 0 342911 152419 173400 0 3413
3415 0 342593 152432 173600 0 3414
3416 0 342569 152389 173720 0 3415
3417 0 342502 152315 173840 0 3416
3418 0 342197 152178 174040 0 3417
3419 0 341772 152157 174240 0 3418
3420 0 341525 152231 174360 0 3419
3421 0 341460 152392 174560 0 3420
3422 0 341374 152522 174720 0 3421
3423 0 341270 152568 174880 0 3422
3424 0 341112 152599 175080 0 3423
3425 0 340931 152698 175200 0 3424
3426 0 341150 152555 175320 0 3425
3427 0 340901 152536 175400 0 3426
3428 5 340654 152493 175560 0 3427
3429 0 340480 152491 175640 0 3428
3430 0 340476 152457 175720 0 3429
3431 0 340288 152414 175800 0 3430
3432 0 340090 152328 175960 0 3431
3433 0 339868 152212 176080 0 3432
3434 0 338777 152025 176200 0 3433
3435 5 338413 151962 176240 0 3434
3436 0 338151 151868 176200 0 3435
3437 0 337627 151680 176120 0 3436
3438 0 337550 151786 175960 0 3437
3439 0 337461 151960 175760 0 3438
3440 0 337249 152046 175560 0 3439
3441 0 337101 152223 175400 0 3440
3442 0 337017 152304 175320 0 3441
3443 0 336851 152302 175200 0 3442
3444 0 336833 152382 174960 0 3443
3445 0 336584 152268 174760 0 3444
3446 0 336313 152120 174560 0 3445
3447 0 336156 152062 174440 0 3446
3448 0 335999 152005 174320 0 3447
3449 0 335915 152078 174280 0 3448
3450 0 335494 152440 174080 0 3449
3451 0 335591 152410 173960 0 3450
3452 0 335582 152385 173920 0 3451
3453 0 335548 152283 173760 0 3452
3454 0 335559 152228 173680 0 3453
3455 0 335575 152146 173560 0 3454
3456 0 335282 152338 173360 0 3455
3457 0 335286 152322 173280 0 3456
3458 0 335293 152297 173160 0 3457
3459 0 335256 152337 173120 0 3458
3460 0 335218 152377 173080 0 3459
3461 0 335244 152392 173040 0 3460
3462 0 335271 152406 173000 0 3461
3463 0 335350 152450 172880 0 3462
3464 0 335605 152715 172760 0 3463
3465 0 335817 153145 172760 0 3464
3466 0 335515 153493 172640 0 3465
3467 0 335476 153493 172600 0 3466
3468 0 335397 153490 172520 0 3467
3469 0 335442 153470 172480 0 3468
3470 6 335458 153459 172440 0 3469
3471 0 472599 246612 31240 224 3238
3472 0 472317 246649 31080 234 3471
3473 5 472148 246755 30880 227 3472
3474 0 472089 246810 30800 227 3473
3475 0 472019 246921 30480 246 3474
3476 0 471927 246934 30360 240 3475
3477 0 471774 246956 30160 157 3476
3478 0 471296 247072 29640 322 3477
3479 0 471136 247104 29440 292 3478
3480 0 470944 247136 29280 273 3479
3481 0 470752 247136 29080 277 3480
3482 5 470656 247104 28920 226 3481
3483 0 470496 247072 28720 189 3482
3484 0 470240 247072 28680 296 3483
3485 0 470080 246944 28480 160 3484
3486 0 469952 246816 28280 71 3485
3487 5 469920 246816 28000 64 3486
3488 0 469728 247232 28000 32 3487
3489 0 469568 247424 27920 104 3488
3490 0 469600 247680 28000 32 3489
3491 0 469600 247936 28000 40 3490
3492 0 469856 247968 28000 40 3491
3493 0 470112 247968 27960 32 3492
3494 0 470144 247904 27720 32 3493
3495 0 469984 247904 27520 80 3494
3496 0 469728 248000 27400 102 3495
3497 0 469536 248192 27360 104 3496
3498 0 469280 248192 27360 104 3497
3499 0 469088 248288 27200 102 3498
3500 0 468960 248384 27000 166 3499
3501 5 468928 248416 26960 175 3500
3502 0 468768 248448 26760 81 3501
3503 0 468576 248608 26600 137 3502
3504 0 468448 248832 26560 120 3503
3505 0 468288 249024 26480 107 3504
3506 0 468064 249120 26360 135 3505
3507 0 467872 249248 26160 150 3506
3508 5 467840 249280 26120 160 3507
3509 0 467616 249376 26040 124 3508
3510 0 467424 249472 25880 166 3509
3511 0 467200 249568 25800 128 3510
3512 0 467008 249664 25640 139 3511
3513 0 466752 249696 25560 124 3512
3514 5 466592 249696 25520 120 3513
3515 0 466432 249856 25320 166 3514
3516 0 466240 249920 25160 163 3515
3517 0 466080 250048 24960 154 3516
3518 0 465920 250112 24760 153 3517
3519 0 465792 250208 24560 160 3518
3520 0 465792 250368 24320 183 3519
3521 0 465888 250528 24120 164 3520
3522 5 465952 250688 23920 235 3521
3523 0 466048 250624 23680 210 3522
3524 0 466016 250560 23440 234 3523
3525 5 466144 250560 23280 194 3524
3526 0 466368 250560 23120 217 3525
3527 0 466624 250624 23040 212 3526
3528 5 466784 250624 22920 194 3527
3529 0 467040 250592 22920 148 3528
3530 0 467296 250560 22920 80 3529
3531 0 467520 250432 22920 75 3530
3532 0 467776 250368 22920 96 3531
3533 0 468032 250272 22880 81 3532
3534 0 468288 250240 22880 60 3533
3535 0 468544 250240 22840 51 3534
3536 0 468800 250240 22840 75 3535
3537 0 469024 250304 22680 75 3536
3538 6 469216 250336 22560 51 3537
3539 0 474814 246568 31480 321 3236
3540 0 474742 246772 31280 360 3539
3541 0 474656 246944 30600 218 3540
3542 0 474528 247072 30400 227 3541
3543 0 474464 247232 30160 224 3542
3544 0 474368 247360 29920 228 3543
3545 0 474208 247360 29680 246 3544
3546 0 474208 247360 29400 249 3545
3547 0 474144 247392 29120 214 3546
3548 0 474144 247424 28840 181 3547
3549 5 474208 247424 28560 226 3548
3550 0 474240 247360 28320 137 3549
3551 0 474368 247296 28080 139 3550
3552 0 474432 247328 27800 227 3551
3553 0 474496 247456 27560 235 3552
3554 5 474528 247552 27440 257 3553
3555 0 474592 247744 27280 235 3554
3556 5 474624 247776 27240 245 3555
3557 5 474720 247872 27200 270 3556
3558 0 474912 248000 27080 249 3557
3559 0 475072 248160 26960 160 3558
3560 0 475232 248224 26760 140 3559
3561 0 475264 248384 26560 124 3560
3562 0 475264 248544 26360 178 3561
3563 0 475232 248736 26160 143 3562
3564 0 475168 248928 25960 163 3563
3565 0 474976 249120 25840 124 3564
3566 0 474752 249248 25680 80 3565
3567 0 474592 249376 25480 81 3566
3568 0 474432 249536 25320 140 3567
3569 5 474304 249632 25280 163 3568
3570 0 474112 249792 25240 128 3569
3571 0 473952 249984 25200 141 3570
3572 0 473760 250176 25120 64 3571
3573 0 473568 250368 25080 80 3572
3574 5 473472 250464 25000 136 3573
3575 0 473280 250656 25000 190 3574
3576 5 473248 250688 24960 197 3575
3577 5 473088 250848 24920 139 3576
3578 0 472928 251008 24800 124 3577
3579 0 472800 251168 24600 181 3578
3580 0 472672 251392 24560 217 3579
3581 0 472736 251648 24440 135 3580
3582 5 472736 251808 24440 139 3581
3583 0 472832 251968 24240 150 3582
3584 0 472960 252128 24040 71 3583
3585 0 473152 252256 23840 51 3584
3586 0 473408 252288 23800 104 3585
3587 0 473600 252320 23600 98 3586
3588 0 473760 252352 23400 183 3587
3589 0 474016 252352 23280 139 3588
3590 0 474208 252320 23120 120 3589
3591 5 474240 252320 23120 104 3590
3592 0 474400 252256 22920 134 3591
3593 0 474624 252128 22840 32 3592
3594 0 474752 251936 23000 32 3593
3595 0 474656 251776 23200 71 3594
3596 0 474496 251680 23400 71 3595
3597 0 474336 251552 23600 32 3596
3598 0 474272 251392 23800 45 3597
3599 6 474272 251328 23800 32 3598
3600 0 474100 241809 28000 239 3249
3601 5 474273 241606 27680 292 3600
3602 5 474283 241822 27200 235 3601
3603 0 474393 242013 26960 235 3602
3604 0 474255 242147 26560 226 3603
3605 0 474074 242548 26320 256 3604
3606 5 474059 242607 26280 256 3605
3607 5 474023 242914 26040 269 3606
3608 5 473210 241904 26040 32 3607
3609 5 472786 239811 26040 228 3608
3610 0 472384 240000 25760 150 3609
3611 0 472192 240160 25600 156 3610
3612 0 472032 240320 25400 204 3611
3613 0 471840 240352 25240 175 3612
3614 0 471680 240352 25040 122 3613
3615 0 471520 240352 24840 98 3614
3616 0 471360 240352 24640 102 3615
3617 0 471200 240384 24440 139 3616
3618 0 471040 240384 24240 101 3617
3619 5 470880 240384 24040 120 3618
3620 0 470784 240384 23920 128 3619
3621 0 470656 240384 23680 98 3620
3622 0 470656 240384 23400 128 3621
3623 0 470688 240384 23120 134 3622
3624 0 470784 240448 22880 148 3623
3625 0 470880 240448 22640 181 3624
3626 0 470912 240448 22360 163 3625
3627 0 470912 240384 22080 197 3626
3628 0 470784 240352 21840 71 3627
3629 0 470720 240320 21560 124 3628
3630 0 470816 240192 21360 98 3629
3631 5 470912 239936 21280 51 3630
3632 0 470880 239936 21160 32 3631
3633 0 470624 239904 21040 102 3632
3634 0 470368 239808 21040 107 3633
3635 0 470112 239840 20960 81 3634
3636 0 469952 239904 20760 81 3635
3637 5 469856 239904 20520 124 3636
3638 0 469856 239840 20360 71 3637
3639 0 469824 239680 20160 115 3638
3640 0 469856 239680 19880 64 3639
3641 0 469888 239616 19640 71 3640
3642 0 469952 239456 19400 122 3641
3643 0 470048 239392 19160 81 3642
3644 0 470080 239296 18920 128 3643
3645 5 470048 239264 18640 128 3644
3646 0 470176 239296 18480 81 3645
3647 5 470368 239328 18320 135 3646
3648 0 470400 239392 18360 96 3647
3649 0 470560 239488 18560 51 3648
3650 0 470656 239264 18720 120 3649
3651 0 470432 239104 18800 32 3650
3652 0 470368 238880 19240 40 3651
3653 0 470496 238656 19280 96 3652
3654 0 470432 238528 19520 64 3653
3655 6 470304 238400 19720 86 3654
3656 0 474432 247552 28520 124 3549
3657 0 474688 247552 28520 186 3656
3658 0 474912 247552 28400 168 3657
3659 0 475168 247552 28400 134 3658
3660 0 475424 247552 28360 137 3659
3661 0 475680 247584 28360 163 3660
3662 0 475936 247616 28360 194 3661
3663 0 476192 247552 28360 189 3662
3664 5 476416 247424 28480 202 3663
3665 0 476576 247424 28240 160 3664
3666 0 476736 247584 28080 128 3665
3667 0 476832 247712 27840 143 3666
3668 0 476768 247840 27600 148 3667
3669 5 476768 247968 27440 131 3668
3670 0 476768 248128 27240 91 3669
3671 0 476896 248320 27080 80 3670
3672 5 477024 248512 27040 86 3671
3673 0 477024 248736 26880 102 3672
3674 0 477024 248928 26680 45 3673
3675 0 477056 249120 26520 40 3674
3676 0 477056 249344 26400 86 3675
3677 5 477056 249536 26240 141 3676
3678 0 477152 249792 26240 60 3677
3679 0 477184 250048 26200 80 3678
3680 0 477184 250304 26200 80 3679
3681 0 477184 250560 26200 124 3680
3682 0 477216 250784 26080 140 3681
3683 0 477152 250976 25920 153 3682
3684 5 477152 251232 25920 96 3683
3685 0 477344 251424 26040 86 3684
3686 5 477376 251456 26080 75 3685
3687 0 477472 251488 26320 96 3686
3688 0 477472 251328 26520 102 3687
3689 0 477472 251104 26680 75 3688
3690 0 477472 250880 26800 75 3689
3691 0 477376 250688 26960 75 3690
3692 0 477280 250496 27160 75 3691
3693 0 477280 250272 27320 136 3692
3694 0 477216 250080 27480 137 3693
3695 0 477152 249856 27600 90 3694
3696 0 477152 249664 27800 51 3695
3697 0 477152 249504 28000 96 3696
3698 0 477024 249440 28240 101 3697
3699 0 477056 249408 28520 90 3698
3700 0 476896 249376 28720 137 3699
3701 0 476736 249312 28920 64 3700
3702 0 476704 249152 29120 80 3701
3703 0 476672 248928 29280 96 3702
3704 6 476640 248928 29400 81 3703
3705 0 346090 149619 164200 0 2572
3706 0 345961 149460 164080 0 3705
3707 0 345834 149393 163880 0 3706
3708 0 345635 149391 163680 0 3707
3709 0 345548 149362 163600 0 3708
3710 0 345462 149333 163520 0 3709
3711 0 345258 149291 163320 0 3710
3712 0 344980 148982 163080 0 3711
3713 5 344759 148968 163000 0 3712
3714 0 344531 148941 162920 0 3713
3715 0 344196 148950 162800 0 3714
3716 5 344159 148847 162640 0 3715
3717 0 343388 148392 162480 0 3716
3718 0 343035 148288 162400 0 3717
3719 0 342688 148166 162320 0 3718
3720 0 342126 147739 162160 0 3719
3721 0 341926 147639 162120 0 3720
3722 0 341595 147456 161960 0 3721
3723 0 341305 147345 161760 0 3722
3724 0 341033 147278 161560 0 3723
3725 0 340803 147319 161400 0 3724
3726 0 340376 147168 161200 0 3725
3727 0 340128 147075 161040 0 3726
3728 0 339846 146946 160880 0 3727
3729 0 339583 146802 160760 0 3728
3730 0 339023 146431 160600 0 3729
3731 0 338874 146131 160440 0 3730
3732 0 338728 145810 160280 0 3731
3733 0 338339 145437 160080 0 3732
3734 0 338186 145285 160000 0 3733
3735 0 338034 145133 159920 0 3734
3736 0 337798 144975 159840 0 3735
3737 0 337443 144737 159720 0 3736
3738 0 337174 144240 159640 0 3737
3739 5 336770 143495 159520 0 3738
3740 0 336835 143384 159480 0 3739
3741 0 337094 142941 159320 0 3740
3742 0 337107 142918 159240 0 3741
3743 0 337134 142872 159080 0 3742
3744 0 337141 142860 159040 0 3743
3745 5 337547 142766 158880 0 3744
3746 0 337574 142674 158840 0 3745
3747 0 337601 142582 158800 0 3746
3748 0 337654 142397 158720 0 3747
3749 6 337535 142176 158640 0 3748
3750 0 476782 246971 33520 190 3225
3751 5 477502 246497 33520 124 3750
3752 5 479425 246608 33520 229 3751
3753 0 479458 246523 33120 32 3752
3754 0 479591 246565 32960 32 3753
3755 0 479924 246545 32840 32 3754
3756 5 479745 246512 32640 32 3755
3757 0 481183 246761 32640 209 3756
3758 0 481399 246867 32560 0 3757
3759 0 481521 246938 32520 0 3758
3760 0 481595 247164 32400 0 3759
3761 0 481638 247375 32280 143 3760
3762 0 481504 248025 31960 90 3761
3763 0 481425 248209 31840 90 3762
3764 0 481782 247972 31640 124 3763
3765 0 481851 247858 31560 102 3764
3766 0 482063 247849 31480 40 3765
3767 0 482184 248015 31280 128 3766
3768 0 482161 248164 31000 51 3767
3769 0 482496 248384 30400 90 3768
3770 0 482464 248512 30160 101 3769
3771 5 482336 248608 29960 81 3770
3772 0 482336 248768 29960 80 3771
3773 0 482304 249024 29920 124 3772
3774 0 482272 249280 29920 150 3773
3775 0 482368 249408 29720 154 3774
3776 0 482368 249440 29440 115 3775
3777 0 481856 249504 29320 60 3776
3778 0 481600 249600 29320 71 3777
3779 0 481344 249728 29320 40 3778
3780 0 481120 249888 29320 80 3779
3781 0 480864 249888 29240 71 3780
3782 0 480608 249888 29160 60 3781
3783 0 480352 249856 29120 80 3782
3784 0 480160 249664 29040 139 3783
3785 0 480000 249472 29080 51 3784
3786 0 479968 249216 29080 81 3785
3787 0 479776 249024 29160 91 3786
3788 0 479552 248864 29160 124 3787
3789 0 479392 248704 29280 98 3788
3790 0 479264 248544 29480 75 3789
3791 5 479072 248416 29680 122 3790
3792 0 479232 248256 29800 45 3791
3793 0 479424 248064 29880 32 3792
3794 6 479584 247904 29880 32 3793
3795 5 474156 243673 25800 128 3607
3796 5 474056 243646 25680 209 3795
3797 0 473951 243610 25560 209 3796
3798 0 473859 243772 25320 150 3797
3799 0 473782 243907 25040 224 3798
3800 5 473871 244017 24840 240 3799
3801 0 473890 244096 24720 240 3800
3802 0 473850 244184 24400 246 3801
3803 5 473862 244236 24360 246 3802
3804 0 474138 244206 24120 244 3803
3805 0 474313 244303 23840 202 3804
3806 0 474360 244427 23560 175 3805
3807 0 474933 244329 23280 197 3806
3808 0 475141 244500 23000 178 3807
3809 0 475687 244639 22680 206 3808
3810 5 476024 244837 22360 197 3809
3811 5 477178 244975 22360 120 3810
3812 0 477266 245232 21760 196 3811
3813 0 476864 245056 21280 81 3812
3814 5 476768 244896 21080 163 3813
3815 0 476768 244640 21080 154 3814
3816 0 476896 244384 21040 108 3815
3817 0 477088 244192 21040 135 3816
3818 0 477344 244064 21040 128 3817
3819 0 477504 243904 21160 120 3818
3820 5 477536 243872 21160 120 3819
3821 0 477696 243744 21320 128 3820
3822 5 477856 243712 21360 226 3821
3823 0 478080 243840 21520 250 3822
3824 0 478272 244000 21440 175 3823
3825 5 478304 244000 21440 172 3824
3826 0 478560 243968 21360 120 3825
3827 5 478592 243936 21320 80 3826
3828 0 478720 243840 21080 91 3827
3829 0 478752 243712 20840 128 3828
3830 0 478816 243520 20680 80 3829
3831 0 478976 243328 20640 131 3830
3832 0 479072 243104 20520 131 3831
3833 0 479136 242912 20360 75 3832
3834 0 479168 242656 20320 86 3833
3835 0 479168 242400 20320 32 3834
3836 0 479136 242144 20320 64 3835
3837 0 479104 241888 20320 32 3836
3838 6 479072 241728 20520 71 3837
3839 0 435285 133940 200880 0 2748
3840 0 435759 133946 200840 0 3839
3841 0 436216 133938 200800 0 3840
3842 0 436227 133988 200760 0 3841
3843 0 436227 134040 200720 0 3842
3844 0 436227 134097 200680 0 3843
3845 0 436236 134143 200640 0 3844
3846 0 436322 134170 200600 0 3845
3847 0 436408 134168 200560 0 3846
3848 0 436498 134174 200520 0 3847
3849 0 436508 134174 200480 0 3848
3850 0 436493 134154 200400 0 3849
3851 0 436516 134166 200400 0 3850
3852 0 436526 134145 200360 0 3851
3853 0 436495 134113 200320 0 3852
3854 0 436454 134074 200280 0 3853
3855 0 436420 134031 200240 0 3854
3856 0 436364 133934 200200 0 3855
3857 0 436327 133850 200160 0 3856
3858 0 436275 133750 200120 0 3857
3859 0 436224 133657 200080 0 3858
3860 0 436172 133551 200040 0 3859
3861 0 436155 133441 200000 0 3860
3862 0 436184 133424 199960 0 3861
3863 0 436222 133421 199920 0 3862
3864 0 436247 133426 199880 0 3863
3865 0 436597 133405 199840 0 3864
3866 0 436660 133371 199800 0 3865
3867 0 436738 133323 199760 0 3866
3868 0 436823 133280 199720 0 3867
3869 0 436860 133248 199680 0 3868
3870 0 436896 133223 199640 0 3869
3871 0 436920 133183 199600 0 3870
3872 0 436949 133157 199560 0 3871
3873 0 436977 133136 199520 0 3872
3874 0 437003 133117 199480 0 3873
3875 0 437031 133094 199440 0 3874
3876 0 437045 133121 199400 0 3875
3877 0 437049 133150 199360 0 3876
3878 0 437040 133169 199320 0 3877
3879 6 437067 133180 199280 0 3878
3880 5 456816 123983 176920 0 3040
3881 0 457094 123551 176960 0 3880
3882 0 457847 123023 177000 0 3881
3883 0 458113 123047 177040 0 3882
3884 0 458197 123056 177080 0 3883
3885 0 458286 123054 177120 0 3884
3886 0 458328 123108 177160 0 3885
3887 0 458311 123172 177200 0 3886
3888 0 458280 123252 177240 0 3887
3889 0 458360 123299 177280 0 3888
3890 0 458373 123315 177320 0 3889
3891 0 458427 123326 177360 0 3890
3892 0 458459 123334 177400 0 3891
3893 0 458497 123297 177440 0 3892
3894 0 458537 123300 177480 0 3893
3895 5 458582 123273 177520 0 3894
3896 0 458582 123202 177560 0 3895
3897 0 458595 123130 177600 0 3896
3898 0 458857 122906 177640 0 3897
3899 0 458825 122967 177680 0 3898
3900 0 458784 122946 177720 0 3899
3901 0 458751 122924 177760 0 3900
3902 0 458690 122739 177800 0 3901
3903 5 458772 122913 177840 0 3902
3904 0 458816 123161 177880 0 3903
3905 0 458829 123199 177920 0 3904
3906 0 459025 123307 177960 0 3905
3907 0 459025 123333 178000 0 3906
3908 0 459128 123385 178040 0 3907
3909 0 459142 123405 178080 0 3908
3910 0 459139 123447 178120 0 3909
3911 0 459152 123409 178160 0 3910
3912 0 459156 123389 178200 0 3911
3913 0 459184 123383 178240 0 3912
3914 0 459201 123382 178280 0 3913
3915 0 459213 123395 178320 0 3914
3916 0 459296 123300 178360 0 3915
3917 6 459313 123280 178400 0 3916
3918 5 473304 239014 26040 120 3609
3919 5 474679 239048 26040 202 3918
3920 0 475587 239451 26040 51 3919
3921 0 475616 239232 25400 45 3920
3922 5 475648 239232 25200 81 3921
3923 0 475776 239008 25200 104 3922
3924 0 475872 238752 25200 134 3923
3925 0 475872 238496 25280 124 3924
3926 0 475936 238272 25400 75 3925
3927 0 476000 238016 25480 40 3926
3928 5 476000 237920 25520 51 3927
3929 0 476224 238016 25600 40 3928
3930 0 476416 238208 25640 75 3929
3931 0 476608 238400 25680 124 3930
3932 0 476800 238592 25680 137 3931
3933 5 476896 238720 25720 156 3932
3934 0 476736 238880 25560 150 3933
3935 5 476640 238880 25480 154 3934
3936 0 476480 238816 25280 148 3935
3937 0 476448 238880 25040 163 3936
3938 0 476448 238944 24760 163 3937
3939 0 476640 239104 24640 154 3938
3940 0 476800 239168 24440 157 3939
3941 0 476960 239008 24320 86 3940
3942 0 477088 238848 24120 108 3941
3943 0 477184 238816 23880 81 3942
3944 0 477280 238784 23640 104 3943
3945 0 477440 238784 23440 91 3944
3946 0 477056 238848 22680 32 3945
3947 0 476736 239232 22600 81 3946
3948 0 476352 239744 21880 32 3947
3949 6 476160 239648 21960 60 3948
3950 0 472704 241824 26080 175 3608
3951 0 472544 241984 25920 150 3950
3952 0 472384 242144 25720 81 3951
3953 0 472320 242304 25480 197 3952
3954 0 472160 242464 25320 86 3953
3955 0 472000 242624 25120 124 3954
3956 0 471840 242720 24920 98 3955
3957 0 471680 242752 24720 131 3956
3958 0 471616 242816 24480 143 3957
3959 0 471584 242880 24240 150 3958
3960 0 471488 242976 24000 141 3959
3961 0 471488 243040 23720 157 3960
3962 0 471552 243136 23480 181 3961
3963 0 471712 243168 23240 115 3962
3964 0 471712 243168 22960 86 3963
3965 0 471744 243232 22720 148 3964
3966 0 471776 243232 22440 160 3965
3967 0 471776 243168 22160 178 3966
3968 0 471808 243104 21920 131 3967
3969 0 471840 243296 21760 163 3968
3970 5 471872 243296 21680 178 3969
3971 0 472000 243136 21520 164 3970
3972 0 472064 242880 21520 32 3971
3973 5 472096 242784 21520 32 3972
3974 0 472352 242784 21520 91 3973
3975 0 472576 242944 21520 32 3974
3976 0 472832 242976 21440 32 3975
3977 0 472960 243232 21360 32 3976
3978 0 472768 243392 21440 90 3977
3979 6 472768 243488 21560 51 3978
3980 0 473558 244489 25680 0 3796
3981 0 472922 244728 25480 0 3980
3982 5 472604 244798 25360 0 3981
3983 0 472401 244942 25200 64 3982
3984 5 472429 245192 25000 115 3983
3985 0 472284 245580 24720 108 3984
3986 0 472298 245669 24520 0 3985
3987 0 472314 245802 24320 0 3986
3988 0 472192 245824 24160 108 3987
3989 0 472192 245824 23880 81 3988
3990 5 472192 245952 23640 148 3989
3991 0 472448 245984 23640 143 3990
3992 0 472672 246112 23640 104 3991
3993 0 472896 246208 23560 139 3992
3994 0 473152 246304 23440 153 3993
3995 0 473344 246336 23280 185 3994
3996 0 473536 246464 23080 124 3995
3997 0 473728 246528 22880 140 3996
3998 5 473920 246528 22680 81 3997
3999 0 473536 246848 22600 150 3998
4000 5 473440 247072 22480 163 3999
4001 0 473184 247136 22480 186 4000
4002 0 472960 247136 22600 178 4001
4003 0 472800 246976 22800 139 4002
4004 0 472704 246944 23080 141 4003
4005 0 472608 246944 23320 51 4004
4006 0 472192 246880 22920 32 4005
4007 0 471936 246944 22960 51 4006
4008 6 471872 247008 22880 32 4007
4009 0 353102 149515 172920 0 2515
4010 0 352636 149863 172920 0 4009
4011 0 352227 149763 172920 0 4010
4012 0 352209 149898 173080 0 4011
4013 0 352241 149892 173200 0 4012
4014 0 352167 150137 173320 0 4013
4015 0 352104 150575 173440 0 4014
4016 0 352189 150925 173520 0 4015
4017 0 352257 151198 173600 0 4016
4018 0 352288 151397 173760 0 4017
4019 0 352592 151675 173920 0 4018
4020 0 352598 151817 173960 0 4019
4021 0 352616 152104 174040 0 4020
4022 5 352642 152329 174160 0 4021
4023 5 352651 152404 174200 0 4022
4024 0 352548 152407 174240 0 4023
4025 0 352447 152412 174280 0 4024
4026 0 352345 152416 174320 0 4025
4027 0 352208 152564 174520 0 4026
4028 0 352173 152582 174560 0 4027
4029 0 352032 152652 174720 0 4028
4030 0 352232 152554 174760 0 4029
4031 5 352432 152456 174800 0 4030
4032 0 352631 152359 174840 0 4031
4033 0 352852 152109 174960 0 4032
4034 0 352854 151963 175040 0 4033
4035 0 352852 151879 175160 0 4034
4036 6 352871 151887 175200 0 4035
4037 0 340684 152950 175560 0 3428
4038 0 340660 153319 175560 0 4037
4039 0 340992 153603 175480 0 4038
4040 0 341012 153723 175400 0 4039
4041 0 340914 153921 175320 0 4040
4042 0 340818 154009 175200 0 4041
4043 0 340674 154053 175080 0 4042
4044 0 340498 154205 174920 0 4043
4045 0 340486 154305 174680 0 4044
4046 0 340510 154373 174520 0 4045
4047 0 340554 154337 174280 0 4046
4048 0 340490 154357 174080 0 4047
4049 0 340378 154633 173920 0 4048
4050 0 340164 154711 173840 0 4049
4051 0 340152 154799 173680 0 4050
4052 0 340036 154819 173480 0 4051
4053 0 340012 154983 173400 0 4052
4054 0 340116 155123 173160 0 4053
4055 0 340134 155245 173080 0 4054
4056 5 340094 155317 173000 0 4055
4057 0 340758 155329 173000 0 4056
4058 0 340910 155429 173000 0 4057
4059 0 340980 155567 172960 0 4058
4060 0 341008 155759 172760 0 4059
4061 0 340980 155827 172680 0 4060
4062 0 340868 155907 172480 0 4061
4063 6 340888 155943 172440 0 4062
4064 0 476544 247520 28720 157 3664
4065 5 476640 247520 28840 143 4064
4066 0 476864 247584 28960 102 4065
4067 0 477056 247616 29120 122 4066
4068 0 477280 247680 29240 154 4067
4069 0 477472 247648 29400 178 4068
4070 5 477536 247616 29400 197 4069
4071 0 477408 247520 29640 189 4070
4072 0 477312 247296 29720 189 4071
4073 0 477312 247040 29840 128 4072
4074 0 477312 246784 29920 131 4073
4075 0 477312 246560 30080 80 4074
4076 0 477312 246304 30080 86 4075
4077 0 477120 246208 29920 154 4076
4078 0 476864 246336 29920 153 4077
4079 5 476736 246432 29840 120 4078
4080 0 476896 246464 29640 64 4079
4081 0 477056 246528 29440 98 4080
4082 0 477056 246688 29240 157 4081
4083 0 477216 246624 29040 102 4082
4084 0 477408 246432 29040 51 4083
4085 0 477600 246240 29160 75 4084
4086 0 477760 246208 29360 45 4085
4087 0 477920 246240 29560 96 4086
4088 0 478080 246208 29760 71 4087
4089 6 478112 246176 29960 71 4088
4090 0 488095 247883 29920 86 2909
4091 5 487038 248043 29920 107 4090
4092 0 486740 248094 29560 107 4091
4093 0 486272 247776 29480 115 4092
4094 0 486048 247808 29360 107 4093
4095 0 485792 247840 29360 124 4094
4096 0 485536 247840 29320 156 4095
4097 0 485344 247648 29240 136 4096
4098 5 485312 247648 29240 128 4097
4099 0 485152 247488 29120 128 4098
4100 0 484928 247360 29040 107 4099
4101 0 484672 247296 28960 108 4100
4102 0 484448 247296 28800 81 4101
4103 0 484256 247264 28640 86 4102
4104 0 484032 247200 28520 75 4103
4105 0 483840 247136 28320 40 4104
4106 0 483680 247168 28080 96 4105
4107 0 483648 247296 27840 98 4106
4108 0 483552 247392 27600 96 4107
4109 5 483456 247392 27480 45 4108
4110 0 483264 247392 27280 40 4109
4111 0 483008 247360 27200 40 4110
4112 5 482912 247360 27200 32 4111
4113 0 482912 247584 27040 51 4112
4114 0 482912 247808 26880 75 4113
4115 6 482880 247872 26840 51 4114
4116 0 473632 250496 24800 108 3574
4117 0 473760 250432 24560 217 4116
4118 5 473792 250432 24400 178 4117
4119 0 473888 250272 24160 198 4118
4120 5 473920 250240 24120 175 4119
4121 0 474080 250240 23920 131 4120
4122 0 474240 250368 23720 108 4121
4123 0 474400 250400 23520 101 4122
4124 0 474592 250496 23320 140 4123
4125 5 474688 250592 23200 128 4124
4126 0 474944 250592 23120 51 4125
4127 0 475200 250688 23000 60 4126
4128 0 475456 250720 22920 80 4127
4129 0 475680 250784 22800 75 4128
4130 0 475936 250848 22720 75 4129
4131 0 476192 250976 22680 60 4130
4132 0 476448 251040 22600 98 4131
4133 0 476672 251168 22440 128 4132
4134 0 476896 251200 22320 163 4133
4135 0 477120 251264 22200 128 4134
4136 0 477376 251328 22120 90 4135
4137 0 477536 251424 21920 81 4136
4138 0 477792 251520 21840 75 4137
4139 6 477888 251584 21800 40 4138
4140 0 475648 239232 24920 139 3922
4141 0 475648 239328 24680 168 4140
4142 0 475648 239392 24400 178 4141
4143 0 475552 239392 24160 128 4142
4144 0 475392 239424 23960 71 4143
4145 0 475232 239456 23760 51 4144
4146 0 475232 239552 23480 75 4145
4147 0 475232 239648 23200 32 4146
4148 5 475232 239904 23200 64 4147
4149 5 475168 239904 23080 32 4148
4150 0 475072 239808 22840 96 4149
4151 0 474912 239808 22640 32 4150
4152 5 474880 239808 22600 51 4151
4153 0 474624 239808 22520 166 4152
4154 0 474368 239744 22520 153 4153
4155 0 474176 239712 22320 124 4154
4156 5 474048 239680 22200 140 4155
4157 0 473888 239520 22000 98 4156
4158 0 473728 239360 21800 40 4157
4159 0 473472 239328 21720 86 4158
4160 0 473216 239296 21640 124 4159
4161 0 472960 239296 21640 71 4160
4162 6 472896 239264 21720 86 4161
4163 0 478285 238259 28960 98 3252
4164 0 478407 238316 28920 98 4163
4165 5 478387 238301 28880 98 4164
4166 0 478647 238296 28640 154 4165
4167 0 478752 238784 28120 140 4166
4168 0 478816 238976 27960 90 4167
4169 5 478816 239008 27920 71 4168
4170 0 478880 239264 27920 81 4169
4171 0 479072 239456 27840 128 4170
4172 5 479136 239520 27760 153 4171
4173 5 479296 239680 27760 160 4172
4174 0 479328 239904 27640 98 4173
4175 0 479328 240128 27480 120 4174
4176 0 479296 240352 27320 91 4175
4177 0 479264 240576 27160 98 4176
4178 5 479232 240672 27040 98 4177
4179 0 479168 240832 26840 128 4178
4180 0 479136 241088 26800 101 4179
4181 0 479136 241344 26800 60 4180
4182 0 479136 241600 26760 80 4181
4183 0 479136 241824 26640 86 4182
4184 6 479008 242016 26480 80 4183
4185 0 474304 249472 25080 163 3569
4186 0 474368 249344 24840 104 4185
4187 0 474496 249248 24600 80 4186
4188 0 474624 249152 24400 115 4187
4189 5 474656 249120 24360 137 4188
4190 0 474752 249120 24120 196 4189
4191 5 474880 249120 23920 186 4190
4192 0 475040 248960 23720 128 4191
4193 0 475264 248832 23680 98 4192
4194 5 475424 248768 23680 80 4193
4195 0 475680 248704 23680 80 4194
4196 0 475904 248544 23680 60 4195
4197 0 476064 248384 23800 71 4196
4198 0 476320 248320 23880 75 4197
4199 0 476544 248384 24000 81 4198
4200 5 476576 248384 24080 96 4199
4201 0 476736 248224 24240 60 4200
4202 0 476736 248064 24440 51 4201
4203 0 476768 247904 24640 51 4202
4204 0 476768 247712 24840 86 4203
4205 6 476768 247584 24960 102 4204
4206 0 482944 242656 35120 64 3281
4207 0 482912 242816 35320 32 4206
4208 5 482912 242912 35440 32 4207
4209 0 482944 243008 35680 51 4208
4210 0 482976 243168 35920 71 4209
4211 0 482976 243328 36120 71 4210
4212 5 482976 243328 36160 81 4211
4213 0 482816 243328 36360 60 4212
4214 0 482720 243360 36600 71 4213
4215 0 482720 243360 36880 32 4214
4216 0 482560 243296 37080 80 4215
4217 0 482336 243200 37200 80 4216
4218 0 482112 243104 37280 80 4217
4219 0 481888 243008 37400 32 4218
4220 0 481664 242944 37520 32 4219
4221 0 481504 243008 37720 60 4220
4222 0 481248 243040 37800 81 4221
4223 0 481024 242976 37920 45 4222
4224 0 480864 242848 38120 81 4223
4225 6 480832 242816 38160 60 4224
4226 0 472928 238752 25760 163 3918
4227 0 472736 238560 25760 183 4226
4228 0 472608 238336 25840 245 4227
4229 0 472608 238080 25840 153 4228
4230 5 472608 237984 25840 153 4229
4231 5 472736 237856 25880 148 4230
4232 0 472864 237632 25920 153 4231
4233 0 472896 237376 25920 104 4232
4234 5 473088 237184 25920 32 4233
4235 0 473280 236960 25920 32 4234
4236 0 473472 236768 25920 81 4235
4237 0 473664 236576 25960 40 4236
4238 0 473856 236384 25960 40 4237
4239 0 474048 236192 26040 32 4238
4240 0 474240 236000 26120 81 4239
4241 0 474368 235776 26200 108 4240
4242 0 474560 235584 26320 40 4241
4243 0 474752 235392 26280 51 4242
4244 0 474944 235200 26320 81 4243
4245 6 475072 234944 26400 86 4244
4246 0 474816 241472 27960 139 3601
4247 0 475008 241248 27960 124 4246
4248 0 475136 241024 28000 160 4247
4249 0 475136 240768 28000 164 4248
4250 0 475200 240512 28000 164 4249
4251 0 475072 240320 27840 104 4250
4252 0 474880 240128 27800 80 4251
4253 0 474656 239968 27840 80 4252
4254 0 474496 239808 28040 96 4253
4255 0 474368 239680 28280 137 4254
4256 0 474368 239520 28480 200 4255
4257 0 474400 239488 28760 160 4256
4258 0 474400 239488 29040 154 4257
4259 5 474400 239488 29200 81 4258
4260 0 474400 239488 29480 51 4259
4261 0 474464 239552 29720 102 4260
4262 0 474624 239584 29920 108 4261
4263 0 474784 239712 30120 64 4262
4264 0 474912 239808 30320 32 4263
4265 6 475040 239840 30480 64 4264
4266 5 455859 124103 176960 0 3880
4267 0 455815 124270 177000 0 4266
4268 0 455758 124497 177040 0 4267
4269 0 456202 124624 177080 0 4268
4270 0 456160 124660 177120 0 4269
4271 0 456126 124676 177160 0 4270
4272 0 456087 124705 177200 0 4271
4273 0 456185 124691 177240 0 4272
4274 0 456288 124670 177280 0 4273
4275 0 456380 124652 177320 0 4274
4276 0 456396 124589 177360 0 4275
4277 0 456384 124525 177400 0 4276
4278 0 456366 124517 177440 0 4277
4279 0 456352 124522 177480 0 4278
4280 0 456308 124491 177520 0 4279
4281 0 456236 124487 177560 0 4280
4282 0 456178 124482 177600 0 4281
4283 0 456341 124423 177640 0 4282
4284 6 456421 124383 177680 0 4283
4285 5 483200 244544 25240 226 2962
4286 0 483296 244384 25040 154 4285
4287 0 483360 244320 24800 115 4286
4288 0 483488 244160 24600 122 4287
4289 0 483616 243968 24480 164 4288
4290 5 483744 243808 24280 124 4289
4291 0 483616 243552 24200 128 4290
4292 0 483456 243360 24160 183 4291
4293 5 483424 243296 24080 172 4292
4294 0 483392 243232 23840 131 4293
4295 0 483520 243264 23600 157 4294
4296 5 483616 243264 23480 166 4295
4297 0 483776 243264 23240 104 4296
4298 0 483904 243392 23000 75 4297
4299 0 483936 243648 22960 80 4298
4300 0 484096 243808 22800 91 4299
4301 0 484352 243808 22760 32 4300
4302 0 484384 243712 23000 32 4301
4303 6 484352 243680 23040 32 4302
4304 0 477757 244576 22520 131 3811
4305 0 477916 244431 22600 131 4304
4306 5 477941 244413 22640 154 4305
4307 0 477728 244352 23200 178 4306
4308 5 477696 244288 23320 214 4307
4309 0 477536 244192 23520 160 4308
4310 0 477408 244096 23720 148 4309
4311 0 477408 243936 23920 98 4310
4312 0 477440 243680 24000 128 4311
4313 5 477440 243552 24080 120 4312
4314 0 477664 243552 24280 210 4313
4315 0 477856 243680 24400 175 4314
4316 0 478112 243776 24400 163 4315
4317 0 478304 243808 24240 71 4316
4318 0 478496 243680 24120 107 4317
4319 0 478720 243520 24120 120 4318
4320 0 478976 243616 24160 134 4319
4321 0 479200 243616 24280 136 4320
4322 6 479296 243680 24320 101 4321
4323 0 480864 241248 32800 168 3270
4324 0 480928 241120 32560 297 4323
4325 5 480992 241024 32520 256 4324
4326 0 481216 240896 32400 98 4325
4327 0 481472 240896 32400 75 4326
4328 0 481728 240864 32400 108 4327
4329 0 481984 240768 32400 181 4328
4330 0 482080 240512 32440 202 4329
4331 0 482208 240352 32280 160 4330
4332 0 482464 240352 32280 91 4331
4333 0 482688 240288 32160 122 4332
4334 0 482944 240288 32160 75 4333
4335 0 483200 240288 32160 148 4334
4336 0 483456 240384 32160 75 4335
4337 0 483712 240416 32200 51 4336
4338 0 483936 240480 32360 51 4337
4339 0 484096 240608 32520 60 4338
4340 0 484320 240736 32600 60 4339
4341 6 484576 240864 32600 60 4340
4342 0 476960 249536 26000 134 3677
4343 0 476928 249696 25760 102 4342
4344 0 476800 249856 25560 71 4343
4345 0 476672 250016 25360 75 4344
4346 0 476576 250176 25160 32 4345
4347 0 476576 250304 24920 71 4346
4348 5 476576 250336 24880 75 4347
4349 0 476640 250496 24680 81 4348
4350 0 476768 250720 24560 60 4349
4351 0 476864 250944 24480 51 4350
4352 0 476928 251136 24320 51 4351
4353 0 476992 251296 24080 51 4352
4354 0 477152 251360 23840 86 4353
4355 0 477344 251424 23640 98 4354
4356 5 477440 251424 23560 91 4355
4357 0 477408 251648 23400 75 4356
4358 0 477440 251808 23200 102 4357
4359 0 477472 251936 22960 90 4358
4360 6 477568 252000 22720 101 4359
4361 0 370174 145502 171640 0 2501
4362 5 370201 145543 171600 0 4361
4363 0 370255 146083 171600 0 4362
4364 0 370323 146391 171520 0 4363
4365 0 370411 146543 171400 0 4364
4366 0 370543 146687 171280 0 4365
4367 0 370895 146859 171200 0 4366
4368 0 370935 146999 171120 0 4367
4369 0 370857 147013 171000 0 4368
4370 0 370857 147013 170960 0 4369
4371 0 370927 147106 170800 0 4370
4372 5 370945 147129 170760 0 4371
4373 0 371177 147277 170680 0 4372
4374 0 371301 147345 170520 0 4373
4375 0 371130 147758 170280 0 4374
4376 0 370905 147833 170160 0 4375
4377 0 370709 147841 170000 0 4376
4378 6 370669 147821 169880 0 4377
4379 0 457739 123774 177520 0 3895
4380 0 457664 123768 177560 0 4379
4381 0 457606 123762 177600 0 4380
4382 0 457562 123728 177640 0 4381
4383 0 457510 123691 177680 0 4382
4384 0 457520 123730 177720 0 4383
4385 0 457531 123770 177760 0 4384
4386 0 457556 123798 177800 0 4385
4387 0 457559 123841 177840 0 4386
4388 5 457705 123824 177880 0 4387
4389 0 457188 123724 177880 0 4388
4390 0 457145 123626 177920 0 4389
4391 0 457105 123526 177960 0 4390
4392 0 457054 123437 178000 0 4391
4393 0 456958 123313 178040 0 4392
4394 0 456995 123303 178080 0 4393
4395 0 456975 123317 178120 0 4394
4396 6 456975 123271 178160 0 4395
4397 0 444846 122100 181800 0 3163
4398 5 444846 122001 181840 0 4397
4399 0 444846 121911 181880 0 4398
4400 0 444847 121817 181920 0 4399
4401 0 444841 121839 181960 0 4400
4402 0 444834 121874 182000 0 4401
4403 0 444811 121910 182040 0 4402
4404 0 444811 121865 182080 0 4403
4405 0 445039 122241 182120 0 4404
4406 0 445125 122304 182160 0 4405
4407 0 445142 122344 182200 0 4406
4408 0 445175 122374 182240 0 4407
4409 0 445184 122358 182280 0 4408
4410 0 445206 122346 182320 0 4409
4411 0 445242 122355 182360 0 4410
4412 0 445283 122349 182400 0 4411
4413 6 445276 122275 182440 0 4412
4414 0 477024 251392 25720 75 3684
4415 0 476864 251488 25520 32 4414
4416 0 476704 251648 25320 45 4415
4417 5 476672 251680 25280 32 4416
4418 0 476608 251840 25080 75 4417
4419 0 476608 252064 24920 96 4418
4420 0 476544 252224 24720 128 4419
4421 0 476544 252384 24480 96 4420
4422 0 476576 252544 24280 75 4421
4423 5 476608 252608 24200 81 4422
4424 0 476768 252768 24040 75 4423
4425 0 476960 252928 23960 96 4424
4426 0 477216 252992 23880 120 4425
4427 0 477472 253056 23800 148 4426
4428 0 477728 252960 23720 86 4427
4429 0 477920 252832 23560 45 4428
4430 6 478048 252800 23480 51 4429
4431 0 475376 245628 22360 81 3810
4432 0 474594 246431 22360 209 4431
4433 0 474454 246101 22080 153 4432
4434 0 473984 245888 21960 134 4433
4435 0 473856 245792 21760 104 4434
4436 0 473696 245600 21640 107 4435
4437 0 473536 245440 21440 75 4436
4438 0 473376 245248 21360 75 4437
4439 0 473248 245120 21160 60 4438
4440 0 473216 244960 20960 124 4439
4441 5 473216 244928 20920 160 4440
4442 0 473120 244768 20680 101 4441
4443 0 472928 244576 20560 75 4442
4444 0 472768 244416 20440 86 4443
4445 0 472608 244224 20320 51 4444
4446 0 472416 244032 20240 32 4445
4447 6 472384 243936 20120 45 4446
4448 0 484352 242592 32280 124 3294
4449 0 484544 242400 32200 128 4448
4450 0 484576 242144 32160 107 4449
4451 0 484576 241920 31960 90 4450
4452 0 484640 241792 31720 98 4451
4453 0 484768 241664 31520 124 4452
4454 0 484800 241504 31280 96 4453
4455 0 484800 241472 31000 108 4454
4456 0 484736 241504 30760 104 4455
4457 0 484768 241536 30480 71 4456
4458 0 484992 241536 30320 90 4457
4459 0 485216 241664 30320 60 4458
4460 0 485408 241760 30160 98 4459
4461 0 485632 241920 30080 71 4460
4462 0 485792 241984 30280 51 4461
4463 6 485856 241984 30400 45 4462
4464 0 473152 251040 25120 40 3577
4465 0 473184 251200 25320 102 4464
4466 0 473344 251328 25520 81 4465
4467 0 473568 251360 25640 40 4466
4468 0 473824 251392 25680 40 4467
4469 0 474080 251392 25720 40 4468
4470 0 474336 251456 25800 81 4469
4471 0 474560 251584 25840 80 4470
4472 0 474784 251712 25840 120 4471
4473 0 475008 251840 25840 80 4472
4474 0 475264 251968 25840 40 4473
4475 0 475520 252032 25840 40 4474
4476 0 475776 252064 25880 32 4475
4477 0 476000 252000 26000 32 4476
4478 0 476192 251936 26160 51 4477
4479 6 476320 251936 26200 40 4478
4480 0 475482 241488 29160 192 3250
4481 0 475378 241524 29320 192 4480
4482 0 475336 241474 29440 192 4481
4483 0 474754 241573 29760 131 4482
4484 0 474528 241536 30400 98 4483
4485 0 474528 241376 30600 60 4484
4486 0 474624 241216 30800 64 4485
4487 0 474624 241184 31080 60 4486
4488 0 474496 241280 31320 102 4487
4489 0 474400 241376 31560 115 4488
4490 0 474400 241504 31800 81 4489
4491 0 474400 241664 32040 81 4490
4492 0 474336 241728 32280 98 4491
4493 0 474304 241760 32560 122 4492
4494 0 474144 241952 32640 115 4493
4495 6 474080 242016 32560 80 4494
4496 0 434538 134055 199440 0 2713
4497 0 434614 134000 199480 0 4496
4498 0 434676 133940 199520 0 4497
4499 0 434741 133884 199560 0 4498
4500 0 434821 133839 199600 0 4499
4501 0 434886 133785 199640 0 4500
4502 0 434932 133789 199680 0 4501
4503 0 434986 133814 199720 0 4502
4504 0 435040 133834 199760 0 4503
4505 0 435026 133860 199800 0 4504
4506 0 435020 133879 199840 0 4505
4507 0 434996 133902 199880 0 4506
4508 0 435053 133900 199920 0 4507
4509 6 435060 133940 199960 0 4508
4510 0 483328 244416 25440 178 4285
4511 0 483552 244320 25600 175 4510
4512 0 483808 244256 25720 139 4511
4513 0 484000 244096 25800 98 4512
4514 5 484096 244096 25800 91 4513
4515 0 484320 244000 25880 75 4514
4516 0 484576 243968 25920 86 4515
4517 0 484768 243808 26000 91 4516
4518 0 484992 243712 26120 86 4517
4519 0 485216 243584 26240 75 4518
4520 0 485472 243584 26240 40 4519
4521 0 485696 243648 26400 40 4520
4522 0 485856 243840 26480 51 4521
4523 6 485888 244064 26440 40 4522
4524 0 482656 244832 24680 150 2959
4525 0 482400 244832 24760 239 4524
4526 5 482304 244896 24760 226 4525
4527 0 482144 244896 24560 189 4526
4528 0 482016 244736 24360 163 4527
4529 0 481888 244576 24200 101 4528
4530 5 481760 244544 24040 148 4529
4531 0 481504 244608 24040 86 4530
4532 0 481344 244768 23920 96 4531
4533 0 481312 245024 23800 128 4532
4534 0 481504 245248 23800 81 4533
4535 0 481664 245408 23600 40 4534
4536 0 481888 245536 23560 86 4535
4537 6 482080 245568 23440 91 4536
4538 0 471072 240320 23880 101 3619
4539 0 471296 240288 23760 98 4538
4540 0 471552 240288 23720 128 4539
4541 0 471712 240288 23520 124 4540
4542 0 471872 240288 23320 81 4541
4543 0 472032 240320 23120 91 4542
4544 0 472192 240416 22920 120 4543
4545 0 472320 240576 22720 176 4544
4546 0 472352 240736 22520 166 4545
4547 0 472512 240896 22400 81 4546
4548 0 472704 241088 22280 81 4547
4549 0 472928 241216 22280 60 4548
4550 0 473184 241216 22280 96 4549
4551 6 473248 241248 22240 98 4550
4552 0 485632 246560 23360 108 2945
4553 0 485792 246592 23160 60 4552
4554 0 485952 246592 22960 81 4553
4555 0 486112 246656 22720 101 4554
4556 0 486240 246656 22480 115 4555
4557 0 486304 246496 22240 98 4556
4558 0 486304 246240 22240 32 4557
4559 0 486304 245984 22160 60 4558
4560 0 486208 245792 21960 71 4559
4561 0 486080 245632 21760 51 4560
4562 0 485856 245472 21720 64 4561
4563 0 485696 245248 21720 32 4562
4564 6 485568 245120 21720 40 4563
4565 5 479658 241967 33360 157 3269
4566 0 479617 242597 33560 209 4565
4567 5 479670 242633 33840 240 4566
4568 0 480192 242688 33880 237 4567
4569 0 480384 242816 34040 190 4568
4570 5 480416 242976 34240 209 4569
4571 0 480544 243072 34320 163 4570
4572 0 480704 243200 34480 139 4571
4573 0 480736 243456 34520 124 4572
4574 0 480640 243712 34560 81 4573
4575 0 480448 243904 34600 80 4574
4576 0 480384 244160 34680 60 4575
4577 6 480352 244384 34840 60 4576
4578 5 486077 246339 34600 219 2888
4579 0 486398 246346 34160 86 4578
4580 0 487008 246464 34360 80 4579
4581 0 487264 246752 34720 81 4580
4582 0 487104 246848 34920 51 4581
4583 0 486976 246720 35120 80 4582
4584 0 486816 246528 35240 80 4583
4585 0 486848 246272 35040 32 4584
4586 0 486848 246112 35240 32 4585
4587 0 487008 246144 35440 150 4586
4588 0 487264 246176 35400 102 4587
4589 0 487296 246048 35160 81 4588
4590 6 487488 246080 35040 32 4589
4591 5 478893 245786 32640 0 3756
4592 0 479164 245761 32320 0 4591
4593 0 479048 245666 32200 107 4592
4594 0 479008 245312 31760 163 4593
4595 0 479200 245184 31640 104 4594
4596 0 479360 245024 31440 143 4595
4597 0 479456 245024 31200 128 4596
4598 0 479488 245024 30920 96 4597
4599 0 479424 245056 30680 115 4598
4600 0 479360 245216 30440 90 4599
4601 0 479296 245376 30240 71 4600
4602 0 479296 245600 30120 64 4601
4603 6 479232 245792 29960 101 4602
4604 0 458625 122489 177880 0 3903
4605 0 458590 122513 177920 0 4604
4606 0 458540 122549 177960 0 4605
4607 0 458580 122426 178000 0 4606
4608 0 458602 122418 178040 0 4607
4609 0 458631 122338 178080 0 4608
4610 0 458700 122371 178120 0 4609
4611 0 458767 122395 178160 0 4610
4612 0 458852 122493 178200 0 4611
4613 0 458912 122411 178240 0 4612
4614 0 458958 122394 178280 0 4613
4615 6 458820 122366 178320 0 4614
4616 0 465728 250752 23800 208 3522
4617 0 465536 250848 23600 206 4616
4618 0 465280 250816 23560 256 4617
4619 0 465024 250816 23520 209 4618
4620 0 464960 250560 23440 196 4619
4621 0 464896 250304 23440 120 4620
4622 0 464800 250048 23400 90 4621
4623 0 464544 250016 23400 32 4622
4624 0 464288 249984 23400 51 4623
4625 0 464032 249984 23400 64 4624
4626 0 463840 249856 23560 45 4625
4627 6 463776 249792 23600 40 4626
4628 0 477120 238720 25840 163 3933
4629 0 477312 238624 26000 163 4628
4630 0 477568 238592 26000 136 4629
4631 0 477792 238592 26160 134 4630
4632 0 477856 238432 26360 71 4631
4633 0 477856 238272 26560 81 4632
4634 0 477856 238048 26680 102 4633
4635 0 477952 237792 26760 101 4634
4636 0 477984 237600 26920 60 4635
4637 0 477920 237408 27080 102 4636
4638 0 477888 237216 27280 51 4637
4639 6 477920 237024 27440 32 4638
4640 0 473056 250496 24960 115 3576
4641 0 472800 250400 24960 75 4640
4642 0 472576 250432 25080 96 4641
4643 5 472544 250432 25080 96 4642
4644 0 472352 250432 25280 80 4643
4645 0 472224 250272 25480 81 4644
4646 0 472224 250112 25720 102 4645
4647 0 472224 250016 25960 101 4646
4648 0 472192 249888 26200 32 4647
4649 0 472192 249696 26400 51 4648
4650 0 472288 249472 26560 51 4649
4651 6 472352 249344 26640 60 4650
4652 0 477280 248512 27120 101 3672
4653 0 477504 248448 27240 102 4652
4654 0 477760 248480 27280 124 4653
4655 0 477984 248384 27400 115 4654
4656 5 478048 248320 27480 140 4655
4657 5 478176 248352 27680 98 4656
4658 0 478016 248512 27840 128 4657
4659 0 477760 248640 27840 153 4658
4660 0 477536 248800 27800 98 4659
4661 0 477376 248960 27680 81 4660
4662 0 477312 249120 27480 60 4661
4663 6 477280 249152 27440 51 4662
4664 0 473696 241952 27200 205 3602
4665 0 473440 241920 27280 214 4664
4666 0 473216 241792 27280 107 4665
4667 0 472960 241792 27280 51 4666
4668 0 472704 241824 27280 91 4667
4669 0 472448 241920 27200 75 4668
4670 0 472192 241920 27120 86 4669
4671 0 472032 242048 26920 64 4670
4672 0 471872 242208 26720 45 4671
4673 0 471712 242368 26560 40 4672
4674 0 471904 242880 26800 32 4673
4675 6 471872 243008 26760 32 4674
4676 0 486432 247552 33960 153 2892
4677 0 486688 247584 33920 172 4676
4678 0 486912 247520 33800 186 4677
4679 0 487072 247360 33640 228 4678
4680 0 487296 247360 33520 249 4679
4681 0 487360 247424 33440 246 4680
4682 0 487456 247584 33640 230 4681
4683 0 487616 247776 33760 98 4682
4684 0 487776 247840 33960 101 4683
4685 0 488032 247808 34040 86 4684
4686 0 488288 247808 34040 115 4685
4687 6 488512 247744 33880 60 4686
4688 0 484768 247648 34560 157 2887
4689 0 484608 247648 34360 135 4688
4690 5 484512 247648 34240 202 4689
4691 0 484256 247648 34240 221 4690
4692 0 484000 247776 34240 203 4691
4693 0 483776 247904 34240 124 4692
4694 0 483520 247904 34320 75 4693
4695 0 483360 248064 34520 71 4694
4696 0 483200 248256 34600 60 4695
4697 0 483136 248512 34600 98 4696
4698 0 483104 248704 34400 115 4697
4699 6 483040 248768 34320 75 4698
4700 0 377810 140911 174560 0 2484
4701 0 377814 141104 174720 0 4700
4702 0 377781 141128 174800 0 4701
4703 0 377765 141140 174840 0 4702
4704 0 377749 141152 174880 0 4703
4705 0 377655 141084 174960 0 4704
4706 0 377561 141018 175040 0 4705
4707 0 377352 141145 175160 0 4706
4708 0 377328 141205 175280 0 4707
4709 0 377270 141150 175440 0 4708
4710 6 377283 141065 175560 0 4709
4711 0 444701 123971 182160 0 3153
4712 0 444666 123995 182200 0 4711
4713 0 444644 124012 182240 0 4712
4714 0 444524 124157 182280 0 4713
4715 0 444422 124191 182320 0 4714
4716 0 444302 124461 182360 0 4715
4717 0 444396 124427 182400 0 4716
4718 0 444500 124391 182440 0 4717
4719 0 444575 124365 182480 0 4718
4720 0 444500 124294 182520 0 4719
4721 6 444496 124207 182560 0 4720
4722 0 456057 123292 177000 0 4266
4723 0 456176 123085 177040 0 4722
4724 0 456224 122961 177080 0 4723
4725 0 456237 122932 177120 0 4724
4726 0 456266 122880 177160 0 4725
4727 0 456284 122839 177200 0 4726
4728 0 456311 122715 177240 0 4727
4729 0 456351 122591 177280 0 4728
4730 0 456376 122462 177320 0 4729
4731 0 456314 122632 177360 0 4730
4732 6 456300 122654 177400 0 4731
4733 0 484352 243424 31960 108 3297
4734 0 484416 243680 32000 86 4733
4735 5 484448 243712 32000 86 4734
4736 0 484608 243936 32040 40 4735
4737 0 484704 244064 32240 45 4736
4738 0 484864 243968 32480 71 4737
4739 0 484992 243808 32680 60 4738
4740 0 485120 243648 32840 104 4739
4741 0 485280 243456 32960 64 4740
4742 0 485280 243200 32880 45 4741
4743 6 485280 243136 32880 40 4742
4744 0 477344 243680 21160 150 3820
4745 0 477184 243456 21160 102 4744
4746 0 476992 243232 21160 148 4745
4747 0 476896 243040 21000 186 4746
4748 0 477024 242976 20760 131 4747
4749 0 477024 242816 20560 51 4748
4750 0 477056 242688 20320 81 4749
4751 0 477216 242528 20160 51 4750
4752 0 477376 242368 20000 71 4751
4753 0 477472 242208 19800 115 4752
4754 6 477472 242080 19640 71 4753
4755 0 466400 249504 25600 81 3514
4756 0 466144 249408 25600 32 4755
4757 0 465888 249408 25600 60 4756
4758 0 465664 249536 25520 60 4757
4759 0 465440 249664 25440 91 4758
4760 0 465184 249696 25320 71 4759
4761 0 464928 249696 25280 75 4760
4762 0 464672 249728 25200 80 4761
4763 0 464416 249824 25280 98 4762
4764 0 464320 250016 25480 107 4763
4765 6 464320 250112 25600 32 4764
4766 0 473824 249984 24120 115 4120
4767 0 473664 249760 24080 156 4766
4768 0 473600 249504 24080 150 4767
4769 0 473440 249280 24080 175 4768
4770 0 473184 249216 24080 51 4769
4771 0 472960 249216 23960 51 4770
4772 0 472800 249280 23760 45 4771
4773 0 472736 249440 23520 75 4772
4774 0 472832 249600 23320 80 4773
4775 0 472992 249760 23120 75 4774
4776 6 473056 249824 23040 102 4775
4777 0 475232 240160 23200 75 4148
4778 0 475232 240416 23200 141 4777
4779 0 475360 240640 23160 246 4778
4780 0 475488 240832 23000 181 4779
4781 0 475552 240992 22800 156 4780
4782 0 475552 241152 22600 150 4781
4783 0 475552 241376 22480 102 4782
4784 0 475552 241536 22280 102 4783
4785 0 475552 241760 22120 120 4784
4786 0 475520 241952 21960 45 4785
4787 6 475520 241984 21920 64 4786
4788 0 479872 241984 34000 101 4565
4789 0 479840 241984 34280 122 4788
4790 0 479872 241888 34520 60 4789
4791 0 479872 241728 34720 51 4790
4792 0 479744 241568 34920 107 4791
4793 0 479584 241344 35000 86 4792
4794 0 479488 241248 35240 96 4793
4795 0 479584 241248 35480 71 4794
4796 0 479712 241312 35720 51 4795
4797 0 479744 241440 35960 60 4796
4798 6 479744 241568 36200 64 4797
4799 5 479393 242469 33120 204 3268
4800 0 478976 242080 33560 107 4799
4801 0 478816 242080 33760 175 4800
4802 5 478688 242144 33920 202 4801
4803 0 478464 242016 34000 136 4802
4804 0 478240 241952 34120 108 4803
4805 0 477984 241920 34120 32 4804
4806 0 477728 241920 34120 51 4805
4807 0 477504 242016 34240 45 4806
4808 0 477344 242016 34440 81 4807
4809 6 477280 242048 34480 86 4808
4810 0 479392 239648 28000 40 4173
4811 0 479584 239680 28200 140 4810
4812 5 479712 239680 28280 197 4811
4813 0 479872 239680 28080 81 4812
4814 0 480032 239712 27880 134 4813
4815 0 480192 239872 27680 115 4814
4816 0 480192 240032 27480 71 4815
4817 0 480192 240192 27280 40 4816
4818 0 480224 240384 27120 60 4817
4819 0 480224 240608 26960 60 4818
4820 6 480224 240672 26920 60 4819
4821 0 474432 243712 26280 32 3795
4822 0 474592 243744 26480 32 4821
4823 0 474848 243744 26560 45 4822
4824 0 475104 243744 26640 75 4823
4825 0 475264 243616 26800 81 4824
4826 0 475456 243456 26960 40 4825
4827 0 475616 243392 27160 64 4826
4828 0 475840 243392 27280 32 4827
4829 0 476096 243328 27320 32 4828
4830 0 476416 242848 28880 32 4829
4831 6 476352 242752 29000 128 4830
4832 0 474368 247904 27240 226 3556
4833 0 474144 248000 27160 197 4832
4834 0 473984 248128 27000 153 4833
4835 0 473792 248256 26880 122 4834
4836 0 473600 248320 26720 51 4835
4837 0 473408 248448 26600 32 4836
4838 0 473216 248576 26480 51 4837
4839 0 473056 248736 26360 51 4838
4840 0 472832 248864 26240 40 4839
4841 0 473056 249152 25920 32 4840
4842 6 473120 249184 25920 32 4841
4843 0 474272 247584 27440 189 3554
4844 0 474016 247616 27480 120 4843
4845 0 473760 247648 27480 102 4844
4846 0 473504 247680 27480 51 4845
4847 0 473248 247776 27480 64 4846
4848 0 472992 247808 27480 75 4847
4849 0 472736 247808 27480 64 4848
4850 0 472480 247808 27480 40 4849
4851 0 472224 247840 27480 51 4850
4852 0 471968 247840 27480 51 4851
4853 6 471808 247744 27480 32 4852
4854 0 478349 245323 42760 0 2844
4855 0 478484 245392 42760 0 4854
4856 0 478674 245283 42760 0 4855
4857 5 478975 245228 42760 0 4856
4858 0 479038 245280 42720 0 4857
4859 0 479315 245370 42440 0 4858
4860 0 479246 245409 42400 0 4859
4861 0 479438 245384 42200 0 4860
4862 0 479479 245362 42000 0 4861
4863 0 479703 245381 41760 0 4862
4864 6 479853 245369 41720 0 4863
4865 0 354580 141590 161120 0 2600
4866 0 355116 141418 161200 0 4865
4867 0 354900 141270 161280 0 4866
4868 0 354844 141302 161320 0 4867
4869 0 354760 141254 161400 0 4868
4870 0 354700 141082 161480 0 4869
4871 0 354756 141090 161520 0 4870
4872 0 354736 140994 161560 0 4871
4873 0 354720 141010 161600 0 4872
4874 6 354752 141002 161640 0 4873
4875 0 338400 151816 176320 0 3435
4876 0 338386 151670 176400 0 4875
4877 0 338403 151606 176480 0 4876
4878 0 338312 151484 176600 0 4877
4879 0 338281 151443 176640 0 4878
4880 0 337857 151083 176800 0 4879
4881 0 337796 151052 176840 0 4880
4882 0 337549 150927 177000 0 4881
4883 0 337542 150930 177160 0 4882
4884 6 337572 150923 177200 0 4883
4885 0 383533 137258 173480 0 2477
4886 0 383968 137041 173320 0 4885
4887 0 384086 136928 173240 0 4886
4888 0 384187 136816 173160 0 4887
4889 0 384602 136692 173040 0 4888
4890 0 384739 136652 173000 0 4889
4891 0 384850 136650 172920 0 4890
4892 0 385072 136616 173040 0 4891
4893 0 385096 136604 173080 0 4892
4894 6 385080 136744 173160 0 4893
4895 0 483968 243904 24360 229 4290
4896 0 484096 244000 24560 208 4895
4897 0 484160 243936 24800 226 4896
4898 0 484224 244032 25040 153 4897
4899 0 484384 244224 25160 81 4898
4900 0 484640 244320 25200 104 4899
4901 0 484864 244320 25360 120 4900
4902 0 485088 244288 25480 120 4901
4903 0 485312 244192 25600 60 4902
4904 6 485440 244128 25720 51 4903
4905 0 482016 243840 25200 120 2967
4906 0 481792 243744 25120 120 4905
4907 5 481600 243744 25080 60 4906
4908 0 481408 243936 25080 40 4907
4909 0 481216 244128 25080 86 4908
4910 0 480992 244224 24960 75 4909
4911 0 480736 244256 24880 64 4910
4912 0 480512 244160 24800 32 4911
4913 0 480288 244192 24680 91 4912
4914 6 480064 244192 24600 40 4913
4915 0 476480 239104 25480 172 3935
4916 0 476352 239296 25640 137 4915
4917 0 476320 239456 25840 124 4916
4918 0 476256 239520 25880 128 4917
4919 0 476288 239712 25720 148 4918
4920 0 476192 239936 25640 120 4919
4921 5 476160 239968 25640 120 4920
4922 0 476160 240128 26200 51 4921
4923 0 476320 240320 26280 51 4922
4924 6 476480 240480 26360 51 4923
4925 0 474752 238400 26120 139 3919
4926 0 474784 238144 26160 120 4925
4927 0 474880 237920 26280 120 4926
4928 0 475040 237760 26480 81 4927
4929 0 475200 237600 26680 102 4928
4930 0 475360 237440 26800 102 4929
4931 0 475584 237312 26960 51 4930
4932 0 475808 237184 27120 64 4931
4933 0 475968 237024 27320 40 4932
4934 6 476064 236928 27440 98 4933
4935 0 474720 248032 27440 32 3557
4936 0 474720 248288 27520 40 4935
4937 0 474752 248544 27440 32 4936
4938 0 474816 248768 27280 60 4937
4939 0 474912 248992 27160 32 4938
4940 0 474880 249216 27000 51 4939
4941 0 474848 249440 26840 40 4940
4942 0 474848 249696 26760 32 4941
4943 0 474816 249920 26600 40 4942
4944 6 474816 250112 26560 40 4943
4945 0 360526 147966 171840 0 2507
4946 0 360452 147932 171720 0 4945
4947 0 360576 147644 171600 0 4946
4948 0 360756 147548 171520 0 4947
4949 0 360120 147684 171560 0 4948
4950 0 359760 148176 171520 0 4949
4951 0 359756 148216 171480 0 4950
4952 0 359768 148216 171400 0 4951
4953 6 359804 148328 171360 0 4952
4954 0 483584 243104 24240 98 4293
4955 5 483616 242880 24280 32 4954
4956 0 483520 242624 24280 32 4955
4957 0 483520 242400 24400 136 4956
4958 0 483680 242336 24600 148 4957
4959 0 483904 242464 24760 128 4958
4960 0 484032 242624 24960 32 4959
4961 0 484224 242592 25120 51 4960
4962 6 484256 242592 25160 75 4961
4963 0 466912 250816 22720 163 3528
4964 0 467040 250976 22520 124 4963
4965 0 467168 251168 22360 148 4964
4966 0 467328 251328 22240 183 4965
4967 0 467456 251424 22040 254 4966
4968 0 467680 251456 21920 186 4967
4969 0 467936 251488 21920 197 4968
4970 0 468160 251584 21840 128 4969
4971 6 468384 251744 21880 32 4970
4972 5 477888 243456 21360 150 3822
4973 0 477984 243296 21160 148 4972
4974 0 478144 243104 21080 136 4973
4975 0 478336 242912 21040 137 4974
4976 0 478464 242688 21040 120 4975
4977 0 478624 242464 21040 71 4976
4978 0 478624 242208 21120 143 4977
4979 0 478528 241952 21120 156 4978
4980 6 478336 241728 21120 131 4979
4981 0 474656 250752 23000 175 4125
4982 0 474496 250976 22920 186 4981
4983 0 474272 251136 22920 137 4982
4984 0 474048 251232 22840 51 4983
4985 0 473824 251392 22840 81 4984
4986 0 473632 251584 22840 51 4985
4987 0 473440 251776 22760 81 4986
4988 0 473184 251808 22760 71 4987
4989 6 473056 251776 22680 71 4988
4990 0 476736 245056 20880 101 3814
4991 0 476736 245184 20640 160 4990
4992 0 476704 245184 20360 178 4991
4993 0 476832 245344 20200 202 4992
4994 0 477024 245536 20120 226 4993
4995 0 477152 245568 19880 256 4994
4996 0 477344 245920 19840 32 4995
4997 0 477664 246016 19800 32 4996
4998 6 477664 246016 19680 32 4997
4999 0 474656 248896 24480 108 4189
5000 0 474592 248704 24640 141 4999
5001 0 474464 248544 24800 107 5000
5002 0 474400 248320 24920 137 5001
5003 0 474304 248160 25120 135 5002
5004 0 474304 248000 25320 80 5003
5005 0 474304 247840 25520 81 5004
5006 0 474368 247680 25760 40 5005
5007 6 474336 247584 25920 32 5006
5008 0 471936 245952 23640 104 3990
5009 0 471680 245952 23640 136 5008
5010 0 471488 245792 23680 98 5009
5011 0 471296 245600 23760 122 5010
5012 0 471136 245440 23920 120 5011
5013 0 470944 245248 23920 40 5012
5014 0 470720 245120 23920 64 5013
5015 0 470496 245024 23840 98 5014
5016 6 470432 244960 23760 98 5015
5017 0 434737 134559 199040 0 2703
5018 0 434802 134271 199000 0 5017
5019 0 434774 134240 198960 0 5018
5020 0 434755 134214 198920 0 5019
5021 0 434742 134197 198880 0 5020
5022 0 434721 134169 198840 0 5021
5023 0 434685 134241 198800 0 5022
5024 6 434655 134323 198760 0 5023
5025 0 359095 131790 159400 0 2626
5026 0 359185 131600 159520 0 5025
5027 0 359276 131410 159640 0 5026
5028 0 359306 131346 159680 0 5027
5029 0 359435 131201 160000 0 5028
5030 0 359262 131167 160040 0 5029
5031 0 359528 130933 160080 0 5030
5032 6 359449 130893 160200 0 5031
5033 0 344173 148825 162600 0 3716
5034 0 344254 148911 162560 0 5033
5035 0 344497 149168 162440 0 5034
5036 0 344431 149230 162360 0 5035
5037 0 344333 149322 162240 0 5036
5038 0 344107 149342 162160 0 5037
5039 0 344129 149412 162120 0 5038
5040 6 344172 149552 162040 0 5039
5041 0 343806 149171 163000 0 3713
5042 0 343660 148932 163000 0 5041
5043 0 343674 148975 163040 0 5042
5044 0 343737 149034 163080 0 5043
5045 0 343729 149129 163160 0 5044
5046 0 343693 149079 163320 0 5045
5047 0 343654 149083 163360 0 5046
5048 6 343680 149094 163400 0 5047
5049 0 344381 153196 172720 0 3408
5050 0 344229 153470 172640 0 5049
5051 0 344184 153513 172600 0 5050
5052 0 344092 153597 172520 0 5051
5053 0 344095 153620 172440 0 5052
5054 0 344100 153654 172320 0 5053
5055 0 343994 153888 172200 0 5054
5056 6 343988 153964 172120 0 5055
5057 0 369159 120153 168160 0 3383
5058 0 368997 120409 168000 0 5057
5059 0 368922 120424 167960 0 5058
5060 0 368698 120467 167840 0 5059
5061 0 368549 120496 167760 0 5060
5062 0 368666 120618 167600 0 5061
5063 0 368943 120868 167480 0 5062
5064 6 368959 120909 167440 0 5063
5065 0 477280 243360 24160 101 4313
5066 0 477056 243296 24280 136 5065
5067 0 476800 243296 24280 64 5066
5068 0 476544 243296 24280 64 5067
5069 0 476288 243296 24200 96 5068
5070 0 476032 243232 24120 71 5069
5071 0 475776 243232 24080 75 5070
5072 6 475584 243264 23960 64 5071
5073 0 486464 247872 24240 81 2937
5074 0 486208 247904 24240 40 5073
5075 0 485952 247808 24240 71 5074
5076 0 485760 247616 24200 81 5075
5077 0 485504 247520 24200 96 5076
5078 0 485280 247488 24040 60 5077
5079 0 485120 247488 23840 96 5078
5080 6 485088 247488 23560 86 5079
5081 5 479320 244303 22640 202 4306
5082 0 479120 244228 22840 164 5081
5083 0 479006 244238 22880 164 5082
5084 5 479019 244224 22920 164 5083
5085 0 479221 245083 22920 102 5084
5086 0 479026 245328 22920 102 5085
5087 0 479048 245358 22880 102 5086
5088 6 479073 245364 22840 102 5087
5089 0 481152 241152 32320 135 4325
5090 0 481184 241312 32120 64 5089
5091 0 481184 241536 31960 32 5090
5092 0 481088 241792 31960 75 5091
5093 0 481056 242016 31840 124 5092
5094 0 481056 242272 31760 102 5093
5095 0 481120 242528 31760 45 5094
5096 6 481152 242624 31800 45 5095
5097 0 479872 239616 28480 90 4812
5098 0 480064 239424 28560 102 5097
5099 0 480320 239360 28560 128 5098
5100 0 480512 239168 28560 40 5099
5101 0 480704 238976 28560 32 5100
5102 0 480768 238752 28440 45 5101
5103 0 480768 238496 28440 60 5102
5104 6 480640 238336 28440 71 5103
5105 0 477728 239872 31120 32 3260
5106 0 477664 240032 31360 96 5105
5107 5 477664 240032 31400 96 5106
5108 0 477696 240192 31600 122 5107
5109 0 477824 240352 31800 60 5108
5110 0 477952 240512 32000 71 5109
5111 0 478048 240576 32240 64 5110
5112 6 478144 240608 32480 45 5111
5113 0 470816 247104 28720 137 3482
5114 0 471040 247168 28600 40 5113
5115 0 471296 247264 28600 40 5114
5116 0 471520 247296 28720 40 5115
5117 0 471776 247296 28760 96 5116
5118 0 472032 247360 28760 64 5117
5119 0 472288 247488 28840 115 5118
5120 6 472448 247488 28880 108 5119
5121 0 482272 248576 29720 98 3771
5122 0 482144 248544 29480 60 5121
5123 0 482144 248448 29240 64 5122
5124 0 482144 248512 28960 64 5123
5125 0 482272 248544 28720 64 5124
5126 0 482400 248640 28520 90 5125
5127 0 482432 248704 28280 91 5126
5128 6 482432 248832 28280 71 5127
5129 0 490200 247669 31560 86 2902
5130 0 490349 247629 31600 0 5129
5131 0 490530 247733 31640 0 5130
5132 0 490496 247736 31680 0 5131
5133 0 490485 247729 31720 0 5132
5134 0 490501 247736 31760 0 5133
5135 0 490505 247756 31800 0 5134
5136 6 490490 247766 31840 0 5135
5137 0 479274 246553 33720 300 3752
5138 0 478816 246368 33600 91 5137
5139 0 478592 246336 33560 75 5138
5140 5 478432 246304 33360 156 5139
5141 0 478400 246304 33360 153 5140
5142 0 478144 246336 33320 148 5141
5143 0 478144 246368 33040 101 5142
5144 6 478144 246368 32760 45 5143
5145 0 437846 138371 200280 0 2232
5146 0 437776 138324 200240 0 5145
5147 0 437691 138255 200200 0 5146
5148 0 437600 138206 200160 0 5147
5149 0 437520 138128 200120 0 5148
5150 0 437286 138077 200080 0 5149
5151 6 437040 138022 200040 0 5150
5152 0 433693 134436 199720 0 2720
5153 0 433471 134421 199720 0 5152
5154 0 433391 134437 199680 0 5153
5155 0 433291 134432 199560 0 5154
5156 0 433266 134376 199520 0 5155
5157 0 433162 134363 199400 0 5156
5158 6 433146 134384 199320 0 5157
5159 0 359628 130798 159200 0 2628
5160 0 359808 130666 159320 0 5159
5161 5 359864 130485 159440 0 5160
5162 0 359952 130093 159480 0 5161
5163 0 360008 130013 159600 0 5162
5164 0 360032 130017 159720 0 5163
5165 6 360012 129978 159800 0 5164
5166 0 383480 130350 175920 0 3323
5167 0 383448 130286 176040 0 5166
5168 0 383444 130286 176200 0 5167
5169 5 383428 130294 176240 0 5168
5170 0 383492 130318 176320 0 5169
5171 0 383560 130286 176440 0 5170
5172 6 383532 130222 176520 0 5171
5173 5 386957 131835 176120 0 3317
5174 0 386819 131774 176160 0 5173
5175 0 386646 131568 176280 0 5174
5176 0 386588 131500 176320 0 5175
5177 0 386517 131426 176400 0 5176
5178 0 386472 131364 176520 0 5177
5179 6 386445 131346 176560 0 5178
5180 0 456144 124526 175040 0 3086
5181 0 456143 124608 175000 0 5180
5182 0 456162 124701 174960 0 5181
5183 0 456109 124734 174920 0 5182
5184 0 456063 124754 174880 0 5183
5185 0 456024 124774 174840 0 5184
5186 6 455993 124783 174800 0 5185
5187 0 484160 244064 26080 71 4514
5188 0 484320 243904 26280 60 5187
5189 0 484448 243744 26480 86 5188
5190 0 484608 243552 26640 51 5189
5191 0 484736 243392 26800 32 5190
5192 0 484832 243200 26960 81 5191
5193 6 484832 243008 27120 64 5192
5194 0 481984 244544 23880 102 4530
5195 0 482240 244512 23800 120 5194
5196 0 482464 244512 23640 91 5195
5197 0 482624 244576 23440 104 5196
5198 0 482784 244576 23240 128 5197
5199 0 482944 244704 23040 60 5198
5200 6 483072 244704 22880 81 5199
5201 0 478752 243808 21480 71 3827
5202 0 478912 243776 21680 98 5201
5203 0 479136 243904 21720 120 5202
5204 0 479072 244160 21720 140 5203
5205 0 478976 244416 21680 107 5204
5206 0 478848 244640 21560 32 5205
5207 6 478688 244544 21600 32 5206
5208 0 475552 249056 23640 32 4194
5209 0 476160 249152 23160 45 5208
5210 0 476384 249216 23040 40 5209
5211 0 476608 249216 22880 60 5210
5212 0 476800 249344 22720 98 5211
5213 0 477024 249472 22840 115 5212
5214 6 477120 249504 22840 81 5213
5215 0 468000 249440 25960 51 3508
5216 0 468160 249504 25760 102 5215
5217 0 468320 249664 25600 157 5216
5218 0 468576 249696 25560 104 5217
5219 0 468800 249696 25440 81 5218
5220 0 469056 249664 25440 60 5219
5221 6 469152 249632 25440 90 5220
5222 0 474048 250464 24440 96 4118
5223 0 474304 250528 24440 120 5222
5224 0 474528 250624 24600 75 5223
5225 0 474752 250752 24640 32 5224
5226 0 474976 250848 24720 102 5225
5227 0 475232 250848 24800 45 5226
5228 6 475360 250880 24800 32 5227
5229 0 474880 249376 23920 64 4191
5230 0 475072 249568 23880 71 5229
5231 0 475232 249696 23680 107 5230
5232 0 475456 249760 23560 81 5231
5233 0 475680 249888 23480 81 5232
5234 0 475872 249984 23320 60 5233
5235 6 475904 249984 23320 51 5234
5236 0 476800 248160 27600 60 3669
5237 0 476736 248416 27600 64 5236
5238 0 476640 248672 27560 71 5237
5239 0 476480 248832 27360 90 5238
5240 0 476448 249024 27200 75 5239
5241 0 476416 249216 27040 75 5240
5242 6 476352 249376 26960 40 5241
5243 0 484480 247392 34160 136 4690
5244 0 484480 247136 34120 120 5243
5245 0 484480 246912 34000 163 5244
5246 0 484352 246720 33840 60 5245
5247 0 484352 246560 33640 81 5246
5248 0 484512 246400 33440 60 5247
5249 6 484640 246208 33320 40 5248
5250 0 354419 140800 160960 0 2604
5251 0 354311 140868 161080 0 5250
5252 0 354359 140884 161160 0 5251
5253 0 354395 140872 161200 0 5252
5254 0 354399 140828 161240 0 5253
5255 6 354411 140812 161280 0 5254
5256 0 352482 152508 174080 0 4023
5257 0 352470 152572 173920 0 5256
5258 0 352434 152740 173800 0 5257
5259 0 352494 152748 173640 0 5258
5260 0 352822 152752 173520 0 5259
5261 6 352870 152788 173480 0 5260
5262 0 353828 149603 172680 0 2515
5263 0 353968 149643 172560 0 5262
5264 0 354220 149711 172440 0 5263
5265 0 354496 149803 172320 0 5264
5266 0 354571 149963 172160 0 5265
5267 6 354569 149965 172080 0 5266
5268 0 382621 129881 175800 0 3325
5269 0 382552 129853 175840 0 5268
5270 0 382272 129743 176000 0 5269
5271 0 382242 129625 176120 0 5270
5272 0 382209 129580 176280 0 5271
5273 6 382124 129659 176400 0 5272
5274 0 443357 122331 181840 0 4398
5275 0 443369 122364 181880 0 5274
5276 0 443393 122431 181960 0 5275
5277 0 443405 122465 182000 0 5276
5278 0 443417 122499 182040 0 5277
5279 6 443587 122645 182080 0 5278
5280 0 457870 123755 177920 0 4388
5281 0 458034 123683 177960 0 5280
5282 0 458121 123889 178000 0 5281
5283 0 458138 123944 178040 0 5282
5284 0 458136 123895 178080 0 5283
5285 6 458170 124193 178120 0 5284
5286 0 482176 244992 24960 150 4526
5287 0 482176 245088 25200 104 5286
5288 0 482272 245152 25440 124 5287
5289 0 482496 245248 25600 102 5288
5290 0 482752 245280 25680 51 5289
5291 6 482880 245280 25800 60 5290
5292 0 484608 243808 31800 128 4735
5293 0 484800 243968 31720 75 5292
5294 0 484800 244192 31600 60 5293
5295 0 484736 244448 31600 107 5294
5296 0 484800 244640 31760 32 5295
5297 6 484864 244512 31800 51 5296
5298 0 478272 244256 21520 81 3825
5299 0 478176 244512 21520 32 5298
5300 5 478176 244576 21520 32 5299
5301 0 477920 244608 21440 81 5300
5302 0 477696 244608 21320 75 5301
5303 6 477600 244704 21280 32 5302
5304 0 483168 243264 36320 115 4212
5305 0 483360 243296 36480 75 5304
5306 0 483616 243328 36600 75 5305
5307 0 483872 243328 36600 75 5306
5308 0 484128 243360 36680 80 5307
5309 6 484320 243392 36880 32 5308
5310 0 484192 242720 34400 137 3286
5311 0 484352 242848 34560 124 5310
5312 0 484608 242944 34640 96 5311
5313 0 484864 243040 34760 75 5312
5314 0 485120 243072 34760 32 5313
5315 6 485312 243168 34760 60 5314
5316 0 472992 245088 20920 163 4441
5317 0 472768 244960 21000 183 5316
5318 0 472544 244864 21120 40 5317
5319 0 472288 244864 21120 81 5318
5320 0 472064 244704 21040 71 5319
5321 6 471968 244608 21040 60 5320
5322 0 474880 239392 22640 32 4152
5323 0 474912 239392 22160 32 5322
5324 0 475456 239136 21840 32 5323
5325 0 475616 238880 21920 32 5324
5326 0 475552 238560 21760 45 5325
5327 6 475520 238528 21680 32 5326
5328 0 480544 242816 34440 148 4570
5329 0 480704 242752 34680 91 5328
5330 0 480864 242592 34880 71 5329
5331 0 480960 242528 35120 96 5330
5332 0 480992 242432 35400 75 5331
5333 6 481024 242400 35440 75 5332
5334 0 472160 237760 25760 32 4231
5335 0 471520 237632 25960 91 5334
5336 0 471552 237376 26040 81 5335
5337 0 471680 237152 26200 81 5336
5338 0 471744 236896 26280 107 5337
5339 6 471776 236800 26320 86 5338
5340 0 477760 247680 29560 71 4070
5341 5 477824 247680 29640 71 5340
5342 0 477792 247840 29840 96 5341
5343 0 477760 247840 30120 104 5342
5344 0 477696 247840 30400 75 5343
5345 6 477600 247712 30560 45 5344
5346 0 471791 244690 25360 32 3982
5347 0 471537 244751 25360 32 5346
5348 0 471300 244722 25360 102 5347
5349 0 471160 244595 25320 98 5348
5350 0 471035 244371 25240 102 5349
5351 6 471022 244352 25200 102 5350
5352 0 476640 247328 29040 115 4065
5353 0 476736 247072 29080 163 5352
5354 0 476832 246848 29000 148 5353
5355 0 476640 246720 28840 122 5354
5356 0 476448 246528 28800 32 5355
5357 6 476448 246400 28960 32 5356
5358 0 476565 245048 43560 0 2841
5359 0 476526 245298 43560 0 5358
5360 5 476755 245480 43560 0 5359
5361 0 476887 245509 43720 0 5360
5362 0 477130 245444 43880 0 5361
5363 6 477145 245408 44040 0 5362
5364 0 357026 137086 160600 0 2615
5365 0 357030 136934 160680 0 5364
5366 0 357066 136842 160760 0 5365
5367 0 357150 136994 160800 0 5366
5368 6 357158 137022 160880 0 5367
5369 0 336764 143419 159560 0 3739
5370 0 336751 143266 159640 0 5369
5371 0 336751 143246 159760 0 5370
5372 0 336771 143250 159840 0 5371
5373 6 336575 142902 159840 0 5372
5374 0 384266 136944 174080 0 2473
5375 0 384378 136980 174320 0 5374
5376 0 384558 137044 174360 0 5375
5377 0 384614 137096 174520 0 5376
5378 6 384506 137252 174640 0 5377
5379 0 452981 129522 175720 0 2997
5380 0 453041 129450 175680 0 5379
5381 0 453057 129524 175640 0 5380
5382 0 453112 129582 175600 0 5381
5383 6 453058 129616 175560 0 5382
5384 0 483584 243040 23320 157 4296
5385 0 483680 242816 23240 86 5384
5386 0 483776 242656 23440 60 5385
5387 0 483712 242464 23600 75 5386
5388 6 483680 242432 23600 51 5387
5389 0 470592 239168 18320 96 3647
5390 0 470848 239136 18320 64 5389
5391 0 471104 239072 18280 40 5390
5392 0 471360 239008 18320 60 5391
5393 6 471488 239008 18360 51 5392
5394 0 469632 239776 20520 96 3637
5395 0 469408 239648 20640 40 5394
5396 0 469248 239520 20800 71 5395
5397 0 469280 239328 20960 120 5396
5398 6 469312 239232 20960 102 5397
5399 0 478016 243264 21560 176 4972
5400 0 478208 243072 21600 120 5399
5401 0 478432 242944 21520 51 5400
5402 0 478560 242752 21680 32 5401
5403 6 478496 242624 21880 60 5402
5404 0 471744 243456 21520 156 3970
5405 0 471744 243712 21440 32 5404
5406 0 471648 243968 21520 45 5405
5407 0 471808 244128 21680 81 5406
5408 6 471872 244192 21760 32 5407
5409 0 475968 237664 25600 51 3928
5410 0 476000 237440 25720 45 5409
5411 0 476160 237248 25800 75 5410
5412 0 476384 237120 25960 98 5411
5413 6 476544 236992 26080 60 5412
5414 0 469120 248576 26840 51 3501
5415 0 469344 248672 26680 107 5414
5416 0 469504 248832 26520 75 5415
5417 0 469728 248960 26480 40 5416
5418 6 469824 249056 26280 32 5417
5419 0 477856 239840 31480 60 5107
5420 0 477952 239584 31480 71 5419
5421 0 478112 239360 31480 51 5420
5422 0 478368 239264 31480 75 5421
5423 6 478496 239200 31560 45 5422
5424 0 474785 244089 24840 0 3800
5425 0 475120 243950 24840 0 5424
5426 0 475283 243897 24960 0 5425
5427 0 475561 243837 25120 0 5426
5428 6 475526 243689 25280 0 5427
5429 0 478944 239680 27680 107 4172
5430 0 478688 239776 27640 51 5429
5431 0 478528 239904 27480 102 5430
5432 0 478336 240032 27320 60 5431
5433 6 478304 240064 27320 60 5432
5434 5 479159 239804 29680 210 3254
5435 0 479973 240025 29680 102 5434
5436 0 480562 240645 29680 107 5435
5437 0 480915 241093 29520 86 5436
5438 6 481043 241243 29280 32 5437
5439 0 433311 134568 202720 0 2794
5440 0 433323 134475 202760 0 5439
5441 0 433242 134494 202800 0 5440
5442 6 433329 134500 202840 0 5441
5443 0 359656 130190 159240 0 5161
5444 0 358960 130230 159160 0 5443
5445 0 358388 130274 159120 0 5444
5446 6 357970 130188 159160 0 5445
5447 0 338003 143006 158880 0 3745
5448 0 338119 143122 158760 0 5447
5449 0 338223 143106 158680 0 5448
5450 6 338223 142962 158600 0 5449
5451 0 337735 143130 158880 0 3745
5452 0 337614 143679 158800 0 5451
5453 0 337683 143758 158680 0 5452
5454 6 337707 143846 158600 0 5453
5455 0 339882 155237 172880 0 4056
5456 0 339918 155613 172720 0 5455
5457 0 339854 155717 172640 0 5456
5458 6 339850 155685 172560 0 5457
5459 0 368599 120111 168720 0 3387
5460 0 368379 120513 168800 0 5459
5461 0 368338 120691 168920 0 5460
5462 6 368371 120822 169000 0 5461
5463 0 370577 147893 170760 0 4372
5464 0 370557 148173 170880 0 5463
5465 0 370645 148217 170960 0 5464
5466 6 370693 148221 171000 0 5465
5467 5 362924 147454 171440 0 2505
5468 0 362219 147502 171400 0 5467
5469 0 361927 147482 171360 0 5468
5470 6 361935 147550 171240 0 5469
5471 5 387149 131955 176200 0 5173
5472 0 387289 132023 176240 0 5471
5473 0 387329 131943 176320 0 5472
5474 6 387253 131921 176360 0 5473
5475 0 481440 243520 25200 120 4907
5476 0 481280 243296 25200 98 5475
5477 0 481056 243168 25160 51 5476
5478 6 480960 243040 25080 32 5477
5479 0 483808 245152 23640 60 2953
5480 0 483744 245088 23400 32 5479
5481 0 483808 245088 23120 98 5480
5482 6 483904 245088 23000 60 5481
5483 0 483968 245824 23680 102 2951
5484 0 483744 245984 23600 98 5483
5485 0 483584 246208 23600 80 5484
5486 6 483552 246400 23600 40 5485
5487 0 469856 239424 18560 137 3645
5488 0 469632 239424 18440 75 5487
5489 0 469440 239264 18280 32 5488
5490 6 469440 239168 18240 32 5489
5491 0 465984 250400 23160 163 3525
5492 0 465920 250144 23160 40 5491
5493 0 465888 249888 23200 40 5492
5494 6 465696 249728 23280 60 5493
5495 0 472064 242528 21640 108 3973
5496 0 471840 242400 21720 115 5495
5497 0 471648 242240 21680 51 5496
5498 6 471616 242240 21640 80 5497
5499 0 478557 244196 23120 186 5084
5500 0 478886 245104 23120 120 5499
5501 0 479717 245192 23120 32 5500
5502 6 480234 245424 23120 51 5501
5503 0 470912 239776 21480 45 3631
5504 0 470752 239584 21560 40 5503
5505 0 470624 239392 21440 40 5504
5506 6 470592 239264 21360 75 5505
5507 0 479604 244739 22640 71 5081
5508 0 479481 245009 22640 71 5507
5509 0 479597 245125 22640 71 5508
5510 6 479649 245139 22560 32 5509
5511 0 477568 251488 25920 32 3686
5512 0 477824 251488 26000 32 5511
5513 0 478048 251456 26160 60 5512
5514 6 478176 251392 26240 40 5513
5515 0 478432 248352 27760 40 4657
5516 0 478688 248480 27720 71 5515
5517 0 478848 248640 27560 60 5516
5518 6 478880 248672 27520 75 5517
5519 0 473248 237312 26120 91 4234
5520 0 473472 237312 26280 107 5519
5521 0 473696 237312 26400 128 5520
5522 6 474248 237473 26720 81 5521
5523 0 478240 248192 27320 139 4656
5524 0 478432 248032 27280 80 5523
5525 0 478624 248096 27080 75 5524
5526 6 478656 248256 26960 71 5525
5527 0 479424 240864 27120 75 4178
5528 0 479584 240992 27280 51 5527
5529 0 479744 240960 27480 45 5528
5530 6 479776 240864 27640 98 5529
5531 0 469792 246720 27800 75 3487
5532 0 469632 246720 27600 102 5531
5533 0 469408 246720 27400 32 5532
5534 6 469216 246880 27280 40 5533
5535 0 486733 247699 32360 0 2898
5536 0 485660 248013 32360 32 5535
5537 0 485646 248003 32280 32 5536
5538 6 485660 247996 32240 32 5537
5539 0 478496 246144 33160 104 5140
5540 0 478592 245888 33160 32 5539
5541 0 478560 245632 33120 80 5540
5542 6 478496 245376 33000 80 5541
5543 0 353801 145205 161680 0 2594
5544 0 354101 145141 161520 0 5543
5545 6 354102 145181 161440 0 5544
5546 0 352266 152820 174840 0 4031
5547 0 352218 153088 174920 0 5546
5548 6 352206 153196 174960 0 5547
5549 0 370068 121029 168680 0 3379
5550 0 369748 121261 168760 0 5549
5551 6 369679 121257 168800 0 5550
5552 0 344565 152864 172160 0 3400
5553 0 344597 152956 172080 0 5552
5554 6 344605 152984 172040 0 5553
5555 0 353086 152596 174080 0 4022
5556 0 353546 152932 173960 0 5555
5557 6 353562 152952 173920 0 5556
5558 0 358282 148218 172080 0 2509
5559 0 358290 148198 171960 0 5558
5560 6 358332 148200 171760 0 5559
5561 0 361463 147828 172080 0 2506
5562 0 361463 147872 172200 0 5561
5563 6 361283 147912 172360 0 5562
5564 0 364662 147191 171440 0 2504
5565 0 364939 147233 171240 0 5564
5566 6 364876 147251 171200 0 5565
5567 0 383244 130022 176200 0 5169
5568 0 383140 129794 176240 0 5567
5569 6 383062 129708 176360 0 5568
5570 0 385273 131455 175800 0 3319
5571 0 385532 131378 175560 0 5570
5572 6 385594 131600 175360 0 5571
5573 0 387741 131603 176200 0 5471
5574 0 387781 131411 176400 0 5573
5575 6 387737 131299 176560 0 5574
5576 0 474272 252544 22960 32 3591
5577 0 474016 252640 22800 32 5576
5578 6 473984 252640 22760 32 5577
5579 0 482912 243104 35240 32 4208
5580 0 482688 243104 35120 32 5579
5581 6 482688 243072 35080 32 5580
5582 0 477696 251424 23520 32 4356
5583 0 477920 251488 23360 32 5582
5584 6 478112 251520 23320 75 5583
5585 0 476640 248640 24080 60 4200
5586 0 476608 248896 24080 60 5585
5587 6 476608 248992 24080 81 5586
5588 0 473696 240320 21840 32 4156
5589 0 473504 240288 21680 81 5588
5590 6 473536 240416 21480 81 5589
5591 0 473542 247302 22360 0 4000
5592 0 472962 247278 22120 0 5591
5593 6 472788 247385 21880 0 5592
5594 0 486160 248282 24720 0 2935
5595 0 486136 248315 24760 0 5594
5596 6 486180 248309 24840 0 5595
5597 0 476448 250176 24680 75 4348
5598 0 476256 250016 24640 40 5597
5599 6 476160 249920 24640 51 5598
5600 0 483520 247648 27480 51 4109
5601 0 483712 247872 27480 45 5600
5602 6 483840 248000 27480 32 5601
5603 0 482952 242419 33840 60 3273
5604 0 483246 242487 33840 64 5603
5605 6 483255 242446 33760 64 5604
5606 0 479733 242639 34080 0 4567
5607 0 479747 242658 34240 0 5606
5608 6 479167 242695 34440 139 5607
5609 0 476480 246304 29840 120 4079
5610 0 476288 246112 29760 80 5609
5611 6 476192 245952 29680 32 5610
5612 0 488829 246974 27600 0 2922
5613 0 488695 246658 27600 0 5612
5614 6 488712 246507 27640 0 5613
5615 0 472480 237888 25400 32 4230
5616 0 472128 237376 25000 32 5615
5617 6 472096 237056 24800 32 5616
5618 0 474432 239008 29200 32 4259
5619 0 474208 238656 29280 32 5618
5620 6 474048 238624 29200 32 5619
5621 0 478080 247776 29640 81 5341
5622 0 478304 247904 29680 120 5621
5623 6 478560 248032 29720 148 5622
5624 0 485120 247840 29160 91 4098
5625 0 484928 248032 29080 64 5624
5626 6 484832 248192 28960 45 5625
5627 0 479162 239733 29440 235 5434
5628 0 478988 239694 29320 217 5627
5629 6 478845 239624 29240 217 5628
5630 0 490190 247930 30680 0 2906
5631 0 490387 247961 30720 0 5630
5632 6 490469 247945 30760 0 5631
5633 5 475529 246951 32000 139 3233
5634 0 475675 246848 32000 139 5633
5635 6 475663 246668 31880 80 5634
5636 0 483901 246878 36800 221 2878
5637 0 483907 247147 36800 32 5636
5638 6 484085 247282 36800 115 5637
5639 0 475779 247231 34120 163 3222
5640 0 475907 247487 34120 0 5639
5641 6 475998 247622 34240 0 5640
5642 0 482833 245983 37320 0 2876
5643 0 482473 245687 37560 0 5642
5644 6 482204 245732 37840 0 5643
5645 0 355122 140341 160280 0 2609
5646 6 355205 140073 160000 0 5645
5647 0 348423 149542 163800 0 2576
5648 6 348439 149738 163800 0 5647
5649 0 362952 147503 171360 0 5467
5650 6 362963 147507 171240 0 5649
5651 0 370256 145624 171520 0 4362
5652 6 370324 145647 171320 0 5651
5653 0 366938 146259 171840 0 2502
5654 6 367028 146261 171920 0 5653
5655 0 382307 138161 173280 0 2479
5656 6 382295 138175 173120 0 5655
5657 0 390309 133190 175880 0 3312
5658 6 390317 133195 175960 0 5657
5659 0 457657 124449 174720 0 3094
5660 6 457574 124426 174600 0 5659
5661 0 483744 242880 24520 32 4955
5662 6 483712 242848 24560 32 5661
5663 0 478336 244800 21560 40 5300
5664 6 478400 244832 21520 32 5663
5665 0 476448 252608 24000 101 4423
5666 6 475993 252943 23880 81 5665
5667 0 475648 239840 25400 32 4921
5668 6 475616 239808 25320 32 5667
5669 0 476512 251648 25480 32 4417
5670 6 476576 251872 25480 32 5669
5671 0 472448 251808 24240 32 3582
5672 6 472224 251712 23720 32 5671
5673 0 477920 244416 23280 189 4308
5674 6 478144 244544 23280 131 5673
5675 0 472448 250688 24920 32 4643
5676 6 472160 251072 25360 32 5675
5677 0 487954 247518 25240 60 2932
5678 6 488004 247495 25280 51 5677
5679 0 482752 247392 27400 32 4112
5680 6 482656 247328 27640 32 5679
5681 0 482241 243827 34280 228 3276
5682 6 482056 244038 34040 0 5681
5683 0 478720 242304 34120 128 4802
5684 6 478720 242560 34240 108 5683
5685 5 489746 246851 26720 32 2926
5686 6 489498 246509 26720 60 5685
5687 0 478976 248416 29680 124 3791
5688 6 478784 248224 29720 107 5687
5689 0 472795 245814 25000 32 3984
5690 6 473005 246089 25160 0 5689
5691 0 479136 238944 27760 32 4169
5692 6 479232 238624 27360 32 5691
5693 0 489154 247958 29560 175 2912
5694 6 489095 247961 29520 175 5693
5695 0 473309 241010 26280 204 3606
5696 6 473131 239554 26280 266 5695
5697 0 478090 237923 28880 98 4165
5698 6 478061 237617 28760 0 5697
5699 0 477116 241222 29320 178 3251
5700 6 477378 241756 29760 102 5699
5701 0 473208 245042 29120 0 3248
5702 6 473046 244961 29000 0 5701
5703 0 474691 245626 30280 0 3243
5704 6 474799 245734 30040 0 5703
5705 0 487597 246914 32560 0 2897
5706 6 487552 246915 32480 0 5705
5707 0 471869 247516 30880 86 3473
5708 6 472068 247804 31040 172 5707
5709 0 473562 246785 30680 0 3241
5710 6 473730 247011 30480 0 5709
5711 0 485815 247579 33080 40 2895
5712 6 485150 246997 33080 75 5711
5713 0 477498 246613 33240 124 3751
5714 6 477883 246847 32880 134 5713
5715 5 477082 245764 33520 0 3751
5716 6 477108 245608 33400 0 5715
5717 0 480954 247368 36880 0 2874
5718 6 480896 247570 36760 0 5717
5719 0 475569 246611 35400 256 3217
5720 6 475630 246620 35440 256 5719
5721 0 478986 245248 42800 0 4857
5722 6 478999 245248 42840 0 5721
5723 6 354479 141289 160520 0 2607
5724 6 342854 152645 172800 0 3409
5725 6 482688 242432 34600 134 3279
5726 6 479261 244353 22520 202 5081
5727 6 474048 246528 22680 51 3998
5728 6 474656 240096 23680 32 4149
5729 6 475709 244336 21760 32 3810
5730 6 490108 246618 26720 40 5685
5731 6 481493 242185 33160 0 3271
5732 6 479035 242675 32880 183 4799
5733 6 472473 244633 24360 0 3803
5734 6 477402 239224 30880 51 3260
5735 6 474257 241809 26040 259 3608
5736 6 486856 248100 30120 0 4091
5737 6 476552 240891 28200 168 3251
5738 6 474195 242908 30520 0 3244
5739 6 475672 246837 32160 137 5633
5740 6 486374 246053 34840 0 4578
5741 6 478828 245268 32640 98 4591
5742 6 477118 245844 33680 0 5715
5743 6 476851 245545 43440 0 5360
```
