## Supplementary material for "Complete connectomic reconstruction of olfactory projection neurons in the fly brain": neuron skeletons: 30791.swc

```
# SWC format file
# based on specifications at http://research.mssm.edu/cnic/swc.html
# Created by pymaid (https://github.com/schlegelp/PyMaid)
# PointNo Label X Y Z Radius Parent
# Labels:
# 0 = undefined
# 1 = soma
# 5 = fork point
# 6 = end point
1 1 498018 194021 38760 2566 -1
2 0 497473 194377 37640 0 1
3 0 495147 195449 37640 0 2
4 0 494006 196243 37640 0 3
5 0 493571 197124 37640 0 4
6 0 493293 197271 37640 0 5
7 0 493103 197250 37640 0 6
8 0 492829 197424 37480 0 7
9 0 492031 197949 37480 0 8
10 0 491919 198646 37280 0 9
11 0 492173 199009 37040 0 10
12 0 492437 200037 37040 0 11
13 0 492800 200422 37040 0 12
14 0 492491 200071 36960 0 13
15 0 492854 200615 36720 0 14
16 0 492431 200638 36520 0 15
17 0 492335 201037 36400 0 16
18 0 492343 201462 36200 0 17
19 0 492412 201640 36160 0 18
20 0 492351 201640 36120 0 19
21 0 492410 201677 36080 0 20
22 0 492343 202135 35880 0 21
23 0 492241 202287 35760 0 22
24 0 492130 202448 35600 0 23
25 0 492023 202593 35480 0 24
26 0 491959 202690 35400 0 25
27 0 491816 202932 35240 0 26
28 0 491685 203523 35160 0 27
29 0 491602 203100 35120 0 28
30 0 491440 203427 35120 0 29
31 0 491559 203441 35080 0 30
32 0 491518 203490 35040 0 31
33 0 491474 203522 35000 0 32
34 0 491322 203772 34800 0 33
35 0 491194 203951 34640 0 34
36 0 491125 204289 34520 0 35
37 0 491029 204547 34400 0 36
38 0 490249 205772 34400 0 37
39 0 489613 206295 34400 0 38
40 0 489382 206414 34440 0 39
41 0 488771 206645 34480 0 40
42 0 488271 206883 34600 0 41
43 0 487937 207059 34720 0 42
44 0 487671 207183 34840 0 43
45 0 487032 207240 34920 0 44
46 0 485987 207281 35000 0 45
47 0 485690 207276 35200 0 46
48 0 485292 207219 35440 0 47
49 0 484266 207503 35600 0 48
50 0 484272 207370 35840 0 49
51 0 484089 207374 36040 0 50
52 0 483925 207254 36240 0 51
53 0 483944 207232 36480 0 52
54 0 484200 207440 36680 0 53
55 0 484326 207595 36880 0 54
56 0 485529 209052 36960 0 55
57 0 483944 207172 37200 0 56
58 0 483404 206652 37440 0 57
59 0 483228 206620 37640 0 58
60 0 483067 206534 37880 0 59
61 0 482906 206460 38080 0 60
62 0 482637 206340 38360 0 61
63 0 482517 206275 38600 0 62
64 0 482502 206161 38840 0 63
65 0 482308 206181 39080 0 64
66 0 482164 206179 39280 0 65
67 0 482044 206149 39520 0 66
68 0 481909 206218 39720 0 67
69 0 481873 206106 39800 0 68
70 0 481676 206201 40000 0 69
71 0 481479 206314 40200 0 70
72 0 481319 206440 40440 0 71
73 0 481159 206522 40640 0 72
74 0 481018 206629 40800 0 73
75 0 480877 206655 41040 0 74
76 0 480823 206725 41200 0 75
77 0 480754 206744 41360 0 76
78 0 480603 206741 41480 0 77
79 0 480548 206762 41560 0 78
80 0 480523 206720 41680 0 79
81 0 480479 206679 41720 0 80
82 0 480427 206695 41760 0 81
83 0 480385 206731 41800 0 82
84 0 480172 206873 41960 0 83
85 0 479961 206763 42160 0 84
86 0 479872 206764 42360 0 85
87 0 479601 206828 42560 0 86
88 0 479481 206847 42640 0 87
89 0 479222 206874 42800 0 88
90 0 478863 206904 43080 0 89
91 0 478596 206953 43280 0 90
92 0 478406 207023 43520 0 91
93 0 478174 207165 43720 0 92
94 0 477779 207279 43960 0 93
95 0 477469 207379 44160 0 94
96 0 477250 207458 44280 0 95
97 0 477169 207556 44440 0 96
98 0 476780 207702 44640 0 97
99 0 476470 207779 44800 0 98
100 0 476419 207884 44960 0 99
101 0 476371 207900 45080 0 100
102 0 476343 207898 45120 0 101
103 0 476262 207965 45160 0 102
104 0 476196 207966 45280 0 103
105 0 476016 208079 45480 0 104
106 0 475592 208368 45680 0 105
107 0 475354 208570 45880 0 106
108 0 475207 208635 46040 0 107
109 0 475120 208675 46120 0 108
110 0 475125 208647 46160 0 109
111 0 475116 208599 46240 0 110
112 0 475013 208672 46480 0 111
113 0 474728 208901 46600 0 112
114 0 474505 208996 46680 0 113
115 0 475274 208882 46840 0 114
116 0 474310 209219 46880 0 115
117 0 474436 208890 46920 0 116
118 0 474226 208324 46960 75 117
119 0 474033 208593 47160 135 118
120 0 473805 208828 47360 124 119
121 0 473486 209196 47560 101 120
122 0 473375 209314 47680 115 121
123 0 473341 209312 47720 115 122
124 0 473330 209276 47760 115 123
125 0 473126 209251 47840 91 124
126 0 473057 209235 47880 122 125
127 0 473045 209270 47920 122 126
128 0 472944 209455 48040 122 127
129 0 472918 209627 48200 102 128
130 0 472725 209886 48240 40 129
131 0 472524 210044 48360 153 130
132 0 472517 210052 48600 153 131
133 0 472224 210143 48800 137 132
134 0 472387 210329 48960 137 133
135 0 472416 210522 49160 98 134
136 0 472214 210687 49400 150 135
137 0 471929 210984 49600 134 136
138 0 471564 211263 49640 124 137
139 0 471263 211530 49720 107 138
140 0 471188 211630 49800 107 139
141 0 471031 211686 49880 120 140
142 0 471003 211739 49920 120 141
143 0 470810 211800 50040 98 142
144 0 470707 211840 50200 108 143
145 0 470637 211956 50320 108 144
146 0 470523 212015 50360 122 145
147 0 470547 212349 50400 141 146
148 0 470376 212063 50520 141 147
149 0 470109 212257 50560 124 148
150 0 469885 212423 50600 122 149
151 0 469794 212458 50640 122 150
152 0 469665 212540 50680 140 151
153 0 469612 212732 50920 90 152
154 0 469547 212911 51080 178 153
155 0 469333 213037 51320 185 154
156 0 468922 213295 51520 197 155
157 0 468462 213409 51680 164 156
158 0 468408 213429 51760 164 157
159 0 467675 213874 51760 120 158
160 0 467417 214128 51960 150 159
161 0 467318 214343 52160 175 160
162 0 467037 214498 52440 156 161
163 0 466922 215051 52760 32 162
164 0 466948 215040 52960 32 163
165 0 466767 215119 53200 98 164
166 0 466588 215266 53400 128 165
167 0 466459 215422 53600 153 166
168 0 466454 215632 53720 156 167
169 0 466309 215883 53880 148 168
170 0 465880 216194 53960 178 169
171 0 465654 216312 54080 181 170
172 0 465497 216374 54280 163 171
173 0 465546 216453 54520 140 172
174 0 465543 216774 54680 154 173
175 0 465479 217033 54920 107 174
176 0 465657 217263 55000 45 175
177 0 465445 217471 55200 150 176
178 0 465263 217738 55440 166 177
179 0 465138 217969 55600 160 178
180 0 464964 218125 55760 51 179
181 0 464781 218254 55960 128 180
182 0 464596 218305 56160 172 181
183 0 464430 218321 56320 128 182
184 0 464172 218375 56480 154 183
185 0 463958 218437 56640 181 184
186 0 463704 218546 56720 163 185
187 0 463399 218671 56880 181 186
188 0 463200 218732 57040 163 187
189 0 462950 218828 57160 160 188
190 0 462883 218867 57200 172 189
191 0 462306 219079 57320 148 190
192 0 461721 219168 57440 139 191
193 0 459888 220223 57440 148 192
194 0 459382 220310 57600 150 193
195 0 458817 220457 57720 136 194
196 0 458417 220481 57840 120 195
197 0 455707 220657 57840 209 196
198 0 455069 220864 57680 128 197
199 0 454743 221025 57560 122 198
200 0 454372 221117 57400 154 199
201 0 454203 221128 57280 160 200
202 0 453232 221174 57280 137 201
203 0 452938 221231 57120 141 202
204 5 450996 220670 57120 0 203
205 5 450699 220460 57480 315 204
206 0 450793 220451 57520 275 205
207 0 450807 220477 57560 275 206
208 0 450982 220446 57600 275 207
209 0 451261 220449 57640 288 208
210 0 451310 220439 57680 288 209
211 0 451337 220434 57720 288 210
212 0 451425 220423 57760 341 211
213 0 451593 220431 57800 288 212
214 0 451682 220291 57840 288 213
215 0 451815 220275 57880 288 214
216 0 451988 220247 57920 357 215
217 0 452360 220234 57960 363 216
218 0 452424 220221 58000 363 217
219 0 452429 220211 58040 363 218
220 0 452414 220202 58080 363 219
221 0 452406 220188 58120 363 220
222 0 452467 220177 58160 363 221
223 0 452574 220164 58200 359 222
224 0 452792 220055 58240 363 223
225 0 452882 220094 58280 363 224
226 0 453157 220119 58320 328 225
227 0 453294 220103 58360 328 226
228 0 453366 220094 58400 328 227
229 0 453496 220083 58440 328 228
230 0 453623 220068 58480 356 229
231 0 453701 220079 58520 356 230
232 0 453882 220044 58560 326 231
233 0 453883 220039 58600 326 232
234 0 454236 220114 58640 354 233
235 0 454258 220112 58680 354 234
236 0 454383 220137 58720 354 235
237 0 454439 220140 58760 354 236
238 0 454566 220143 58800 313 237
239 0 454667 220159 58840 313 238
240 0 454724 220156 58880 272 239
241 0 454873 220177 58920 272 240
242 0 454987 220191 58960 266 241
243 0 455084 220237 59000 266 242
244 0 455175 220305 59040 227 243
245 0 455192 220307 59080 227 244
246 0 455244 220330 59120 227 245
247 0 455414 220362 59160 175 246
248 0 455478 220364 59200 175 247
249 0 455620 220392 59240 175 248
250 0 455796 220446 59280 219 249
251 0 455963 220502 59320 224 250
252 0 456000 220536 59360 224 251
253 0 456035 220531 59400 224 252
254 0 456053 220541 59440 277 253
255 0 456168 220509 59480 277 254
256 0 456152 220513 59520 277 255
257 0 456239 220561 59560 305 256
258 0 456273 220564 59600 305 257
259 0 456295 220562 59640 305 258
260 0 456345 220571 59680 305 259
261 0 456364 220572 59720 305 260
262 0 456402 220561 59760 305 261
263 0 456602 220674 59800 260 262
264 0 456730 220680 59840 250 263
265 0 456690 220640 59880 250 264
266 0 456778 220746 59920 250 265
267 0 456842 220662 59960 250 266
268 0 456875 220696 60000 250 267
269 0 456928 220721 60040 277 268
270 0 457257 220795 60080 234 269
271 0 458008 220814 60440 209 270
272 0 460108 221620 61200 224 271
273 0 461548 222418 61600 124 272
274 0 463015 223189 61800 200 273
275 0 465047 224195 62000 207 274
276 0 466109 224823 62280 273 275
277 0 467022 225338 62520 270 276
278 0 468465 225974 62880 277 277
279 0 470490 227073 63080 272 278
280 0 472025 228333 63760 202 279
281 0 472654 228918 64200 203 280
282 0 472989 228947 64240 261 281
283 0 473578 229324 64840 226 282
284 0 474290 230009 65360 256 283
285 0 475084 230769 66160 219 284
286 0 475775 231301 66920 108 285
287 0 476571 231847 67440 128 286
288 0 477204 232226 67840 280 287
289 0 478098 232520 68720 226 288
290 0 478300 232597 68920 256 289
291 0 479379 232556 69960 209 290
292 0 480236 232672 70520 296 291
293 0 480774 232679 71200 287 292
294 0 481575 232368 72120 200 293
295 0 482159 232230 72560 240 294
296 0 483012 232126 73280 218 295
297 0 484062 231908 74040 282 296
298 0 484603 232018 74880 178 297
299 0 485522 232175 75720 206 298
300 0 486060 232167 76480 304 299
301 0 486628 232004 77240 227 300
302 0 486942 231616 77920 200 301
303 0 487993 231147 78480 200 302
304 0 488429 231034 79040 271 303
305 0 488740 231054 79480 237 304
306 0 489270 231098 80040 190 305
307 0 489946 230686 80920 0 306
308 0 490639 230100 81520 0 307
309 0 491228 229771 82360 0 308
310 0 491662 229552 83320 0 309
311 0 492282 229068 84120 0 310
312 0 492643 228536 84760 0 311
313 0 492908 228193 85640 0 312
314 0 493400 228021 86160 0 313
315 0 493612 227781 86680 0 314
316 0 493672 227496 87080 0 315
317 0 494663 225694 88480 0 316
318 0 494837 225570 88520 0 317
319 0 495078 225411 88560 0 318
320 0 495046 225583 88640 0 319
321 0 495349 225951 88680 0 320
322 0 495222 225732 88720 0 321
323 0 495324 225287 88880 0 322
324 0 495416 224440 89920 0 323
325 0 496052 224192 90960 0 324
326 0 496098 224168 91040 0 325
327 0 496300 223967 91240 0 326
328 0 496306 223934 91280 0 327
329 0 496333 223877 91320 0 328
330 0 496534 223533 91360 0 329
331 0 496417 223764 91400 0 330
332 0 496791 222924 92400 0 331
333 0 497115 222234 93240 0 332
334 0 496557 221549 93520 0 333
335 0 496213 221256 94120 0 334
336 0 496141 220876 94680 0 335
337 0 496198 220570 95080 0 336
338 0 496336 219612 96480 0 337
339 0 496431 219356 97960 0 338
340 0 496478 218994 98720 0 339
341 0 496584 218614 99560 0 340
342 0 496987 217943 100480 0 341
343 0 497259 217728 101240 0 342
344 0 497362 217575 101680 0 343
345 0 497366 216968 102160 0 344
346 0 497634 216486 102640 0 345
347 0 497740 216176 102960 0 346
348 0 497781 215911 103480 0 347
349 0 497365 215697 103560 0 348
350 0 497278 215197 103680 0 349
351 0 497341 214625 104560 0 350
352 0 497414 214373 105400 0 351
353 0 485802 211742 105440 0 352
354 0 497295 214247 105480 0 353
355 0 497440 213921 106280 0 354
356 0 497334 213262 106640 0 355
357 0 496595 212630 106960 0 356
358 0 496414 212329 107320 0 357
359 0 496321 212168 107360 0 358
360 0 496224 212058 107400 0 359
361 0 496240 211767 107640 0 360
362 0 497212 210941 109560 0 361
363 0 497424 210496 109920 0 362
364 0 497548 210127 109960 0 363
365 0 497259 209833 110440 0 364
366 0 496780 209549 110920 0 365
367 0 496685 209495 111040 0 366
368 0 496590 209443 111160 0 367
369 0 496459 209339 111400 0 368
370 0 496378 209255 111640 0 369
371 0 496211 209104 111880 0 370
372 0 496000 208892 112080 0 371
373 0 495800 208654 112320 0 372
374 0 495860 208457 112600 0 373
375 0 495909 208284 112800 0 374
376 0 495905 207932 113000 0 375
377 0 495974 207845 113120 0 376
378 0 495924 207757 113160 0 377
379 0 495426 207537 113400 0 378
380 0 495291 207156 113560 0 379
381 0 495041 206967 113840 0 380
382 0 495006 206918 114000 0 381
383 0 494897 206891 114240 0 382
384 0 494853 206828 114480 0 383
385 0 494727 206854 114680 0 384
386 0 494419 206568 114880 0 385
387 0 494186 206240 115080 0 386
388 0 494124 205939 115320 0 387
389 0 493956 205628 115440 0 388
390 0 493744 205168 115560 0 389
391 0 493682 205004 115800 0 390
392 0 493595 204862 116000 0 391
393 0 493501 204788 116240 0 392
394 0 493330 204779 116480 0 393
395 0 493308 204783 116760 0 394
396 0 493336 204739 117040 0 395
397 0 493416 204640 117320 0 396
398 0 493376 204596 117560 0 397
399 0 493420 204512 117840 0 398
400 0 493439 204238 118040 0 399
401 0 493396 203950 118240 0 400
402 0 493357 203497 118440 0 401
403 0 493317 202973 118640 0 402
404 0 493228 202879 118720 0 403
405 0 493097 202743 118840 0 404
406 0 492786 202472 119040 0 405
407 0 492692 202408 119280 0 406
408 0 492617 202445 119520 0 407
409 0 492617 202253 119760 0 408
410 0 492746 201974 119960 0 409
411 0 492793 201693 120120 0 410
412 0 492880 201338 120320 0 411
413 0 492872 201182 120560 0 412
414 0 492798 201192 120840 0 413
415 0 492688 201240 121080 0 414
416 0 492559 201119 121320 0 415
417 0 492397 201034 121520 0 416
418 0 492206 200817 121800 0 417
419 0 492144 200419 122080 0 418
420 0 492284 200135 122360 0 419
421 0 492310 199813 122640 0 420
422 0 492367 199701 122880 0 421
423 0 492382 199607 122960 0 422
424 0 492399 199411 123120 0 423
425 0 492499 199177 123280 0 424
426 0 492491 199010 123480 0 425
427 0 492158 198698 123720 0 426
428 0 491915 198554 123920 0 427
429 0 491840 198525 124280 0 428
430 0 491845 198519 124560 0 429
431 0 491870 198395 124800 0 430
432 0 491869 198242 125080 0 431
433 0 491873 198148 125320 0 432
434 0 491758 197895 125480 0 433
435 0 491684 197327 125680 0 434
436 0 491714 196735 125840 0 435
437 0 491754 196441 126080 0 436
438 0 491681 196188 126320 0 437
439 0 491673 195998 126600 0 438
440 0 491561 195881 126800 0 439
441 0 491505 195510 126960 0 440
442 0 491398 195119 127200 0 441
443 0 491302 194844 127440 0 442
444 0 491356 194818 127720 0 443
445 0 491461 194689 128000 0 444
446 0 491422 194543 128160 0 445
447 0 491316 194236 128360 0 446
448 0 491258 193716 128640 0 447
449 0 491272 193553 128920 0 448
450 0 491194 193307 129160 0 449
451 0 491140 193202 129360 0 450
452 0 490926 192927 129600 0 451
453 0 490795 192802 129840 0 452
454 0 490836 192621 130080 0 453
455 0 490887 192467 130320 0 454
456 0 490931 192224 130520 0 455
457 0 490962 191998 130680 0 456
458 0 490829 191494 130880 0 457
459 0 490576 191327 131040 0 458
460 0 490452 191072 131200 0 459
461 0 490437 190795 131400 0 460
462 0 490497 190633 131600 0 461
463 0 490649 190619 131800 0 462
464 0 490805 190671 132000 0 463
465 0 490965 190676 132120 0 464
466 0 491152 190657 132280 0 465
467 0 491242 190610 132440 0 466
468 0 491162 190200 132680 0 467
469 0 491039 189743 132920 0 468
470 0 490860 189300 133280 0 469
471 0 490871 188978 133520 0 470
472 0 490999 188593 133880 0 471
473 0 490951 188608 134040 0 472
474 0 491069 188424 134160 0 473
475 0 491012 188290 134360 0 474
476 0 490915 188375 134480 0 475
477 0 490855 188428 134560 0 476
478 0 490798 188424 134600 0 477
479 0 490578 188112 134800 0 478
480 0 490468 188080 134880 0 479
481 0 490402 188045 134920 0 480
482 0 490248 187723 135040 0 481
483 0 490166 187579 135160 0 482
484 0 490078 187215 135280 0 483
485 0 490015 187211 135320 0 484
486 0 489764 186915 135520 0 485
487 0 489650 186794 135640 0 486
488 0 489661 186581 135760 0 487
489 0 489636 186428 135960 0 488
490 0 489604 186308 136080 0 489
491 0 489550 186310 136200 0 490
492 0 489486 186059 136360 0 491
493 0 489474 186042 136520 0 492
494 0 489479 185768 136680 0 493
495 0 489749 185396 136800 0 494
496 0 489860 185097 136960 0 495
497 0 489862 184838 137080 0 496
498 0 489811 184700 137200 0 497
499 0 489773 184584 137320 0 498
500 0 489593 184369 137440 0 499
501 0 489545 184053 137600 0 500
502 0 489600 183857 137760 0 501
503 0 489658 183566 137920 0 502
504 0 489765 183396 138040 0 503
505 0 489770 183181 138080 0 504
506 0 489759 183139 138120 0 505
507 0 489735 183148 138160 0 506
508 0 489722 183123 138200 0 507
509 0 489709 183112 138240 0 508
510 0 489676 183063 138280 0 509
511 0 489643 183035 138320 0 510
512 0 489614 183009 138360 0 511
513 0 489578 182985 138400 0 512
514 0 489542 182951 138440 0 513
515 0 489524 182921 138480 0 514
516 0 489492 182884 138520 0 515
517 0 489466 182856 138560 0 516
518 0 489439 182827 138600 0 517
519 0 489457 182790 138640 0 518
520 0 489471 182750 138680 0 519
521 0 489473 182689 138720 0 520
522 0 489505 182674 138760 0 521
523 0 489516 182644 138800 0 522
524 0 489537 182599 138840 0 523
525 0 489558 182549 138880 0 524
526 0 489570 182493 138920 0 525
527 0 489590 182443 138960 0 526
528 0 489606 182432 139000 0 527
529 0 489620 182416 139040 0 528
530 0 489628 182400 139080 0 529
531 0 489645 182381 139120 0 530
532 0 489652 182357 139160 0 531
533 0 489668 182346 139200 0 532
534 0 489685 182366 139240 0 533
535 0 489712 182445 139280 0 534
536 0 489734 182430 139320 0 535
537 0 489769 182439 139360 0 536
538 0 489783 182442 139400 0 537
539 0 489796 182439 139440 0 538
540 0 489813 182435 139480 0 539
541 0 489827 182422 139520 0 540
542 0 489841 182408 139560 0 541
543 0 489851 182394 139600 0 542
544 0 489863 182392 139640 0 543
545 0 489875 182375 139680 0 544
546 0 489887 182355 139720 0 545
547 0 489894 182342 139760 0 546
548 0 489898 182314 139800 0 547
549 0 489903 182296 139840 0 548
550 0 489915 182266 139880 0 549
551 0 489921 182250 139920 0 550
552 0 489929 182235 139960 0 551
553 0 489937 182203 140000 0 552
554 0 489876 182176 140040 0 553
555 0 489712 182130 140080 0 554
556 0 489822 182078 140120 0 555
557 0 489776 182079 140160 0 556
558 0 489774 181975 140200 0 557
559 0 489744 181902 140240 0 558
560 0 489742 181814 140280 0 559
561 0 489722 181739 140320 0 560
562 0 489727 181650 140360 0 561
563 0 489729 181557 140400 0 562
564 0 489724 181470 140440 0 563
565 0 489720 181385 140480 0 564
566 0 489729 181296 140520 0 565
567 0 489727 181269 140560 0 566
568 0 489722 181239 140600 0 567
569 0 489714 181208 140640 0 568
570 0 489711 181175 140680 0 569
571 0 489706 181132 140720 0 570
572 0 489714 181102 140760 0 571
573 0 489722 181096 140800 0 572
574 0 489729 181078 140840 0 573
575 0 489731 181056 140880 0 574
576 0 489735 181038 140920 0 575
577 0 489727 180987 140960 0 576
578 0 489719 180949 141000 0 577
579 0 489717 180896 141040 0 578
580 0 489710 180840 141080 0 579
581 0 489702 180794 141120 0 580
582 0 489701 180771 141160 0 581
583 0 489705 180739 141200 0 582
584 0 489701 180693 141240 0 583
585 0 489700 180656 141280 0 584
586 0 489698 180617 141320 0 585
587 0 489701 180578 141360 0 586
588 0 489698 180529 141400 0 587
589 0 489696 180476 141440 0 588
590 0 489696 180433 141480 0 589
591 0 489687 180396 141520 0 590
592 0 489675 180357 141560 0 591
593 0 489663 180312 141600 0 592
594 0 489647 180257 141640 0 593
595 0 489619 180202 141680 0 594
596 0 489588 180149 141720 0 595
597 0 489566 180102 141760 0 596
598 0 489546 180054 141800 0 597
599 0 489527 179966 141840 0 598
600 0 489503 179876 141880 0 599
601 0 489481 179798 141920 0 600
602 0 489483 179712 141960 0 601
603 0 489451 179652 142000 0 602
604 0 489437 179537 142040 0 603
605 0 489434 179429 142080 0 604
606 0 489418 179314 142120 0 605
607 0 489400 179206 142160 0 606
608 0 489405 179172 142200 0 607
609 0 489401 179148 142240 0 608
610 0 489401 179106 142280 0 609
611 0 489403 179070 142320 0 610
612 0 489412 179038 142360 0 611
613 0 489396 178977 142400 0 612
614 0 489384 178921 142440 0 613
615 0 489354 178871 142480 0 614
616 0 489340 178818 142520 0 615
617 0 489326 178764 142560 0 616
618 0 489320 178755 142600 0 617
619 0 489309 178741 142640 0 618
620 0 489307 178717 142680 0 619
621 0 489308 178705 142720 0 620
622 0 489309 178681 142760 0 621
623 0 489307 178657 142800 0 622
624 0 489306 178626 142840 0 623
625 0 489312 178589 142880 0 624
626 0 489310 178576 142920 0 625
627 0 489303 178552 142960 0 626
628 0 489269 178472 143000 0 627
629 0 489248 178397 143040 0 628
630 0 489232 178314 143080 0 629
631 0 489204 178255 143120 0 630
632 0 489203 178201 143160 0 631
633 0 489197 178146 143160 0 632
634 0 489175 178120 143240 0 633
635 0 489181 178068 143280 0 634
636 0 489188 178025 143320 0 635
637 0 489184 177931 143360 0 636
638 0 489198 177846 143400 0 637
639 0 489199 177708 143440 0 638
640 0 489197 177595 143480 0 639
641 0 489214 177502 143520 0 640
642 0 489232 177410 143560 0 641
643 0 489248 177325 143600 0 642
644 0 489264 177232 143640 0 643
645 0 489259 177103 143680 0 644
646 0 489275 176995 143720 0 645
647 0 489283 176895 143760 0 646
648 0 489350 176428 143920 0 647
649 0 489364 176321 143960 0 648
650 0 489378 176196 144000 0 649
651 0 489393 176108 144040 0 650
652 0 489409 176032 144080 0 651
653 0 489419 175974 144120 0 652
654 0 489441 175895 144160 0 653
655 0 489458 175817 144200 0 654
656 0 489460 175747 144240 0 655
657 0 489463 175675 144280 0 656
658 0 489473 175585 144320 0 657
659 0 489471 175512 144360 0 658
660 0 489478 175436 144400 0 659
661 0 489501 175359 144440 0 660
662 0 489523 175271 144480 0 661
663 0 489533 175217 144520 0 662
664 0 489549 175140 144560 0 663
665 0 489536 175124 144600 0 664
666 0 489538 175105 144640 0 665
667 0 489532 175093 144680 0 666
668 0 489526 175089 144720 0 667
669 0 489522 175070 144760 0 668
670 0 489516 175051 144800 0 669
671 0 489530 175022 144840 0 670
672 0 489535 174992 144880 0 671
673 0 489548 174964 144920 0 672
674 0 489559 174939 144960 0 673
675 0 489557 174913 145000 0 674
676 0 489555 174889 145040 0 675
677 0 489562 174863 145080 0 676
678 0 489554 174848 145120 0 677
679 0 489545 174818 145160 0 678
680 0 489563 174787 145200 0 679
681 0 489571 174745 145240 0 680
682 0 489585 174717 145280 0 681
683 0 489595 174692 145320 0 682
684 0 489610 174659 145360 0 683
685 0 489596 174639 145400 0 684
686 0 489574 174624 145440 0 685
687 0 489554 174615 145480 0 686
688 0 489539 174597 145520 0 687
689 0 489556 174561 145560 0 688
690 0 489564 174519 145600 0 689
691 0 489578 174481 145640 0 690
692 0 489595 174428 145680 0 691
693 0 489581 174474 145720 0 692
694 0 489565 174394 145760 0 693
695 0 489579 174355 145800 0 694
696 0 489559 174295 145840 0 695
697 0 489564 174237 145880 0 696
698 0 489566 174171 145920 0 697
699 0 489562 174055 145960 0 698
700 0 489565 173947 146000 0 699
701 0 489574 173854 146040 0 700
702 0 489577 173744 146080 0 701
703 0 489594 173656 146120 0 702
704 0 489556 173584 146160 0 703
705 0 489521 173477 146200 0 704
706 0 489489 173386 146240 0 705
707 0 489444 173292 146280 0 706
708 0 489402 173182 146320 0 707
709 0 489371 173074 146360 0 708
710 0 489342 172963 146400 0 709
711 0 489119 172859 146440 0 710
712 0 489245 172759 146480 0 711
713 0 489347 172722 146520 0 712
714 0 489398 172672 146560 0 713
715 0 489418 172640 146600 0 714
716 0 489363 172588 146640 0 715
717 0 489305 172422 146720 0 716
718 0 489316 172308 146760 0 717
719 0 489310 172224 146800 0 718
720 0 489296 172139 146840 0 719
721 0 489284 172060 146880 0 720
722 0 489276 171994 146920 0 721
723 0 489292 171956 146960 0 722
724 0 489309 171919 147000 0 723
725 0 489316 171878 147040 0 724
726 0 489330 171841 147080 0 725
727 0 489348 171815 147120 0 726
728 0 489356 171778 147160 0 727
729 0 489376 171786 147200 0 728
730 0 489389 171819 147240 0 729
731 0 489402 171834 147280 0 730
732 0 489422 171832 147320 0 731
733 0 489430 171861 147360 0 732
734 0 489450 171866 147400 0 733
735 0 489457 171872 147440 0 734
736 0 489470 171865 147480 0 735
737 0 489491 171891 147520 0 736
738 0 489500 171893 147560 0 737
739 0 489518 171899 147600 0 738
740 0 489515 171901 147640 0 739
741 0 489524 171908 147680 0 740
742 0 489526 171920 147720 0 741
743 0 489525 171943 147760 0 742
744 0 489531 171942 147800 0 743
745 0 489573 171946 147840 0 744
746 0 489626 171956 147880 0 745
747 0 489677 171951 147920 0 746
748 0 489724 171949 147960 0 747
749 0 489770 171945 148000 0 748
750 0 489818 171885 148040 0 749
751 0 489863 171844 148080 0 750
752 0 489908 171781 148120 0 751
753 0 489958 171727 148160 0 752
754 0 490019 171672 148200 0 753
755 0 489992 171648 148240 0 754
756 0 490018 171631 148280 0 755
757 0 489986 171605 148320 0 756
758 0 489979 171553 148360 0 757
759 0 489946 171501 148400 0 758
760 0 489931 171454 148440 0 759
761 0 489902 171378 148480 0 760
762 0 489871 171312 148520 0 761
763 0 489827 171219 148560 0 762
764 0 489786 171091 148640 0 763
765 0 489756 171033 148680 0 764
766 0 489736 170937 148720 0 765
767 0 489725 170858 148760 0 766
768 0 489687 170751 148800 0 767
769 0 489677 170661 148840 0 768
770 0 489657 170576 148880 0 769
771 0 489643 170489 148920 0 770
772 0 489643 170412 148960 0 771
773 0 489644 170345 149000 0 772
774 0 489651 170258 149040 0 773
775 0 489645 170190 149080 0 774
776 0 489651 170117 149120 0 775
777 0 489634 170048 149160 0 776
778 0 489631 169991 149200 0 777
779 0 489617 169928 149240 0 778
780 0 489615 169872 149280 0 779
781 0 489597 169815 149320 0 780
782 0 489594 169747 149360 0 781
783 0 489584 169685 149400 0 782
784 0 489576 169634 149440 0 783
785 0 489568 169575 149480 0 784
786 0 489561 169517 149520 0 785
787 0 489550 169457 149560 0 786
788 0 489568 169551 149600 0 787
789 0 489568 169579 149640 0 788
790 0 489586 169610 149680 0 789
791 0 489596 169672 149720 0 790
792 0 489586 169678 149760 0 791
793 0 489591 169701 149800 0 792
794 0 489618 169760 149840 0 793
795 0 489633 169832 149880 0 794
796 0 489648 169887 149920 0 795
797 0 489666 169915 149960 0 796
798 0 489688 169978 150000 0 797
799 0 489684 170014 150080 0 798
800 0 489674 169935 150120 0 799
801 0 489652 169833 150160 0 800
802 0 489648 169759 150200 0 801
803 0 489645 169673 150240 0 802
804 0 489637 169576 150280 0 803
805 0 489628 169470 150320 0 804
806 0 489620 169345 150360 0 805
807 0 489614 169212 150400 0 806
808 0 489596 169029 150440 0 807
809 0 489594 168891 150480 0 808
810 0 489589 168753 150520 0 809
811 0 489543 168606 150560 0 810
812 0 489512 168491 150600 0 811
813 0 489474 168386 150640 0 812
814 0 489426 168219 150680 0 813
815 0 489393 168101 150720 0 814
816 0 489382 168027 150760 0 815
817 0 489370 167929 150800 0 816
818 0 489351 167853 150840 0 817
819 0 489344 167755 150880 0 818
820 0 489326 167668 150920 0 819
821 0 489346 167634 150960 0 820
822 0 489345 167591 151000 0 821
823 0 489345 167582 151040 0 822
824 0 489351 167559 151080 0 823
825 0 489355 167535 151120 0 824
826 0 489364 167508 151160 0 825
827 0 489372 167485 151200 0 826
828 0 489378 167456 151240 0 827
829 0 489391 167435 151280 0 828
830 0 489401 167416 151320 0 829
831 0 489429 167350 151360 0 830
832 0 489462 167299 151400 0 831
833 0 489479 167212 151440 0 832
834 0 489491 167120 151480 0 833
835 0 489511 167021 151520 0 834
836 0 489520 166945 151560 0 835
837 0 489540 166858 151600 0 836
838 0 489559 166787 151640 0 837
839 0 489536 166676 151680 0 838
840 0 489507 166560 151720 0 839
841 0 489482 166461 151760 0 840
842 0 489458 166358 151800 0 841
843 0 489431 166232 151840 0 842
844 0 489392 166120 151880 0 843
845 0 489323 165991 151920 0 844
846 0 489261 165874 151960 0 845
847 0 489199 165768 152000 0 846
848 0 489132 165651 152040 0 847
849 0 489117 165634 152080 0 848
850 0 489093 165618 152120 0 849
851 0 489077 165599 152160 0 850
852 0 489056 165574 152200 0 851
853 0 489034 165554 152240 0 852
854 0 489015 165528 152280 0 853
855 0 488991 165498 152320 0 854
856 0 488972 165482 152360 0 855
857 0 488953 165465 152400 0 856
858 0 488940 165449 152440 0 857
859 0 488928 165447 152480 0 858
860 0 488926 165419 152520 0 859
861 0 488935 165388 152560 0 860
862 0 488937 165367 152600 0 861
863 0 488941 165326 152640 0 862
864 0 488926 165255 152680 0 863
865 0 488909 165189 152720 0 864
866 0 488887 165125 152760 0 865
867 0 488876 165055 152800 0 866
868 0 488856 164994 152840 0 867
869 0 488834 164904 152880 0 868
870 0 488805 164834 152920 0 869
871 0 488765 164759 152960 0 870
872 0 488734 164703 153000 0 871
873 0 488696 164628 153040 0 872
874 0 488666 164568 153080 0 873
875 0 488630 164492 153120 0 874
876 0 488627 164411 153160 0 875
877 0 488617 164333 153200 0 876
878 0 488621 164267 153240 0 877
879 0 488622 164199 153280 0 878
880 0 488619 164139 153320 0 879
881 0 488610 164123 153360 0 880
882 0 488610 164098 153400 0 881
883 0 488605 164077 153440 0 882
884 0 488601 164053 153480 0 883
885 0 488581 163978 153520 0 884
886 0 488564 163908 153560 0 885
887 0 488543 163833 153600 0 886
888 0 488517 163764 153640 0 887
889 0 488510 163712 153680 0 888
890 0 488509 163672 153720 0 889
891 0 488509 163646 153760 0 890
892 0 488509 163614 153800 0 891
893 0 488508 163591 153840 0 892
894 0 488519 163521 153880 0 893
895 0 488530 163471 153920 0 894
896 0 488550 163406 153960 0 895
897 0 488543 163343 154000 0 896
898 0 488568 163290 154040 0 897
899 0 488557 163243 154080 0 898
900 0 488539 163189 154120 0 899
901 0 488524 163153 154160 0 900
902 0 488504 163088 154200 0 901
903 0 488483 163029 154240 0 902
904 0 488470 162988 154280 0 903
905 0 488445 162952 154320 0 904
906 0 488420 162923 154360 0 905
907 0 488409 162885 154400 0 906
908 0 488398 162859 154440 0 907
909 0 488374 162813 154480 0 908
910 0 488361 162811 154520 0 909
911 0 488347 162811 154560 0 910
912 0 488346 162801 154600 0 911
913 0 488318 162797 154640 0 912
914 0 488304 162778 154680 0 913
915 0 488291 162768 154720 0 914
916 0 488256 162749 154760 0 915
917 0 488229 162744 154800 0 916
918 0 488196 162725 154840 0 917
919 0 488162 162696 154880 0 918
920 0 488128 162681 154920 0 919
921 0 488100 162667 154960 0 920
922 0 488067 162657 155000 0 921
923 0 488023 162598 155040 0 922
924 0 487977 162539 155080 0 923
925 0 487933 162469 155120 0 924
926 0 487893 162419 155160 0 925
927 0 487847 162367 155200 0 926
928 0 487704 162252 155240 0 927
929 0 487562 162129 155280 0 928
930 0 487486 162077 155320 0 929
931 0 487429 162002 155360 0 930
932 0 487366 161943 155400 0 931
933 0 487289 161881 155440 0 932
934 0 487220 161817 155480 0 933
935 0 487182 161722 155520 0 934
936 0 487144 161641 155560 0 935
937 0 487095 161567 155600 0 936
938 0 487044 161478 155640 0 937
939 0 487014 161405 155680 0 938
940 0 486986 161380 155720 0 939
941 0 486968 161307 155760 0 940
942 0 486951 161260 155800 0 941
943 0 486924 161209 155840 0 942
944 0 486901 161154 155880 0 943
945 0 486886 161117 155920 0 944
946 0 486890 161120 155960 0 945
947 0 486846 161059 156000 0 946
948 0 486806 160999 156040 0 947
949 0 486757 160928 156080 0 948
950 0 486723 160873 156120 0 949
951 0 486702 160831 156160 0 950
952 0 486680 160785 156200 0 951
953 0 486663 160732 156240 0 952
954 0 486642 160679 156280 0 953
955 0 486619 160628 156320 0 954
956 0 486617 160599 156360 0 955
957 0 486593 160532 156400 0 956
958 0 486577 160455 156440 0 957
959 0 486560 160393 156480 0 958
960 0 486547 160332 156520 0 959
961 0 486538 160273 156560 0 960
962 0 486522 160236 156600 0 961
963 0 486514 160195 156640 0 962
964 0 486491 160166 156680 0 963
965 0 486481 160147 156720 0 964
966 0 486461 160105 156760 0 965
967 0 486441 160080 156800 0 966
968 0 486426 160055 156840 0 967
969 0 486402 160030 156880 0 968
970 0 486379 160018 156920 0 969
971 0 486362 160003 156960 0 970
972 0 486342 159993 157000 0 971
973 0 486322 159914 157040 0 972
974 0 486300 159821 157080 0 973
975 0 486280 159748 157120 0 974
976 0 486250 159676 157160 0 975
977 0 486224 159643 157200 0 976
978 0 486185 159608 157240 0 977
979 0 486157 159573 157280 0 978
980 0 486121 159480 157320 0 979
981 0 486087 159389 157360 0 980
982 0 486058 159302 157400 0 981
983 0 486008 159232 157440 0 982
984 0 485975 159168 157480 0 983
985 0 485927 159105 157520 0 984
986 0 485886 159037 157560 0 985
987 0 485834 158970 157600 0 986
988 0 485787 158896 157640 0 987
989 0 485735 158862 157680 0 988
990 0 485677 158790 157720 0 989
991 0 485627 158719 157760 0 990
992 0 485603 158644 157800 0 991
993 0 485571 158564 157840 0 992
994 0 485549 158467 157880 0 993
995 0 485523 158357 157920 0 994
996 0 485482 158343 157960 0 995
997 0 485441 158284 158000 0 996
998 0 485413 158224 158040 0 997
999 0 485369 158166 158080 0 998
1000 0 485316 158121 158120 0 999
1001 0 485288 158195 158160 0 1000
1002 0 485253 158177 158200 0 1001
1003 0 485241 158156 158240 0 1002
1004 0 485212 158136 158280 0 1003
1005 0 485195 158112 158320 0 1004
1006 0 485161 158080 158360 0 1005
1007 0 485147 158066 158400 0 1006
1008 0 485114 158033 158440 0 1007
1009 0 485109 158002 158480 0 1008
1010 0 485068 157971 158520 0 1009
1011 0 485046 157946 158560 0 1010
1012 0 485037 157942 158600 0 1011
1013 0 485017 157956 158640 0 1012
1014 0 484989 157959 158680 0 1013
1015 0 484972 157960 158720 0 1014
1016 0 484957 157979 158760 0 1015
1017 0 484939 157975 158800 0 1016
1018 0 484930 157933 158840 0 1017
1019 0 484915 157905 158880 0 1018
1020 0 484896 157864 158920 0 1019
1021 0 484889 157818 158960 0 1020
1022 0 484878 157783 159000 0 1021
1023 0 484852 157763 159040 0 1022
1024 0 484814 157746 159080 0 1023
1025 0 484779 157735 159120 0 1024
1026 0 484754 157723 159160 0 1025
1027 0 484709 157693 159200 0 1026
1028 0 484672 157645 159240 0 1027
1029 0 484637 157614 159280 0 1028
1030 0 484584 157567 159320 0 1029
1031 0 484547 157518 159360 0 1030
1032 0 484506 157473 159400 0 1031
1033 0 484450 157388 159440 0 1032
1034 0 484395 157333 159480 0 1033
1035 0 484332 157288 159520 0 1034
1036 0 484280 157217 159560 0 1035
1037 0 484234 157131 159600 0 1036
1038 0 484196 157104 159640 0 1037
1039 0 484162 157082 159680 0 1038
1040 0 484119 157060 159720 0 1039
1041 0 484077 157031 159760 0 1040
1042 0 484024 157013 159800 0 1041
1043 0 483967 156967 159840 0 1042
1044 0 483901 156911 159880 0 1043
1045 0 483847 156890 159920 0 1044
1046 0 483784 156879 159960 0 1045
1047 0 483744 156807 160000 0 1046
1048 0 483719 156730 160040 0 1047
1049 0 483688 156657 160080 0 1048
1050 0 483653 156605 160120 0 1049
1051 0 483612 156564 160160 0 1050
1052 0 483582 156523 160200 0 1051
1053 0 483545 156472 160240 0 1052
1054 0 483512 156447 160280 0 1053
1055 0 483490 156417 160320 0 1054
1056 0 483456 156381 160360 0 1055
1057 0 483445 156350 160400 0 1056
1058 0 483412 156327 160440 0 1057
1059 0 483382 156275 160480 0 1058
1060 0 483355 156208 160520 0 1059
1061 0 483318 156169 160560 0 1060
1062 0 483276 156128 160600 0 1061
1063 0 483250 156091 160640 0 1062
1064 0 483199 156088 160680 0 1063
1065 0 483153 156076 160720 0 1064
1066 0 483108 156054 160760 0 1065
1067 0 483128 155982 160800 0 1066
1068 0 483077 155931 160840 0 1067
1069 0 483043 155867 160880 0 1068
1070 0 482992 155823 160920 0 1069
1071 0 482952 155769 160960 0 1070
1072 0 482918 155736 161000 0 1071
1073 0 482872 155723 161040 0 1072
1074 0 482824 155721 161080 0 1073
1075 0 482781 155687 161120 0 1074
1076 0 482766 155667 161160 0 1075
1077 0 482743 155641 161200 0 1076
1078 0 482717 155606 161240 0 1077
1079 0 482698 155587 161280 0 1078
1080 0 482629 155512 161320 0 1079
1081 0 482565 155453 161360 0 1080
1082 0 482533 155428 161400 0 1081
1083 0 482508 155384 161440 0 1082
1084 0 482494 155338 161480 0 1083
1085 0 482439 155331 161520 0 1084
1086 0 482398 155297 161560 0 1085
1087 0 482355 155269 161600 0 1086
1088 0 482320 155245 161640 0 1087
1089 0 482281 155267 161680 0 1088
1090 0 482248 155247 161720 0 1089
1091 0 482213 155252 161760 0 1090
1092 0 482187 155241 161800 0 1091
1093 0 482162 155197 161840 0 1092
1094 0 482128 155160 161880 0 1093
1095 0 482106 155110 161920 0 1094
1096 0 482072 155050 161960 0 1095
1097 0 482037 154981 162000 0 1096
1098 0 481966 154898 162040 0 1097
1099 0 481884 154858 162080 0 1098
1100 0 481845 154743 162120 0 1099
1101 0 481806 154644 162160 0 1100
1102 0 481770 154537 162200 0 1101
1103 0 481744 154448 162240 0 1102
1104 0 481691 154420 162280 0 1103
1105 0 481640 154404 162320 0 1104
1106 0 481594 154385 162360 0 1105
1107 0 481545 154375 162400 0 1106
1108 0 481490 154360 162440 0 1107
1109 0 481447 154338 162480 0 1108
1110 0 481395 154339 162520 0 1109
1111 0 481362 154285 162560 0 1110
1112 0 481325 154240 162600 0 1111
1113 0 481289 154195 162640 0 1112
1114 0 481259 154133 162680 0 1113
1115 0 481248 154086 162720 0 1114
1116 0 481229 154037 162760 0 1115
1117 0 481198 153993 162800 0 1116
1118 0 481173 153952 162840 0 1117
1119 0 481132 153917 162880 0 1118
1120 0 481114 153875 162920 0 1119
1121 0 481087 153854 162960 0 1120
1122 0 481064 153815 163000 0 1121
1123 0 480988 153790 163040 0 1122
1124 0 480941 153767 163080 0 1123
1125 0 480885 153724 163120 0 1124
1126 0 480852 153624 163160 0 1125
1127 0 480811 153549 163200 0 1126
1128 0 480775 153478 163240 0 1127
1129 0 480730 153404 163280 0 1128
1130 0 480694 153333 163320 0 1129
1131 0 480683 153228 163360 0 1130
1132 0 480660 153159 163400 0 1131
1133 0 480624 153140 163440 0 1132
1134 0 480565 153115 163480 0 1133
1135 0 480523 153099 163520 0 1134
1136 0 480473 153070 163560 0 1135
1137 0 480442 153045 163600 0 1136
1138 0 480408 153005 163640 0 1137
1139 0 480379 152985 163680 0 1138
1140 0 480342 152930 163720 0 1139
1141 0 480308 152889 163760 0 1140
1142 0 480269 152856 163800 0 1141
1143 0 480235 152814 163840 0 1142
1144 0 480186 152780 163880 0 1143
1145 0 480161 152731 163920 0 1144
1146 0 480146 152706 163960 0 1145
1147 0 480128 152644 164000 0 1146
1148 0 480120 152600 164040 0 1147
1149 0 480087 152539 164080 0 1148
1150 0 480071 152496 164120 0 1149
1151 0 480060 152452 164160 0 1150
1152 0 480033 152428 164200 0 1151
1153 0 480009 152402 164240 0 1152
1154 0 479984 152362 164280 0 1153
1155 0 479948 152332 164320 0 1154
1156 0 479926 152280 164360 0 1155
1157 0 479879 152225 164400 0 1156
1158 0 479843 152170 164440 0 1157
1159 0 479827 152093 164480 0 1158
1160 0 479785 152091 164520 0 1159
1161 0 479762 152058 164560 0 1160
1162 0 479713 151997 164600 0 1161
1163 0 479647 151986 164640 0 1162
1164 0 479601 151934 164680 0 1163
1165 0 479567 151893 164720 0 1164
1166 0 479543 151846 164760 0 1165
1167 0 479512 151806 164800 0 1166
1168 0 479485 151754 164840 0 1167
1169 0 479450 151707 164880 0 1168
1170 0 479374 151686 164920 0 1169
1171 0 479328 151642 164960 0 1170
1172 0 479250 151563 165000 0 1171
1173 0 479180 151503 165040 0 1172
1174 0 479102 151467 165080 0 1173
1175 0 479026 151438 165120 0 1174
1176 0 478933 151404 165160 0 1175
1177 0 478848 151383 165200 0 1176
1178 0 478787 151261 165240 0 1177
1179 0 478718 151161 165280 0 1178
1180 0 478683 151088 165320 0 1179
1181 0 478641 151014 165360 0 1180
1182 0 478600 150941 165400 0 1181
1183 0 478546 150903 165440 0 1182
1184 0 478499 150841 165480 0 1183
1185 0 478397 150835 165520 0 1184
1186 0 478336 150734 165560 0 1185
1187 0 478285 150616 165600 0 1186
1188 0 478183 150564 165640 0 1187
1189 0 478123 150455 165680 0 1188
1190 0 478046 150426 165720 0 1189
1191 0 477975 150396 165760 0 1190
1192 0 477866 150306 165800 0 1191
1193 0 477749 150212 165840 0 1192
1194 0 477616 150131 165880 0 1193
1195 0 477553 150022 165920 0 1194
1196 0 477508 149972 165960 0 1195
1197 0 477427 149887 166000 0 1196
1198 0 477359 149801 166040 0 1197
1199 0 477329 149738 166080 0 1198
1200 0 477273 149654 166120 0 1199
1201 0 477236 149578 166160 0 1200
1202 0 477184 149492 166200 0 1201
1203 0 477149 149455 166240 0 1202
1204 0 477120 149352 166280 0 1203
1205 0 477074 149277 166320 0 1204
1206 0 477047 149174 166360 0 1205
1207 0 477024 149086 166400 0 1206
1208 0 477000 148992 166440 0 1207
1209 0 476968 148898 166480 0 1208
1210 0 476973 148847 166520 0 1209
1211 0 476963 148820 166560 0 1210
1212 0 476925 148768 166600 0 1211
1213 0 476933 148723 166640 0 1212
1214 0 476891 148690 166680 0 1213
1215 0 476862 148644 166720 0 1214
1216 0 476836 148606 166760 0 1215
1217 0 476814 148554 166800 0 1216
1218 0 476784 148507 166840 0 1217
1219 0 476742 148428 166880 0 1218
1220 0 476711 148344 166920 0 1219
1221 0 476669 148257 166960 0 1220
1222 0 476634 148160 167000 0 1221
1223 0 476586 148072 167040 0 1222
1224 0 476527 147991 167080 0 1223
1225 0 476469 147896 167120 0 1224
1226 0 476422 147797 167160 0 1225
1227 0 476348 147771 167200 0 1226
1228 0 476275 147753 167240 0 1227
1229 0 476227 147708 167280 0 1228
1230 0 476171 147668 167320 0 1229
1231 0 476065 147602 167360 0 1230
1232 0 475969 147529 167400 0 1231
1233 0 475859 147411 167440 0 1232
1234 0 475782 147277 167480 0 1233
1235 0 475694 147147 167520 0 1234
1236 0 475650 147138 167560 0 1235
1237 0 475602 147144 167600 0 1236
1238 0 475558 147167 167640 0 1237
1239 0 475478 147114 167720 0 1238
1240 0 475435 147111 167760 0 1239
1241 0 475385 147076 167800 0 1240
1242 0 475331 147028 167840 0 1241
1243 0 475284 146983 167880 0 1242
1244 0 475215 146913 167920 0 1243
1245 0 475168 146852 167960 0 1244
1246 0 475080 146806 168000 0 1245
1247 0 475004 146731 168040 0 1246
1248 0 474934 146649 168080 0 1247
1249 0 474789 146572 168120 0 1248
1250 0 474653 146486 168160 0 1249
1251 0 474516 146416 168200 0 1250
1252 0 474394 146335 168240 0 1251
1253 0 474301 146232 168280 0 1252
1254 0 474221 146106 168320 0 1253
1255 0 474132 145996 168360 0 1254
1256 0 474033 145877 168400 0 1255
1257 0 473951 145832 168440 0 1256
1258 0 473891 145771 168480 0 1257
1259 0 473837 145717 168520 0 1258
1260 0 473768 145665 168560 0 1259
1261 0 473727 145642 168600 0 1260
1262 0 473661 145657 168640 0 1261
1263 0 473631 145641 168680 0 1262
1264 0 473579 145633 168720 0 1263
1265 0 473536 145618 168760 0 1264
1266 0 473473 145549 168800 0 1265
1267 0 473412 145487 168840 0 1266
1268 0 473345 145422 168880 0 1267
1269 0 473274 145349 168920 0 1268
1270 0 473207 145337 168960 0 1269
1271 0 473148 145302 169000 0 1270
1272 0 473078 145303 169040 0 1271
1273 0 473029 145236 169080 0 1272
1274 0 472989 145173 169120 0 1273
1275 0 472945 145090 169160 0 1274
1276 0 472914 145009 169200 0 1275
1277 0 472858 144948 169240 0 1276
1278 0 472824 144925 169280 0 1277
1279 0 472785 144899 169320 0 1278
1280 0 472745 144852 169360 0 1279
1281 0 472719 144830 169400 0 1280
1282 0 472687 144805 169440 0 1281
1283 0 472637 144770 169480 0 1282
1284 0 472589 144724 169520 0 1283
1285 0 472565 144696 169560 0 1284
1286 0 472533 144665 169600 0 1285
1287 0 472489 144655 169640 0 1286
1288 0 472472 144644 169680 0 1287
1289 0 472454 144626 169720 0 1288
1290 0 472413 144612 169760 0 1289
1291 0 472307 144513 169800 0 1290
1292 0 472192 144417 169840 0 1291
1293 0 472126 144311 169880 0 1292
1294 0 472059 144227 169920 0 1293
1295 0 471996 144121 169960 0 1294
1296 0 471938 144020 170000 0 1295
1297 0 471880 144003 170040 0 1296
1298 0 471814 144002 170080 0 1297
1299 0 471755 143980 170120 0 1298
1300 0 471691 143960 170160 0 1299
1301 0 471654 143913 170200 0 1300
1302 0 471626 143853 170240 0 1301
1303 0 471580 143786 170280 0 1302
1304 0 471534 143715 170320 0 1303
1305 0 471460 143706 170360 0 1304
1306 0 471385 143706 170400 0 1305
1307 0 471309 143694 170440 0 1306
1308 0 471214 143649 170480 0 1307
1309 0 471122 143604 170520 0 1308
1310 0 471031 143564 170560 0 1309
1311 0 470914 143533 170600 0 1310
1312 0 470815 143488 170640 0 1311
1313 0 470706 143402 170680 0 1312
1314 0 470580 143303 170720 0 1313
1315 0 470461 143210 170760 0 1314
1316 0 470399 143118 170800 0 1315
1317 0 470295 143040 170840 0 1316
1318 0 470213 142965 170880 0 1317
1319 0 470132 142882 170920 0 1318
1320 0 470035 142784 170960 0 1319
1321 0 469949 142680 171000 0 1320
1322 0 469882 142678 171040 0 1321
1323 0 469816 142665 171080 0 1322
1324 0 469745 142656 171120 0 1323
1325 0 469673 142651 171160 0 1324
1326 0 469587 142658 171200 0 1325
1327 0 469498 142676 171240 0 1326
1328 0 469419 142696 171280 0 1327
1329 0 469340 142670 171320 0 1328
1330 0 469253 142646 171360 0 1329
1331 0 469167 142628 171400 0 1330
1332 0 468814 142554 171440 0 1331
1333 0 468481 142435 171480 0 1332
1334 0 468117 142321 171520 0 1333
1335 0 467761 142205 171560 0 1334
1336 0 467635 142148 171600 0 1335
1337 0 467500 142094 171640 0 1336
1338 0 467382 142037 171680 0 1337
1339 0 467222 141986 171720 0 1338
1340 0 466940 141800 171760 0 1339
1341 0 466641 141615 171800 0 1340
1342 0 466401 141323 171840 0 1341
1343 0 466343 141361 171880 0 1342
1344 0 466293 141372 171920 0 1343
1345 0 466220 141393 171960 0 1344
1346 0 466153 141405 172000 0 1345
1347 0 466066 141372 172040 0 1346
1348 0 465978 141328 172080 0 1347
1349 0 465888 141252 172120 0 1348
1350 0 465794 141201 172160 0 1349
1351 0 465704 141162 172200 0 1350
1352 0 465494 140932 172240 0 1351
1353 0 465285 140702 172280 0 1352
1354 0 465178 140544 172320 0 1353
1355 0 465025 140412 172360 0 1354
1356 0 464947 140323 172400 0 1355
1357 0 464858 140250 172440 0 1356
1358 0 464793 140149 172480 0 1357
1359 0 464699 140123 172520 0 1358
1360 0 464607 140076 172560 0 1359
1361 0 464538 140029 172600 0 1360
1362 0 464445 140000 172640 0 1361
1363 0 464377 139926 172680 0 1362
1364 0 464302 139854 172720 0 1363
1365 0 464149 139856 172760 0 1364
1366 0 464032 139839 172800 0 1365
1367 0 463918 139812 172840 0 1366
1368 0 463762 139806 172880 0 1367
1369 0 463649 139763 172920 0 1368
1370 0 463530 139711 172960 0 1369
1371 0 463407 139518 173000 0 1370
1372 0 463278 139532 173040 0 1371
1373 0 463120 139515 173080 0 1372
1374 0 462919 139454 173120 0 1373
1375 0 462728 139323 173160 0 1374
1376 0 462550 139184 173200 0 1375
1377 0 462373 139190 173240 0 1376
1378 0 462228 139162 173280 0 1377
1379 0 462078 139127 173320 0 1378
1380 0 461916 139124 173360 0 1379
1381 0 461775 139062 173400 0 1380
1382 0 461608 139030 173440 0 1381
1383 0 461459 138956 173480 0 1382
1384 0 461305 138898 173520 0 1383
1385 0 461196 138829 173560 0 1384
1386 0 461076 138756 173600 0 1385
1387 0 460981 138692 173640 0 1386
1388 0 460846 138639 173680 0 1387
1389 0 460728 138616 173720 0 1388
1390 0 460624 138578 173760 0 1389
1391 0 460524 138545 173800 0 1390
1392 0 460421 138478 173840 0 1391
1393 0 460318 138399 173880 0 1392
1394 0 460204 138317 173920 0 1393
1395 0 460113 138254 173960 0 1394
1396 0 460022 138181 174000 0 1395
1397 0 459888 138190 174040 0 1396
1398 0 459785 138123 174080 0 1397
1399 0 459639 137999 174160 0 1398
1400 0 459500 137994 174200 0 1399
1401 0 459397 137986 174240 0 1400
1402 0 459285 137976 174280 0 1401
1403 0 459213 137955 174320 0 1402
1404 0 459136 137952 174360 0 1403
1405 0 459066 137948 174400 0 1404
1406 0 458990 137941 174440 0 1405
1407 0 458945 137860 174480 0 1406
1408 0 458904 137785 174520 0 1407
1409 0 458857 137721 174560 0 1408
1410 0 458812 137659 174600 0 1409
1411 0 458729 137638 174640 0 1410
1412 0 458644 137617 174680 0 1411
1413 0 458552 137600 174720 0 1412
1414 0 458469 137579 174760 0 1413
1415 0 458394 137545 174800 0 1414
1416 0 458366 137511 174840 0 1415
1417 0 458288 137501 174880 0 1416
1418 0 458243 137459 174920 0 1417
1419 0 458188 137421 174960 0 1418
1420 0 458123 137401 175000 0 1419
1421 0 458026 137391 175040 0 1420
1422 0 457969 137373 175080 0 1421
1423 0 457918 137312 175120 0 1422
1424 0 457899 137240 175160 0 1423
1425 0 457872 137193 175200 0 1424
1426 0 457828 137037 175240 0 1425
1427 0 457784 137084 175280 0 1426
1428 0 457546 137038 175320 0 1427
1429 0 457538 136896 175360 0 1428
1430 0 457399 136979 175400 0 1429
1431 0 457374 136888 175440 0 1430
1432 0 457261 136832 175480 0 1431
1433 0 457150 136777 175520 0 1432
1434 0 457020 136721 175560 0 1433
1435 0 456657 136551 175600 0 1434
1436 0 456274 136382 175640 0 1435
1437 0 456133 136274 175680 0 1436
1438 0 455984 136181 175720 0 1437
1439 0 455824 136077 175760 0 1438
1440 5 455809 136043 175800 0 1439
1441 0 454278 135676 175800 0 1440
1442 0 453993 135350 175840 0 1441
1443 0 453716 135240 175880 0 1442
1444 0 453432 135133 175920 0 1443
1445 0 453190 135003 175960 0 1444
1446 0 452965 134864 176000 0 1445
1447 0 452719 134737 176040 0 1446
1448 0 452486 134601 176080 0 1447
1449 0 452265 134449 176120 0 1448
1450 0 452045 134293 176160 0 1449
1451 0 451823 134133 176200 0 1450
1452 0 451588 134106 176240 0 1451
1453 0 451377 133973 176280 0 1452
1454 0 451153 133854 176320 0 1453
1455 0 450922 133751 176360 0 1454
1456 0 450734 133701 176400 0 1455
1457 0 450546 133636 176440 0 1456
1458 0 450322 133606 176480 0 1457
1459 0 450260 133579 176520 0 1458
1460 0 450175 133579 176560 0 1459
1461 0 450177 133482 176600 0 1460
1462 0 450105 133491 176640 0 1461
1463 0 449718 133919 176680 0 1462
1464 0 450023 133507 176720 0 1463
1465 0 449951 133344 176760 0 1464
1466 0 449929 133285 176800 0 1465
1467 0 449861 133324 176840 0 1466
1468 0 449796 133339 176880 0 1467
1469 0 449740 133344 176920 0 1468
1470 0 449556 133226 176960 0 1469
1471 0 449335 133130 177000 0 1470
1472 0 449128 133019 177040 0 1471
1473 0 448826 133018 177080 0 1472
1474 0 448567 132978 177120 0 1473
1475 0 448421 132977 177160 0 1474
1476 0 448278 132981 177200 0 1475
1477 0 448141 132974 177240 0 1476
1478 0 448032 132955 177280 0 1477
1479 0 447911 132948 177320 0 1478
1480 0 447800 132939 177360 0 1479
1481 0 447716 132893 177400 0 1480
1482 0 447636 132858 177440 0 1481
1483 0 447474 132789 177480 0 1482
1484 0 447307 132715 177520 0 1483
1485 0 447154 132651 177560 0 1484
1486 0 447100 132656 177600 0 1485
1487 0 447053 132641 177640 0 1486
1488 0 446982 132589 177680 0 1487
1489 0 446927 132546 177720 0 1488
1490 0 446856 132511 177760 0 1489
1491 0 446759 132530 177800 0 1490
1492 0 446709 132532 177840 0 1491
1493 0 446652 132532 177880 0 1492
1494 0 446586 132529 177920 0 1493
1495 0 446504 132541 177960 0 1494
1496 0 446459 132525 178000 0 1495
1497 0 446309 132483 178040 0 1496
1498 0 446178 132435 178080 0 1497
1499 0 446035 132410 178120 0 1498
1500 0 445887 132373 178160 0 1499
1501 0 445835 132330 178200 0 1500
1502 0 445774 132273 178240 0 1501
1503 0 445711 132238 178280 0 1502
1504 0 445657 132190 178320 0 1503
1505 0 445574 132174 178360 0 1504
1506 0 445537 132073 178400 0 1505
1507 0 445469 132020 178440 0 1506
1508 0 445395 131968 178480 0 1507
1509 0 445370 131937 178520 0 1508
1510 0 445340 131907 178560 0 1509
1511 0 445291 131899 178600 0 1510
1512 0 445269 131866 178640 0 1511
1513 0 445212 131838 178680 0 1512
1514 0 445182 131791 178720 0 1513
1515 0 445156 131742 178760 0 1514
1516 0 445091 131713 178800 0 1515
1517 0 445018 131723 178840 0 1516
1518 0 444962 131740 178880 0 1517
1519 0 444905 131748 178920 0 1518
1520 0 444769 131685 179000 0 1519
1521 0 444694 131677 179040 0 1520
1522 0 444624 131663 179080 0 1521
1523 0 444541 131629 179120 0 1522
1524 0 444466 131594 179160 0 1523
1525 0 444391 131558 179200 0 1524
1526 0 444305 131568 179240 0 1525
1527 0 444235 131569 179280 0 1526
1528 0 444135 131585 179320 0 1527
1529 0 444055 131593 179360 0 1528
1530 0 443979 131561 179400 0 1529
1531 0 443919 131517 179440 0 1530
1532 0 443863 131481 179480 0 1531
1533 0 443812 131434 179520 0 1532
1534 0 443570 131447 179560 0 1533
1535 0 443361 131477 179600 0 1534
1536 0 443171 131492 179640 0 1535
1537 0 443056 131534 179680 0 1536
1538 0 442974 131542 179720 0 1537
1539 0 442939 131583 179760 0 1538
1540 0 442777 131580 179800 0 1539
1541 0 442677 131603 179840 0 1540
1542 0 442576 131604 179880 0 1541
1543 0 442473 131628 179920 0 1542
1544 0 442339 131661 179960 0 1543
1545 0 442230 131667 180000 0 1544
1546 0 442067 131794 180040 0 1545
1547 0 441920 131706 180080 0 1546
1548 0 441800 131899 180120 0 1547
1549 0 441641 131870 180160 0 1548
1550 0 440971 132102 180200 0 1549
1551 0 440801 132108 180240 0 1550
1552 0 440645 132115 180280 0 1551
1553 0 440478 132124 180320 0 1552
1554 0 440388 132136 180360 0 1553
1555 0 440290 132114 180400 0 1554
1556 0 440206 132104 180440 0 1555
1557 0 440123 132130 180480 0 1556
1558 0 440045 132134 180520 0 1557
1559 0 439684 132087 180560 0 1558
1560 0 439601 132131 180600 0 1559
1561 0 439542 132173 180640 0 1560
1562 0 439460 132200 180680 0 1561
1563 0 439387 132237 180720 0 1562
1564 0 439313 132303 180760 0 1563
1565 0 439243 132303 180800 0 1564
1566 0 439172 132281 180840 0 1565
1567 0 439107 132267 180880 0 1566
1568 0 439045 132260 180920 0 1567
1569 0 438900 132326 180960 0 1568
1570 0 438792 132380 181000 0 1569
1571 0 438691 132413 181040 0 1570
1572 0 438611 132402 181080 0 1571
1573 0 438639 132229 181120 0 1572
1574 0 438569 132453 181160 0 1573
1575 0 438539 132427 181200 0 1574
1576 0 438409 132248 181240 0 1575
1577 0 438261 132540 181280 0 1576
1578 0 438195 132486 181320 0 1577
1579 0 438113 132502 181360 0 1578
1580 0 438031 132501 181400 0 1579
1581 0 437942 132515 181440 0 1580
1582 0 437870 132497 181480 0 1581
1583 0 437797 132563 181520 0 1582
1584 0 437748 132585 181560 0 1583
1585 0 437690 132607 181600 0 1584
1586 0 437644 132637 181640 0 1585
1587 0 437590 132657 181680 0 1586
1588 0 437446 132671 181720 0 1587
1589 0 437293 132693 181760 0 1588
1590 0 437146 132672 181800 0 1589
1591 0 437004 132641 181840 0 1590
1592 0 436858 132606 181880 0 1591
1593 0 436717 132572 181920 0 1592
1594 0 436674 132532 181960 0 1593
1595 0 436622 132543 182000 0 1594
1596 0 436566 132531 182040 0 1595
1597 0 436522 132480 182080 0 1596
1598 0 436404 132473 182120 0 1597
1599 0 436295 132458 182160 0 1598
1600 0 436185 132444 182200 0 1599
1601 0 436103 132417 182240 0 1600
1602 0 436012 132445 182280 0 1601
1603 0 435941 132459 182320 0 1602
1604 0 435870 132469 182360 0 1603
1605 0 435692 132388 182400 0 1604
1606 0 435538 132315 182440 0 1605
1607 0 435407 132323 182480 0 1606
1608 0 435284 132300 182520 0 1607
1609 0 435141 132311 182560 0 1608
1610 0 434980 132282 182600 0 1609
1611 0 434802 132293 182640 0 1610
1612 0 434629 132287 182680 0 1611
1613 0 434508 132306 182720 0 1612
1614 0 434361 132325 182760 0 1613
1615 0 434238 132336 182800 0 1614
1616 0 434121 132347 182840 0 1615
1617 0 433983 132357 182880 0 1616
1618 0 433940 132372 182920 0 1617
1619 0 433930 132372 182960 0 1618
1620 0 433871 132395 183000 0 1619
1621 0 433838 132427 183040 0 1620
1622 0 433718 132454 183080 0 1621
1623 0 433680 132438 183120 0 1622
1624 0 433634 132451 183160 0 1623
1625 0 433530 132520 183200 0 1624
1626 0 433431 132591 183240 0 1625
1627 0 433331 132684 183280 0 1626
1628 0 433256 132727 183320 0 1627
1629 0 433168 132779 183360 0 1628
1630 0 433106 132839 183400 0 1629
1631 0 433046 132890 183440 0 1630
1632 0 432954 132990 183480 0 1631
1633 0 432842 133038 183520 0 1632
1634 0 432725 133097 183560 0 1633
1635 0 432602 133164 183600 0 1634
1636 0 432484 133232 183640 0 1635
1637 0 432437 133270 183680 0 1636
1638 0 432381 133320 183720 0 1637
1639 0 432330 133370 183760 0 1638
1640 0 432278 133421 183800 0 1639
1641 0 432223 133470 183840 0 1640
1642 0 432163 133526 183880 0 1641
1643 0 432110 133581 183920 0 1642
1644 0 432029 133640 183960 0 1643
1645 0 431975 133692 184000 0 1644
1646 0 431881 133776 184040 0 1645
1647 0 431810 133819 184080 0 1646
1648 0 431746 133861 184120 0 1647
1649 0 431700 133947 184160 0 1648
1650 0 431660 134027 184200 0 1649
1651 0 431625 134122 184240 0 1650
1652 0 431576 134230 184280 0 1651
1653 0 431525 134290 184320 0 1652
1654 0 431463 134341 184360 0 1653
1655 0 431397 134392 184400 0 1654
1656 0 431348 134439 184440 0 1655
1657 0 431251 134480 184480 0 1656
1658 0 431171 134504 184520 0 1657
1659 0 431071 134559 184560 0 1658
1660 0 430988 134583 184600 0 1659
1661 0 430868 134656 184640 0 1660
1662 0 430747 134705 184680 0 1661
1663 0 430642 134768 184720 0 1662
1664 0 430545 134819 184760 0 1663
1665 0 430413 134876 184800 0 1664
1666 0 430313 134942 184840 0 1665
1667 0 430248 134928 184880 0 1666
1668 0 430190 134923 184920 0 1667
1669 0 430122 134919 184960 0 1668
1670 0 430061 134904 185000 0 1669
1671 0 429980 134868 185040 0 1670
1672 0 429897 134850 185080 0 1671
1673 0 429802 134834 185120 0 1672
1674 0 429731 134785 185160 0 1673
1675 5 429652 134731 185200 0 1674
1676 0 429665 134788 185240 0 1675
1677 0 429645 134868 185280 0 1676
1678 0 429657 134930 185320 0 1677
1679 0 429657 134991 185360 0 1678
1680 0 429660 135048 185400 0 1679
1681 0 429640 135123 185440 0 1680
1682 0 429657 135177 185480 0 1681
1683 0 429660 135243 185520 0 1682
1684 0 429661 135310 185560 0 1683
1685 0 429689 135370 185600 0 1684
1686 0 429693 135403 185640 0 1685
1687 0 429725 135417 185680 0 1686
1688 0 429749 135447 185720 0 1687
1689 0 429770 135484 185760 0 1688
1690 0 429804 135510 185800 0 1689
1691 0 429840 135571 185840 0 1690
1692 0 429864 135648 185880 0 1691
1693 0 429890 135715 185920 0 1692
1694 0 429915 135801 185960 0 1693
1695 0 429972 135855 186000 0 1694
1696 0 429977 135883 186080 0 1695
1697 0 429958 135932 186120 0 1696
1698 0 429962 135920 186160 0 1697
1699 0 429964 135914 186200 0 1698
1700 0 429945 135922 186240 0 1699
1701 0 429952 135905 186280 0 1700
1702 0 429946 135928 186320 0 1701
1703 0 429933 135962 186360 0 1702
1704 0 429924 135986 186400 0 1703
1705 0 429918 136004 186440 0 1704
1706 0 429895 135989 186480 0 1705
1707 0 429906 135966 186520 0 1706
1708 0 429861 136004 186560 0 1707
1709 0 429829 136028 186600 0 1708
1710 0 429787 136066 186640 0 1709
1711 0 429750 136109 186680 0 1710
1712 0 429702 136155 186720 0 1711
1713 0 429686 136168 186760 0 1712
1714 0 429648 136172 186800 0 1713
1715 0 429619 136177 186840 0 1714
1716 0 429577 136182 186880 0 1715
1717 0 429534 136196 186920 0 1716
1718 0 429485 136231 186960 0 1717
1719 0 429455 136241 187000 0 1718
1720 0 429352 136291 187040 0 1719
1721 0 429334 136346 187080 0 1720
1722 0 429155 136328 187120 0 1721
1723 0 429134 136383 187160 0 1722
1724 0 429104 136430 187200 0 1723
1725 0 429080 136481 187240 0 1724
1726 0 429059 136537 187280 0 1725
1727 0 429039 136590 187320 0 1726
1728 0 429002 136587 187360 0 1727
1729 0 428973 136585 187400 0 1728
1730 0 428945 136589 187440 0 1729
1731 0 428921 136604 187480 0 1730
1732 0 428890 136607 187520 0 1731
1733 0 428875 136640 187560 0 1732
1734 0 428850 136709 187600 0 1733
1735 0 428829 136756 187640 0 1734
1736 0 428818 136797 187680 0 1735
1737 0 428784 136844 187720 0 1736
1738 0 428784 136879 187760 0 1737
1739 0 428773 136920 187800 0 1738
1740 0 428762 136955 187840 0 1739
1741 0 428746 136989 187880 0 1740
1742 0 428734 137030 187920 0 1741
1743 0 428733 137053 187960 0 1742
1744 0 428740 137102 188000 0 1743
1745 0 428739 137155 188040 0 1744
1746 0 428738 137202 188080 0 1745
1747 0 428744 137239 188120 0 1746
1748 0 428733 137252 188160 0 1747
1749 0 428702 137276 188200 0 1748
1750 0 428692 137300 188240 0 1749
1751 0 428664 137316 188280 0 1750
1752 0 428667 137350 188320 0 1751
1753 0 428604 137387 188360 0 1752
1754 0 428536 137430 188400 0 1753
1755 0 428469 137464 188440 0 1754
1756 0 428398 137503 188480 0 1755
1757 0 428349 137542 188520 0 1756
1758 0 428340 137575 188560 0 1757
1759 0 428333 137614 188600 0 1758
1760 0 428320 137648 188640 0 1759
1761 0 428311 137685 188680 0 1760
1762 0 428303 137730 188720 0 1761
1763 0 428285 137779 188760 0 1762
1764 0 428278 137825 188800 0 1763
1765 0 428263 137867 188840 0 1764
1766 0 428239 137911 188880 0 1765
1767 0 428237 137949 188920 0 1766
1768 0 428227 137976 188960 0 1767
1769 0 428216 138005 189000 0 1768
1770 0 428194 138062 189040 0 1769
1771 0 428199 138101 189080 0 1770
1772 0 428187 138147 189120 0 1771
1773 0 428168 138178 189160 0 1772
1774 0 428156 138210 189200 0 1773
1775 0 428145 138242 189240 0 1774
1776 0 428132 138280 189280 0 1775
1777 0 428142 138322 189320 0 1776
1778 0 428144 138373 189360 0 1777
1779 0 428151 138411 189400 0 1778
1780 0 428152 138455 189440 0 1779
1781 0 428155 138499 189480 0 1780
1782 0 428165 138535 189520 0 1781
1783 0 428138 138588 189560 0 1782
1784 0 428120 138641 189600 0 1783
1785 0 428077 138698 189640 0 1784
1786 0 428048 138734 189680 0 1785
1787 0 428007 138793 189720 0 1786
1788 0 427977 138825 189760 0 1787
1789 0 427954 138862 189800 0 1788
1790 0 427933 138895 189840 0 1789
1791 0 427896 138937 189880 0 1790
1792 0 427877 138970 189920 0 1791
1793 0 427853 139014 189960 0 1792
1794 0 427837 139050 190000 0 1793
1795 0 427810 139065 190040 0 1794
1796 0 427790 139073 190080 0 1795
1797 0 427784 139061 190120 0 1796
1798 0 427740 139075 190160 0 1797
1799 0 427715 139084 190200 0 1798
1800 0 427695 139089 190240 0 1799
1801 0 427694 139073 190280 0 1800
1802 0 427716 139047 190320 0 1801
1803 0 427697 139039 190360 0 1802
1804 0 427702 139030 190400 0 1803
1805 0 427710 139023 190440 0 1804
1806 0 427710 139020 190480 0 1805
1807 0 427714 139018 190520 0 1806
1808 0 427709 139002 190560 0 1807
1809 0 427714 139000 190600 0 1808
1810 0 427720 138986 190640 0 1809
1811 0 427713 138984 190680 0 1810
1812 0 427709 138985 190720 0 1811
1813 0 427701 138989 190760 0 1812
1814 0 427686 138997 190800 0 1813
1815 0 427676 138987 190840 0 1814
1816 0 427662 138989 190880 0 1815
1817 0 427619 138969 190920 0 1816
1818 0 427576 138958 190960 0 1817
1819 0 427534 138957 191000 0 1818
1820 0 427497 138938 191040 0 1819
1821 0 427455 138936 191080 0 1820
1822 0 427411 138952 191120 0 1821
1823 0 427369 138948 191160 0 1822
1824 0 427330 139017 191200 0 1823
1825 0 427277 138953 191240 0 1824
1826 0 427219 138959 191280 0 1825
1827 0 427168 138961 191320 0 1826
1828 0 427113 138966 191360 0 1827
1829 0 427052 138982 191400 0 1828
1830 0 427009 138989 191440 0 1829
1831 0 426912 139014 191480 0 1830
1832 0 426819 139030 191520 0 1831
1833 0 426732 139050 191560 0 1832
1834 0 426615 139084 191600 0 1833
1835 0 426583 139107 191640 0 1834
1836 0 426545 139129 191680 0 1835
1837 0 426508 139150 191720 0 1836
1838 0 426478 139172 191760 0 1837
1839 0 426407 139174 191800 0 1838
1840 0 426326 139178 191840 0 1839
1841 0 426274 139182 191880 0 1840
1842 0 426183 139188 191920 0 1841
1843 0 426155 139209 191960 0 1842
1844 0 426093 139248 192000 0 1843
1845 0 426043 139281 192040 0 1844
1846 0 425983 139316 192080 0 1845
1847 0 425936 139340 192120 0 1846
1848 0 425890 139363 192160 0 1847
1849 0 425829 139375 192200 0 1848
1850 0 425771 139394 192240 0 1849
1851 0 425747 139371 192280 0 1850
1852 0 425728 139363 192320 0 1851
1853 0 425701 139348 192360 0 1852
1854 0 425681 139342 192400 0 1853
1855 0 425651 139374 192440 0 1854
1856 0 425604 139405 192480 0 1855
1857 0 425566 139430 192520 0 1856
1858 0 425520 139453 192560 0 1857
1859 0 425494 139486 192600 0 1858
1860 0 425440 139500 192640 0 1859
1861 0 425402 139530 192680 0 1860
1862 0 425356 139548 192720 0 1861
1863 0 425321 139572 192760 0 1862
1864 0 425293 139591 192800 0 1863
1865 0 425244 139607 192840 0 1864
1866 0 425213 139628 192880 0 1865
1867 0 425185 139624 192920 0 1866
1868 0 425151 139613 192960 0 1867
1869 0 425133 139622 193000 0 1868
1870 0 425097 139619 193040 0 1869
1871 0 425091 139626 193080 0 1870
1872 0 425088 139636 193120 0 1871
1873 0 425072 139628 193160 0 1872
1874 0 425059 139630 193200 0 1873
1875 0 425046 139630 193240 0 1874
1876 0 425032 139604 193280 0 1875
1877 0 425016 139579 193320 0 1876
1878 0 425006 139553 193360 0 1877
1879 0 424992 139533 193400 0 1878
1880 0 424981 139511 193440 0 1879
1881 0 424929 139499 193480 0 1880
1882 0 424888 139492 193520 0 1881
1883 0 424831 139467 193560 0 1882
1884 0 424782 139458 193600 0 1883
1885 0 424724 139431 193640 0 1884
1886 0 424665 139414 193680 0 1885
1887 0 424604 139389 193720 0 1886
1888 0 424549 139373 193760 0 1887
1889 0 424529 139372 193800 0 1888
1890 0 424513 139354 193840 0 1889
1891 0 424489 139343 193880 0 1890
1892 0 424462 139328 193920 0 1891
1893 0 424407 139339 193960 0 1892
1894 0 424354 139353 194000 0 1893
1895 0 424289 139358 194040 0 1894
1896 0 424218 139373 194080 0 1895
1897 0 424141 139387 194120 0 1896
1898 0 424071 139396 194160 0 1897
1899 0 423997 139411 194200 0 1898
1900 0 423914 139431 194240 0 1899
1901 0 423842 139463 194280 0 1900
1902 0 423762 139482 194320 0 1901
1903 0 423680 139511 194360 0 1902
1904 0 423617 139508 194400 0 1903
1905 0 423552 139524 194440 0 1904
1906 0 423494 139535 194480 0 1905
1907 0 423434 139548 194520 0 1906
1908 0 423378 139566 194560 0 1907
1909 0 423328 139605 194600 0 1908
1910 0 423274 139627 194640 0 1909
1911 0 423234 139667 194680 0 1910
1912 0 423184 139701 194720 0 1911
1913 0 423118 139703 194760 0 1912
1914 0 423055 139714 194800 0 1913
1915 0 422995 139724 194840 0 1914
1916 0 422901 139726 194880 0 1915
1917 0 422819 139747 194920 0 1916
1918 0 422725 139740 194960 0 1917
1919 0 422606 139769 195000 0 1918
1920 0 422486 139811 195040 0 1919
1921 0 422364 139851 195080 0 1920
1922 0 422300 139907 195120 0 1921
1923 0 422220 139946 195160 0 1922
1924 0 422149 139994 195200 0 1923
1925 0 422082 140046 195240 0 1924
1926 0 422024 140075 195280 0 1925
1927 0 421956 140088 195320 0 1926
1928 0 421895 140107 195360 0 1927
1929 0 421832 140131 195400 0 1928
1930 0 421750 140138 195440 0 1929
1931 0 421666 140147 195480 0 1930
1932 0 421612 140169 195520 0 1931
1933 0 421548 140174 195560 0 1932
1934 0 421489 140180 195600 0 1933
1935 0 421430 140195 195640 0 1934
1936 0 421404 140203 195680 0 1935
1937 0 421397 140233 195720 0 1936
1938 0 421381 140251 195760 0 1937
1939 0 421357 140260 195800 0 1938
1940 0 421346 140281 195840 0 1939
1941 0 421329 140301 195880 0 1940
1942 0 421308 140308 195920 0 1941
1943 0 421287 140320 195960 0 1942
1944 0 421214 140364 196000 0 1943
1945 0 421133 140381 196040 0 1944
1946 0 421058 140394 196080 0 1945
1947 0 421050 140419 196120 0 1946
1948 0 421017 140412 196160 0 1947
1949 0 420998 140437 196200 0 1948
1950 0 421015 140476 196240 0 1949
1951 0 421012 140505 196280 0 1950
1952 0 421017 140543 196320 0 1951
1953 0 420936 140574 196360 0 1952
1954 0 420865 140610 196400 0 1953
1955 0 420785 140635 196440 0 1954
1956 0 420716 140663 196480 0 1955
1957 0 420697 140672 196520 0 1956
1958 0 420663 140681 196560 0 1957
1959 0 420631 140680 196600 0 1958
1960 0 420605 140685 196640 0 1959
1961 0 420565 140685 196680 0 1960
1962 0 420517 140672 196720 0 1961
1963 0 420489 140677 196760 0 1962
1964 0 420450 140677 196800 0 1963
1965 0 420398 140670 196840 0 1964
1966 0 420361 140680 196880 0 1965
1967 0 420316 140675 196920 0 1966
1968 0 420271 140687 196960 0 1967
1969 0 420286 140692 197000 0 1968
1970 0 420301 140699 197040 0 1969
1971 0 420321 140713 197080 0 1970
1972 0 420337 140719 197120 0 1971
1973 0 420351 140725 197160 0 1972
1974 0 420335 140750 197200 0 1973
1975 0 420314 140779 197240 0 1974
1976 0 420283 140782 197280 0 1975
1977 0 420263 140810 197320 0 1976
1978 0 420269 140841 197360 0 1977
1979 0 420279 140877 197400 0 1978
1980 0 420285 140910 197440 0 1979
1981 0 420291 140946 197480 0 1980
1982 0 420315 140966 197520 0 1981
1983 0 420322 140988 197560 0 1982
1984 0 420360 141012 197600 0 1983
1985 0 420391 141041 197640 0 1984
1986 0 420364 141077 197680 0 1985
1987 0 420340 141105 197720 0 1986
1988 0 420316 141138 197760 0 1987
1989 0 420294 141165 197800 0 1988
1990 0 420284 141194 197840 0 1989
1991 0 420270 141214 197880 0 1990
1992 0 420261 141236 197920 0 1991
1993 0 420256 141262 197960 0 1992
1994 0 420223 141301 198000 0 1993
1995 0 420158 141382 198080 0 1994
1996 0 420126 141430 198120 0 1995
1997 0 420095 141481 198160 0 1996
1998 0 420084 141527 198200 0 1997
1999 0 420071 141564 198240 0 1998
2000 0 420056 141605 198280 0 1999
2001 0 420037 141602 198320 0 2000
2002 0 420032 141651 198360 0 2001
2003 0 420025 141692 198400 0 2002
2004 0 420000 141708 198440 0 2003
2005 0 419985 141738 198480 0 2004
2006 0 419975 141777 198520 0 2005
2007 0 419984 141789 198560 0 2006
2008 0 419991 141795 198600 0 2007
2009 0 420010 141819 198640 0 2008
2010 0 420018 141830 198680 0 2009
2011 0 420033 141843 198720 0 2010
2012 0 420038 141882 198760 0 2011
2013 0 420038 141926 198800 0 2012
2014 0 420041 141956 198840 0 2013
2015 0 420040 141993 198880 0 2014
2016 0 420044 142030 198920 0 2015
2017 0 419985 142080 198960 0 2016
2018 0 419919 142118 199000 0 2017
2019 0 419849 142151 199040 0 2018
2020 0 419780 142174 199080 0 2019
2021 0 419780 142163 199120 0 2020
2022 0 419790 142159 199160 0 2021
2023 0 419790 142146 199200 0 2022
2024 0 419777 142129 199240 0 2023
2025 0 419772 142114 199280 0 2024
2026 0 419711 142157 199320 0 2025
2027 0 419652 142204 199360 0 2026
2028 0 419590 142245 199400 0 2027
2029 0 419522 142291 199440 0 2028
2030 0 419477 142302 199480 0 2029
2031 0 419438 142318 199520 0 2030
2032 0 419398 142334 199560 0 2031
2033 0 419353 142353 199600 0 2032
2034 0 419312 142364 199640 0 2033
2035 0 419283 142377 199680 0 2034
2036 0 419245 142373 199720 0 2035
2037 0 419194 142373 199760 0 2036
2038 0 419156 142377 199800 0 2037
2039 0 419109 142374 199840 0 2038
2040 0 419089 142402 199880 0 2039
2041 0 419062 142426 199920 0 2040
2042 0 419041 142444 199960 0 2041
2043 0 418995 142510 200000 0 2042
2044 0 418957 142693 200040 0 2043
2045 0 419013 142787 200080 0 2044
2046 0 419094 142936 200120 0 2045
2047 0 419129 143076 200160 0 2046
2048 0 419175 143218 200200 0 2047
2049 0 419221 143335 200240 0 2048
2050 0 419258 143443 200280 0 2049
2051 0 419348 143457 200320 0 2050
2052 0 419438 143478 200360 0 2051
2053 0 419517 143464 200400 0 2052
2054 0 419527 143473 200480 0 2053
2055 0 419607 143403 200520 0 2054
2056 0 419615 143351 200560 0 2055
2057 0 419621 143296 200600 0 2056
2058 0 419641 143244 200640 0 2057
2059 0 419618 143137 200680 0 2058
2060 0 419608 143055 200720 0 2059
2061 0 419583 142967 200760 0 2060
2062 0 419557 142868 200800 0 2061
2063 0 419528 142793 200840 0 2062
2064 0 419507 142715 200880 0 2063
2065 0 419483 142637 200920 0 2064
2066 0 419430 142584 200960 0 2065
2067 0 419364 142575 201000 0 2066
2068 0 419381 142448 201040 0 2067
2069 0 419381 142465 201080 0 2068
2070 0 419437 142467 201120 0 2069
2071 0 419519 142485 201160 0 2070
2072 0 419578 142501 201200 0 2071
2073 0 419655 142511 201240 0 2072
2074 0 419593 142505 201280 0 2073
2075 0 419560 142493 201320 0 2074
2076 0 419519 142477 201360 0 2075
2077 0 419503 142470 201400 0 2076
2078 0 419505 142492 201440 0 2077
2079 0 419519 142484 201480 0 2078
2080 0 419526 142500 201520 0 2079
2081 0 419526 142493 201560 0 2080
2082 0 419521 142564 201600 0 2081
2083 0 419513 142625 201640 0 2082
2084 0 419514 142684 201680 0 2083
2085 0 419483 142779 201720 0 2084
2086 0 419477 142866 201760 0 2085
2087 0 419459 142941 201800 0 2086
2088 0 419483 143011 201840 0 2087
2089 0 419413 143057 201880 0 2088
2090 0 419389 143074 201920 0 2089
2091 0 419442 143102 201960 0 2090
2092 0 419518 143136 202000 0 2091
2093 0 419588 143168 202040 0 2092
2094 0 419648 143182 202080 0 2093
2095 0 419644 143226 202120 0 2094
2096 0 419641 143271 202160 0 2095
2097 0 419628 143311 202200 0 2096
2098 0 419620 143342 202240 0 2097
2099 0 419557 143437 202280 0 2098
2100 0 419494 143538 202320 0 2099
2101 0 419442 143635 202360 0 2100
2102 0 419388 143748 202400 0 2101
2103 0 419204 143847 202440 0 2102
2104 5 419014 143967 202480 0 2103
2105 0 418891 143948 202520 0 2104
2106 0 417639 143441 202520 0 2105
2107 0 416228 143140 202520 0 2106
2108 0 416251 143131 202560 0 2107
2109 0 416268 143109 202600 0 2108
2110 0 416304 143296 202640 0 2109
2111 0 416827 143283 202680 0 2110
2112 0 416916 143327 202720 0 2111
2113 5 416952 143344 202760 0 2112
2114 0 416981 143376 202800 0 2113
2115 5 417066 143416 202840 0 2114
2116 0 416182 143213 202880 0 2115
2117 0 416056 143115 202920 0 2116
2118 0 415843 143267 202960 0 2117
2119 0 415812 143265 203000 0 2118
2120 0 415786 143270 203040 0 2119
2121 0 416104 143087 203080 0 2120
2122 0 416057 143079 203120 0 2121
2123 5 416095 143070 203160 0 2122
2124 0 416147 143022 203200 0 2123
2125 0 416260 142986 203240 0 2124
2126 0 417302 143839 203240 0 2125
2127 0 417342 143947 203280 0 2126
2128 0 417431 144082 203320 0 2127
2129 0 417483 144267 203360 0 2128
2130 5 417545 144392 203400 0 2129
2131 0 417572 144551 203440 0 2130
2132 0 417528 144572 203480 0 2131
2133 0 417484 144600 203520 0 2132
2134 0 417434 144620 203560 0 2133
2135 0 417372 144592 203600 0 2134
2136 5 417323 144563 203640 0 2135
2137 0 417275 144531 203680 0 2136
2138 0 417228 144510 203720 0 2137
2139 0 417205 144450 203760 0 2138
2140 0 417191 144383 203800 0 2139
2141 0 417167 144319 203840 0 2140
2142 0 417149 144253 203880 0 2141
2143 0 417189 144231 203920 0 2142
2144 0 417276 144212 203960 0 2143
2145 0 417294 144197 204000 0 2144
2146 0 417238 144198 204040 0 2145
2147 0 417196 144192 204080 0 2146
2148 0 417146 144199 204120 0 2147
2149 0 417139 144269 204160 0 2148
2150 0 417117 144341 204200 0 2149
2151 5 417094 144402 204240 0 2150
2152 0 417077 144472 204280 0 2151
2153 0 416818 144719 204320 0 2152
2154 0 416777 144850 204360 0 2153
2155 0 416794 144859 204400 0 2154
2156 0 416703 144897 204440 0 2155
2157 0 416699 144902 204480 0 2156
2158 0 416683 144935 204520 0 2157
2159 0 416689 144938 204560 0 2158
2160 0 416665 144887 204600 0 2159
2161 0 416666 144934 204640 0 2160
2162 0 416792 145022 204680 0 2161
2163 0 416757 145058 204720 0 2162
2164 0 416716 145067 204760 0 2163
2165 0 416707 145108 204800 0 2164
2166 6 416707 145123 204840 0 2165
2167 0 455794 135981 175840 0 1440
2168 0 455912 135990 175880 0 2167
2169 0 456028 136005 175920 0 2168
2170 0 456128 136026 175960 0 2169
2171 0 456175 136026 176000 0 2170
2172 0 456196 136035 176040 0 2171
2173 0 456211 136048 176080 0 2172
2174 0 456247 136049 176120 0 2173
2175 0 456274 136041 176160 0 2174
2176 0 456006 136426 176200 0 2175
2177 0 455833 136604 176240 0 2176
2178 0 455815 136656 176280 0 2177
2179 0 455791 136670 176320 0 2178
2180 0 455783 136704 176360 0 2179
2181 0 455798 136737 176400 0 2180
2182 0 455826 136759 176440 0 2181
2183 0 455804 136825 176480 0 2182
2184 0 455835 136809 176520 0 2183
2185 0 455831 136833 176560 0 2184
2186 0 455876 136809 176600 0 2185
2187 0 455836 136871 176640 0 2186
2188 0 455463 137453 176680 0 2187
2189 0 455721 137024 176720 0 2188
2190 0 455758 137159 176760 0 2189
2191 0 455801 137012 176800 0 2190
2192 0 455868 137020 176840 0 2191
2193 0 455850 137090 176880 0 2192
2194 0 455823 137164 176920 0 2193
2195 0 455861 137179 176960 0 2194
2196 0 455890 137198 177000 0 2195
2197 0 455908 137229 177040 0 2196
2198 0 455904 137286 177080 0 2197
2199 0 455893 137323 177120 0 2198
2200 0 455898 137352 177160 0 2199
2201 0 455892 137391 177200 0 2200
2202 0 455898 137364 177240 0 2201
2203 0 455908 137331 177280 0 2202
2204 0 455921 137293 177320 0 2203
2205 0 455922 137260 177360 0 2204
2206 0 455890 137306 177400 0 2205
2207 0 455907 137263 177440 0 2206
2208 0 455910 137231 177480 0 2207
2209 0 455933 137191 177520 0 2208
2210 0 455956 137167 177560 0 2209
2211 0 455994 137132 177600 0 2210
2212 0 455962 137121 177640 0 2211
2213 0 455947 137122 177680 0 2212
2214 0 455930 137133 177720 0 2213
2215 0 455996 137070 177760 0 2214
2216 0 455981 137111 177800 0 2215
2217 0 455949 137175 177840 0 2216
2218 0 455945 137171 177880 0 2217
2219 0 455916 137147 177920 0 2218
2220 0 455923 137112 177960 0 2219
2221 0 455908 137139 178000 0 2220
2222 0 455919 137129 178040 0 2221
2223 0 455906 137131 178080 0 2222
2224 0 455891 137146 178120 0 2223
2225 0 455900 137148 178160 0 2224
2226 0 455919 137161 178200 0 2225
2227 0 455909 137160 178240 0 2226
2228 0 455895 137179 178280 0 2227
2229 0 455905 137151 178320 0 2228
2230 0 455892 137177 178360 0 2229
2231 0 455912 137148 178400 0 2230
2232 0 455919 137129 178440 0 2231
2233 0 455930 137116 178480 0 2232
2234 0 455939 137084 178520 0 2233
2235 0 455922 137104 178560 0 2234
2236 0 455910 137150 178600 0 2235
2237 0 455947 137115 178640 0 2236
2238 0 455962 137109 178680 0 2237
2239 0 455976 137105 178720 0 2238
2240 0 455995 137084 178760 0 2239
2241 0 455990 137099 178800 0 2240
2242 0 455980 137122 178840 0 2241
2243 0 455955 137159 178880 0 2242
2244 0 455974 137103 178920 0 2243
2245 0 456025 137065 179000 0 2244
2246 0 456020 137020 179040 0 2245
2247 0 456027 137021 179080 0 2246
2248 0 456031 137019 179120 0 2247
2249 0 456010 137027 179160 0 2248
2250 0 456039 136985 179200 0 2249
2251 0 456035 136968 179240 0 2250
2252 0 456034 136991 179280 0 2251
2253 0 456035 137004 179320 0 2252
2254 0 456009 137035 179360 0 2253
2255 0 455987 137053 179400 0 2254
2256 0 455982 137062 179440 0 2255
2257 0 455988 137046 179480 0 2256
2258 0 456000 137029 179520 0 2257
2259 0 455996 137041 179560 0 2258
2260 0 455988 137068 179600 0 2259
2261 0 456006 137038 179640 0 2260
2262 0 456031 137025 179680 0 2261
2263 0 456060 136986 179720 0 2262
2264 0 456102 136942 179760 0 2263
2265 0 456084 136952 179800 0 2264
2266 0 456072 136981 179840 0 2265
2267 0 456082 136999 179880 0 2266
2268 0 456059 137039 179920 0 2267
2269 0 456057 137065 179960 0 2268
2270 0 456079 137048 180000 0 2269
2271 0 456093 137091 180040 0 2270
2272 0 456113 137100 180080 0 2271
2273 0 456087 137091 180120 0 2272
2274 0 456129 137171 180160 0 2273
2275 0 456109 137233 180200 0 2274
2276 0 456101 137263 180240 0 2275
2277 0 456102 137295 180280 0 2276
2278 0 456086 137347 180320 0 2277
2279 0 456074 137396 180360 0 2278
2280 0 456081 137430 180400 0 2279
2281 0 456065 137396 180440 0 2280
2282 0 456069 137383 180480 0 2281
2283 0 456064 137343 180520 0 2282
2284 0 456068 137395 180560 0 2283
2285 0 456037 137464 180600 0 2284
2286 0 456028 137531 180640 0 2285
2287 0 456026 137547 180680 0 2286
2288 0 456009 137575 180720 0 2287
2289 0 456002 137591 180760 0 2288
2290 0 455982 137660 180800 0 2289
2291 0 455980 137706 180840 0 2290
2292 0 455960 137762 180880 0 2291
2293 0 455982 137793 180920 0 2292
2294 0 455923 137835 180960 0 2293
2295 0 455900 137857 181000 0 2294
2296 0 455871 137864 181040 0 2295
2297 0 455859 137860 181080 0 2296
2298 0 455854 137861 181120 0 2297
2299 0 455817 137842 181160 0 2298
2300 0 455766 137858 181200 0 2299
2301 0 455797 137999 181240 0 2300
2302 0 455615 138127 181280 0 2301
2303 0 455602 138083 181320 0 2302
2304 0 455649 138048 181360 0 2303
2305 0 455588 138074 181400 0 2304
2306 0 455544 138096 181440 0 2305
2307 0 455504 138119 181480 0 2306
2308 0 455469 138139 181520 0 2307
2309 0 455429 138164 181560 0 2308
2310 0 455426 138179 181600 0 2309
2311 0 455396 138212 181640 0 2310
2312 0 455394 138247 181680 0 2311
2313 0 455393 138291 181720 0 2312
2314 0 455400 138337 181760 0 2313
2315 0 455427 138319 181800 0 2314
2316 0 455437 138342 181840 0 2315
2317 0 455448 138365 181880 0 2316
2318 0 455435 138376 181920 0 2317
2319 0 455420 138393 181960 0 2318
2320 0 455309 138315 182000 0 2319
2321 0 455405 138421 182040 0 2320
2322 0 455413 138407 182080 0 2321
2323 0 455432 138398 182120 0 2322
2324 0 455398 138448 182160 0 2323
2325 0 455370 138485 182200 0 2324
2326 0 455336 138530 182240 0 2325
2327 0 455333 138532 182280 0 2326
2328 0 455295 138541 182320 0 2327
2329 0 455301 138555 182360 0 2328
2330 0 455311 138550 182400 0 2329
2331 0 455295 138549 182440 0 2330
2332 0 455314 138538 182480 0 2331
2333 0 455316 138546 182520 0 2332
2334 0 455324 138575 182560 0 2333
2335 0 455325 138599 182600 0 2334
2336 0 455316 138647 182640 0 2335
2337 0 455341 138667 182680 0 2336
2338 0 455310 138703 182720 0 2337
2339 0 455278 138725 182760 0 2338
2340 0 455239 138756 182800 0 2339
2341 0 455208 138799 182840 0 2340
2342 0 455183 138831 182880 0 2341
2343 0 455140 138883 182920 0 2342
2344 0 455091 138930 182960 0 2343
2345 0 455035 138985 183000 0 2344
2346 0 455033 138980 183040 0 2345
2347 0 455029 138983 183080 0 2346
2348 0 455015 138957 183120 0 2347
2349 0 454994 138973 183160 0 2348
2350 0 455013 139016 183200 0 2349
2351 0 455036 139066 183240 0 2350
2352 0 455047 139129 183280 0 2351
2353 0 455057 139186 183320 0 2352
2354 0 455073 139260 183360 0 2353
2355 0 455112 139442 183400 0 2354
2356 0 455114 139530 183440 0 2355
2357 0 455123 139609 183480 0 2356
2358 0 455089 139731 183520 0 2357
2359 0 455104 139812 183560 0 2358
2360 0 455131 139898 183600 0 2359
2361 0 455112 139886 183640 0 2360
2362 0 455058 139970 183680 0 2361
2363 0 455042 140042 183720 0 2362
2364 0 455016 140084 183760 0 2363
2365 0 455005 140155 183800 0 2364
2366 0 454991 140234 183840 0 2365
2367 0 454975 140327 183880 0 2366
2368 0 454930 140421 183920 0 2367
2369 0 454936 140509 183960 0 2368
2370 0 454936 140616 184000 0 2369
2371 0 454937 140730 184040 0 2370
2372 0 454952 140794 184080 0 2371
2373 0 454956 140878 184120 0 2372
2374 0 454950 140972 184160 0 2373
2375 0 454956 141063 184200 0 2374
2376 0 454947 141141 184240 0 2375
2377 0 455011 141219 184280 0 2376
2378 0 455080 141284 184320 0 2377
2379 0 455124 141368 184360 0 2378
2380 0 455127 141442 184400 0 2379
2381 0 455111 141536 184440 0 2380
2382 0 455094 141610 184480 0 2381
2383 0 455086 141680 184520 0 2382
2384 0 455079 141787 184560 0 2383
2385 0 455087 141874 184600 0 2384
2386 0 455081 141951 184640 0 2385
2387 0 455089 142014 184680 0 2386
2388 0 455100 142072 184720 0 2387
2389 0 455108 142137 184760 0 2388
2390 0 455124 142179 184800 0 2389
2391 0 455154 142231 184840 0 2390
2392 0 455181 142289 184880 0 2391
2393 0 455197 142371 184920 0 2392
2394 0 455191 142430 184960 0 2393
2395 0 455178 142476 185000 0 2394
2396 0 455166 142538 185040 0 2395
2397 0 455154 142604 185080 0 2396
2398 0 455155 142655 185120 0 2397
2399 0 455163 142702 185160 0 2398
2400 0 455169 142776 185200 0 2399
2401 0 455124 142886 185240 0 2400
2402 0 455112 142988 185280 0 2401
2403 0 455152 143004 185320 0 2402
2404 0 455155 143060 185360 0 2403
2405 0 455172 143100 185400 0 2404
2406 0 455191 143135 185440 0 2405
2407 0 455174 143217 185480 0 2406
2408 0 455165 143297 185520 0 2407
2409 0 455144 143392 185560 0 2408
2410 0 455144 143476 185600 0 2409
2411 0 455161 143517 185640 0 2410
2412 0 455213 143543 185680 0 2411
2413 0 455172 143580 185720 0 2412
2414 0 455135 143617 185760 0 2413
2415 0 455137 143683 185800 0 2414
2416 0 455144 143747 185840 0 2415
2417 0 455138 143811 185880 0 2416
2418 0 455164 143833 185920 0 2417
2419 0 455178 143807 185960 0 2418
2420 0 455173 143790 186000 0 2419
2421 0 455141 143910 186080 0 2420
2422 0 455093 143993 186120 0 2421
2423 0 455041 144067 186160 0 2422
2424 0 454982 144154 186200 0 2423
2425 0 454968 144198 186240 0 2424
2426 0 454959 144237 186280 0 2425
2427 0 454940 144275 186320 0 2426
2428 0 454920 144317 186360 0 2427
2429 0 454865 144392 186400 0 2428
2430 0 454818 144455 186440 0 2429
2431 0 454780 144510 186480 0 2430
2432 0 454733 144571 186520 0 2431
2433 0 454703 144623 186560 0 2432
2434 0 454663 144677 186600 0 2433
2435 0 454626 144731 186640 0 2434
2436 0 454592 144762 186680 0 2435
2437 0 454559 144798 186720 0 2436
2438 0 454532 144849 186760 0 2437
2439 0 454506 144900 186800 0 2438
2440 0 454478 144953 186840 0 2439
2441 0 454451 144957 186880 0 2440
2442 0 454430 144945 186920 0 2441
2443 0 454405 144980 186960 0 2442
2444 0 454374 145015 187000 0 2443
2445 0 454366 145048 187040 0 2444
2446 0 454307 145083 187080 0 2445
2447 0 454243 145110 187120 0 2446
2448 0 454271 145193 187160 0 2447
2449 0 454299 145277 187200 0 2448
2450 0 454391 145347 187240 0 2449
2451 0 454334 145423 187280 0 2450
2452 0 454279 145494 187320 0 2451
2453 0 454220 145563 187360 0 2452
2454 0 454216 145606 187400 0 2453
2455 0 454188 145664 187440 0 2454
2456 0 454260 145613 187480 0 2455
2457 0 454335 145582 187520 0 2456
2458 0 454330 145590 187560 0 2457
2459 0 454299 145681 187600 0 2458
2460 0 454306 145747 187640 0 2459
2461 0 454303 145846 187680 0 2460
2462 0 454280 145944 187720 0 2461
2463 0 454270 145999 187760 0 2462
2464 0 454263 146058 187800 0 2463
2465 0 454269 146109 187840 0 2464
2466 0 454231 146129 187880 0 2465
2467 0 454219 146144 187920 0 2466
2468 0 454197 146143 187960 0 2467
2469 0 454175 146206 188000 0 2468
2470 0 454148 146264 188040 0 2469
2471 0 454150 146313 188080 0 2470
2472 0 454147 146344 188120 0 2471
2473 0 454138 146388 188160 0 2472
2474 0 454147 146415 188200 0 2473
2475 0 454135 146432 188240 0 2474
2476 0 454101 146458 188280 0 2475
2477 0 454084 146488 188320 0 2476
2478 0 454061 146435 188360 0 2477
2479 0 454032 146495 188400 0 2478
2480 0 454025 146549 188440 0 2479
2481 0 453962 146542 188480 0 2480
2482 0 453916 146525 188520 0 2481
2483 0 453860 146576 188560 0 2482
2484 0 453812 146620 188600 0 2483
2485 0 453740 146676 188640 0 2484
2486 0 453752 146650 188680 0 2485
2487 0 453749 146636 188720 0 2486
2488 0 453748 146618 188760 0 2487
2489 0 453766 146648 188800 0 2488
2490 0 453768 146673 188840 0 2489
2491 0 453766 146712 188880 0 2490
2492 0 453770 146743 188920 0 2491
2493 0 453775 146791 188960 0 2492
2494 0 453741 146858 189000 0 2493
2495 0 453727 146922 189040 0 2494
2496 0 453703 146993 189080 0 2495
2497 0 453776 147181 189120 0 2496
2498 0 453835 147362 189160 0 2497
2499 0 453888 147413 189200 0 2498
2500 0 453930 147476 189240 0 2499
2501 0 453912 147504 189280 0 2500
2502 0 453906 147520 189320 0 2501
2503 0 453885 147559 189360 0 2502
2504 0 453862 147587 189400 0 2503
2505 0 453851 147614 189440 0 2504
2506 0 453823 147602 189480 0 2505
2507 0 453811 147567 189520 0 2506
2508 0 453785 147550 189560 0 2507
2509 0 453772 147578 189600 0 2508
2510 0 453758 147601 189640 0 2509
2511 0 453746 147616 189680 0 2510
2512 0 453723 147641 189720 0 2511
2513 0 453706 147649 189760 0 2512
2514 0 453695 147649 189800 0 2513
2515 0 453681 147652 189840 0 2514
2516 0 453663 147656 189880 0 2515
2517 0 453672 147634 189920 0 2516
2518 0 453689 147616 189960 0 2517
2519 0 453694 147619 190000 0 2518
2520 0 453669 147627 190040 0 2519
2521 0 453648 147628 190080 0 2520
2522 0 453620 147630 190120 0 2521
2523 0 453615 147612 190160 0 2522
2524 0 453571 147617 190200 0 2523
2525 0 453554 147616 190240 0 2524
2526 0 453485 147687 190280 0 2525
2527 0 453467 147665 190320 0 2526
2528 0 453464 147650 190360 0 2527
2529 0 453394 147629 190400 0 2528
2530 0 453435 147593 190440 0 2529
2531 0 453484 147567 190480 0 2530
2532 0 453443 147590 190520 0 2531
2533 0 453409 147602 190560 0 2532
2534 0 453368 147624 190600 0 2533
2535 0 453349 147629 190640 0 2534
2536 0 453334 147629 190680 0 2535
2537 0 453316 147613 190720 0 2536
2538 0 453297 147609 190760 0 2537
2539 0 453280 147606 190800 0 2538
2540 0 453256 147593 190840 0 2539
2541 0 453231 147590 190880 0 2540
2542 0 453211 147598 190920 0 2541
2543 0 453166 147583 190960 0 2542
2544 0 453213 147566 191000 0 2543
2545 0 453195 147593 191040 0 2544
2546 0 453171 147603 191080 0 2545
2547 0 453156 147630 191120 0 2546
2548 0 453162 147657 191160 0 2547
2549 0 453136 147656 191200 0 2548
2550 0 453108 147616 191240 0 2549
2551 0 453086 147613 191280 0 2550
2552 0 453061 147612 191320 0 2551
2553 0 453033 147640 191360 0 2552
2554 0 453015 147660 191400 0 2553
2555 0 452996 147693 191440 0 2554
2556 0 452993 147691 191480 0 2555
2557 0 452969 147695 191520 0 2556
2558 0 452967 147696 191560 0 2557
2559 0 452955 147645 191600 0 2558
2560 0 452938 147599 191640 0 2559
2561 0 452927 147547 191680 0 2560
2562 0 452931 147521 191720 0 2561
2563 0 452954 147478 191760 0 2562
2564 0 452954 147449 191800 0 2563
2565 0 452945 147488 191840 0 2564
2566 0 452946 147528 191880 0 2565
2567 0 452948 147559 191920 0 2566
2568 0 452946 147593 191960 0 2567
2569 0 452940 147597 192000 0 2568
2570 0 452929 147597 192040 0 2569
2571 0 452921 147631 192080 0 2570
2572 0 452910 147650 192120 0 2571
2573 0 452888 147667 192160 0 2572
2574 0 452869 147681 192200 0 2573
2575 0 452848 147708 192240 0 2574
2576 0 452813 147699 192280 0 2575
2577 0 452796 147650 192320 0 2576
2578 0 452785 147609 192360 0 2577
2579 0 452763 147620 192400 0 2578
2580 0 452761 147656 192440 0 2579
2581 0 452756 147678 192480 0 2580
2582 0 452787 147674 192520 0 2581
2583 0 452804 147647 192560 0 2582
2584 0 452824 147633 192600 0 2583
2585 0 452844 147615 192640 0 2584
2586 0 452850 147639 192680 0 2585
2587 0 452851 147651 192720 0 2586
2588 0 452862 147682 192760 0 2587
2589 0 452871 147718 192800 0 2588
2590 0 452858 147731 192840 0 2589
2591 0 452848 147748 192880 0 2590
2592 0 452848 147769 192920 0 2591
2593 0 452846 147789 192960 0 2592
2594 0 452866 147808 193000 0 2593
2595 0 452878 147820 193040 0 2594
2596 0 452896 147845 193080 0 2595
2597 0 452913 147872 193120 0 2596
2598 0 452926 147898 193160 0 2597
2599 0 452935 147919 193200 0 2598
2600 0 452943 147933 193240 0 2599
2601 0 452956 147961 193280 0 2600
2602 0 452975 147981 193320 0 2601
2603 0 452994 148005 193360 0 2602
2604 0 452984 148015 193400 0 2603
2605 0 452986 148006 193440 0 2604
2606 0 452981 147991 193480 0 2605
2607 0 452966 147975 193520 0 2606
2608 0 452959 147953 193560 0 2607
2609 0 452946 147928 193600 0 2608
2610 0 452971 147947 193640 0 2609
2611 0 452984 147962 193680 0 2610
2612 0 453000 147980 193720 0 2611
2613 0 453023 148005 193760 0 2612
2614 0 453043 148006 193800 0 2613
2615 0 453069 148011 193840 0 2614
2616 0 453082 148023 193880 0 2615
2617 0 453106 148029 193920 0 2616
2618 0 453141 148046 193960 0 2617
2619 0 453138 148034 194000 0 2618
2620 0 453141 148023 194040 0 2619
2621 0 453151 148018 194080 0 2620
2622 0 453163 148022 194120 0 2621
2623 5 453188 148038 194160 0 2622
2624 0 453291 148136 194200 0 2623
2625 0 453407 148236 194240 0 2624
2626 0 453518 148351 194280 0 2625
2627 0 453558 148421 194320 0 2626
2628 0 453581 148487 194360 0 2627
2629 0 453616 148554 194400 0 2628
2630 0 453648 148623 194440 0 2629
2631 0 453648 148633 194480 0 2630
2632 0 453651 148640 194520 0 2631
2633 0 453649 148646 194560 0 2632
2634 0 453656 148663 194600 0 2633
2635 0 453704 148645 194640 0 2634
2636 0 453759 148632 194680 0 2635
2637 0 453810 148615 194720 0 2636
2638 0 453823 148622 194760 0 2637
2639 0 453820 148615 194800 0 2638
2640 0 453822 148617 194840 0 2639
2641 0 453816 148606 194880 0 2640
2642 0 453827 148613 194920 0 2641
2643 0 453818 148571 194960 0 2642
2644 0 453793 148531 195000 0 2643
2645 0 453791 148502 195040 0 2644
2646 0 453784 148486 195080 0 2645
2647 0 453769 148484 195120 0 2646
2648 0 453749 148472 195160 0 2647
2649 0 453744 148486 195200 0 2648
2650 0 453727 148486 195240 0 2649
2651 0 453787 148483 195280 0 2650
2652 0 453822 148467 195320 0 2651
2653 0 453869 148454 195360 0 2652
2654 0 453919 148451 195400 0 2653
2655 0 453945 148446 195440 0 2654
2656 0 453975 148438 195480 0 2655
2657 0 454012 148450 195520 0 2656
2658 0 454051 148445 195560 0 2657
2659 0 454082 148517 195600 0 2658
2660 0 454107 148581 195640 0 2659
2661 5 454149 148659 195680 0 2660
2662 0 454178 148760 195720 0 2661
2663 0 454211 148862 195760 0 2662
2664 0 454239 148958 195800 0 2663
2665 0 454255 149055 195840 0 2664
2666 0 454270 149147 195880 0 2665
2667 0 454288 149239 195920 0 2666
2668 0 454289 149283 195960 0 2667
2669 0 454285 149332 196000 0 2668
2670 0 454276 149355 196040 0 2669
2671 0 454286 149405 196080 0 2670
2672 0 454279 149457 196120 0 2671
2673 0 454285 149515 196160 0 2672
2674 0 454264 149567 196200 0 2673
2675 0 454262 149620 196240 0 2674
2676 0 454243 149542 196280 0 2675
2677 0 454219 149466 196320 0 2676
2678 0 454210 149388 196360 0 2677
2679 0 454191 149311 196400 0 2678
2680 0 454202 149318 196440 0 2679
2681 0 454205 149325 196480 0 2680
2682 0 454220 149339 196520 0 2681
2683 0 454227 149350 196560 0 2682
2684 0 454225 149366 196600 0 2683
2685 0 454220 149393 196640 0 2684
2686 0 454218 149417 196680 0 2685
2687 0 454213 149432 196720 0 2686
2688 0 454209 149471 196760 0 2687
2689 5 454209 149506 196800 0 2688
2690 0 454196 149539 196840 0 2689
2691 0 454202 149579 196880 0 2690
2692 0 454197 149607 196920 0 2691
2693 0 454165 149616 196960 0 2692
2694 0 454140 149635 197000 0 2693
2695 0 454118 149639 197040 0 2694
2696 0 454094 149659 197080 0 2695
2697 0 454070 149629 197120 0 2696
2698 0 454056 149632 197160 0 2697
2699 0 454039 149617 197200 0 2698
2700 0 454053 149649 197240 0 2699
2701 0 454049 149671 197280 0 2700
2702 0 454032 149677 197320 0 2701
2703 0 454018 149677 197360 0 2702
2704 5 453961 149782 197440 0 2703
2705 0 454382 148883 197440 0 2704
2706 0 455126 147945 197440 0 2705
2707 0 455176 147896 197480 0 2706
2708 0 455213 147839 197520 0 2707
2709 0 455270 147794 197560 0 2708
2710 5 455306 147743 197600 0 2709
2711 0 455323 147759 197640 0 2710
2712 0 455339 147772 197680 0 2711
2713 0 455351 147796 197720 0 2712
2714 0 455405 147791 197760 0 2713
2715 0 455449 147764 197800 0 2714
2716 0 455498 147744 197840 0 2715
2717 0 455552 147721 197880 0 2716
2718 0 455561 147717 197920 0 2717
2719 0 455576 147714 197960 0 2718
2720 0 455579 147707 198000 0 2719
2721 0 455595 147708 198080 0 2720
2722 0 455578 147722 198120 0 2721
2723 0 455567 147746 198160 0 2722
2724 0 455551 147760 198200 0 2723
2725 0 455531 147779 198240 0 2724
2726 0 455503 147776 198280 0 2725
2727 0 455475 147835 198320 0 2726
2728 0 455440 147887 198360 0 2727
2729 0 455412 147959 198400 0 2728
2730 0 455377 148010 198440 0 2729
2731 0 455385 148069 198480 0 2730
2732 5 455392 148130 198520 0 2731
2733 0 455398 148187 198560 0 2732
2734 0 455405 148256 198600 0 2733
2735 0 455412 148314 198640 0 2734
2736 0 455430 148389 198680 0 2735
2737 0 455446 148458 198720 0 2736
2738 0 455464 148548 198760 0 2737
2739 0 455438 148630 198800 0 2738
2740 0 455421 148714 198840 0 2739
2741 0 455398 148801 198880 0 2740
2742 0 455377 148897 198920 0 2741
2743 0 455363 148977 198960 0 2742
2744 0 455322 149004 199000 0 2743
2745 0 455280 149027 199040 0 2744
2746 0 455231 149051 199080 0 2745
2747 0 455173 149061 199120 0 2746
2748 0 455128 149069 199160 0 2747
2749 0 455141 149109 199200 0 2748
2750 0 455182 149148 199240 0 2749
2751 0 455213 149180 199280 0 2750
2752 0 455226 149214 199320 0 2751
2753 0 455334 149425 199360 0 2752
2754 0 455370 149485 199400 0 2753
2755 0 455414 149528 199440 0 2754
2756 0 455447 149534 199480 0 2755
2757 0 455481 149546 199520 0 2756
2758 0 455511 149556 199560 0 2757
2759 0 455573 149676 199600 0 2758
2760 0 455580 149639 199640 0 2759
2761 5 455605 149616 199680 0 2760
2762 0 455042 149474 199680 0 2761
2763 0 454096 149086 199680 0 2762
2764 0 454080 149077 199720 0 2763
2765 0 454073 149062 199760 0 2764
2766 0 454057 149061 199800 0 2765
2767 0 454025 149047 199840 0 2766
2768 5 453888 149134 199880 0 2767
2769 0 453906 148659 199920 0 2768
2770 0 453892 148613 199960 0 2769
2771 0 453851 148557 200000 0 2770
2772 0 453881 148585 200040 0 2771
2773 0 453915 148598 200080 0 2772
2774 0 453962 148662 200120 0 2773
2775 0 453993 148711 200160 0 2774
2776 0 454026 148749 200200 0 2775
2777 0 454064 148795 200240 0 2776
2778 0 454140 148916 200280 0 2777
2779 0 454208 149018 200320 0 2778
2780 0 454276 149120 200360 0 2779
2781 0 454340 149205 200400 0 2780
2782 0 454409 149233 200480 0 2781
2783 0 454447 149270 200520 0 2782
2784 0 454453 149269 200560 0 2783
2785 6 454430 149291 200600 0 2784
2786 0 428757 134359 185200 0 1675
2787 0 428102 134394 185160 0 2786
2788 0 427966 134403 185120 0 2787
2789 0 427859 134383 185080 0 2788
2790 0 427739 134365 185040 0 2789
2791 0 427575 134418 185000 0 2790
2792 0 427528 134375 184960 0 2791
2793 0 427387 134425 184920 0 2792
2794 0 427200 134466 184880 0 2793
2795 0 427172 134453 184840 0 2794
2796 0 427137 134426 184800 0 2795
2797 0 426998 134480 184760 0 2796
2798 0 426829 134540 184720 0 2797
2799 0 426608 134431 184680 0 2798
2800 0 426462 134387 184640 0 2799
2801 0 426305 134334 184600 0 2800
2802 0 426206 134271 184560 0 2801
2803 0 426115 134190 184520 0 2802
2804 0 426002 134136 184480 0 2803
2805 0 425822 134115 184440 0 2804
2806 0 425612 134090 184400 0 2805
2807 0 425100 134023 184360 0 2806
2808 0 424837 133969 184320 0 2807
2809 0 424563 133916 184280 0 2808
2810 0 424262 133783 184240 0 2809
2811 0 423951 133666 184200 0 2810
2812 0 423643 133551 184160 0 2811
2813 0 422613 133451 184120 0 2812
2814 0 421566 133368 184080 0 2813
2815 0 420794 133326 184040 0 2814
2816 0 420495 133234 184000 0 2815
2817 0 420060 133387 183960 0 2816
2818 0 419006 133471 183920 0 2817
2819 0 417178 133321 183920 0 2818
2820 0 415440 133638 183920 0 2819
2821 0 415313 133600 183880 0 2820
2822 0 415198 133569 183840 0 2821
2823 0 415078 133537 183800 0 2822
2824 0 414417 133456 183760 0 2823
2825 0 413747 133375 183720 0 2824
2826 0 412801 133387 183680 0 2825
2827 0 412000 133235 183640 0 2826
2828 0 411449 133279 183600 0 2827
2829 0 410115 133651 183560 0 2828
2830 0 409655 133669 183520 0 2829
2831 0 409200 133690 183480 0 2830
2832 0 408996 133648 183440 0 2831
2833 0 408643 133720 183400 0 2832
2834 0 408317 133746 183360 0 2833
2835 0 406188 133462 183360 0 2834
2836 0 405798 133546 183320 0 2835
2837 5 405392 133649 183280 0 2836
2838 0 405046 133746 183240 0 2837
2839 0 404472 133777 183200 0 2838
2840 0 403700 133910 183160 0 2839
2841 0 402310 134192 183160 0 2840
2842 0 400493 133839 183160 0 2841
2843 0 399759 133999 183120 0 2842
2844 0 399743 134028 183080 0 2843
2845 0 399715 134004 183040 0 2844
2846 0 399562 134072 183000 0 2845
2847 0 399411 134148 182960 0 2846
2848 0 399239 134234 182920 0 2847
2849 0 399052 134252 182880 0 2848
2850 0 398882 134271 182840 0 2849
2851 0 398706 134284 182800 0 2850
2852 0 398606 134254 182760 0 2851
2853 0 398523 134234 182720 0 2852
2854 0 398420 134201 182680 0 2853
2855 5 396574 133856 182680 0 2854
2856 0 395571 133894 182680 0 2855
2857 0 395213 134128 182640 0 2856
2858 0 395166 134017 182600 0 2857
2859 0 394419 133774 182480 0 2858
2860 0 390581 134128 182480 0 2859
2861 0 390267 134289 182560 0 2860
2862 0 389860 134334 182640 0 2861
2863 0 389350 134376 182760 0 2862
2864 0 388262 134709 182920 0 2863
2865 0 388001 134659 182960 0 2864
2866 0 387801 134544 183000 0 2865
2867 5 387384 134540 183080 0 2866
2868 0 386616 134700 183080 0 2867
2869 0 386229 134675 183000 0 2868
2870 0 385848 134745 182920 0 2869
2871 0 385318 134989 182760 0 2870
2872 0 384735 135049 182760 0 2871
2873 0 384502 134962 182760 0 2872
2874 0 384187 134697 182800 0 2873
2875 5 383744 134770 182840 0 2874
2876 0 382875 134791 182840 0 2875
2877 0 382545 134842 182760 0 2876
2878 0 381365 134962 182760 0 2877
2879 0 381160 135015 182720 0 2878
2880 5 378110 135038 182720 0 2879
2881 0 377030 135027 182640 0 2880
2882 0 376856 135112 182520 0 2881
2883 0 376796 135140 182480 0 2882
2884 5 376681 135195 182400 0 2883
2885 0 375925 134847 182400 0 2884
2886 0 375127 134749 182400 0 2885
2887 0 373930 134352 182400 0 2886
2888 0 373389 133814 182480 0 2887
2889 5 372814 133531 182480 0 2888
2890 0 371284 133314 182600 0 2889
2891 0 370485 133183 182680 0 2890
2892 0 369937 133415 182680 0 2891
2893 0 369752 133377 182720 0 2892
2894 5 369193 133265 182840 0 2893
2895 0 368553 133167 182880 0 2894
2896 0 368123 133047 183000 0 2895
2897 0 367873 133048 183040 0 2896
2898 0 367505 133056 183200 0 2897
2899 0 367263 133213 183360 0 2898
2900 0 366912 133443 183520 0 2899
2901 0 366593 133697 183640 0 2900
2902 0 366174 133972 183760 0 2901
2903 0 365990 134131 183880 0 2902
2904 0 365500 134536 184000 0 2903
2905 0 365359 134659 184080 0 2904
2906 5 362397 135078 184080 0 2905
2907 0 362117 135163 184000 0 2906
2908 0 361837 135253 183920 0 2907
2909 0 361674 135394 183840 0 2908
2910 0 361344 135672 183680 0 2909
2911 0 361149 135816 183640 0 2910
2912 0 360570 136247 183520 0 2911
2913 0 360469 136348 183480 0 2912
2914 0 360070 136746 183320 0 2913
2915 0 359810 137195 183080 0 2914
2916 0 359622 137516 183000 0 2915
2917 5 359246 138162 182840 0 2916
2918 0 359235 138167 182680 0 2917
2919 0 359270 138239 182560 0 2918
2920 0 359298 138346 182400 0 2919
2921 0 359355 138432 182320 0 2920
2922 0 359422 138500 182200 0 2921
2923 0 359590 139147 182040 0 2922
2924 0 359401 138799 181880 0 2923
2925 0 359288 138812 181680 0 2924
2926 0 359182 138796 181480 0 2925
2927 0 359294 138737 181440 0 2926
2928 0 359362 138872 181320 0 2927
2929 0 359328 139008 181240 0 2928
2930 0 359266 139011 181120 0 2929
2931 0 359243 139015 180960 0 2930
2932 0 359278 138985 180800 0 2931
2933 0 359315 138963 180680 0 2932
2934 0 359423 138978 180560 0 2933
2935 5 359704 139255 180360 0 2934
2936 5 359742 139236 180280 0 2935
2937 0 359853 139226 180160 0 2936
2938 0 359894 139214 180120 0 2937
2939 0 359762 139047 179960 0 2938
2940 5 359596 138929 179920 0 2939
2941 5 359478 138703 179840 0 2940
2942 0 358807 138699 179800 0 2941
2943 0 358412 138641 179720 0 2942
2944 0 358330 138630 179640 0 2943
2945 0 358222 138704 179480 0 2944
2946 0 358113 138744 179320 0 2945
2947 0 357893 138620 179160 0 2946
2948 0 357791 138559 178920 0 2947
2949 0 357742 138575 178840 0 2948
2950 0 357618 138616 178720 0 2949
2951 0 357576 138630 178680 0 2950
2952 0 357617 138651 178600 0 2951
2953 0 357569 138651 178480 0 2952
2954 0 357462 138708 178320 0 2953
2955 0 357370 138706 178120 0 2954
2956 0 357343 138764 177960 0 2955
2957 0 357338 138834 177760 0 2956
2958 0 357245 138855 177520 0 2957
2959 0 357192 138867 177280 0 2958
2960 0 357114 138843 177040 0 2959
2961 0 357094 138715 176960 0 2960
2962 0 357088 138634 176920 0 2961
2963 0 356990 138763 176800 0 2962
2964 0 356894 138744 176640 0 2963
2965 0 356685 138723 176480 0 2964
2966 5 356393 138876 176400 0 2965
2967 0 356145 138856 176360 0 2966
2968 0 355905 138918 176200 0 2967
2969 0 355765 138875 176120 0 2968
2970 0 355197 139113 176080 0 2969
2971 0 354567 139368 176040 0 2970
2972 0 354167 139224 176000 0 2971
2973 0 354029 139215 175880 0 2972
2974 0 353931 139190 175800 0 2973
2975 0 353161 139116 175720 0 2974
2976 0 351970 138981 175640 0 2975
2977 0 351387 138978 175600 0 2976
2978 0 350931 138940 175520 0 2977
2979 0 350404 138879 175480 0 2978
2980 0 350305 138756 175400 0 2979
2981 0 350342 138742 175360 0 2980
2982 0 349181 138492 175320 0 2981
2983 0 348250 138430 175360 0 2982
2984 0 347823 138433 175400 0 2983
2985 5 347575 138447 175480 0 2984
2986 0 347058 138478 175440 0 2985
2987 0 346903 138460 175320 0 2986
2988 0 346823 138413 175160 0 2987
2989 0 346734 138405 175040 0 2988
2990 0 346390 138344 175000 0 2989
2991 5 346455 138453 174800 0 2990
2992 0 346091 138384 174680 0 2991
2993 5 345766 138212 174640 0 2992
2994 5 345059 138100 174600 0 2993
2995 0 344713 138126 174720 0 2994
2996 0 344714 138205 174880 0 2995
2997 0 344700 138229 175040 0 2996
2998 0 344553 138285 175200 0 2997
2999 0 344383 138404 175320 0 2998
3000 0 344226 138434 175440 0 2999
3001 0 344077 138355 175480 0 3000
3002 0 344030 138381 175600 0 3001
3003 0 344019 138471 175720 0 3002
3004 0 343871 138550 175760 0 3003
3005 5 343886 138450 175840 0 3004
3006 0 343734 138494 175960 0 3005
3007 0 343612 138496 176080 0 3006
3008 0 343259 138561 176240 0 3007
3009 0 343125 138578 176320 0 3008
3010 0 342906 138595 176480 0 3009
3011 0 342711 138590 176600 0 3010
3012 0 342360 138393 176720 0 3011
3013 5 341801 138511 176800 0 3012
3014 0 341695 138506 176920 0 3013
3015 0 341656 138522 176960 0 3014
3016 5 341251 138677 177000 0 3015
3017 0 341131 138721 177120 0 3016
3018 0 341118 138725 177280 0 3017
3019 5 341064 138766 177320 0 3018
3020 0 341101 138763 177440 0 3019
3021 0 341038 138635 177640 0 3020
3022 0 341034 138530 177800 0 3021
3023 0 340940 138519 177920 0 3022
3024 0 340810 138455 178120 0 3023
3025 0 340700 138373 178240 0 3024
3026 0 340680 138359 178360 0 3025
3027 0 340710 138418 178480 0 3026
3028 0 340780 138454 178600 0 3027
3029 0 340852 138427 178720 0 3028
3030 0 340871 138378 178880 0 3029
3031 0 340934 138470 179080 0 3030
3032 0 340932 138512 179240 0 3031
3033 0 340974 138613 179360 0 3032
3034 0 340960 138656 179600 0 3033
3035 0 340983 138624 179800 0 3034
3036 0 341043 138694 179960 0 3035
3037 0 341102 138862 180160 0 3036
3038 0 341191 138964 180320 0 3037
3039 0 341305 139054 180480 0 3038
3040 0 341465 139152 180680 0 3039
3041 0 341477 139310 180880 0 3040
3042 0 341469 139511 181040 0 3041
3043 0 341431 139544 181120 0 3042
3044 0 341367 139569 181280 0 3043
3045 0 341341 139658 181320 0 3044
3046 0 341314 139708 181400 0 3045
3047 0 341211 139699 181560 0 3046
3048 0 341275 139656 181640 0 3047
3049 0 341250 139732 181760 0 3048
3050 0 341247 139781 181840 0 3049
3051 0 341194 139789 181880 0 3050
3052 0 341167 139760 181960 0 3051
3053 0 341026 139806 182000 0 3052
3054 0 341174 139742 182120 0 3053
3055 0 341126 139727 182240 0 3054
3056 0 341131 139683 182360 0 3055
3057 0 341155 139648 182480 0 3056
3058 0 341255 139641 182600 0 3057
3059 0 341433 139665 182640 0 3058
3060 0 341588 139604 182680 0 3059
3061 0 341654 139554 182800 0 3060
3062 0 341622 139487 182920 0 3061
3063 0 341698 139468 183040 0 3062
3064 0 341683 139508 183160 0 3063
3065 0 341661 139498 183280 0 3064
3066 0 341712 139531 183440 0 3065
3067 0 341685 139696 183600 0 3066
3068 0 341781 139980 183760 0 3067
3069 0 341850 140088 183840 0 3068
3070 0 341994 140133 183960 0 3069
3071 0 342252 140304 184080 0 3070
3072 5 342615 140306 184240 0 3071
3073 0 342627 140429 184360 0 3072
3074 0 342670 140496 184520 0 3073
3075 0 342692 140578 184560 0 3074
3076 0 342717 140828 184720 0 3075
3077 0 342897 140885 184880 0 3076
3078 0 343086 141117 185080 0 3077
3079 0 343182 141265 185240 0 3078
3080 0 343277 141546 185400 0 3079
3081 0 343366 141761 185560 0 3080
3082 0 343398 141903 185680 0 3081
3083 0 343534 141969 185880 0 3082
3084 0 343677 142060 186000 0 3083
3085 0 343749 142165 186160 0 3084
3086 0 343833 142341 186280 0 3085
3087 0 343768 142414 186440 0 3086
3088 0 343777 142403 186600 0 3087
3089 0 343790 142450 186800 0 3088
3090 0 343814 142472 186840 0 3089
3091 5 344290 142668 186880 0 3090
3092 0 344275 142587 187000 0 3091
3093 0 344355 142547 187120 0 3092
3094 0 344376 142420 187280 0 3093
3095 0 344587 142479 187440 0 3094
3096 0 344756 142564 187600 0 3095
3097 0 344900 142549 187840 0 3096
3098 0 345031 142616 188040 0 3097
3099 0 345110 142570 188240 0 3098
3100 0 345192 142580 188400 0 3099
3101 0 345491 142561 188560 0 3100
3102 0 345588 142606 188680 0 3101
3103 0 345604 142654 188800 0 3102
3104 5 346124 142412 188960 0 3103
3105 0 346298 142358 189080 0 3104
3106 0 346398 142340 189120 0 3105
3107 0 346792 142307 189320 0 3106
3108 5 346993 142227 189440 0 3107
3109 0 347647 141964 189600 0 3108
3110 0 348097 141738 189680 0 3109
3111 0 348462 141674 189840 0 3110
3112 0 348877 141626 189880 0 3111
3113 0 349200 141564 190040 0 3112
3114 0 349370 141589 190160 0 3113
3115 0 349341 141585 190200 0 3114
3116 0 349519 141621 190360 0 3115
3117 0 349670 141712 190480 0 3116
3118 0 349802 141811 190560 0 3117
3119 0 350040 141662 190640 0 3118
3120 0 350223 141587 190760 0 3119
3121 0 350420 141516 190960 0 3120
3122 0 350467 141634 191160 0 3121
3123 0 350316 141610 191320 0 3122
3124 0 350350 141607 191400 0 3123
3125 0 350355 141650 191480 0 3124
3126 6 350350 141651 191520 0 3125
3127 0 361506 135095 184120 0 2906
3128 0 361113 134998 184200 0 3127
3129 0 360990 135086 184280 0 3128
3130 0 360952 135168 184360 0 3129
3131 0 360837 135175 184400 0 3130
3132 0 360723 135185 184440 0 3131
3133 5 360567 135178 184480 0 3132
3134 0 360394 135170 184520 0 3133
3135 0 360216 135220 184600 0 3134
3136 0 360087 135221 184680 0 3135
3137 0 360039 135245 184720 0 3136
3138 0 359922 135153 184800 0 3137
3139 0 359776 135037 184840 0 3138
3140 0 359637 134966 184960 0 3139
3141 0 359480 134883 185080 0 3140
3142 0 359289 134795 185200 0 3141
3143 0 358906 134778 185200 0 3142
3144 0 357920 135003 185320 0 3143
3145 5 356616 134513 185320 0 3144
3146 0 356322 134461 185240 0 3145
3147 0 356133 134258 185160 0 3146
3148 0 355983 134131 185120 0 3147
3149 5 354270 133981 185120 0 3148
3150 0 353301 133405 185080 0 3149
3151 5 352507 133276 185080 0 3150
3152 0 351472 133339 185240 0 3151
3153 0 351409 133429 185280 0 3152
3154 0 350969 133578 185400 0 3153
3155 0 350330 133798 185480 0 3154
3156 0 349913 134028 185600 0 3155
3157 0 349705 134099 185640 0 3156
3158 0 349641 134182 185720 0 3157
3159 0 348921 134319 185800 0 3158
3160 0 348633 134336 185800 0 3159
3161 0 348379 134318 185800 0 3160
3162 0 348091 134334 185800 0 3161
3163 0 347685 134152 185800 0 3162
3164 0 347654 134077 185760 0 3163
3165 0 347371 133944 185680 0 3164
3166 0 347081 133798 185560 0 3165
3167 0 346703 133532 185560 0 3166
3168 0 346566 133491 185520 0 3167
3169 0 343664 133774 185520 0 3168
3170 0 343621 133743 185480 0 3169
3171 0 343285 133646 185480 0 3170
3172 0 343095 133519 185400 0 3171
3173 0 342906 133426 185320 0 3172
3174 0 342748 133351 185240 0 3173
3175 0 342631 133275 185160 0 3174
3176 0 342490 133144 185040 0 3175
3177 0 342140 133003 185040 0 3176
3178 0 341721 132825 184920 0 3177
3179 5 341091 132570 184880 0 3178
3180 0 340912 132401 184720 0 3179
3181 0 340867 132364 184680 0 3180
3182 0 340461 132271 184560 0 3181
3183 0 340212 132314 184520 0 3182
3184 0 339963 132363 184480 0 3183
3185 0 339711 132399 184440 0 3184
3186 5 339621 132265 184360 0 3185
3187 0 339471 132050 184320 0 3186
3188 0 339392 131912 184200 0 3187
3189 0 339347 131819 184120 0 3188
3190 0 339320 131769 184080 0 3189
3191 0 339138 131583 183960 0 3190
3192 5 339070 131508 183920 0 3191
3193 0 338940 131371 183840 0 3192
3194 0 338566 130823 183800 0 3193
3195 0 338426 130478 183560 0 3194
3196 0 338371 130371 183440 0 3195
3197 5 338420 130175 183200 0 3196
3198 0 338174 130139 182960 0 3197
3199 0 337998 129957 182880 0 3198
3200 0 337955 129963 182680 0 3199
3201 0 337608 129913 182560 0 3200
3202 0 337317 129908 182360 0 3201
3203 0 337197 130084 182080 0 3202
3204 0 336893 130016 181840 0 3203
3205 0 336236 130048 181600 0 3204
3206 0 336151 130132 181320 0 3205
3207 0 336102 129972 181240 0 3206
3208 0 335973 129889 181080 0 3207
3209 0 335611 129935 180960 0 3208
3210 0 335435 129830 180720 0 3209
3211 0 335182 129685 180440 0 3210
3212 0 334855 129695 180240 0 3211
3213 0 334556 129598 180040 0 3212
3214 0 334351 129529 179840 0 3213
3215 0 334023 129488 179680 0 3214
3216 0 333592 129581 179440 0 3215
3217 0 333440 129511 179320 0 3216
3218 0 333100 129373 179120 0 3217
3219 0 332888 129463 178840 0 3218
3220 0 332721 129727 178720 0 3219
3221 0 332528 129737 178640 0 3220
3222 0 332428 129821 178560 0 3221
3223 0 332322 129792 178360 0 3222
3224 0 332183 129839 178080 0 3223
3225 0 331718 130176 177840 0 3224
3226 0 331379 130489 177640 0 3225
3227 0 330991 130835 177440 0 3226
3228 0 330927 130891 177400 0 3227
3229 0 330589 131168 177200 0 3228
3230 0 330499 131171 177120 0 3229
3231 0 330355 131183 177000 0 3230
3232 0 330305 131184 176960 0 3231
3233 0 330307 131176 176920 0 3232
3234 0 330310 131175 176880 0 3233
3235 0 330317 131177 176800 0 3234
3236 0 330279 131108 176720 0 3235
3237 0 330523 131044 176480 0 3236
3238 0 330626 131165 176320 0 3237
3239 0 330678 131232 176240 0 3238
3240 5 330649 131277 176040 0 3239
3241 0 330427 131483 175880 0 3240
3242 0 330376 131524 175840 0 3241
3243 0 330596 131606 175600 0 3242
3244 0 330368 131404 175400 0 3243
3245 0 330158 131413 175160 0 3244
3246 0 330071 131544 175000 0 3245
3247 0 330018 131585 174920 0 3246
3248 0 329976 131489 174800 0 3247
3249 0 329922 131316 174640 0 3248
3250 0 329715 131172 174360 0 3249
3251 0 329539 131171 174040 0 3250
3252 0 329267 131164 173720 0 3251
3253 0 329181 131279 173400 0 3252
3254 0 329165 131292 173360 0 3253
3255 0 329024 131399 173040 0 3254
3256 0 328929 131569 172760 0 3255
3257 0 328916 131595 172720 0 3256
3258 0 328865 131680 172520 0 3257
3259 0 328682 131546 172280 0 3258
3260 0 328594 131420 171960 0 3259
3261 0 328542 131358 171640 0 3260
3262 0 328466 131243 171320 0 3261
3263 0 328390 131081 171080 0 3262
3264 0 328400 131043 170720 0 3263
3265 0 328246 130818 170360 0 3264
3266 0 328158 130706 170120 0 3265
3267 0 328090 130396 169760 0 3266
3268 0 328084 130279 169640 0 3267
3269 0 328140 130180 169360 0 3268
3270 0 328308 130132 169240 0 3269
3271 0 328273 130125 169080 0 3270
3272 0 328486 130031 168880 0 3271
3273 0 328651 129845 168720 0 3272
3274 0 328759 129739 168520 0 3273
3275 0 328958 129687 168320 0 3274
3276 0 328945 129593 168200 0 3275
3277 0 329030 129660 168080 0 3276
3278 0 328922 129439 167920 0 3277
3279 0 329251 129649 167640 0 3278
3280 0 329453 129781 167440 0 3279
3281 0 329569 129829 167200 0 3280
3282 0 329669 129745 167040 0 3281
3283 0 329823 129817 166840 0 3282
3284 0 330006 129811 166680 0 3283
3285 0 330131 129761 166480 0 3284
3286 0 330320 129510 166360 0 3285
3287 0 330478 128832 166320 0 3286
3288 0 331580 129526 166200 0 3287
3289 0 331848 129640 165960 0 3288
3290 0 331865 129625 165920 0 3289
3291 0 331883 129614 165880 0 3290
3292 0 331840 129483 165720 0 3291
3293 0 331818 129425 165640 0 3292
3294 0 331947 129209 165480 0 3293
3295 0 332020 129100 165400 0 3294
3296 0 332202 129007 165320 0 3295
3297 0 332421 128825 165200 0 3296
3298 0 332496 128761 165160 0 3297
3299 0 332734 128598 165040 0 3298
3300 0 333050 128530 164920 0 3299
3301 0 333407 128565 164800 0 3300
3302 0 333506 128563 164760 0 3301
3303 0 333534 128552 164680 0 3302
3304 0 333627 128564 164480 0 3303
3305 0 333696 128614 164400 0 3304
3306 0 333743 128640 164320 0 3305
3307 0 333804 128667 164240 0 3306
3308 0 333944 128837 163960 0 3307
3309 0 334030 128934 163880 0 3308
3310 5 334138 129074 163680 0 3309
3311 0 334081 129094 163520 0 3310
3312 0 334176 129057 163400 0 3311
3313 0 334185 128957 163320 0 3312
3314 0 334147 128858 163240 0 3313
3315 0 334438 128831 163200 0 3314
3316 0 334756 128477 163200 0 3315
3317 0 334801 128491 163080 0 3316
3318 0 334820 128498 163040 0 3317
3319 6 334885 128475 162960 0 3318
3320 0 442456 218652 57120 0 204
3321 0 441568 218298 57360 0 3320
3322 5 441512 218216 57560 378 3321
3323 0 441371 218185 57600 378 3322
3324 0 441475 218234 57640 378 3323
3325 0 441481 218300 57680 378 3324
3326 0 441459 218278 57720 378 3325
3327 0 441346 218297 57760 378 3326
3328 0 441457 218133 57800 378 3327
3329 0 441862 218063 57840 385 3328
3330 0 441226 217974 57880 250 3329
3331 0 440679 217897 57920 206 3330
3332 0 439206 217696 57960 258 3331
3333 0 438226 217575 58000 373 3332
3334 0 437434 217631 58040 347 3333
3335 5 436259 217696 58080 431 3334
3336 0 436180 217829 58120 434 3335
3337 0 436273 217858 58160 434 3336
3338 0 436035 218058 58200 419 3337
3339 0 436021 218110 58240 419 3338
3340 0 435786 218254 58280 427 3339
3341 0 435157 218773 58680 196 3340
3342 0 435284 218745 58720 196 3341
3343 0 435086 218762 58840 168 3342
3344 0 435067 218761 59000 168 3343
3345 5 434942 218803 59080 168 3344
3346 0 434818 218850 59160 134 3345
3347 0 434778 218960 59200 134 3346
3348 0 434803 219220 59320 32 3347
3349 0 434774 219377 59440 300 3348
3350 0 434756 219433 59600 343 3349
3351 0 434791 219614 59760 343 3350
3352 0 434874 219640 59920 343 3351
3353 0 434960 219752 60080 226 3352
3354 0 434778 219719 60200 226 3353
3355 0 434795 219625 60360 226 3354
3356 5 434688 219990 60400 244 3355
3357 5 434618 220183 60480 115 3356
3358 0 434595 220301 60520 115 3357
3359 5 434675 220176 60560 115 3358
3360 0 434929 219686 60640 244 3359
3361 0 434687 219507 60760 0 3360
3362 0 434735 219101 60880 0 3361
3363 0 434622 217485 61000 0 3362
3364 0 434295 218524 61040 0 3363
3365 0 434418 219392 61200 0 3364
3366 0 434408 219641 61360 0 3365
3367 0 434432 220020 61560 0 3366
3368 5 433254 219408 61560 0 3367
3369 0 431417 219381 61560 0 3368
3370 0 431211 219406 61480 0 3369
3371 0 430795 219445 61320 51 3370
3372 0 430680 219360 61200 51 3371
3373 0 430378 219392 61120 80 3372
3374 0 430276 218807 61040 0 3373
3375 0 430445 217758 61000 0 3374
3376 0 430254 218968 60960 0 3375
3377 0 430200 219453 60880 120 3376
3378 0 430039 220158 60720 172 3377
3379 0 429939 220336 60560 163 3378
3380 0 429936 220479 60400 163 3379
3381 0 429590 220708 60240 157 3380
3382 5 429508 220853 60200 224 3381
3383 0 429267 221262 60080 150 3382
3384 0 429210 221298 60000 150 3383
3385 0 429141 221333 59840 150 3384
3386 5 428970 221512 59760 245 3385
3387 5 428916 221491 59720 245 3386
3388 0 428763 221929 59680 237 3387
3389 0 428626 222017 59640 235 3388
3390 0 428549 222136 59560 266 3389
3391 0 428357 222380 59440 245 3390
3392 0 428086 222964 59320 226 3391
3393 5 427785 223584 59240 148 3392
3394 0 427472 225724 59240 228 3393
3395 0 426915 227554 59240 120 3394
3396 0 426941 227548 59280 120 3395
3397 5 426814 227695 59360 120 3396
3398 0 426679 227837 59440 51 3397
3399 5 426510 227878 59520 104 3398
3400 0 426340 227918 59600 104 3399
3401 0 426150 228051 59640 135 3400
3402 0 426114 228145 59680 150 3401
3403 0 425970 228287 59800 150 3402
3404 0 425928 228438 59960 150 3403
3405 0 425796 228700 60120 150 3404
3406 0 425781 228618 60160 181 3405
3407 0 425754 228681 60280 181 3406
3408 0 425853 228525 60440 186 3407
3409 0 425748 228429 60560 186 3408
3410 0 425845 228404 60760 198 3409
3411 0 425808 228341 60880 198 3410
3412 0 425822 228506 61080 190 3411
3413 0 425892 228574 61240 157 3412
3414 0 426093 228746 61400 154 3413
3415 0 426257 229055 61560 178 3414
3416 0 426300 229155 61680 156 3415
3417 0 426343 229480 61840 153 3416
3418 0 426425 229611 61960 128 3417
3419 5 426589 229915 62080 176 3418
3420 0 426641 230012 62120 163 3419
3421 0 426749 230207 62160 237 3420
3422 0 426825 230276 62280 237 3421
3423 0 426897 230276 62440 237 3422
3424 0 426982 230230 62560 237 3423
3425 0 427205 230577 62680 90 3424
3426 0 427266 230799 62800 148 3425
3427 0 427334 230844 62960 148 3426
3428 0 427306 230917 63120 163 3427
3429 0 427448 231106 63320 186 3428
3430 0 427514 231264 63480 172 3429
3431 5 428149 231318 63520 101 3430
3432 0 428643 231350 63560 153 3431
3433 0 428634 231341 63600 153 3432
3434 0 428476 231300 63640 153 3433
3435 0 428442 231314 63680 128 3434
3436 5 428418 231423 63720 128 3435
3437 0 428451 231486 63800 128 3436
3438 0 428211 231530 63960 86 3437
3439 0 428129 231655 64080 86 3438
3440 0 428142 231682 64240 120 3439
3441 0 428120 231646 64400 120 3440
3442 0 427848 231539 64520 122 3441
3443 5 427480 231394 64640 91 3442
3444 5 427408 231353 64680 91 3443
3445 0 427359 231304 64760 124 3444
3446 5 427454 231403 64920 91 3445
3447 0 427477 231792 64920 0 3446
3448 0 427360 231966 64920 0 3447
3449 0 427200 232091 64960 0 3448
3450 0 427182 232138 65000 0 3449
3451 0 427159 232102 65120 0 3450
3452 0 427168 232105 65200 0 3451
3453 0 427205 232044 65320 0 3452
3454 0 427196 232061 65400 0 3453
3455 0 426997 232304 65400 0 3454
3456 5 427264 232659 65440 0 3455
3457 0 427309 232874 65400 0 3456
3458 0 427298 232940 65360 0 3457
3459 0 427144 233418 65360 0 3458
3460 0 427115 233481 65440 0 3459
3461 0 427142 233534 65520 0 3460
3462 0 427174 233575 65560 0 3461
3463 0 427185 233614 65600 0 3462
3464 0 427166 233638 65640 0 3463
3465 0 427167 233633 65680 0 3464
3466 0 427154 233660 65720 0 3465
3467 0 427114 233740 65760 0 3466
3468 0 427078 233761 65840 0 3467
3469 0 427064 233830 65960 0 3468
3470 0 427000 233863 66040 0 3469
3471 0 426917 233938 66200 0 3470
3472 0 426925 234021 66240 0 3471
3473 0 426935 234079 66280 0 3472
3474 0 426906 234196 66360 0 3473
3475 0 426872 234366 66520 0 3474
3476 0 426728 234462 66640 0 3475
3477 0 426782 234480 66800 0 3476
3478 0 426817 234704 66920 0 3477
3479 0 426847 234728 66960 0 3478
3480 0 426944 234784 67040 0 3479
3481 0 426955 234936 67080 0 3480
3482 0 426906 235040 67120 0 3481
3483 0 426902 235080 67160 0 3482
3484 0 426930 235097 67200 0 3483
3485 0 426929 235129 67240 0 3484
3486 6 426936 235164 67280 0 3485
3487 5 439999 219546 57560 186 3322
3488 5 439982 219484 57840 186 3487
3489 0 439391 220111 57840 108 3488
3490 0 439455 220106 57880 108 3489
3491 0 439570 220061 57920 108 3490
3492 0 439477 220067 57960 108 3491
3493 0 439473 220052 58000 108 3492
3494 0 439469 220041 58040 108 3493
3495 0 439463 220021 58080 98 3494
3496 0 439454 220009 58120 98 3495
3497 0 439446 219991 58160 98 3496
3498 0 439440 219987 58200 98 3497
3499 0 439431 219988 58240 98 3498
3500 0 439406 219997 58280 98 3499
3501 0 439412 219979 58320 98 3500
3502 0 439405 220005 58360 98 3501
3503 0 439430 220023 58400 75 3502
3504 0 439459 220042 58440 75 3503
3505 0 439465 220036 58480 75 3504
3506 0 439463 220025 58520 75 3505
3507 0 439467 220012 58560 75 3506
3508 0 439599 220003 58600 75 3507
3509 0 439976 220126 58640 86 3508
3510 0 439978 220144 58680 86 3509
3511 0 439956 220130 58720 86 3510
3512 0 439955 220127 58760 86 3511
3513 0 439878 220065 58800 86 3512
3514 0 439774 220051 58840 124 3513
3515 0 439538 219928 58880 124 3514
3516 0 439492 219801 58920 124 3515
3517 0 439542 219800 58960 124 3516
3518 0 439569 219802 59000 124 3517
3519 0 439572 219858 59040 124 3518
3520 0 439594 219856 59080 124 3519
3521 0 439616 219856 59120 124 3520
3522 0 439627 219904 59160 124 3521
3523 0 439581 219971 59200 124 3522
3524 0 439504 219977 59240 124 3523
3525 5 439484 219957 59280 0 3524
3526 5 439368 220056 59320 0 3525
3527 0 439498 220022 59360 128 3526
3528 5 439543 220013 59400 176 3527
3529 0 439856 220154 59440 176 3528
3530 0 439786 220117 59480 176 3529
3531 0 439713 220093 59520 176 3530
3532 0 439743 220093 59560 176 3531
3533 0 439770 220091 59600 176 3532
3534 0 439790 220097 59640 176 3533
3535 0 439822 220096 59680 176 3534
3536 0 439846 220095 59720 176 3535
3537 0 439829 220111 59760 181 3536
3538 5 439844 220124 59800 181 3537
3539 5 440185 220237 59840 168 3538
3540 0 440378 220241 59880 102 3539
3541 0 440415 220225 59920 102 3540
3542 0 440451 220179 59960 102 3541
3543 5 440402 220135 60000 102 3542
3544 0 440399 220133 60080 102 3543
3545 0 440358 220092 60120 140 3544
3546 0 440226 220035 60160 140 3545
3547 0 440236 219978 60200 140 3546
3548 0 440063 220033 60240 140 3547
3549 0 440055 220002 60280 107 3548
3550 0 440021 219942 60320 107 3549
3551 0 440061 219907 60360 107 3550
3552 0 440078 219879 60400 107 3551
3553 0 440092 219842 60440 107 3552
3554 0 440145 219818 60480 107 3553
3555 0 440175 219760 60520 102 3554
3556 0 440185 219775 60560 102 3555
3557 0 440282 219822 60600 102 3556
3558 0 440280 219810 60640 102 3557
3559 0 440305 219773 60680 102 3558
3560 0 440296 219727 60720 102 3559
3561 0 440391 219622 60760 102 3560
3562 0 440415 219548 60800 102 3561
3563 0 440451 219463 60840 102 3562
3564 0 440473 219204 60880 86 3563
3565 0 440472 218999 60920 80 3564
3566 0 440538 218837 60960 80 3565
3567 0 440533 217807 61000 0 3566
3568 0 440410 218689 61040 0 3567
3569 0 440479 219132 61080 102 3568
3570 0 440439 219234 61120 102 3569
3571 0 440592 219410 61160 86 3570
3572 5 440633 219462 61200 86 3571
3573 0 440806 219477 61240 86 3572
3574 0 440823 219511 61280 137 3573
3575 0 440875 219554 61320 137 3574
3576 0 440909 219583 61360 137 3575
3577 0 440901 219625 61400 137 3576
3578 0 441053 219713 61440 101 3577
3579 0 441001 219689 61480 101 3578
3580 5 441101 219737 61520 101 3579
3581 5 441092 219782 61560 101 3580
3582 0 441448 219157 61600 217 3581
3583 0 441488 219679 61640 81 3582
3584 5 441564 219865 61680 81 3583
3585 5 441342 219276 61720 217 3584
3586 0 441466 219808 61760 81 3585
3587 0 441519 219810 61800 81 3586
3588 0 441538 219770 61840 81 3587
3589 0 441520 219752 61880 81 3588
3590 5 441388 219635 61920 90 3589
3591 5 441390 219723 61960 51 3590
3592 0 441451 219825 62000 81 3591
3593 0 441472 219860 62040 81 3592
3594 0 441513 219933 62080 81 3593
3595 0 441515 219991 62120 81 3594
3596 0 441401 219910 62160 51 3595
3597 0 441450 219933 62200 51 3596
3598 5 441448 219997 62240 81 3597
3599 5 442334 219752 62240 0 3598
3600 0 442353 219704 62200 0 3599
3601 0 442348 219685 62160 0 3600
3602 0 442408 219624 62120 0 3601
3603 0 442403 219573 62080 0 3602
3604 0 442389 219545 62040 0 3603
3605 0 442423 219421 62000 0 3604
3606 0 442526 219349 61960 0 3605
3607 0 442750 219496 61920 0 3606
3608 5 443291 219271 61880 0 3607
3609 0 443319 219253 61840 0 3608
3610 0 443264 219216 61800 0 3609
3611 0 443234 219191 61760 0 3610
3612 0 443196 219155 61720 0 3611
3613 0 443182 219068 61680 0 3612
3614 0 443152 219042 61640 0 3613
3615 0 443158 219022 61600 0 3614
3616 0 443146 218979 61560 0 3615
3617 0 443099 218930 61520 0 3616
3618 0 443074 218872 61480 0 3617
3619 6 443040 218818 61440 0 3618
3620 0 435118 219495 58080 214 3335
3621 0 435123 219511 58040 214 3620
3622 0 434933 219794 58000 163 3621
3623 0 434936 219812 57960 163 3622
3624 0 434907 219885 57920 163 3623
3625 5 434826 220150 57880 139 3624
3626 0 434748 220804 57920 186 3625
3627 0 434736 220837 57960 186 3626
3628 0 434731 220880 58000 186 3627
3629 0 434601 220909 58040 186 3628
3630 0 434630 220992 58080 186 3629
3631 0 434606 220995 58120 186 3630
3632 0 434528 221082 58160 148 3631
3633 0 434518 221126 58200 148 3632
3634 0 434498 221174 58240 148 3633
3635 0 434519 221187 58280 154 3634
3636 0 434521 221169 58320 154 3635
3637 0 434514 221190 58360 154 3636
3638 5 434757 220984 58400 101 3637
3639 5 434969 220899 58440 101 3638
3640 0 435286 220941 58480 115 3639
3641 0 435344 220940 58520 81 3640
3642 5 435432 220883 58560 81 3641
3643 0 434304 221469 58560 107 3642
3644 0 434346 221469 58600 107 3643
3645 0 434352 221528 58640 107 3644
3646 0 434303 221584 58680 107 3645
3647 0 434313 221660 58720 107 3646
3648 0 434302 221675 58760 141 3647
3649 0 434238 221675 58800 141 3648
3650 0 434264 221671 58840 141 3649
3651 0 434117 221666 58880 141 3650
3652 0 434112 221620 58920 141 3651
3653 0 434167 221616 58960 141 3652
3654 0 434137 221610 59000 141 3653
3655 0 434125 221591 59040 141 3654
3656 0 434126 221570 59080 141 3655
3657 5 434123 221473 59120 141 3656
3658 0 434642 221944 59120 181 3657
3659 0 434664 221941 59160 181 3658
3660 0 434667 221943 59200 181 3659
3661 0 434658 221944 59240 164 3660
3662 0 434677 221940 59280 164 3661
3663 0 434715 221936 59320 164 3662
3664 0 434745 221937 59360 164 3663
3665 5 434740 221795 59400 164 3664
3666 0 435038 222281 59400 122 3665
3667 0 435058 222403 59440 150 3666
3668 0 435186 222567 59560 136 3667
3669 0 435195 222583 59600 136 3668
3670 0 435358 222705 59640 91 3669
3671 0 435431 222782 59680 91 3670
3672 0 435518 222927 59720 137 3671
3673 0 435595 223001 59760 137 3672
3674 0 435537 223118 59800 137 3673
3675 0 435517 223130 59840 137 3674
3676 0 435588 223230 59880 226 3675
3677 0 435705 223182 59920 226 3676
3678 0 435590 223261 59960 226 3677
3679 0 435640 223252 60000 226 3678
3680 0 435717 223273 60080 32 3679
3681 0 436048 223875 60120 32 3680
3682 5 436087 223784 60160 32 3681
3683 0 437852 223941 60160 0 3682
3684 0 437835 224038 60120 0 3683
3685 0 437973 224087 60080 0 3684
3686 0 437932 224099 60000 0 3685
3687 0 437868 224122 59960 0 3686
3688 0 437825 224099 59920 0 3687
3689 0 437884 224048 59880 0 3688
3690 0 437851 224005 59840 0 3689
3691 0 437870 223964 59800 0 3690
3692 0 437921 223952 59760 0 3691
3693 0 438004 224132 59720 0 3692
3694 0 437943 224042 59680 0 3693
3695 0 437911 224045 59640 0 3694
3696 0 437886 224049 59600 0 3695
3697 0 437872 224051 59560 0 3696
3698 0 437825 224044 59520 0 3697
3699 0 437720 223873 59480 148 3698
3700 5 437733 223767 59440 102 3699
3701 0 437719 223764 59400 102 3700
3702 0 437782 223700 59360 102 3701
3703 0 437735 223450 59320 32 3702
3704 0 437714 223274 59280 32 3703
3705 0 437775 223257 59240 32 3704
3706 0 437750 223262 59200 32 3705
3707 0 437712 223199 59160 32 3706
3708 0 437649 223116 59120 32 3707
3709 0 437649 223081 59080 32 3708
3710 0 437627 223086 59040 32 3709
3711 0 437700 223201 59000 32 3710
3712 0 437666 223174 58960 32 3711
3713 0 437629 223174 58920 32 3712
3714 0 437603 223201 58880 153 3713
3715 0 437633 223380 58840 153 3714
3716 0 437644 223408 58800 221 3715
3717 0 437731 223613 58760 221 3716
3718 0 437720 223542 58720 221 3717
3719 5 437747 223600 58680 221 3718
3720 0 437590 222596 58680 0 3719
3721 0 437650 222743 58640 0 3720
3722 0 437655 222762 58600 0 3721
3723 0 437611 222755 58560 0 3722
3724 0 437573 222685 58520 0 3723
3725 0 437593 222683 58480 0 3724
3726 0 437580 222656 58440 0 3725
3727 0 437526 222587 58400 0 3726
3728 0 437474 222465 58360 0 3727
3729 0 437440 222429 58320 0 3728
3730 0 437469 222428 58280 0 3729
3731 0 437480 222405 58240 0 3730
3732 0 437481 222403 58200 0 3731
3733 0 437571 222339 58160 0 3732
3734 0 437626 222337 58120 0 3733
3735 0 437632 222276 58080 0 3734
3736 0 437649 222293 58040 0 3735
3737 0 437653 222294 58000 0 3736
3738 0 437651 222268 57960 0 3737
3739 0 437710 222221 57920 0 3738
3740 0 437683 222161 57880 0 3739
3741 0 437743 222148 57840 0 3740
3742 6 437776 222141 57800 0 3741
3743 0 441520 216724 57560 32 3322
3744 0 441498 216435 57880 115 3743
3745 0 441482 216364 57920 115 3744
3746 0 441480 216352 57960 115 3745
3747 0 441478 216294 58000 115 3746
3748 0 441460 216237 58040 51 3747
3749 0 441452 216220 58080 51 3748
3750 0 441443 216208 58120 51 3749
3751 0 441434 216194 58160 51 3750
3752 0 441430 216147 58200 51 3751
3753 0 441442 216123 58240 91 3752
3754 0 441413 216043 58280 91 3753
3755 0 441475 215942 58320 91 3754
3756 0 441371 215821 58360 91 3755
3757 0 441334 215886 58400 91 3756
3758 0 441240 215808 58440 128 3757
3759 0 441206 215812 58480 128 3758
3760 0 441353 215805 58520 128 3759
3761 0 441253 215777 58560 128 3760
3762 0 441222 215841 58600 128 3761
3763 0 441124 215724 58640 128 3762
3764 0 441257 215765 58680 128 3763
3765 0 441313 215752 58720 128 3764
3766 0 441310 215751 58760 108 3765
3767 0 441334 215737 58800 108 3766
3768 0 441341 215737 58840 108 3767
3769 0 441357 215731 58880 108 3768
3770 0 441380 215729 58920 108 3769
3771 0 441401 215729 58960 108 3770
3772 0 441323 215746 59000 108 3771
3773 0 441328 215715 59040 108 3772
3774 0 441348 215757 59080 108 3773
3775 0 441370 215757 59120 134 3774
3776 0 441395 215754 59160 134 3775
3777 0 441444 215805 59200 134 3776
3778 0 441530 215823 59240 134 3777
3779 0 441553 215821 59280 134 3778
3780 0 441594 215833 59320 134 3779
3781 0 441611 215841 59360 208 3780
3782 0 441648 215840 59400 208 3781
3783 0 441714 215917 59440 208 3782
3784 0 441728 215920 59480 208 3783
3785 0 441741 215919 59520 208 3784
3786 0 441769 215913 59560 237 3785
3787 0 441766 215970 59600 237 3786
3788 0 441947 216009 59640 237 3787
3789 0 441910 215975 59680 237 3788
3790 0 441934 215973 59720 273 3789
3791 0 441960 215973 59760 273 3790
3792 0 441981 215970 59800 273 3791
3793 0 442004 215999 59840 273 3792
3794 0 442026 216118 59880 273 3793
3795 0 442079 216180 59920 273 3794
3796 0 442135 216203 59960 221 3795
3797 0 442128 216216 60000 221 3796
3798 0 442231 216287 60080 221 3797
3799 0 442284 216383 60120 178 3798
3800 0 442297 216351 60160 178 3799
3801 0 442306 216323 60200 178 3800
3802 0 442332 216288 60240 178 3801
3803 0 442304 216269 60280 178 3802
3804 0 442314 216243 60320 178 3803
3805 0 442326 216203 60360 178 3804
3806 0 442367 216164 60400 178 3805
3807 0 442373 216141 60440 178 3806
3808 0 442393 216110 60480 139 3807
3809 0 442417 216065 60520 139 3808
3810 0 442439 216017 60560 139 3809
3811 0 442445 215972 60600 139 3810
3812 0 442486 215925 60640 139 3811
3813 0 442505 216078 60680 139 3812
3814 0 442538 216044 60720 107 3813
3815 0 442557 215988 60760 107 3814
3816 0 442581 215907 60800 107 3815
3817 0 442582 215756 60840 107 3816
3818 0 442566 215752 60880 107 3817
3819 0 442508 215610 60920 124 3818
3820 0 442545 215535 60960 124 3819
3821 0 442525 214946 61000 0 3820
3822 0 442531 215805 61040 124 3821
3823 0 442478 215766 61080 124 3822
3824 0 442341 215758 61120 0 3823
3825 0 442522 215769 61160 124 3824
3826 0 442535 215759 61200 124 3825
3827 0 442765 215670 61240 80 3826
3828 0 442912 215662 61280 80 3827
3829 0 442957 215701 61320 80 3828
3830 0 442984 215738 61360 0 3829
3831 0 443361 215816 61400 0 3830
3832 0 443531 215801 61440 0 3831
3833 0 443727 215805 61480 0 3832
3834 0 443903 215909 61520 0 3833
3835 0 443931 215934 61560 0 3834
3836 0 445189 215510 61560 0 3835
3837 0 445319 215500 61600 0 3836
3838 0 445355 215540 61640 0 3837
3839 0 445294 215550 61680 0 3838
3840 0 445251 215620 61720 0 3839
3841 0 445265 215654 61760 0 3840
3842 6 445282 215679 61800 0 3841
3843 0 434843 220192 57840 139 3625
3844 0 434782 220253 57800 172 3843
3845 0 434782 220265 57760 172 3844
3846 0 434778 220282 57720 172 3845
3847 0 434779 220333 57680 172 3846
3848 0 434831 220325 57640 172 3847
3849 0 434761 220389 57600 172 3848
3850 0 434823 220431 57560 172 3849
3851 0 434866 220479 57520 208 3850
3852 0 434868 220493 57480 107 3851
3853 0 434876 220508 57440 107 3852
3854 5 434883 220671 57400 107 3853
3855 0 434304 220864 57080 189 3854
3856 0 434144 220960 56840 164 3855
3857 0 433984 221056 56640 194 3856
3858 0 433728 221056 56640 189 3857
3859 0 433536 221248 56600 200 3858
3860 0 433344 221440 56600 228 3859
3861 0 433152 221664 56560 304 3860
3862 0 432896 221728 56520 298 3861
3863 0 432640 221760 56560 239 3862
3864 0 432448 221952 56640 185 3863
3865 0 432256 222144 56640 272 3864
3866 0 432160 222400 56640 226 3865
3867 0 431968 222592 56640 197 3866
3868 0 431776 222784 56640 217 3867
3869 0 431616 223008 56640 204 3868
3870 0 431488 223232 56640 186 3869
3871 0 431328 223456 56640 134 3870
3872 0 431328 223712 56640 107 3871
3873 0 431168 223936 56640 120 3872
3874 0 430976 224128 56640 150 3873
3875 0 430784 224320 56640 186 3874
3876 0 430720 224576 56640 221 3875
3877 0 430688 224832 56640 164 3876
3878 0 430656 225088 56640 124 3877
3879 0 430656 225344 56640 163 3878
3880 0 430528 225568 56560 244 3879
3881 0 430528 225824 56560 227 3880
3882 0 430592 226080 56560 197 3881
3883 0 430720 226304 56560 143 3882
3884 0 430880 226528 56560 156 3883
3885 0 431040 226720 56600 181 3884
3886 5 431168 226848 56680 178 3885
3887 0 431296 227008 56840 178 3886
3888 0 431456 227104 57040 178 3887
3889 0 431616 227136 57240 157 3888
3890 5 431776 227264 57400 131 3889
3891 0 431936 227424 57600 150 3890
3892 0 432000 227584 57800 204 3891
3893 0 432000 227744 58000 183 3892
3894 0 431936 227968 58120 210 3893
3895 5 431936 228000 58160 200 3894
3896 0 431936 228160 58360 154 3895
3897 0 431936 228288 58600 175 3896
3898 0 431968 228320 58880 164 3897
3899 0 432064 228416 59120 64 3898
3900 0 432128 228480 59360 134 3899
3901 0 432288 228480 59560 166 3900
3902 5 432448 228480 59760 98 3901
3903 0 432512 228224 59760 120 3902
3904 0 432640 228000 59760 96 3903
3905 0 432800 227840 59560 81 3904
3906 0 432960 227680 59440 108 3905
3907 0 433120 227520 59320 60 3906
3908 5 433216 227424 59320 32 3907
3909 0 433056 227264 59200 86 3908
3910 0 432896 227072 59080 40 3909
3911 0 432896 226880 58880 64 3910
3912 0 432896 226784 58640 164 3911
3913 0 432864 226784 58360 163 3912
3914 0 432768 226656 58120 81 3913
3915 0 432768 226496 57920 120 3914
3916 0 432864 226496 57640 81 3915
3917 0 433024 226496 57400 122 3916
3918 0 433184 226496 57200 197 3917
3919 0 433440 226400 57120 108 3918
3920 0 433632 226304 56960 71 3919
3921 0 433792 226240 56760 107 3920
3922 0 433952 226272 56560 128 3921
3923 0 434048 226432 56360 108 3922
3924 0 434048 226592 56160 139 3923
3925 0 433888 226816 56160 40 3924
3926 0 433824 227072 56160 91 3925
3927 0 433760 227328 56200 40 3926
3928 0 433696 227584 56160 60 3927
3929 6 433600 227680 56120 75 3928
3930 5 344940 137993 174480 0 2994
3931 0 344828 137909 174440 0 3930
3932 0 344339 137535 174360 0 3931
3933 0 344243 137427 174320 0 3932
3934 0 343772 137168 174240 0 3933
3935 0 343637 137018 174080 0 3934
3936 0 343603 136897 174000 0 3935
3937 0 343457 136846 173920 0 3936
3938 0 343381 136822 173880 0 3937
3939 0 342971 136667 173840 0 3938
3940 0 342340 136323 173760 0 3939
3941 0 341815 136117 173680 0 3940
3942 0 341296 135981 173600 0 3941
3943 0 341271 136068 173480 0 3942
3944 0 341366 136048 173320 0 3943
3945 0 341003 136013 173240 0 3944
3946 0 340747 136072 173120 0 3945
3947 0 340351 135937 173080 0 3946
3948 0 340119 135669 172960 0 3947
3949 5 340023 135560 172880 0 3948
3950 0 339923 135846 172800 0 3949
3951 0 339763 135717 172680 0 3950
3952 0 339674 135610 172560 0 3951
3953 0 339627 135554 172480 0 3952
3954 0 339639 135520 172360 0 3953
3955 0 339665 135524 172320 0 3954
3956 0 339577 135591 172160 0 3955
3957 5 339452 135576 172040 0 3956
3958 0 339140 135412 171920 0 3957
3959 0 338913 135173 171800 0 3958
3960 0 338881 134932 171720 0 3959
3961 0 338821 134912 171560 0 3960
3962 0 338819 134875 171480 0 3961
3963 0 338810 134918 171240 0 3962
3964 0 338739 134976 171160 0 3963
3965 5 338354 134854 171000 0 3964
3966 0 338119 134864 170920 0 3965
3967 0 337827 134938 170840 0 3966
3968 0 337672 134964 170760 0 3967
3969 0 337657 134927 170720 0 3968
3970 0 337206 135165 170680 0 3969
3971 0 336848 135211 170560 0 3970
3972 0 336752 135014 170400 0 3971
3973 0 336664 134947 170360 0 3972
3974 0 336531 134888 170240 0 3973
3975 0 336339 134910 170080 0 3974
3976 0 335869 134929 169960 0 3975
3977 0 335715 134945 169920 0 3976
3978 0 335442 135022 169800 0 3977
3979 0 335112 135066 169680 0 3978
3980 5 335013 135068 169640 0 3979
3981 0 334767 135107 169520 0 3980
3982 0 334588 135296 169400 0 3981
3983 5 334350 135498 169280 0 3982
3984 0 333617 135853 169240 0 3983
3985 5 333291 135883 169200 0 3984
3986 5 333276 135894 169160 0 3985
3987 0 331921 136545 169240 0 3986
3988 0 331925 136559 169360 0 3987
3989 0 331827 136644 169400 0 3988
3990 0 331730 136725 169440 0 3989
3991 0 331697 136823 169520 0 3990
3992 0 331382 136965 169640 0 3991
3993 0 331118 137245 169720 0 3992
3994 5 330738 137367 169760 0 3993
3995 0 330355 137636 169920 0 3994
3996 0 330121 137872 170120 0 3995
3997 0 329726 137971 170280 0 3996
3998 0 329188 137955 170400 0 3997
3999 0 328698 137817 170480 0 3998
4000 0 328258 137832 170600 0 3999
4001 0 327877 137670 170760 0 4000
4002 5 327479 137427 170880 0 4001
4003 0 327395 137328 171040 0 4002
4004 0 327074 137275 171200 0 4003
4005 0 327071 137328 171280 0 4004
4006 0 326903 137325 171520 0 4005
4007 0 326773 137180 171640 0 4006
4008 0 326664 136968 171800 0 4007
4009 0 326622 136807 171960 0 4008
4010 0 326674 136803 172080 0 4009
4011 0 326781 136688 172240 0 4010
4012 6 326860 136654 172280 0 4011
4013 0 418124 144169 202480 0 2104
4014 0 417809 143818 202480 0 4013
4015 0 416925 143154 202480 0 4014
4016 0 416687 142821 202440 0 4015
4017 0 416641 142768 202400 0 4016
4018 0 416603 142700 202360 0 4017
4019 0 416605 142624 202320 0 4018
4020 0 416615 142560 202280 0 4019
4021 0 416620 142537 202240 0 4020
4022 0 416630 142502 202200 0 4021
4023 0 416625 142516 202160 0 4022
4024 0 416627 142516 202120 0 4023
4025 0 416605 142506 202080 0 4024
4026 0 416597 142508 202040 0 4025
4027 0 416571 142561 202000 0 4026
4028 0 416535 142613 201960 0 4027
4029 0 416541 142631 201920 0 4028
4030 0 416522 142642 201880 0 4029
4031 0 416551 142632 201840 0 4030
4032 0 416508 142640 201800 0 4031
4033 0 416496 142658 201760 0 4032
4034 0 416469 142657 201720 0 4033
4035 0 416485 142640 201680 0 4034
4036 5 416467 142644 201640 0 4035
4037 5 416508 142643 201600 0 4036
4038 0 416544 142637 201560 0 4037
4039 0 416534 142657 201520 0 4038
4040 0 416527 142640 201480 0 4039
4041 0 416499 142614 201440 0 4040
4042 0 416512 142622 201400 0 4041
4043 5 416476 142629 201360 0 4042
4044 0 416485 142635 201320 0 4043
4045 0 416469 142631 201280 0 4044
4046 0 416326 142784 201240 0 4045
4047 0 416308 142782 201200 0 4046
4048 0 416324 142779 201160 0 4047
4049 0 416344 142835 201120 0 4048
4050 0 416368 142891 201080 0 4049
4051 0 416378 142924 201040 0 4050
4052 0 416404 143063 201000 0 4051
4053 0 416452 143213 200960 0 4052
4054 0 416512 143360 200920 0 4053
4055 0 416591 143407 200880 0 4054
4056 0 416663 143457 200840 0 4055
4057 0 416702 143510 200800 0 4056
4058 5 416754 143603 200760 0 4057
4059 0 416812 143797 200720 0 4058
4060 0 416857 143976 200680 0 4059
4061 0 416859 144065 200640 0 4060
4062 0 416893 144067 200600 0 4061
4063 0 416924 144078 200560 0 4062
4064 0 416936 144088 200520 0 4063
4065 0 416936 144076 200480 0 4064
4066 0 417063 144123 200400 0 4065
4067 0 417136 144188 200360 0 4066
4068 0 417140 144145 200320 0 4067
4069 0 417197 144060 200280 0 4068
4070 0 417251 143972 200240 0 4069
4071 0 417249 143879 200200 0 4070
4072 0 417208 143766 200160 0 4071
4073 0 417171 143688 200120 0 4072
4074 6 417019 143599 200080 0 4073
4075 0 433240 219437 61600 0 3368
4076 0 433280 219418 61640 0 4075
4077 0 433287 219577 61760 0 4076
4078 0 433299 219603 61800 0 4077
4079 5 433327 219622 61840 0 4078
4080 0 432462 219568 61840 0 4079
4081 0 431745 219412 61840 0 4080
4082 0 431384 219627 61880 0 4081
4083 0 431296 219788 61920 0 4082
4084 0 431462 219738 62040 0 4083
4085 5 431293 219961 62120 0 4084
4086 0 430925 220136 62200 0 4085
4087 0 430755 220239 62240 0 4086
4088 0 430601 220453 62360 0 4087
4089 0 430220 220820 62520 0 4088
4090 0 429667 221349 62560 0 4089
4091 0 429337 221383 62680 0 4090
4092 0 429057 221633 62720 0 4091
4093 0 429030 221838 62840 0 4092
4094 0 429011 222167 62880 81 4093
4095 5 428996 222672 62960 150 4094
4096 0 428986 222730 63000 150 4095
4097 5 429049 222786 63040 107 4096
4098 0 428850 222629 63080 150 4097
4099 0 428828 222622 63200 150 4098
4100 5 428860 222581 63320 150 4099
4101 0 428739 222397 63360 81 4100
4102 0 428623 222367 63400 86 4101
4103 0 428231 222432 63520 64 4102
4104 0 428249 222462 63560 64 4103
4105 0 428168 222567 63600 120 4104
4106 0 428180 222547 63640 120 4105
4107 0 428239 222645 63720 120 4106
4108 0 428272 222673 63760 120 4107
4109 5 428427 222812 63880 86 4108
4110 0 428396 222853 63920 86 4109
4111 0 428291 222991 64040 104 4110
4112 0 428076 223018 64080 86 4111
4113 0 427760 223231 64080 51 4112
4114 5 427621 223628 64080 163 4113
4115 0 427667 223691 64040 163 4114
4116 0 427652 223675 64000 163 4115
4117 0 427527 223697 63880 153 4116
4118 0 427447 223726 63840 153 4117
4119 0 427240 223813 63760 80 4118
4120 0 427147 223887 63720 96 4119
4121 0 427105 223900 63680 96 4120
4122 0 427087 223948 63640 96 4121
4123 0 427080 223994 63600 96 4122
4124 0 427134 224105 63560 64 4123
4125 0 427190 224101 63520 64 4124
4126 0 427213 224152 63480 64 4125
4127 0 427294 224112 63360 64 4126
4128 0 427497 224046 63320 32 4127
4129 0 427851 224144 63280 51 4128
4130 6 427888 224175 63240 51 4129
4131 0 439933 219626 57520 186 3487
4132 0 439580 220061 57480 45 4131
4133 0 439160 220200 57440 45 4132
4134 0 439165 220231 57400 45 4133
4135 0 439124 220277 57360 51 4134
4136 0 439174 220281 57320 51 4135
4137 0 439224 220344 57280 51 4136
4138 0 439296 220482 57240 98 4137
4139 0 439153 220908 57200 32 4138
4140 0 439131 220936 57160 32 4139
4141 0 438906 221365 57120 32 4140
4142 0 439080 221199 57080 32 4141
4143 0 439102 221246 57040 32 4142
4144 0 439178 221195 57000 32 4143
4145 0 439191 221274 56960 32 4144
4146 0 439139 221371 56920 32 4145
4147 5 439338 221363 56880 64 4146
4148 0 439261 221422 56840 64 4147
4149 0 439224 221645 56800 124 4148
4150 5 438980 222647 56760 75 4149
4151 0 438013 223582 56760 81 4150
4152 0 437999 223564 56720 81 4151
4153 0 438013 223561 56680 81 4152
4154 0 437755 223736 56640 128 4153
4155 0 437653 223779 56600 80 4154
4156 0 437648 223793 56560 80 4155
4157 0 437645 223807 56520 80 4156
4158 5 437536 223867 56480 80 4157
4159 0 437527 223898 56440 137 4158
4160 0 437524 223914 56400 137 4159
4161 0 437489 223951 56360 131 4160
4162 0 437485 223967 56320 131 4161
4163 0 437382 223960 56280 131 4162
4164 5 436751 224239 56240 101 4163
4165 0 436592 224327 56200 101 4164
4166 0 436466 224421 56160 45 4165
4167 0 436324 225284 56160 80 4166
4168 0 436342 225300 56120 80 4167
4169 0 436408 225331 56080 80 4168
4170 0 436552 225411 56040 80 4169
4171 0 436954 225670 56000 124 4170
4172 0 437124 225716 55960 124 4171
4173 0 437097 225724 55920 124 4172
4174 0 437074 225753 55880 128 4173
4175 0 437038 225810 55840 128 4174
4176 0 437010 225818 55800 128 4175
4177 5 436978 225857 55760 128 4176
4178 5 436844 226372 55760 0 4177
4179 0 436846 226408 55800 0 4178
4180 0 436845 226517 55840 0 4179
4181 0 436771 226702 55880 0 4180
4182 0 436775 226685 55920 0 4181
4183 0 436659 226881 55960 0 4182
4184 0 436618 226905 56000 0 4183
4185 6 436600 226919 56040 0 4184
4186 0 430304 220390 60200 139 3382
4187 0 430629 220420 60160 128 4186
4188 0 430757 220415 60120 128 4187
4189 0 430737 220443 60080 128 4188
4190 0 430786 220372 59960 128 4189
4191 0 430650 220385 59800 164 4190
4192 0 430575 220396 59680 164 4191
4193 0 430630 220381 59560 137 4192
4194 0 430755 220376 59440 137 4193
4195 5 430886 220307 59360 186 4194
4196 0 431508 219994 59360 101 4195
4197 0 431564 220074 59480 101 4196
4198 0 431638 220050 59520 75 4197
4199 0 431764 220045 59600 75 4198
4200 0 431935 220017 59720 75 4199
4201 0 432052 219981 59840 75 4200
4202 0 432110 219857 59960 51 4201
4203 5 432079 219736 60000 51 4202
4204 0 432238 219241 60000 107 4203
4205 0 432195 219086 60000 124 4204
4206 0 432376 218883 60000 75 4205
4207 5 432627 218336 60000 128 4206
4208 0 432682 218364 60080 128 4207
4209 0 432728 218307 60160 107 4208
4210 5 433181 217855 60200 107 4209
4211 0 433409 217585 60280 98 4210
4212 0 434025 217433 60280 128 4211
4213 5 434043 217372 60400 128 4212
4214 0 434231 217466 60520 128 4213
4215 0 434386 217446 60520 51 4214
4216 0 434530 217488 60560 0 4215
4217 0 434609 217440 60600 0 4216
4218 0 434684 217409 60640 0 4217
4219 0 434724 217439 60680 0 4218
4220 0 434734 217381 60720 0 4219
4221 0 434698 217422 60760 0 4220
4222 0 434708 217518 60800 0 4221
4223 0 434751 217512 60840 0 4222
4224 5 434781 217056 60960 0 4223
4225 0 434694 216725 60960 0 4224
4226 0 434675 215309 61000 0 4225
4227 0 434414 216414 61040 0 4226
4228 0 434537 216859 61080 0 4227
4229 0 434401 216964 61120 0 4228
4230 0 434548 217076 61160 0 4229
4231 0 434569 217079 61200 0 4230
4232 0 434639 217113 61240 0 4231
4233 0 434756 217322 61360 0 4232
4234 0 434701 217383 61440 0 4233
4235 0 434727 217546 61480 0 4234
4236 6 434738 217581 61520 0 4235
4237 0 434152 221022 60560 140 3359
4238 5 434133 220960 60600 102 4237
4239 5 434163 221558 60640 32 4238
4240 0 434263 221767 60680 51 4239
4241 0 434345 221965 60720 51 4240
4242 0 434433 221835 60840 51 4241
4243 0 434439 221683 60880 32 4242
4244 0 434504 221341 60960 120 4243
4245 0 434453 220659 61000 0 4244
4246 0 434279 221245 61040 120 4245
4247 5 434442 221530 61080 32 4246
4248 0 434713 222153 61200 107 4247
4249 5 435824 222287 61200 60 4248
4250 0 435978 222251 61240 60 4249
4251 0 436222 222207 61280 32 4250
4252 0 436506 222187 61320 60 4251
4253 0 436634 222121 61360 60 4252
4254 5 436581 222270 61400 60 4253
4255 0 436509 222370 61440 60 4254
4256 5 436522 222531 61480 91 4255
4257 0 436533 222726 61520 91 4256
4258 0 436541 222852 61560 154 4257
4259 5 436603 222951 61640 154 4258
4260 0 436722 223153 61760 150 4259
4261 0 436667 223228 61800 166 4260
4262 5 436672 223185 61840 166 4261
4263 0 437525 222599 61840 202 4262
4264 0 437934 222718 61880 202 4263
4265 0 437944 222757 61920 0 4264
4266 0 437980 222783 61960 0 4265
4267 0 438039 222797 62000 0 4266
4268 0 438107 222790 62080 0 4267
4269 0 438161 222846 62200 0 4268
4270 0 437935 222830 62240 0 4269
4271 0 437905 222924 62320 0 4270
4272 5 437949 223260 62480 0 4271
4273 0 437899 223423 62520 0 4272
4274 0 437942 223476 62560 0 4273
4275 0 437899 223400 62680 0 4274
4276 0 437920 223461 62760 0 4275
4277 0 437772 223581 62840 0 4276
4278 0 437720 223478 62920 0 4277
4279 0 437638 223533 63000 0 4278
4280 0 437584 223612 63040 0 4279
4281 0 437573 223601 63080 0 4280
4282 6 437516 223645 63160 0 4281
4283 0 436542 223895 60200 163 3682
4284 0 436526 223824 60240 163 4283
4285 0 436523 223762 60280 163 4284
4286 0 436301 223722 60320 32 4285
4287 0 436422 223636 60360 150 4286
4288 0 436497 223546 60400 150 4287
4289 0 436527 223453 60440 150 4288
4290 0 436579 223352 60480 150 4289
4291 0 436606 223313 60520 150 4290
4292 0 436622 223247 60560 150 4291
4293 0 436633 223137 60600 150 4292
4294 5 436664 223076 60640 150 4293
4295 0 436927 223302 60680 81 4294
4296 0 437148 223479 60720 81 4295
4297 0 437274 223470 60760 0 4296
4298 0 437555 223475 60800 0 4297
4299 0 437574 223322 60840 0 4298
4300 0 437634 223310 60880 0 4299
4301 0 437766 223139 60920 0 4300
4302 0 437785 222988 60960 0 4301
4303 0 437956 222537 61000 0 4302
4304 5 437409 223002 61040 0 4303
4305 0 437387 223089 61080 0 4304
4306 0 437369 223243 61120 0 4305
4307 0 437364 223371 61160 0 4306
4308 0 437359 223382 61200 0 4307
4309 0 437406 223455 61240 0 4308
4310 0 437432 223537 61280 0 4309
4311 0 437442 223572 61320 0 4310
4312 0 437464 223585 61360 0 4311
4313 0 437471 223588 61400 0 4312
4314 0 437473 223629 61440 0 4313
4315 0 437507 223647 61480 0 4314
4316 0 437524 223621 61520 0 4315
4317 0 437538 223668 61560 0 4316
4318 0 437550 223654 61600 0 4317
4319 0 437578 223684 61640 0 4318
4320 0 437576 223685 61680 0 4319
4321 0 437603 223704 61720 0 4320
4322 0 437712 223755 61760 0 4321
4323 6 437781 223803 61800 0 4322
4324 5 427723 224573 59160 98 3393
4325 0 426993 227788 59120 91 4324
4326 0 427015 228022 59080 81 4325
4327 0 426998 227989 59040 91 4326
4328 0 427018 228109 58960 81 4327
4329 5 426990 228424 58920 86 4328
4330 0 426747 228686 58880 90 4329
4331 0 427068 228226 58840 86 4330
4332 0 427233 228253 58800 32 4331
4333 0 427216 228268 58760 32 4332
4334 0 427228 228274 58680 32 4333
4335 0 427289 228322 58600 32 4334
4336 0 427333 228346 58480 32 4335
4337 0 427467 228441 58360 32 4336
4338 0 427585 228464 58280 32 4337
4339 0 427903 228593 58200 0 4338
4340 0 427972 228621 58160 0 4339
4341 0 428026 228661 58120 0 4340
4342 0 428139 228682 58080 0 4341
4343 0 428178 228703 58040 0 4342
4344 0 428253 228732 58000 0 4343
4345 0 428462 228899 57960 0 4344
4346 0 428591 229037 57920 0 4345
4347 0 428617 229045 57880 0 4346
4348 5 429048 229079 57840 0 4347
4349 0 429258 229104 57880 0 4348
4350 0 429256 229088 57920 0 4349
4351 0 429352 228955 58000 0 4350
4352 0 429376 228911 58080 0 4351
4353 0 429380 228929 58120 0 4352
4354 0 429414 229002 58160 0 4353
4355 0 429387 229037 58200 0 4354
4356 0 429401 229202 58240 60 4355
4357 0 429490 229251 58280 98 4356
4358 0 429471 229232 58360 60 4357
4359 0 429378 229178 58480 60 4358
4360 0 429320 229139 58520 60 4359
4361 0 429175 229067 58600 60 4360
4362 6 429180 229045 58680 60 4361
4363 0 427473 231441 64960 91 3446
4364 0 427543 231432 65040 91 4363
4365 5 427562 231476 65120 91 4364
4366 0 428425 231361 65120 86 4365
4367 0 428497 231294 65200 86 4366
4368 0 428814 231105 65240 120 4367
4369 5 429642 230628 65280 32 4368
4370 5 430167 230166 65240 150 4369
4371 0 429889 229287 65240 86 4370
4372 5 429691 229187 65280 108 4371
4373 0 429248 228928 65120 178 4372
4374 0 429216 228768 64920 209 4373
4375 5 429344 228544 64840 226 4374
4376 5 429344 228416 64680 202 4375
4377 0 429408 228160 64640 81 4376
4378 0 429536 227904 64640 115 4377
4379 0 429632 227648 64600 75 4378
4380 0 429792 227456 64640 75 4379
4381 0 429824 227200 64640 86 4380
4382 0 429888 227040 64440 139 4381
4383 0 429856 226784 64400 134 4382
4384 0 429760 226560 64480 80 4383
4385 0 429664 226336 64640 51 4384
4386 5 429664 226304 64680 51 4385
4387 0 429664 226144 64880 81 4386
4388 0 429536 225952 65080 64 4387
4389 5 429344 225792 65240 120 4388
4390 0 429120 225632 65320 91 4389
4391 0 428960 225472 65520 60 4390
4392 0 428768 225280 65600 80 4391
4393 0 428576 225088 65600 80 4392
4394 0 428384 224896 65600 120 4393
4395 0 428256 224704 65720 102 4394
4396 0 428224 224448 65720 124 4395
4397 0 428224 224256 65920 148 4396
4398 0 428160 224160 66160 181 4397
4399 0 427936 224160 66320 124 4398
4400 6 427712 224160 66520 32 4399
4401 5 414435 143454 202840 0 2115
4402 0 414241 143362 203240 0 4401
4403 0 414594 143336 203280 0 4402
4404 0 414228 143257 203320 0 4403
4405 0 414275 143423 203360 0 4404
4406 0 414281 143462 203400 0 4405
4407 0 414269 143496 203440 0 4406
4408 0 414275 143538 203480 0 4407
4409 0 414275 143583 203520 0 4408
4410 5 414252 143589 203560 0 4409
4411 0 414227 143584 203600 0 4410
4412 0 414091 143565 203640 0 4411
4413 0 414306 143762 203680 0 4412
4414 5 414041 143680 203720 0 4413
4415 0 413616 143650 203760 0 4414
4416 0 413614 143681 203800 0 4415
4417 0 413605 143709 203840 0 4416
4418 0 413627 143767 203880 0 4417
4419 0 413498 143575 203920 0 4418
4420 0 413658 143481 203960 0 4419
4421 5 413949 143649 204000 0 4420
4422 0 413970 144353 204000 0 4421
4423 0 413918 144463 204040 0 4422
4424 0 413914 144566 204080 0 4423
4425 0 413948 144721 204120 0 4424
4426 0 413969 144796 204160 0 4425
4427 0 413961 144816 204200 0 4426
4428 0 413951 144830 204240 0 4427
4429 0 413944 144846 204280 0 4428
4430 0 413941 144874 204320 0 4429
4431 0 413916 144910 204360 0 4430
4432 0 413920 144951 204400 0 4431
4433 0 413882 145143 204440 0 4432
4434 6 413952 145299 204480 0 4433
4435 0 427212 228015 59840 64 3399
4436 0 427360 227776 60400 120 4435
4437 0 427488 227616 60600 51 4436
4438 0 427648 227456 60720 60 4437
4439 0 427808 227296 60880 101 4438
4440 0 428000 227104 60920 86 4439
4441 0 428064 227008 61160 40 4440
4442 0 427968 227200 61320 104 4441
4443 0 427968 227456 61400 124 4442
4444 0 427968 227712 61520 51 4443
4445 0 428032 227968 61640 81 4444
4446 0 428096 228224 61680 101 4445
4447 0 428224 228448 61800 120 4446
4448 0 428224 228704 61800 107 4447
4449 0 428320 228960 61760 80 4448
4450 0 428512 229152 61760 71 4449
4451 0 428704 229344 61760 124 4450
4452 0 428928 229472 61840 51 4451
4453 0 429088 229792 61840 40 4452
4454 0 429344 229888 61880 80 4453
4455 0 429600 229920 61880 51 4454
4456 0 429792 230080 61920 40 4455
4457 5 430197 230649 61880 86 4456
4458 0 429728 230944 61640 45 4457
4459 0 429472 230944 61560 60 4458
4460 0 429312 230944 61360 71 4459
4461 5 429280 230944 61280 60 4460
4462 0 429280 231104 61080 51 4461
4463 0 429376 231296 60920 71 4462
4464 0 429568 231456 60800 51 4463
4465 0 429760 231648 60680 81 4464
4466 0 429920 231808 60480 98 4465
4467 0 430144 231808 60360 45 4466
4468 6 430208 231808 60360 32 4467
4469 0 435240 220327 58400 0 3638
4470 0 435265 220328 58360 0 4469
4471 0 435334 220213 58320 0 4470
4472 0 435388 220064 58280 0 4471
4473 0 435433 219816 58240 166 4472
4474 0 435444 219813 58200 166 4473
4475 0 435482 219747 58160 166 4474
4476 0 435532 219722 58120 0 4475
4477 0 435576 219691 58080 0 4476
4478 0 435600 219693 58040 0 4477
4479 0 435652 219689 58000 0 4478
4480 0 435643 219633 57960 0 4479
4481 0 435666 219642 57920 0 4480
4482 0 435649 219614 57880 0 4481
4483 0 435715 219642 57840 0 4482
4484 0 435720 219619 57800 0 4483
4485 0 435771 219589 57760 0 4484
4486 0 435804 219602 57720 0 4485
4487 0 435847 219599 57680 0 4486
4488 0 435919 219599 57640 0 4487
4489 0 436027 219590 57600 0 4488
4490 0 436173 219629 57560 0 4489
4491 0 436412 219604 57520 0 4490
4492 0 436588 219638 57480 0 4491
4493 0 436731 219680 57440 0 4492
4494 0 436813 219692 57400 0 4493
4495 0 437023 219692 57360 0 4494
4496 0 437152 219720 57320 0 4495
4497 0 437298 219752 57280 0 4496
4498 0 437255 219855 57240 0 4497
4499 0 437314 220262 57200 51 4498
4500 0 437227 219824 57160 0 4499
4501 6 437270 219837 57120 0 4500
4502 0 431712 228128 58160 175 3895
4503 0 431456 228128 58160 101 4502
4504 0 431232 228288 58160 98 4503
4505 0 431040 228480 58160 101 4504
4506 0 430880 228672 58120 120 4505
4507 0 430784 228928 58120 128 4506
4508 0 430720 229184 58120 86 4507
4509 0 430560 229376 58200 80 4508
4510 0 430368 229568 58200 107 4509
4511 0 430176 229760 58200 107 4510
4512 0 429984 229952 58240 86 4511
4513 0 429824 230112 58360 98 4512
4514 0 429696 230272 58520 96 4513
4515 0 429568 230528 58560 163 4514
4516 0 429472 230752 58640 122 4515
4517 0 429472 230976 58760 60 4516
4518 0 429376 231200 58880 98 4517
4519 5 429376 231360 58920 166 4518
4520 0 429312 231584 59040 124 4519
4521 0 429152 231776 59160 107 4520
4522 5 428960 231936 59240 96 4521
4523 0 428800 232128 59200 60 4522
4524 0 428608 232320 59280 98 4523
4525 0 428544 232480 59480 32 4524
4526 5 428384 232608 59640 96 4525
4527 0 428192 232736 59800 71 4526
4528 0 428000 232800 60000 120 4527
4529 0 427744 232704 60120 86 4528
4530 0 427712 232512 60280 51 4529
4531 0 427712 232288 60480 40 4530
4532 0 427712 232064 60640 51 4531
4533 6 427744 231840 60800 60 4532
4534 0 439430 219810 59800 0 3538
4535 0 440120 219134 59800 0 4534
4536 0 440186 219010 59760 0 4535
4537 0 440099 218971 59720 0 4536
4538 0 440655 219020 59680 0 4537
4539 0 440653 219015 59640 0 4538
4540 0 440904 219079 59600 0 4539
4541 0 440954 219103 59560 0 4540
4542 0 440996 219108 59520 0 4541
4543 0 441034 219150 59480 0 4542
4544 0 441168 219235 59440 0 4543
4545 0 441220 219256 59400 0 4544
4546 0 441222 219260 59360 0 4545
4547 0 441244 219295 59320 0 4546
4548 0 441276 219309 59280 0 4547
4549 0 441272 219305 59240 0 4548
4550 0 441292 219317 59200 0 4549
4551 0 441286 219318 59160 0 4550
4552 0 441283 219323 59120 0 4551
4553 0 441289 219325 59080 0 4552
4554 0 441289 219332 59040 0 4553
4555 0 441289 219329 59000 0 4554
4556 0 441318 219328 58960 0 4555
4557 0 441329 219285 58920 0 4556
4558 0 441309 219280 58880 0 4557
4559 0 441362 219255 58840 0 4558
4560 0 441379 219230 58800 0 4559
4561 0 441438 219172 58760 0 4560
4562 0 441469 219110 58720 0 4561
4563 0 441516 219119 58680 0 4562
4564 0 441551 219105 58640 0 4563
4565 6 441549 219114 58600 0 4564
4566 0 338973 133075 184360 0 3186
4567 0 338583 133154 184320 0 4566
4568 0 338315 133452 184320 0 4567
4569 0 338258 133729 184360 0 4568
4570 0 338296 133720 184440 0 4569
4571 0 338183 133997 184560 0 4570
4572 0 338228 134110 184680 0 4571
4573 0 338139 134323 184680 0 4572
4574 0 338012 134475 184720 0 4573
4575 0 337923 134618 184760 0 4574
4576 0 337551 134950 184800 0 4575
4577 5 337361 135085 184840 0 4576
4578 0 336987 135368 184920 0 4577
4579 0 337024 135593 185080 0 4578
4580 0 337036 135656 185120 0 4579
4581 0 336948 135829 185240 0 4580
4582 0 336916 135884 185280 0 4581
4583 0 336857 136007 185360 0 4582
4584 0 336751 136305 185520 0 4583
4585 0 336668 136473 185640 0 4584
4586 0 336419 136763 185600 0 4585
4587 0 336361 136915 185720 0 4586
4588 0 336342 136983 185760 0 4587
4589 5 336308 137121 185840 0 4588
4590 0 336609 137209 185920 0 4589
4591 0 336687 137337 186000 0 4590
4592 0 336698 137434 186120 0 4591
4593 0 336683 137483 186200 0 4592
4594 0 336701 137498 186240 0 4593
4595 0 336730 137490 186280 0 4594
4596 6 336742 137492 186320 0 4595
4597 0 356577 138800 176360 0 2966
4598 0 356497 138787 176120 0 4597
4599 0 356409 138820 175960 0 4598
4600 0 356441 138815 175720 0 4599
4601 0 356524 138899 175520 0 4600
4602 0 356584 138949 175400 0 4601
4603 0 356554 138867 175280 0 4602
4604 0 356580 138949 175200 0 4603
4605 0 356593 138907 175080 0 4604
4606 0 356737 138949 174960 0 4605
4607 0 356788 138945 174880 0 4606
4608 0 356735 138877 174720 0 4607
4609 0 356747 138708 174560 0 4608
4610 0 356819 138592 174440 0 4609
4611 0 356916 138468 174320 0 4610
4612 0 356895 138384 174200 0 4611
4613 5 356875 138271 174000 0 4612
4614 0 357070 138164 173880 0 4613
4615 0 357176 138116 173800 0 4614
4616 0 357006 137996 173640 0 4615
4617 0 357068 138097 173520 0 4616
4618 0 357192 138102 173440 0 4617
4619 0 357281 138040 173320 0 4618
4620 0 357333 137949 173200 0 4619
4621 0 357360 137872 173040 0 4620
4622 0 357307 137768 172880 0 4621
4623 0 357331 137990 172800 0 4622
4624 5 357298 138064 172640 0 4623
4625 0 357242 137996 172600 0 4624
4626 6 357201 137967 172560 0 4625
4627 0 428776 230491 63720 120 3436
4628 0 428807 230739 63840 120 4627
4629 0 428868 230845 63880 51 4628
4630 5 428877 230874 63920 51 4629
4631 0 429000 230388 63920 120 4630
4632 0 429413 230258 63920 0 4631
4633 0 429480 230277 63960 0 4632
4634 0 429511 230308 64000 0 4633
4635 0 429550 230283 64040 0 4634
4636 5 429813 230176 64080 0 4635
4637 0 429852 230151 64040 0 4636
4638 0 429865 230134 64000 0 4637
4639 0 429884 230102 63960 0 4638
4640 0 429873 230104 63920 0 4639
4641 0 429802 230056 63840 0 4640
4642 0 429812 230023 63800 0 4641
4643 0 429783 229928 63680 0 4642
4644 0 429829 229941 63600 0 4643
4645 0 429868 229935 63560 0 4644
4646 0 429821 229909 63520 0 4645
4647 0 429909 229906 63480 0 4646
4648 0 429968 229883 63440 0 4647
4649 0 429937 229891 63400 0 4648
4650 0 429965 229893 63360 0 4649
4651 0 429980 229876 63320 0 4650
4652 0 430059 229845 63280 0 4651
4653 0 430123 229809 63240 0 4652
4654 0 430131 229780 63200 0 4653
4655 0 430091 229819 63080 0 4654
4656 6 430101 229825 62960 0 4655
4657 0 430962 220266 59320 98 4195
4658 0 430938 220256 59280 98 4657
4659 0 430949 220186 59240 98 4658
4660 0 430955 220130 59160 98 4659
4661 5 430975 220050 59080 98 4660
4662 0 430510 220969 59080 107 4661
4663 0 430481 220969 59040 107 4662
4664 0 430230 221043 58960 40 4663
4665 5 429916 221089 58880 32 4664
4666 0 429953 221131 58840 32 4665
4667 0 429972 221117 58800 32 4666
4668 0 429980 221141 58680 32 4667
4669 0 429976 221155 58600 32 4668
4670 0 429997 221235 58480 0 4669
4671 0 429988 221406 58360 0 4670
4672 0 429945 221516 58240 0 4671
4673 0 430078 221633 58080 0 4672
4674 0 430121 221690 58040 0 4673
4675 0 430181 221702 58000 0 4674
4676 5 430188 221716 57960 0 4675
4677 0 430455 221891 57960 0 4676
4678 0 430583 221976 57920 0 4677
4679 0 430751 222101 57880 81 4678
4680 0 430810 222186 57840 81 4679
4681 0 430860 222231 57760 81 4680
4682 0 430887 222257 57720 0 4681
4683 6 430907 222291 57680 0 4682
4684 0 427004 230950 65120 137 4365
4685 0 426889 230767 65160 45 4684
4686 0 426913 230580 65200 45 4685
4687 0 426885 230436 65240 176 4686
4688 0 426886 230361 65280 176 4687
4689 0 426848 230464 66000 64 4688
4690 0 426848 230432 66280 64 4689
4691 0 426848 230304 66520 32 4690
4692 0 427008 230176 66680 45 4691
4693 0 427264 230176 66680 80 4692
4694 0 427520 230144 66760 86 4693
4695 0 427744 230080 66880 91 4694
4696 0 427968 229920 66960 81 4695
4697 0 428160 229760 67040 91 4696
4698 5 428256 229664 67040 80 4697
4699 0 428448 229472 67120 81 4698
4700 0 428576 229248 67200 80 4699
4701 0 428608 228992 67080 86 4700
4702 0 428608 228736 67040 75 4701
4703 0 428512 228480 67040 98 4702
4704 0 428640 228288 67160 98 4703
4705 0 428640 228064 67360 98 4704
4706 0 428832 227872 67440 81 4705
4707 0 428896 227680 67600 102 4706
4708 6 428896 227584 67680 80 4707
4709 0 414446 143383 202560 0 4401
4710 0 414448 143373 202520 0 4709
4711 5 414629 143389 202480 0 4710
4712 0 414059 142409 202480 0 4711
4713 0 414015 142282 202440 0 4712
4714 0 413977 142265 202400 0 4713
4715 0 413958 142228 202360 0 4714
4716 0 413922 142198 202320 0 4715
4717 0 413878 142198 202280 0 4716
4718 0 413849 142190 202240 0 4717
4719 0 413824 142171 202200 0 4718
4720 0 413793 142168 202160 0 4719
4721 0 413813 142126 202120 0 4720
4722 0 413831 142072 202080 0 4721
4723 0 413862 142035 202040 0 4722
4724 0 413909 142051 202000 0 4723
4725 0 413933 142065 201960 0 4724
4726 0 413984 142090 201920 0 4725
4727 0 414007 142105 201880 0 4726
4728 0 414065 142116 201840 0 4727
4729 0 414108 142079 201800 0 4728
4730 0 414069 141992 201760 0 4729
4731 6 414137 141993 201720 0 4730
4732 0 454350 148241 196800 0 2689
4733 0 454828 147961 196800 0 4732
4734 0 455121 147288 196800 0 4733
4735 0 455128 147230 196760 0 4734
4736 0 455129 147173 196720 0 4735
4737 0 455138 147127 196680 0 4736
4738 0 455124 147117 196640 0 4737
4739 0 455119 147087 196600 0 4738
4740 0 455103 147084 196560 0 4739
4741 0 455098 147077 196520 0 4740
4742 0 455103 147036 196480 0 4741
4743 0 455123 147006 196440 0 4742
4744 0 455118 146995 196400 0 4743
4745 0 455106 146970 196360 0 4744
4746 0 455093 146993 196320 0 4745
4747 0 455085 147020 196280 0 4746
4748 0 455116 147055 196240 0 4747
4749 0 455147 147090 196200 0 4748
4750 0 455202 147127 196160 0 4749
4751 0 455253 147174 196120 0 4750
4752 5 455213 147172 196080 0 4751
4753 0 455578 147220 196080 0 4752
4754 6 455632 147202 196040 0 4753
4755 0 429573 221417 59720 120 3387
4756 0 429587 222267 59720 128 4755
4757 0 429563 222270 59680 128 4756
4758 0 429623 222374 59640 90 4757
4759 0 429614 222377 59600 90 4758
4760 0 429781 222426 59560 90 4759
4761 0 429869 222437 59520 90 4760
4762 0 429827 222500 59480 90 4761
4763 0 429940 222471 59440 90 4762
4764 0 429924 222472 59400 90 4763
4765 0 429975 222531 59360 90 4764
4766 0 429924 222508 59320 90 4765
4767 0 429905 222527 59240 0 4766
4768 0 429916 222563 59160 0 4767
4769 0 429961 222551 59040 0 4768
4770 0 430053 222504 59000 0 4769
4771 0 430060 222511 58960 0 4770
4772 0 430060 222496 58920 0 4771
4773 0 430093 222503 58880 0 4772
4774 0 430168 222526 58840 0 4773
4775 0 430174 222515 58800 0 4774
4776 0 430196 222535 58760 0 4775
4777 6 430222 222546 58720 0 4776
4778 0 441921 220247 59800 163 3538
4779 0 441997 220247 59760 163 4778
4780 0 441959 220247 59720 163 4779
4781 0 442019 220287 59680 160 4780
4782 0 442099 220250 59640 160 4781
4783 0 442106 220270 59600 160 4782
4784 0 442181 220256 59560 64 4783
4785 0 442210 220299 59520 64 4784
4786 0 442203 220274 59480 64 4785
4787 0 442430 220192 59440 64 4786
4788 0 442420 220197 59400 64 4787
4789 0 442411 220217 59360 64 4788
4790 0 442418 220276 59320 64 4789
4791 0 442339 220345 59280 64 4790
4792 0 442357 220366 59240 64 4791
4793 0 442309 220334 59200 64 4792
4794 0 442315 220344 59160 64 4793
4795 0 442336 220323 59120 64 4794
4796 0 442429 220309 59080 0 4795
4797 0 442446 220281 59040 0 4796
4798 0 442438 220275 59000 0 4797
4799 0 442486 220295 58960 0 4798
4800 6 442463 220282 58920 0 4799
4801 0 428698 224555 59520 172 4324
4802 0 428986 224926 59720 32 4801
4803 0 429138 225044 60080 32 4802
4804 0 429838 224948 60320 226 4803
4805 5 430038 224660 60720 166 4804
4806 0 429792 225152 60960 120 4805
4807 5 429696 225248 61080 163 4806
4808 5 429696 225440 61120 175 4807
4809 0 429824 225632 61320 107 4808
4810 0 429984 225856 61400 131 4809
4811 0 430208 225952 61520 131 4810
4812 0 430464 225952 61520 134 4811
4813 5 430656 225952 61520 175 4812
4814 0 430816 225728 61600 96 4813
4815 0 431008 225536 61600 51 4814
4816 0 431168 225376 61440 107 4815
4817 0 431360 225184 61440 32 4816
4818 0 431520 225184 61640 98 4817
4819 0 431584 225344 61840 135 4818
4820 0 431680 225312 62120 40 4819
4821 0 431840 225088 62080 51 4820
4822 6 431712 224864 62080 80 4821
4823 0 359049 138946 182840 0 2917
4824 0 359180 139230 183040 0 4823
4825 0 359015 139418 183240 0 4824
4826 5 358984 139455 183280 0 4825
4827 0 358913 139590 183360 0 4826
4828 5 358879 139658 183400 0 4827
4829 0 358739 139928 183560 0 4828
4830 0 358898 140336 183680 0 4829
4831 0 358951 140471 183720 0 4830
4832 0 358982 141207 183920 0 4831
4833 0 358958 141839 184160 0 4832
4834 0 358773 142360 184240 0 4833
4835 5 358178 143198 184240 0 4834
4836 0 358247 143175 184400 0 4835
4837 0 358244 143297 184520 0 4836
4838 0 358347 143446 184640 0 4837
4839 5 358379 143456 184720 0 4838
4840 0 358641 143356 184760 0 4839
4841 0 358858 143410 184840 0 4840
4842 0 358965 143589 184920 0 4841
4843 6 359022 143673 184960 0 4842
4844 0 454211 148409 198520 0 2732
4845 0 453800 147956 198520 0 4844
4846 0 453750 147911 198480 0 4845
4847 0 453694 147851 198440 0 4846
4848 0 453650 147807 198400 0 4847
4849 0 453637 147768 198360 0 4848
4850 0 453632 147755 198320 0 4849
4851 0 453584 147705 198280 0 4850
4852 0 453540 147671 198240 0 4851
4853 0 453518 147643 198200 0 4852
4854 0 453493 147622 198160 0 4853
4855 0 453473 147594 198120 0 4854
4856 0 453451 147571 198080 0 4855
4857 0 453362 147449 198000 0 4856
4858 0 453314 147393 197960 0 4857
4859 0 453327 147313 197920 0 4858
4860 0 453290 147221 197880 0 4859
4861 0 453321 147231 197840 0 4860
4862 0 453392 147283 197800 0 4861
4863 6 453401 147293 197760 0 4862
4864 0 430149 230711 65320 32 4369
4865 0 430182 230800 65360 32 4864
4866 0 430224 230881 65400 32 4865
4867 0 430168 230845 65440 32 4866
4868 0 430189 230887 65520 32 4867
4869 5 430254 230946 65600 32 4868
4870 0 430684 231490 65600 140 4869
4871 0 430531 231998 65600 120 4870
4872 0 430331 232098 65600 32 4871
4873 5 430438 232553 65600 32 4872
4874 0 431064 232525 65600 51 4873
4875 5 431028 232524 65560 51 4874
4876 0 430785 232599 65520 45 4875
4877 5 430706 232642 65480 45 4876
4878 0 430494 232893 65480 0 4877
4879 0 430521 233132 65480 0 4878
4880 0 430511 233160 65520 0 4879
4881 0 430528 233177 65560 0 4880
4882 0 430565 233185 65600 0 4881
4883 6 430593 233187 65640 0 4882
4884 0 429408 228416 65000 175 4375
4885 0 429632 228288 65080 91 4884
4886 0 429888 228160 65080 108 4885
4887 0 430144 228128 65080 175 4886
4888 0 430400 228064 65160 164 4887
4889 0 430592 228192 65280 128 4888
4890 0 430784 228384 65400 183 4889
4891 5 431040 228320 65400 221 4890
4892 0 431104 228352 65360 202 4891
4893 0 431264 228384 65120 204 4892
4894 0 431296 228224 64880 217 4893
4895 5 431296 228032 64680 253 4894
4896 0 431264 228032 64600 226 4895
4897 0 431200 228000 64320 163 4896
4898 0 431008 227968 64160 124 4897
4899 0 430784 227872 64040 136 4898
4900 0 430560 227936 63920 120 4899
4901 0 430304 227872 63880 32 4900
4902 6 430240 227552 63840 32 4901
4903 0 427007 230844 64680 98 3444
4904 0 426811 230182 64680 86 4903
4905 0 426787 230105 64720 86 4904
4906 0 426744 230030 64760 120 4905
4907 0 426723 230014 64800 120 4906
4908 0 426721 229903 64840 120 4907
4909 0 426673 229902 64880 115 4908
4910 0 426674 229871 64920 115 4909
4911 5 426653 229737 65000 115 4910
4912 0 426641 229224 65000 51 4911
4913 0 426657 229174 65040 51 4912
4914 0 426753 229000 65080 51 4913
4915 0 426866 228831 65160 80 4914
4916 0 426876 228820 65200 80 4915
4917 0 427100 228625 65240 91 4916
4918 0 427163 228604 65280 91 4917
4919 0 427139 228589 65360 91 4918
4920 0 427100 228616 65400 91 4919
4921 6 427067 228667 65440 91 4920
4922 0 434122 221065 61080 140 4247
4923 0 433885 220937 61080 0 4922
4924 0 433933 221130 61120 0 4923
4925 5 433806 221085 61160 0 4924
4926 0 433447 221165 61160 0 4925
4927 0 433377 221283 61200 0 4926
4928 0 433412 221345 61240 0 4927
4929 0 433421 221500 61320 0 4928
4930 0 433472 221698 61400 0 4929
4931 0 433531 221877 61520 0 4930
4932 0 433513 221913 61560 0 4931
4933 0 433484 221888 61600 0 4932
4934 0 433384 221842 61640 0 4933
4935 0 433376 221878 61680 0 4934
4936 0 433280 221884 61720 0 4935
4937 0 433275 221913 61760 0 4936
4938 0 433276 221931 61800 0 4937
4939 0 433272 221981 61880 0 4938
4940 6 433270 222067 61960 0 4939
4941 0 455954 149017 199720 0 2761
4942 0 455995 148963 199760 0 4941
4943 0 456029 148918 199800 0 4942
4944 0 455985 148906 199840 0 4943
4945 5 455948 148874 199880 0 4944
4946 0 455902 148861 199920 0 4945
4947 0 455865 148847 199960 0 4946
4948 0 455815 148837 200000 0 4947
4949 0 455773 148915 200040 0 4948
4950 0 455738 148983 200080 0 4949
4951 0 455764 149039 200120 0 4950
4952 0 455805 149107 200160 0 4951
4953 0 455820 149187 200200 0 4952
4954 0 455843 149281 200240 0 4953
4955 0 455861 149374 200280 0 4954
4956 0 455938 149394 200320 0 4955
4957 0 455989 149341 200360 0 4956
4958 6 456017 149368 200400 0 4957
4959 0 437768 223654 58640 221 3719
4960 0 437783 223663 58600 221 4959
4961 0 437782 223674 58560 221 4960
4962 5 437801 223634 58520 221 4961
4963 0 437876 223425 58480 96 4962
4964 0 437953 223359 58440 96 4963
4965 0 438006 223281 58400 98 4964
4966 5 438926 223088 58360 168 4965
4967 0 438881 223078 58320 168 4966
4968 0 439181 222820 58280 128 4967
4969 5 439268 222726 58240 120 4968
4970 0 439987 222371 58240 91 4969
4971 0 440082 222349 58200 91 4970
4972 0 440176 222299 58160 60 4971
4973 0 440317 222269 58120 60 4972
4974 0 440383 222244 58080 60 4973
4975 0 440428 222212 58040 40 4974
4976 6 440498 222182 58000 40 4975
4977 0 433408 227232 59320 32 3908
4978 0 433568 227008 59320 60 4977
4979 0 433664 226784 59240 60 4978
4980 5 433728 226720 59160 51 4979
4981 0 433888 226560 58960 64 4980
4982 0 434080 226368 58880 80 4981
4983 0 434240 226240 58720 40 4982
4984 0 434400 226336 58520 32 4983
4985 0 434560 226400 58320 32 4984
4986 0 434752 226592 58200 91 4985
4987 0 434944 226784 58120 98 4986
4988 0 435168 226912 58000 91 4987
4989 0 435328 227008 57800 108 4988
4990 0 435456 227072 57560 101 4989
4991 0 435584 227200 57320 32 4990
4992 0 435680 227264 57080 64 4991
4993 0 435840 227296 56840 64 4992
4994 6 435872 227296 56800 64 4993
4995 0 429785 221215 58920 32 4665
4996 0 429815 221212 58960 32 4995
4997 5 429714 221336 59040 51 4996
4998 0 429750 221625 59120 51 4997
4999 0 429752 221652 59160 51 4998
5000 0 429745 221640 59280 51 4999
5001 0 429771 221630 59360 51 5000
5002 0 429653 221637 59480 124 5001
5003 5 429728 221546 59520 124 5002
5004 0 429612 221813 59520 124 5003
5005 0 429352 222005 59520 128 5004
5006 0 429186 222188 59480 0 5005
5007 0 429227 222204 59400 0 5006
5008 0 429275 222282 59360 0 5007
5009 0 429252 222263 59320 0 5008
5010 0 429185 222251 59240 0 5009
5011 0 429168 222248 59200 0 5010
5012 6 429125 222218 59160 0 5011
5013 0 429131 223267 62960 0 4095
5014 5 429073 223922 62920 0 5013
5015 0 428978 224188 62960 0 5014
5016 0 428970 224205 63040 0 5015
5017 0 428935 224238 63120 0 5016
5018 0 428915 224230 63160 0 5017
5019 0 428931 224218 63240 0 5018
5020 0 428932 224215 63320 0 5019
5021 0 428938 224206 63400 0 5020
5022 0 429031 224126 63480 0 5021
5023 0 429294 223872 63520 0 5022
5024 0 429302 223880 63560 0 5023
5025 0 429270 223813 63600 0 5024
5026 0 429258 223786 63640 0 5025
5027 0 429251 223757 63680 51 5026
5028 0 429219 223671 63720 51 5027
5029 0 429221 223728 63800 51 5028
5030 6 429310 223793 63840 51 5029
5031 0 436550 223308 61880 166 4262
5032 0 436295 223424 61920 250 5031
5033 0 436109 223527 61960 273 5032
5034 5 436128 223596 62000 273 5033
5035 0 436568 223514 62000 256 5034
5036 0 436686 223408 62040 166 5035
5037 0 436667 223486 62080 166 5036
5038 0 436538 223752 62120 148 5037
5039 0 436546 223905 62160 107 5038
5040 0 436615 224044 62200 107 5039
5041 0 436773 224470 62240 80 5040
5042 0 436808 224551 62280 80 5041
5043 0 436900 224444 62320 80 5042
5044 0 436981 224494 62360 75 5043
5045 0 437131 224600 62440 75 5044
5046 0 437167 224619 62480 75 5045
5047 0 437302 224659 62520 75 5046
5048 6 437384 224653 62560 75 5047
5049 0 428845 231238 63520 139 3431
5050 0 428936 231214 63480 139 5049
5051 5 428974 231461 63360 0 5050
5052 5 429704 232112 63360 153 5051
5053 0 429724 232083 63320 153 5052
5054 0 429623 232067 63280 153 5053
5055 0 429833 232047 63200 176 5054
5056 0 429842 232052 63160 176 5055
5057 0 429927 232010 62960 176 5056
5058 5 430174 231795 62760 0 5057
5059 0 430152 231787 62720 0 5058
5060 0 431101 231303 62680 166 5059
5061 0 431678 231516 62680 120 5060
5062 0 431764 231510 62720 75 5061
5063 0 431904 231484 62760 0 5062
5064 0 432101 231449 62800 0 5063
5065 6 432156 231474 62840 0 5064
5066 0 437198 222123 61640 104 4259
5067 0 437069 221209 61640 160 5066
5068 0 437160 221324 61680 160 5067
5069 0 437281 221257 61720 51 5068
5070 0 437340 221366 61760 51 5069
5071 0 437379 221411 61840 51 5070
5072 0 437549 221296 61920 51 5071
5073 0 437817 221232 61960 102 5072
5074 0 438073 221224 62080 91 5073
5075 0 438249 221453 62200 91 5074
5076 0 438330 221516 62240 91 5075
5077 0 438356 221543 62280 91 5076
5078 0 438384 221590 62320 91 5077
5079 0 438414 221699 62360 0 5078
5080 0 438445 221746 62400 0 5079
5081 0 438481 221768 62440 0 5080
5082 6 438462 221779 62480 0 5081
5083 0 434197 220843 60400 81 3356
5084 0 433822 220967 60360 115 5083
5085 0 433650 221006 60320 60 5084
5086 0 433257 220971 60280 75 5085
5087 0 433161 220898 60240 108 5086
5088 0 433139 220883 60200 108 5087
5089 0 432768 221024 59720 32 5088
5090 0 432608 221024 59520 80 5089
5091 0 432448 221056 59320 108 5090
5092 0 432224 221056 59160 75 5091
5093 0 431968 221120 59080 60 5092
5094 0 431808 221280 58880 60 5093
5095 0 431808 221440 58680 32 5094
5096 0 431808 221568 58440 45 5095
5097 0 431808 221568 58160 45 5096
5098 0 431712 221728 57960 32 5097
5099 6 431488 221920 58040 32 5098
5100 0 417415 143518 203400 0 2130
5101 0 417725 143054 203400 0 5100
5102 0 417842 143081 203440 0 5101
5103 0 417840 143062 203480 0 5102
5104 0 417843 143069 203520 0 5103
5105 0 417828 143060 203560 0 5104
5106 0 417851 143082 203600 0 5105
5107 0 417880 143110 203640 0 5106
5108 0 417892 143114 203680 0 5107
5109 0 417903 143131 203720 0 5108
5110 0 417910 143130 203760 0 5109
5111 0 417935 143125 203800 0 5110
5112 0 417920 143157 203840 0 5111
5113 0 417898 143172 203880 0 5112
5114 0 417862 143183 203920 0 5113
5115 6 417878 143192 203960 0 5114
5116 0 440147 219796 61200 0 3572
5117 0 440202 219867 61240 0 5116
5118 0 440229 219925 61280 0 5117
5119 0 440279 220038 61320 0 5118
5120 0 440295 220139 61360 0 5119
5121 0 440376 220240 61400 0 5120
5122 0 440402 220265 61440 0 5121
5123 0 440437 220293 61480 0 5122
5124 0 440491 220382 61520 0 5123
5125 0 440474 220442 61560 0 5124
5126 0 440549 220463 61600 0 5125
5127 0 440519 220471 61640 0 5126
5128 0 440525 220478 61680 0 5127
5129 0 440567 220548 61720 0 5128
5130 0 440338 220399 61760 0 5129
5131 6 440400 220424 61800 0 5130
5132 0 436538 221538 61200 32 4249
5133 0 436717 220682 61080 80 5132
5134 0 436745 220510 61040 51 5133
5135 0 437098 219641 61000 0 5134
5136 0 437210 220616 60960 0 5135
5137 0 437015 220716 60920 80 5136
5138 5 436958 220834 60880 80 5137
5139 5 436852 220885 60840 0 5138
5140 0 436783 221018 60800 0 5139
5141 0 436756 221112 60760 0 5140
5142 0 436844 221239 60720 0 5141
5143 0 436899 221146 60680 0 5142
5144 0 436878 221196 60640 0 5143
5145 0 436609 221422 60600 0 5144
5146 0 436579 221490 60560 0 5145
5147 6 436556 221546 60520 0 5146
5148 0 436075 224941 56240 80 4164
5149 0 436003 225019 56280 80 5148
5150 0 435869 225081 56320 0 5149
5151 0 435748 225246 56360 0 5150
5152 0 435653 225402 56400 0 5151
5153 0 435341 225660 56440 0 5152
5154 0 435162 225723 56480 0 5153
5155 0 435329 225745 56520 0 5154
5156 0 435204 225724 56560 0 5155
5157 0 435242 225707 56600 0 5156
5158 5 435240 225689 56640 0 5157
5159 0 435231 225728 56680 0 5158
5160 5 435287 225690 56720 0 5159
5161 0 435657 225722 56720 0 5160
5162 0 435654 225771 56760 0 5161
5163 6 435641 225812 56800 0 5162
5164 0 414455 143581 202440 0 4711
5165 0 414376 143737 202400 0 5164
5166 0 414360 143722 202360 0 5165
5167 0 414334 143706 202320 0 5166
5168 0 414317 143711 202280 0 5167
5169 0 414280 143742 202240 0 5168
5170 0 414267 143767 202200 0 5169
5171 0 414239 143809 202160 0 5170
5172 0 414234 143854 202120 0 5171
5173 0 414224 143897 202080 0 5172
5174 0 414317 143903 202040 0 5173
5175 0 414309 143815 202000 0 5174
5176 0 414278 143718 201960 0 5175
5177 0 414318 143733 201920 0 5176
5178 6 414326 143739 201880 0 5177
5179 0 432608 228576 60000 60 3902
5180 0 432736 228672 60200 60 5179
5181 0 432672 228832 60400 40 5180
5182 0 432416 228832 60360 45 5181
5183 0 432192 228928 60240 131 5182
5184 0 432000 229088 60120 153 5183
5185 0 431808 229216 60000 102 5184
5186 0 431552 229312 59880 102 5185
5187 0 431328 229408 59800 51 5186
5188 0 431072 229440 59680 71 5187
5189 0 430848 229440 59560 102 5188
5190 0 430624 229408 59360 98 5189
5191 0 430464 229376 59160 108 5190
5192 0 430304 229280 58960 186 5191
5193 6 430048 229248 58880 80 5192
5194 0 415604 142867 203560 0 4410
5195 0 416573 142677 203560 0 5194
5196 0 416689 142304 203600 0 5195
5197 0 416689 142297 203640 0 5196
5198 0 416691 142266 203680 0 5197
5199 0 416698 142298 203720 0 5198
5200 0 416694 142317 203760 0 5199
5201 0 416698 142340 203800 0 5200
5202 0 416693 142354 203840 0 5201
5203 0 416727 142279 203880 0 5202
5204 0 416746 142201 203920 0 5203
5205 0 416790 142126 203960 0 5204
5206 0 416818 142052 204000 0 5205
5207 6 416801 142016 204040 0 5206
5208 0 335363 134882 169600 0 3980
5209 0 335459 134890 169440 0 5208
5210 0 335538 134800 169320 0 5209
5211 0 335562 134756 169280 0 5210
5212 0 335615 134679 169240 0 5211
5213 0 335710 134654 169120 0 5212
5214 0 335812 134637 169000 0 5213
5215 0 335943 134688 168960 0 5214
5216 0 336108 134838 168880 0 5215
5217 0 336312 135002 168840 0 5216
5218 0 336485 135096 168760 0 5217
5219 0 336553 135256 168720 0 5218
5220 0 336639 135254 168640 0 5219
5221 6 336668 135217 168600 0 5220
5222 0 441807 220629 61560 120 3581
5223 0 441801 220642 61520 120 5222
5224 0 441942 220694 61480 120 5223
5225 0 441933 220687 61440 120 5224
5226 0 441907 220666 61400 120 5225
5227 0 441873 220575 61360 120 5226
5228 0 441848 220567 61320 120 5227
5229 0 441800 220512 61280 120 5228
5230 0 441765 220476 61240 120 5229
5231 0 441699 220428 61200 0 5230
5232 0 441721 220356 61160 0 5231
5233 0 441650 220223 61120 0 5232
5234 0 441652 220037 61080 0 5233
5235 6 441621 219881 61040 0 5234
5236 0 431680 227104 57600 102 3890
5237 0 431520 226944 57800 176 5236
5238 5 431360 226880 57960 148 5237
5239 5 431328 226880 57960 148 5238
5240 0 431200 227040 58160 75 5239
5241 0 431040 227200 58320 81 5240
5242 0 430880 227360 58480 51 5241
5243 0 430720 227520 58680 128 5242
5244 0 430592 227680 58880 98 5243
5245 0 430432 227840 59080 134 5244
5246 0 430368 227968 59320 122 5245
5247 0 430336 227968 59600 45 5246
5248 0 430304 227872 59840 51 5247
5249 6 430432 227776 60040 107 5248
5250 0 376339 135172 182200 0 2884
5251 0 376270 135169 182160 0 5250
5252 0 375835 135131 182080 0 5251
5253 5 375759 136008 182040 0 5252
5254 0 375672 135136 182000 0 5253
5255 0 375585 135146 181960 0 5254
5256 0 375500 135180 181880 0 5255
5257 0 375471 135253 181800 0 5256
5258 0 375496 135258 181760 0 5257
5259 0 375521 135264 181720 0 5258
5260 0 375534 135337 181640 0 5259
5261 0 375501 135323 181600 0 5260
5262 6 375430 135288 181560 0 5261
5263 0 437744 224072 58520 0 4962
5264 0 437733 224107 58480 0 5263
5265 0 437674 224122 58440 0 5264
5266 0 437620 224200 58400 0 5265
5267 0 437627 224242 58360 0 5266
5268 0 437575 224337 58320 0 5267
5269 0 437593 224388 58280 0 5268
5270 0 437662 224400 58240 0 5269
5271 0 437755 224419 58200 0 5270
5272 0 437769 224447 58160 0 5271
5273 0 437774 224463 58120 0 5272
5274 0 437831 224464 58080 0 5273
5275 6 437877 224470 58040 0 5274
5276 5 441364 219096 61520 120 3580
5277 0 441390 219137 61480 120 5276
5278 0 441359 219117 61440 120 5277
5279 0 441385 219130 61400 120 5278
5280 0 441341 219079 61360 120 5279
5281 0 441363 219112 61320 120 5280
5282 0 441369 219080 61280 120 5281
5283 0 441340 219054 61240 120 5282
5284 0 441304 219057 61200 120 5283
5285 0 441315 219087 61160 0 5284
5286 0 441236 218998 61120 80 5285
5287 0 441273 218899 61080 80 5286
5288 6 441257 218658 61040 40 5287
5289 0 431758 219658 62120 0 4085
5290 0 431739 219540 62160 0 5289
5291 0 431606 219401 62240 0 5290
5292 0 431625 219173 62360 0 5291
5293 5 432106 218648 62360 0 5292
5294 0 432584 218469 62320 0 5293
5295 0 432448 218372 62240 0 5294
5296 0 432403 218227 62080 0 5295
5297 0 432444 218107 62000 0 5296
5298 0 432432 218026 61880 0 5297
5299 0 432385 217954 61760 0 5298
5300 0 432368 217970 61720 0 5299
5301 6 432332 217943 61680 0 5300
5302 0 416345 143367 201600 0 4037
5303 0 416159 143805 201640 0 5302
5304 0 416163 143830 201680 0 5303
5305 0 416151 143916 201720 0 5304
5306 0 416158 143996 201760 0 5305
5307 0 416134 144069 201800 0 5306
5308 0 416144 144164 201840 0 5307
5309 0 416058 144248 201880 0 5308
5310 0 416029 144308 201920 0 5309
5311 0 415978 144376 201960 0 5310
5312 0 415816 144400 202000 0 5311
5313 6 415708 144510 202040 0 5312
5314 0 418364 143931 203160 0 2123
5315 0 419425 144011 203160 0 5314
5316 0 419644 143945 203200 0 5315
5317 0 419651 143932 203240 0 5316
5318 0 419637 143938 203280 0 5317
5319 0 419618 143912 203320 0 5318
5320 0 419614 143910 203360 0 5319
5321 0 419686 143933 203400 0 5320
5322 0 419793 143986 203440 0 5321
5323 0 419801 144000 203480 0 5322
5324 0 419813 144045 203520 0 5323
5325 6 419817 144045 203560 0 5324
5326 0 453930 149448 199920 0 2768
5327 0 454004 149623 199960 0 5326
5328 0 454072 149801 200000 0 5327
5329 0 454197 150036 200040 0 5328
5330 0 454118 150396 200080 0 5329
5331 0 454207 150471 200120 0 5330
5332 0 454293 150537 200160 0 5331
5333 0 454366 150590 200200 0 5332
5334 0 454365 150669 200240 0 5333
5335 0 454350 150752 200280 0 5334
5336 0 454328 150863 200320 0 5335
5337 6 454294 150963 200360 0 5336
5338 0 438186 222640 61040 0 4304
5339 0 438200 222723 61080 0 5338
5340 0 438142 222779 61120 0 5339
5341 0 438184 222910 61160 0 5340
5342 0 438210 222909 61200 0 5341
5343 5 438192 222998 61240 0 5342
5344 0 437715 222923 61240 0 5343
5345 0 437764 222972 61280 0 5344
5346 0 437814 223001 61320 0 5345
5347 0 437845 223036 61360 0 5346
5348 0 437844 223078 61400 0 5347
5349 6 437791 223086 61440 0 5348
5350 0 426246 228710 62080 0 3419
5351 0 426294 228730 62120 0 5350
5352 0 426326 228663 62160 0 5351
5353 0 426327 228595 62200 0 5352
5354 0 426372 228557 62240 0 5353
5355 0 426492 228312 62280 0 5354
5356 0 426542 228275 62320 0 5355
5357 0 426627 228192 62440 0 5356
5358 0 426741 228166 62560 0 5357
5359 0 426910 227965 62680 0 5358
5360 0 426953 227991 62720 0 5359
5361 6 426993 228009 62800 0 5360
5362 0 433888 226592 59360 51 4980
5363 5 433920 226592 59400 51 5362
5364 0 434112 226432 59560 60 5363
5365 0 434368 226368 59560 51 5364
5366 0 434624 226336 59560 156 5365
5367 0 434880 226336 59600 80 5366
5368 0 435104 226336 59720 189 5367
5369 0 435296 226432 59880 175 5368
5370 0 435552 226496 59960 98 5369
5371 0 435744 226528 60120 75 5370
5372 0 435936 226528 60320 60 5371
5373 6 436000 226528 60400 51 5372
5374 0 432659 218238 59960 104 4207
5375 0 432640 218197 59920 104 5374
5376 0 432705 218179 59880 104 5375
5377 0 432717 218179 59840 104 5376
5378 0 432650 218160 59720 104 5377
5379 0 432631 218112 59640 51 5378
5380 0 432678 218061 59600 51 5379
5381 0 432741 217989 59560 51 5380
5382 0 432746 217980 59520 51 5381
5383 0 432785 217981 59440 51 5382
5384 0 432723 217975 59320 51 5383
5385 6 432736 217947 59240 51 5384
5386 0 430897 221115 59360 91 4195
5387 0 430904 221210 59480 0 5386
5388 0 431002 221194 59560 0 5387
5389 0 431052 221222 59640 0 5388
5390 0 431098 221231 59680 0 5389
5391 5 431098 221262 59760 0 5390
5392 0 431020 221336 59800 0 5391
5393 0 431008 221364 59840 0 5392
5394 0 431017 221405 59880 0 5393
5395 0 431029 221443 59920 0 5394
5396 0 431028 221468 59960 0 5395
5397 6 431032 221514 60000 0 5396
5398 0 436049 223891 61480 273 4256
5399 0 436109 223913 61440 273 5398
5400 0 436093 223895 61400 273 5399
5401 0 436154 223910 61360 273 5400
5402 0 436140 223937 61320 0 5401
5403 0 436151 223897 61280 0 5402
5404 0 436111 223836 61240 0 5403
5405 0 435948 223679 61160 0 5404
5406 0 435809 223372 61080 0 5405
5407 0 435782 223227 61040 0 5406
5408 0 435894 222721 61000 32 5407
5409 6 435880 223235 60960 0 5408
5410 0 430288 230975 65640 217 4869
5411 0 430257 230965 65720 32 5410
5412 0 430306 231042 65800 198 5411
5413 0 430468 230722 65960 163 5412
5414 0 430504 230704 66000 163 5413
5415 0 430464 230678 66120 139 5414
5416 0 430447 230598 66160 139 5415
5417 0 430408 230588 66200 139 5416
5418 0 430396 230574 66240 139 5417
5419 0 430556 230622 66280 75 5418
5420 6 430543 230610 66320 75 5419
5421 0 429176 223059 63040 107 4097
5422 0 429252 223092 63080 0 5421
5423 0 429375 223088 63120 0 5422
5424 0 429612 223116 63160 0 5423
5425 0 429702 223115 63200 0 5424
5426 0 429951 223183 63280 0 5425
5427 0 430036 223455 63280 0 5426
5428 0 430077 223588 63320 0 5427
5429 0 430143 223633 63360 0 5428
5430 0 430156 223672 63400 0 5429
5431 6 430183 223678 63440 0 5430
5432 0 417464 145247 203640 0 2136
5433 0 417660 145456 203680 0 5432
5434 0 417734 145438 203720 0 5433
5435 0 417803 145413 203760 0 5434
5436 0 417878 145383 203800 0 5435
5437 0 417857 145413 203840 0 5436
5438 0 417838 145444 203880 0 5437
5439 0 417812 145467 203920 0 5438
5440 0 417813 145417 203960 0 5439
5441 6 417762 145361 204000 0 5440
5442 0 414744 143067 203720 0 4414
5443 0 415161 142995 203760 0 5442
5444 0 415248 142936 203800 0 5443
5445 0 415249 142916 203840 0 5444
5446 0 415217 142899 203880 0 5445
5447 0 415177 142877 203920 0 5446
5448 0 415204 142850 203960 0 5447
5449 0 415191 142826 204000 0 5448
5450 0 415188 142802 204040 0 5449
5451 6 415238 142801 204080 0 5450
5452 0 334545 135446 169240 0 3983
5453 0 334701 135462 169120 0 5452
5454 0 334797 135596 169000 0 5453
5455 0 334825 135686 168920 0 5454
5456 0 334834 135726 168880 0 5455
5457 0 334941 135772 168800 0 5456
5458 0 335101 135732 168720 0 5457
5459 0 335133 135749 168680 0 5458
5460 0 335068 135762 168640 0 5459
5461 6 335072 135733 168520 0 5460
5462 0 431136 228192 65640 124 4891
5463 0 431232 228160 65880 81 5462
5464 0 431200 228160 66160 148 5463
5465 0 431040 228160 66360 148 5464
5466 0 430784 228160 66400 102 5465
5467 0 430560 228160 66560 115 5466
5468 0 430400 228000 66760 91 5467
5469 0 430336 227744 66760 32 5468
5470 0 430368 227584 66560 120 5469
5471 6 430304 227488 66400 131 5470
5472 0 428800 231808 59400 51 4522
5473 0 428544 231776 59400 51 5472
5474 0 428320 231680 59280 51 5473
5475 0 428064 231648 59240 40 5474
5476 0 427808 231616 59200 80 5475
5477 0 427616 231456 59080 51 5476
5478 0 427456 231296 58920 81 5477
5479 0 427232 231168 58880 141 5478
5480 0 427008 231008 58920 75 5479
5481 6 426944 230976 58920 51 5480
5482 0 429536 225600 60920 80 4808
5483 0 429344 225792 60840 40 5482
5484 0 429184 225952 60680 51 5483
5485 0 429024 226112 60480 60 5484
5486 5 428992 226144 60480 75 5485
5487 0 429184 226336 60440 51 5486
5488 0 429376 226496 60400 128 5487
5489 0 429568 226688 60400 81 5488
5490 0 429728 226912 60400 86 5489
5491 6 429888 227072 60440 172 5490
5492 0 426487 228818 58920 102 4329
5493 0 426487 228982 58960 128 5492
5494 0 426413 229067 59080 91 5493
5495 0 426417 229146 59240 91 5494
5496 0 426544 229508 59320 90 5495
5497 0 426582 229563 59360 90 5496
5498 0 426609 229589 59400 90 5497
5499 0 426637 229583 59440 90 5498
5500 0 426585 229572 59480 90 5499
5501 6 426706 229629 59520 90 5500
5502 5 441635 220157 60000 86 3543
5503 0 441197 219661 60000 0 5502
5504 0 441144 219636 59960 0 5503
5505 0 441086 219532 59920 0 5504
5506 0 441096 219424 59880 0 5505
5507 0 441101 219407 59840 0 5506
5508 0 441075 219388 59800 0 5507
5509 0 441146 219374 59760 0 5508
5510 0 441069 219375 59720 0 5509
5511 6 441065 219375 59680 0 5510
5512 0 437568 224288 56840 154 4158
5513 0 437536 224448 57040 120 5512
5514 0 437440 224640 57200 51 5513
5515 0 437440 224800 57400 71 5514
5516 0 437472 225056 57480 32 5515
5517 0 437472 225312 57520 40 5516
5518 0 437472 225568 57560 60 5517
5519 0 437472 225824 57640 102 5518
5520 0 437472 226080 57640 96 5519
5521 6 437472 226208 57640 60 5520
5522 0 415670 143793 201360 0 4043
5523 0 415014 143677 201360 0 5522
5524 0 414754 143645 201400 0 5523
5525 0 414656 143718 201440 0 5524
5526 0 414608 143856 201480 0 5525
5527 0 414554 144023 201520 0 5526
5528 0 414490 144089 201560 0 5527
5529 0 414471 144119 201600 0 5528
5530 6 414380 144136 201640 0 5529
5531 0 456410 148348 199880 0 4945
5532 0 456467 148150 199920 0 5531
5533 0 456478 148152 199960 0 5532
5534 0 456444 148166 200000 0 5533
5535 0 456464 148258 200040 0 5534
5536 0 456524 148327 200080 0 5535
5537 0 456578 148417 200120 0 5536
5538 0 456617 148482 200160 0 5537
5539 6 456647 148535 200200 0 5538
5540 0 455611 148516 197600 0 2710
5541 0 455915 148889 197600 0 5540
5542 0 455863 148922 197560 0 5541
5543 0 455867 148907 197520 0 5542
5544 0 455878 148876 197480 0 5543
5545 0 455884 148849 197440 0 5544
5546 0 455723 148653 197360 0 5545
5547 0 455761 148646 197320 0 5546
5548 6 455803 148642 197280 0 5547
5549 0 454401 149928 195640 0 2661
5550 0 454415 149946 195600 0 5549
5551 0 454419 149955 195560 0 5550
5552 0 454425 149977 195520 0 5551
5553 0 454388 149997 195480 0 5552
5554 0 454368 150051 195440 0 5553
5555 0 454356 150101 195400 0 5554
5556 0 454409 150113 195360 0 5555
5557 6 454498 150106 195320 0 5556
5558 0 354527 133884 184880 0 3149
5559 0 354656 133837 184760 0 5558
5560 0 354670 133823 184720 0 5559
5561 0 354714 133766 184640 0 5560
5562 5 354798 133767 184600 0 5561
5563 0 354551 133653 184560 0 5562
5564 0 354508 133587 184440 0 5563
5565 0 354405 133523 184360 0 5564
5566 6 354342 133416 184280 0 5565
5567 0 429408 226304 64640 91 4386
5568 0 429216 226336 64480 45 5567
5569 0 429024 226336 64280 98 5568
5570 0 428768 226304 64240 153 5569
5571 0 428576 226496 64240 120 5570
5572 0 428448 226752 64240 60 5571
5573 0 428224 226912 64160 32 5572
5574 0 428032 226912 63960 60 5573
5575 6 428000 226880 63920 51 5574
5576 0 430460 232534 65640 32 4873
5577 5 430607 232547 65680 45 5576
5578 0 431197 232480 65680 101 5577
5579 0 431324 232507 65720 101 5578
5580 0 431330 232507 65760 101 5579
5581 0 431427 232455 65800 101 5580
5582 0 431489 232424 65840 81 5581
5583 0 431648 232118 65920 0 5582
5584 6 431608 232114 66000 0 5583
5585 0 434199 216740 60400 40 4213
5586 0 434228 216613 60440 40 5585
5587 0 434260 216494 60520 40 5586
5588 0 434308 216420 60600 0 5587
5589 0 434376 216351 60640 0 5588
5590 0 434462 216298 60680 0 5589
5591 0 434540 216281 60720 0 5590
5592 0 434597 216275 60760 0 5591
5593 6 434642 216279 60800 0 5592
5594 0 428894 222855 63320 107 4100
5595 0 428815 222965 63360 98 5594
5596 0 428816 223021 63440 98 5595
5597 0 428766 223058 63520 98 5596
5598 0 428775 223141 63560 102 5597
5599 0 428734 223183 63600 102 5598
5600 0 428739 223163 63640 102 5599
5601 0 428611 223574 63720 80 5600
5602 6 428529 223696 63760 80 5601
5603 0 431168 226720 58120 131 5239
5604 0 430976 226528 58200 122 5603
5605 0 430752 226400 58200 101 5604
5606 0 430528 226240 58200 81 5605
5607 0 430336 226048 58200 51 5606
5608 0 430112 225888 58200 32 5607
5609 0 429888 225760 58200 32 5608
5610 0 429696 225568 58320 96 5609
5611 6 429632 225344 58440 40 5610
5612 0 433626 220814 61120 0 4925
5613 0 433440 220629 61080 0 5612
5614 0 433219 220379 61040 0 5613
5615 0 433424 219559 61000 0 5614
5616 0 433389 220337 60960 0 5615
5617 0 433340 220647 60920 0 5616
5618 0 433358 220941 60840 0 5617
5619 0 433383 221106 60760 60 5618
5620 6 433318 221170 60680 81 5619
5621 0 416775 142563 201640 0 4036
5622 0 417175 141828 201640 0 5621
5623 0 417501 141781 201640 0 5622
5624 0 417544 141775 201680 0 5623
5625 0 417549 141779 201720 0 5624
5626 0 417590 141781 201760 0 5625
5627 0 417595 141761 201800 0 5626
5628 6 417615 141738 201840 0 5627
5629 0 454000 149675 197480 0 2704
5630 0 454031 149571 197520 0 5629
5631 0 454044 149584 197560 0 5630
5632 0 454028 149585 197600 0 5631
5633 0 454026 149612 197640 0 5632
5634 0 454018 149619 197680 0 5633
5635 0 454091 149504 197720 0 5634
5636 6 454105 149421 197760 0 5635
5637 0 342808 140040 184200 0 3072
5638 0 342838 139664 184160 0 5637
5639 0 342904 139410 184040 0 5638
5640 0 343122 138989 183880 0 5639
5641 5 343341 138817 183920 0 5640
5642 0 343423 138627 183800 0 5641
5643 0 343558 138407 183720 0 5642
5644 6 343634 138205 183680 0 5643
5645 0 340178 138687 177320 0 3019
5646 5 339525 138175 177320 0 5645
5647 0 339299 138231 177440 0 5646
5648 0 339121 138280 177560 0 5647
5649 0 338830 138254 177720 0 5648
5650 0 338715 138109 177840 0 5649
5651 0 338791 138215 177960 0 5650
5652 6 338871 138235 178040 0 5651
5653 0 363104 135032 184120 0 2906
5654 0 363499 135152 184280 0 5653
5655 0 363726 135441 184480 0 5654
5656 0 363711 135478 184600 0 5655
5657 0 363551 135491 184680 0 5656
5658 0 363282 135479 184720 0 5657
5659 0 363275 135544 184800 0 5658
5660 6 363354 135596 184840 0 5659
5661 0 429472 225952 65440 45 4389
5662 5 429472 226112 65640 51 5661
5663 0 429440 226272 65840 98 5662
5664 5 429408 226496 65880 45 5663
5665 0 429600 226496 66080 120 5664
5666 0 429664 226496 66360 104 5665
5667 0 429728 226560 66600 60 5666
5668 6 429792 226624 66720 60 5667
5669 0 442346 219748 62280 0 3599
5670 0 442366 219780 62320 0 5669
5671 0 442376 219806 62360 0 5670
5672 0 442396 219830 62400 0 5671
5673 0 442382 219827 62440 0 5672
5674 0 442393 219858 62480 0 5673
5675 0 442418 219832 62520 0 5674
5676 6 442412 219830 62560 0 5675
5677 0 435663 223144 60640 32 4294
5678 0 435648 223146 60680 32 5677
5679 0 435686 223234 60720 32 5678
5680 5 435696 223177 60760 32 5679
5681 0 435804 223642 60760 32 5680
5682 0 435827 223631 60800 32 5681
5683 0 435852 223492 60840 32 5682
5684 6 435843 223453 60880 32 5683
5685 0 430848 226112 61600 160 4813
5686 0 431040 226240 61800 148 5685
5687 0 431232 226336 62000 235 5686
5688 0 431424 226496 62120 207 5687
5689 0 431680 226464 62080 120 5688
5690 0 431840 226368 61880 32 5689
5691 0 432064 226560 61880 81 5690
5692 6 432192 226688 61880 86 5691
5693 0 428987 224069 62880 0 5014
5694 0 429198 223992 62760 0 5693
5695 0 429235 224011 62720 0 5694
5696 0 429267 224016 62680 0 5695
5697 0 429266 224212 62560 0 5696
5698 0 429299 224180 62520 0 5697
5699 0 429332 224146 62480 0 5698
5700 6 429331 224078 62440 0 5699
5701 0 434776 221776 59440 164 3665
5702 0 434810 221689 59480 164 5701
5703 0 434866 221709 59520 164 5702
5704 0 434902 221683 59560 164 5703
5705 0 434924 221681 59600 0 5704
5706 0 434953 221676 59640 0 5705
5707 0 434995 221671 59680 0 5706
5708 6 434953 221655 59720 0 5707
5709 0 436807 220259 60840 51 5139
5710 0 436795 220312 60800 51 5709
5711 0 436793 220236 60760 0 5710
5712 0 436855 220311 60680 0 5711
5713 0 436864 220323 60640 0 5712
5714 0 436911 220404 60600 0 5713
5715 0 436913 220438 60560 0 5714
5716 6 436911 220446 60520 0 5715
5717 0 434981 223711 61400 80 4254
5718 0 434858 223828 61360 75 5717
5719 0 434832 223791 61320 75 5718
5720 0 434736 223871 61280 75 5719
5721 0 434688 223861 61240 75 5720
5722 0 434662 223893 61120 75 5721
5723 0 434659 223910 61080 75 5722
5724 6 434644 223727 61040 75 5723
5725 0 417497 144132 204280 0 2151
5726 0 417497 144140 204320 0 5725
5727 0 417494 144175 204360 0 5726
5728 0 417520 144175 204400 0 5727
5729 0 417512 144175 204440 0 5728
5730 0 417529 144163 204480 0 5729
5731 6 417435 144164 204520 0 5730
5732 0 417255 142904 200760 0 4058
5733 5 417324 142786 200720 0 5732
5734 0 417284 142353 200720 0 5733
5735 0 417338 142225 200680 0 5734
5736 0 417410 142243 200640 0 5735
5737 0 417434 142255 200600 0 5736
5738 6 417513 142288 200560 0 5737
5739 0 413980 143815 204040 0 4421
5740 5 413965 143823 204080 0 5739
5741 0 413184 143451 204120 0 5740
5742 0 413579 143661 204160 0 5741
5743 0 413447 143657 204200 0 5742
5744 0 413411 143623 204240 0 5743
5745 6 413138 143644 204280 0 5744
5746 0 419832 143434 202480 0 2104
5747 0 419847 142826 202480 0 5746
5748 0 419928 142698 202520 0 5747
5749 0 419962 142684 202560 0 5748
5750 0 420125 142641 202600 0 5749
5751 0 420188 142679 202640 0 5750
5752 6 420213 142684 202680 0 5751
5753 0 346528 142830 189480 0 3108
5754 0 346579 142939 189560 0 5753
5755 5 346580 142977 189600 0 5754
5756 0 346579 143016 189640 0 5755
5757 0 346674 143152 189760 0 5756
5758 0 346680 143190 189840 0 5757
5759 6 346733 143153 189880 0 5758
5760 0 456593 147152 197600 0 2710
5761 0 456998 147135 197600 0 5760
5762 0 457316 146787 197600 0 5761
5763 0 457392 146679 197560 0 5762
5764 0 457369 146671 197520 0 5763
5765 0 457366 146723 197480 0 5764
5766 6 457355 146713 197440 0 5765
5767 0 341479 138563 176760 0 3013
5768 0 341482 138581 176680 0 5767
5769 0 341643 138741 176640 0 5768
5770 0 341781 138999 176560 0 5769
5771 0 341872 139147 176480 0 5770
5772 0 342008 139258 176400 0 5771
5773 6 342114 139285 176360 0 5772
5774 0 345905 138175 174600 0 2993
5775 0 345889 138157 174440 0 5774
5776 0 346089 138154 174320 0 5775
5777 0 346077 138158 174280 0 5776
5778 5 346026 138272 174160 0 5777
5779 0 346049 138278 174080 0 5778
5780 6 346067 138316 174040 0 5779
5781 0 378617 135127 182680 0 2880
5782 0 378601 135404 182520 0 5781
5783 0 378652 135567 182400 0 5782
5784 0 378509 135733 182360 0 5783
5785 0 378428 135782 182240 0 5784
5786 0 378446 135899 182200 0 5785
5787 6 378469 135943 182120 0 5786
5788 0 429042 230730 63320 0 5051
5789 0 429089 230706 63280 0 5788
5790 0 429032 230729 63240 0 5789
5791 0 429046 230733 63120 0 5790
5792 0 429045 230738 63080 0 5791
5793 0 429040 230745 63000 0 5792
5794 6 429017 230703 62960 0 5793
5795 5 430240 231200 62000 98 4457
5796 0 430432 231392 62040 80 5795
5797 0 430624 231584 62120 134 5796
5798 0 430656 231840 62120 175 5797
5799 0 430688 232032 62280 101 5798
5800 0 430688 232192 62480 32 5799
5801 6 430656 232224 62520 32 5800
5802 0 441675 218646 61520 124 5276
5803 0 441630 218601 61480 124 5802
5804 0 441621 218545 61440 124 5803
5805 0 441607 218495 61400 124 5804
5806 0 441574 218423 61360 102 5805
5807 0 441568 218321 61320 0 5806
5808 6 441539 218278 61280 0 5807
5809 0 429600 231328 58800 122 4519
5810 0 429856 231328 58720 131 5809
5811 0 430048 231232 58560 181 5810
5812 0 430080 230976 58640 71 5811
5813 0 430240 230944 58840 32 5812
5814 0 430432 231072 58960 81 5813
5815 6 430496 231104 58960 64 5814
5816 0 441806 220217 60080 163 5502
5817 0 441834 220192 60120 163 5816
5818 0 441864 220146 60160 163 5817
5819 0 441814 220125 60200 163 5818
5820 0 441833 220094 60240 163 5819
5821 0 441837 220073 60280 0 5820
5822 6 441829 220102 60320 0 5821
5823 0 438416 223642 56240 0 4164
5824 0 438475 223638 56200 0 5823
5825 0 438504 223643 56160 0 5824
5826 0 438512 223666 56120 0 5825
5827 0 438553 223731 56080 0 5826
5828 0 438582 223713 56040 0 5827
5829 6 438618 223722 56000 0 5828
5830 0 434250 218179 59080 0 3345
5831 0 433820 217996 59080 0 5830
5832 0 433843 217996 59120 0 5831
5833 0 433845 218002 59160 0 5832
5834 0 433905 218018 59200 0 5833
5835 0 433859 217986 59240 0 5834
5836 6 433925 218035 59280 0 5835
5837 5 440452 221666 56920 32 4147
5838 0 440958 221743 56800 0 5837
5839 0 440942 221717 56760 0 5838
5840 0 441001 221822 56720 0 5839
5841 0 440969 221828 56680 0 5840
5842 0 440981 221820 56640 0 5841
5843 6 440969 221820 56600 0 5842
5844 0 333180 135918 169320 0 3985
5845 0 333053 135881 169480 0 5844
5846 0 332878 135953 169600 0 5845
5847 0 332925 136102 169680 0 5846
5848 0 332768 136349 169800 0 5847
5849 6 332780 136543 169880 0 5848
5850 0 339633 136114 172000 0 3957
5851 0 339701 136178 171880 0 5850
5852 0 339853 136089 171760 0 5851
5853 0 339847 136069 171720 0 5852
5854 0 339839 136031 171640 0 5853
5855 6 339800 135981 171560 0 5854
5856 0 344510 138565 175840 0 3005
5857 0 344770 138465 175840 0 5856
5858 0 344736 138380 175880 0 5857
5859 0 344680 138460 176000 0 5858
5860 0 344568 138416 176080 0 5859
5861 6 344542 138385 176120 0 5860
5862 0 347286 138286 175640 0 2985
5863 0 347383 138128 175760 0 5862
5864 0 347415 138075 175800 0 5863
5865 0 347433 137912 175880 0 5864
5866 0 347483 137876 175920 0 5865
5867 6 347543 137832 176000 0 5866
5868 0 357189 134581 185360 0 3145
5869 0 357265 134511 185280 0 5868
5870 0 357283 134356 185160 0 5869
5871 0 357325 134251 185080 0 5870
5872 0 357256 134177 184960 0 5871
5873 6 357212 134136 184840 0 5872
5874 0 378290 134896 182920 0 2880
5875 0 378377 134850 183000 0 5874
5876 0 378408 134841 183040 0 5875
5877 0 378463 134828 183160 0 5876
5878 0 378429 134968 183200 0 5877
5879 6 378410 134947 183240 0 5878
5880 0 431328 227776 64720 150 4895
5881 0 431328 227520 64760 128 5880
5882 0 431328 227296 64640 175 5881
5883 0 431424 227072 64800 122 5882
5884 0 431584 226912 64920 107 5883
5885 6 431680 226752 65080 115 5884
5886 0 431344 232465 65560 81 4875
5887 0 431431 232429 65520 81 5886
5888 0 431441 232425 65480 81 5887
5889 0 431541 232391 65320 40 5888
5890 0 431797 232363 65200 40 5889
5891 6 431769 232347 65080 40 5890
5892 0 438645 223140 58240 120 4969
5893 0 438725 223136 58200 120 5892
5894 0 438406 223263 58160 124 5893
5895 0 438311 223277 58120 124 5894
5896 0 438390 223267 58080 124 5895
5897 6 438366 223255 58040 124 5896
5898 0 429280 230720 61160 104 4461
5899 0 429216 230464 61080 122 5898
5900 0 429024 230304 61120 40 5899
5901 0 428768 230272 61160 64 5900
5902 0 428544 230208 61280 32 5901
5903 6 428448 230048 61360 86 5902
5904 0 434116 217255 60200 128 4210
5905 0 434259 216879 60160 40 5904
5906 0 434119 216904 60080 40 5905
5907 0 434075 216795 60000 40 5906
5908 0 434076 216788 59920 0 5907
5909 6 434132 216789 59880 0 5908
5910 0 437919 223721 62480 0 4272
5911 0 437862 223712 62440 0 5910
5912 0 437813 223718 62400 0 5911
5913 0 437762 223733 62360 0 5912
5914 0 437688 223773 62280 0 5913
5915 6 437650 223833 62240 0 5914
5916 5 437536 220992 60880 0 5138
5917 0 437824 221299 60880 0 5916
5918 0 437815 221588 60880 0 5917
5919 0 437821 221772 60840 0 5918
5920 0 437842 221857 60800 0 5919
5921 6 437843 221853 60760 0 5920
5922 0 439366 219769 59840 0 3539
5923 0 439371 219754 59880 0 5922
5924 0 439434 219749 59920 0 5923
5925 5 439522 219745 59960 0 5924
5926 0 439121 219578 59960 0 5925
5927 6 439119 219574 60000 0 5926
5928 0 440447 221130 59400 0 3528
5929 0 440464 221141 59440 0 5928
5930 0 440419 221148 59480 0 5929
5931 0 440463 221130 59520 0 5930
5932 0 440511 221156 59560 0 5931
5933 6 440532 221180 59600 0 5932
5934 0 434020 220874 60480 102 3357
5935 0 433656 220503 60480 115 5934
5936 0 433654 220481 60440 115 5935
5937 5 433396 219929 60400 0 5936
5938 0 433415 219915 60440 0 5937
5939 6 433440 219863 60480 0 5938
5940 0 333351 135812 168960 0 3986
5941 0 333401 135803 168920 0 5940
5942 0 333271 135710 168840 0 5941
5943 0 333271 135617 168760 0 5942
5944 6 333288 135530 168640 0 5943
5945 0 338702 134595 170960 0 3965
5946 0 338807 134362 170800 0 5945
5947 0 338855 134383 170720 0 5946
5948 0 338923 134683 170720 0 5947
5949 6 338946 134704 170680 0 5948
5950 0 453626 148867 194160 0 2623
5951 0 453633 148882 194120 0 5950
5952 0 453651 148912 194080 0 5951
5953 0 453680 148989 194040 0 5952
5954 6 453715 149072 194000 0 5953
5955 0 344975 138086 174400 0 3930
5956 0 344983 138166 174280 0 5955
5957 0 344972 138218 174200 0 5956
5958 0 344966 138244 174160 0 5957
5959 6 344937 138246 174080 0 5958
5960 0 340880 132538 184960 0 3179
5961 0 340813 132553 185080 0 5960
5962 0 340735 132727 185200 0 5961
5963 0 340786 132798 185280 0 5962
5964 6 340798 132851 185320 0 5963
5965 0 357966 143275 184080 0 4835
5966 0 357994 143122 183920 0 5965
5967 0 358023 142969 183760 0 5966
5968 0 358126 142940 183640 0 5967
5969 6 358230 142911 183520 0 5968
5970 0 358923 139462 183440 0 4828
5971 0 358943 139410 183600 0 5970
5972 0 358828 139395 183720 0 5971
5973 0 358747 139517 183840 0 5972
5974 6 358730 139601 183880 0 5973
5975 0 369751 133174 182880 0 2894
5976 0 369670 133111 183040 0 5975
5977 0 369626 133069 183080 0 5976
5978 0 369526 133105 183200 0 5977
5979 6 369565 133104 183280 0 5978
5980 0 373041 133635 182400 0 2889
5981 0 373157 133730 182280 0 5980
5982 0 373217 133769 182200 0 5981
5983 0 373244 133790 182160 0 5982
5984 6 373349 133956 182120 0 5983
5985 0 374701 135065 182040 0 5253
5986 0 374551 134311 182000 0 5985
5987 0 374477 134334 181880 0 5986
5988 0 374451 134339 181840 0 5987
5989 6 374425 134332 181800 0 5988
5990 0 377665 135805 182400 0 2884
5991 0 377909 135967 182280 0 5990
5992 0 377979 136038 182200 0 5991
5993 0 378013 136073 182160 0 5992
5994 6 378095 136119 182080 0 5993
5995 0 429376 228640 64560 189 4376
5996 0 429472 228864 64440 183 5995
5997 0 429664 229056 64360 80 5996
5998 0 429792 229216 64160 32 5997
5999 6 429728 229280 64080 40 5998
6000 0 443456 219341 61920 0 3608
6001 0 443545 219407 61960 0 6000
6002 0 443654 219434 62000 0 6001
6003 0 443783 219452 62040 0 6002
6004 6 443873 219488 62080 0 6003
6005 0 427081 230992 64640 98 3443
6006 0 426910 230287 64640 86 6005
6007 0 427015 230238 64600 86 6006
6008 0 427188 230173 64480 86 6007
6009 6 427223 230189 64440 86 6008
6010 0 429464 231286 62760 0 5058
6011 0 429462 231290 62720 0 6010
6012 0 429456 231244 62680 0 6011
6013 0 429354 231255 62560 0 6012
6014 6 429339 231242 62520 0 6013
6015 0 428924 230948 63960 51 4630
6016 0 428980 231032 64000 51 6015
6017 0 429059 231036 64040 51 6016
6018 0 429092 231055 64080 51 6017
6019 6 429118 231065 64120 51 6018
6020 0 438417 223073 61280 0 5343
6021 0 438451 223161 61320 0 6020
6022 0 438489 223400 61360 0 6021
6023 0 438546 223495 61400 0 6022
6024 6 438523 223544 61440 0 6023
6025 0 434814 215828 61000 0 4224
6026 0 434551 216946 61040 0 6025
6027 0 434778 217503 61080 0 6026
6028 0 434626 217639 61120 0 6027
6029 6 434730 217735 61160 0 6028
6030 0 437758 225165 59440 0 3700
6031 0 437762 225160 59400 0 6030
6032 0 437733 225163 59360 0 6031
6033 0 437822 225250 59320 0 6032
6034 6 437862 225550 59280 0 6033
6035 0 428832 226272 60320 102 5486
6036 0 428640 226336 60160 90 6035
6037 0 428448 226240 59960 75 6036
6038 0 428288 226080 59800 51 6037
6039 6 428288 225920 59800 51 6038
6040 0 429650 221456 59040 51 4997
6041 0 429820 221612 59040 51 6040
6042 0 429897 221758 59000 0 6041
6043 0 429874 221760 58960 0 6042
6044 6 429848 221666 58920 51 6043
6045 0 429440 225216 61160 120 4807
6046 0 429184 225088 61160 115 6045
6047 0 428992 224896 61240 120 6046
6048 0 428832 224704 61280 80 6047
6049 6 428736 224576 61240 80 6048
6050 0 431616 219809 60000 51 4203
6051 0 431578 219778 60080 51 6050
6052 0 431594 219796 60160 51 6051
6053 0 431555 219781 60280 0 6052
6054 6 431548 219792 60320 0 6053
6055 0 435828 223403 62000 208 5034
6056 0 435709 223435 62040 208 6055
6057 0 435802 223498 62080 208 6056
6058 0 435731 223606 62120 208 6057
6059 6 435671 223583 62160 181 6058
6060 0 435705 221235 58440 0 3639
6061 0 435620 221308 58400 81 6060
6062 0 435647 221398 58360 0 6061
6063 0 435653 221414 58320 0 6062
6064 6 435733 221269 58280 0 6063
6065 0 417331 142766 200680 0 5733
6066 0 417395 142808 200640 0 6065
6067 0 417404 142836 200600 0 6066
6068 6 417409 142843 200560 0 6067
6069 0 414335 143689 204120 0 5740
6070 0 414276 143717 204160 0 6069
6071 0 414255 143789 204200 0 6070
6072 6 414229 143777 204240 0 6071
6073 0 415330 143205 202480 0 4711
6074 0 415430 143197 202440 0 6073
6075 0 415402 143228 202400 0 6074
6076 6 415380 143245 202360 0 6075
6077 0 346924 142607 189640 0 5755
6078 0 347100 142559 189760 0 6077
6079 0 347202 142463 189800 0 6078
6080 6 347323 142457 189920 0 6079
6081 0 346262 142124 188920 0 3104
6082 0 346196 141943 188840 0 6081
6083 0 346060 141818 188680 0 6082
6084 6 346064 141795 188640 0 6083
6085 0 344475 142712 186840 0 3091
6086 0 344614 142700 186800 0 6085
6087 0 344963 142673 186760 0 6086
6088 6 345098 142732 186640 0 6087
6089 0 327273 137231 170840 0 4002
6090 0 327230 137210 170720 0 6089
6091 0 327199 137245 170680 0 6090
6092 6 327189 137245 170600 0 6091
6093 0 330837 130881 176000 0 3240
6094 5 330829 130700 175960 0 6093
6095 0 330854 130773 175880 0 6094
6096 6 330875 130721 175800 0 6095
6097 0 340228 135292 172880 0 3949
6098 0 340538 135224 172960 0 6097
6099 0 340722 135152 173000 0 6098
6100 6 340729 135161 173080 0 6099
6101 5 337080 135177 184720 0 4577
6102 0 336439 135038 184720 0 6101
6103 0 336589 134742 184680 0 6102
6104 6 336588 134634 184600 0 6103
6105 0 339684 131682 183880 0 3192
6106 5 339419 131452 183720 0 6105
6107 0 339151 131486 183680 0 6106
6108 6 339122 131453 183640 0 6107
6109 0 359891 138671 179800 0 2941
6110 0 360017 138692 179680 0 6109
6111 0 360070 138666 179640 0 6110
6112 6 360039 138575 179560 0 6111
6113 0 358696 139083 183280 0 4826
6114 0 358393 139069 183320 0 6113
6115 0 358160 139116 183360 0 6114
6116 6 358073 139155 183400 0 6115
6117 0 396915 134004 182640 0 2855
6118 0 397081 134092 182480 0 6117
6119 0 397162 134203 182400 0 6118
6120 6 397211 134188 182360 0 6119
6121 0 406170 133706 183160 0 2837
6122 0 405814 133603 183000 0 6121
6123 0 405737 133684 182960 0 6122
6124 6 405714 133723 182920 0 6123
6125 0 428224 229536 66800 81 4698
6126 0 428192 229504 66520 32 6125
6127 0 428192 229600 66280 86 6126
6128 6 428224 229632 66240 81 6127
6129 0 426652 229516 65040 115 4911
6130 0 426634 229578 65080 115 6129
6131 0 426633 229648 65160 115 6130
6132 6 426837 229475 65240 60 6131
6133 0 430335 231925 63360 202 5052
6134 0 430526 231933 63400 178 6133
6135 0 430521 231874 63440 178 6134
6136 6 430614 231789 63480 178 6135
6137 0 440831 219610 61880 101 3590
6138 0 440828 219664 61960 101 6137
6139 0 440840 219671 62000 51 6138
6140 6 440860 219726 62040 51 6139
6141 0 441907 220847 61680 120 3584
6142 0 442387 220968 61680 60 6141
6143 0 442431 221033 61720 32 6142
6144 6 442545 221072 61760 40 6143
6145 0 429057 229152 57800 0 4348
6146 0 429086 229191 57760 0 6145
6147 0 429146 229220 57680 0 6146
6148 6 429261 229275 57640 0 6147
6149 0 433920 226848 59560 32 5363
6150 0 433600 226944 59880 32 6149
6151 0 433696 227232 59760 32 6150
6152 6 433600 227264 60400 32 6151
6153 0 433727 219683 61840 0 4079
6154 0 434399 220228 61840 0 6153
6155 0 434828 220658 61960 0 6154
6156 6 434948 220952 62120 0 6155
6157 0 434588 225628 56640 0 5158
6158 0 434565 225658 56680 0 6157
6159 0 434561 225649 56720 0 6158
6160 6 434584 225664 56760 0 6159
6161 0 434028 220812 60600 81 4238
6162 0 433660 220843 60600 115 6161
6163 0 433707 220793 60640 115 6162
6164 6 433639 220773 60680 115 6163
6165 0 339488 138174 177200 0 5646
6166 0 339369 138125 177120 0 6165
6167 6 339377 138133 177000 0 6166
6168 0 340582 138753 176960 0 3016
6169 0 340462 138688 176840 0 6168
6170 6 340419 138757 176680 0 6169
6171 0 346993 138345 174760 0 2991
6172 0 347117 138376 174640 0 6171
6173 6 347150 138334 174560 0 6172
6174 0 336126 137142 185920 0 4589
6175 0 335988 137157 185960 0 6174
6176 6 335960 137192 186000 0 6175
6177 0 337128 135118 184600 0 6101
6178 0 337108 135004 184520 0 6177
6179 6 337121 134970 184480 0 6178
6180 0 338730 130037 183200 0 3197
6181 0 338783 130035 183160 0 6180
6182 6 338807 130055 183120 0 6181
6183 0 359425 139103 179800 0 2941
6184 0 359421 139180 179720 0 6183
6185 6 359410 139250 179640 0 6184
6186 0 359557 139419 179880 0 2940
6187 0 359672 139585 179800 0 6186
6188 6 359720 139700 179720 0 6187
6189 0 359803 139745 180400 0 2935
6190 0 360130 139907 180440 0 6189
6191 6 360472 139950 180520 0 6190
6192 0 352796 133312 184960 0 3151
6193 0 352881 133352 184880 0 6192
6194 6 353068 133430 184840 0 6193
6195 0 383743 134650 182920 0 2875
6196 0 383726 134561 182960 0 6195
6197 6 383646 134468 183040 0 6196
6198 0 429216 226688 66000 32 5664
6199 0 428992 226816 66080 51 6198
6200 6 428928 226848 66120 71 6199
6201 0 430610 232533 65720 45 5577
6202 0 430477 232502 65760 32 6201
6203 6 430436 232548 65800 32 6202
6204 0 429686 229194 65320 108 4372
6205 0 429701 229188 65360 108 6204
6206 6 429722 229233 65400 108 6205
6207 0 428850 228578 65280 0 4372
6208 0 428645 228582 65320 0 6207
6209 6 428482 228543 65360 0 6208
6210 0 427146 232555 65480 0 3456
6211 0 427115 232434 65560 0 6210
6212 6 427084 232482 65600 0 6211
6213 0 438953 223128 58440 168 4966
6214 0 439024 223096 58480 168 6213
6215 6 439007 223106 58520 168 6214
6216 0 430368 231040 62160 40 5795
6217 0 430368 230880 62400 202 6216
6218 6 430624 230912 62440 166 6217
6219 0 430196 221729 57920 0 4676
6220 0 430160 221741 57880 0 6219
6221 6 430124 221761 57840 0 6220
6222 0 427630 223691 64120 163 4114
6223 0 427702 223682 64200 163 6222
6224 6 427716 223676 64280 163 6223
6225 0 430078 224580 60880 205 4805
6226 5 430130 224352 60960 186 6225
6227 6 430034 223740 60960 102 6226
6228 0 431110 221210 59800 0 5391
6229 0 431118 221205 59840 0 6228
6230 6 431118 221192 59880 0 6229
6231 0 430993 219975 59000 98 4661
6232 0 431001 219926 58960 98 6231
6233 6 431011 219913 58920 0 6232
6234 0 427341 228252 59360 0 3397
6235 0 427378 228259 59400 0 6234
6236 6 427515 228223 59520 0 6235
6237 0 429661 220611 59760 157 3386
6238 0 429642 220570 59720 157 6237
6239 6 429659 220511 59640 0 6238
6240 0 431762 219045 62400 0 5293
6241 0 431765 219199 62440 0 6240
6242 6 431804 219249 62560 0 6241
6243 0 437482 221040 60840 0 5916
6244 0 437560 221048 60800 0 6243
6245 6 437539 221079 60760 0 6244
6246 0 433817 221370 59160 0 3657
6247 0 433836 221369 59200 0 6246
6248 6 433834 221428 59240 0 6247
6249 0 436855 226373 55720 0 4178
6250 0 436828 226338 55680 0 6249
6251 6 436813 226281 55640 0 6250
6252 0 434297 222101 60600 150 4239
6253 0 434240 222241 60560 150 6252
6254 6 434226 222359 60520 150 6253
6255 0 440473 220412 59320 0 3526
6256 0 440404 220544 59280 0 6255
6257 6 440390 220656 59240 0 6256
6258 0 438815 220338 59280 0 3525
6259 0 438859 220445 59240 0 6258
6260 6 438862 220551 59200 0 6259
6261 0 440506 221668 56960 32 5837
6262 0 440497 221658 57000 32 6261
6263 6 440488 221640 57040 32 6262
6264 0 440124 219323 57880 204 3488
6265 0 439964 219359 57920 186 6264
6266 6 439891 219391 57960 186 6265
6267 0 334339 128593 163680 0 3310
6268 6 334382 128515 163480 0 6267
6269 0 341523 138200 176760 0 3013
6270 6 341349 138102 176720 0 6269
6271 0 345858 138468 174160 0 5778
6272 6 345849 138610 174080 0 6271
6273 0 356731 138352 174000 0 4613
6274 6 356691 138366 173960 0 6273
6275 0 354967 133774 184520 0 5562
6276 6 355003 133756 184440 0 6275
6277 0 358187 143948 184720 0 4839
6278 6 358245 144024 184760 0 6277
6279 0 360059 134722 184480 0 3133
6280 6 359862 134486 184360 0 6279
6281 0 387959 134498 183200 0 2867
6282 6 388179 134535 183240 0 6281
6283 0 429728 225984 65640 32 5662
6284 6 429920 225856 65640 71 6283
6285 0 430706 232713 65400 45 4877
6286 6 430722 232707 65320 45 6285
6287 0 430113 229826 65200 128 4370
6288 6 429979 229677 65160 102 6287
6289 0 429796 230208 64120 0 4636
6290 6 429781 230247 64200 0 6289
6291 0 441743 220039 62280 0 3598
6292 6 441486 220050 62320 81 6291
6293 0 441150 219114 61960 172 3591
6294 6 441103 219134 62000 172 6293
6295 0 442522 218868 61720 80 3585
6296 6 442391 218935 61760 81 6295
6297 0 428288 232608 59400 32 4526
6298 6 428160 232640 59240 32 6297
6299 0 431264 226720 56880 32 3886
6300 6 431360 226784 57200 32 6299
6301 0 435102 225748 56760 0 5160
6302 6 435005 225762 56800 0 6301
6303 0 435469 220958 58600 81 3642
6304 6 435471 220948 58640 81 6303
6305 0 439060 222244 56720 80 4150
6306 6 439123 221782 56680 81 6305
6307 6 416596 142179 202760 0 2113
6308 6 455151 147150 196040 0 4752
6309 6 343332 138965 184080 0 5641
6310 6 330478 137397 169720 0 3994
6311 6 331098 130360 175920 0 6094
6312 6 357282 138224 172600 0 4624
6313 6 339558 131313 183640 0 6106
6314 6 359554 138921 180280 0 2936
6315 6 435685 223116 60800 32 5680
6316 6 429792 221497 59600 124 5003
6317 6 428667 223047 63880 45 4109
6318 6 430346 225048 61120 0 6226
6319 6 431680 226720 58320 32 5238
6320 6 439589 219743 60000 0 5925
6321 6 436981 225894 55720 128 4177
6322 6 433434 220032 60360 0 5937
6323 6 435063 220919 57360 32 3854
6324 6 450144 220416 57520 287 205
```
