## Supplementary material for "Complete connectomic reconstruction of olfactory projection neurons in the fly brain": neuron skeletons: 30891.swc

```
# SWC format file
# based on specifications at http://research.mssm.edu/cnic/swc.html
# Created by pymaid (https://github.com/schlegelp/PyMaid)
# PointNo Label X Y Z Radius Parent
# Labels:
# 0 = undefined
# 1 = soma
# 5 = fork point
# 6 = end point
1 1 412620 238510 48720 3524 -1
2 0 412578 238370 49320 0 1
3 0 412827 238688 49800 0 2
4 0 412731 238442 49840 0 3
5 0 412836 238371 49880 0 4
6 0 412971 238863 50040 0 5
7 0 412564 238980 50080 0 6
8 0 416624 238778 50080 0 7
9 0 417711 237701 50080 0 8
10 0 417665 236217 50080 0 9
11 0 418000 235232 50360 0 10
12 0 418537 234884 50520 0 11
13 0 419172 235591 50680 0 12
14 0 420113 236240 50680 0 13
15 0 421075 235685 50880 0 14
16 0 421273 235648 51080 0 15
17 0 421054 235789 51320 0 16
18 0 421349 235987 51560 0 17
19 0 421483 235403 51760 0 18
20 0 421599 234550 51800 0 19
21 0 421420 235203 51840 0 20
22 0 422009 234560 51840 0 21
23 0 422679 234226 51840 0 22
24 0 423010 234157 51960 0 23
25 0 423054 234043 52160 0 24
26 0 423075 233967 52320 0 25
27 0 423475 233476 52400 0 26
28 0 424263 233263 52480 0 27
29 0 425232 233662 52560 0 28
30 0 425301 233640 52800 0 29
31 0 425180 233113 52960 0 30
32 0 425459 232999 53040 0 31
33 0 425613 232959 53120 0 32
34 0 425798 232936 53320 0 33
35 0 426274 233058 53360 0 34
36 0 426336 233109 53400 0 35
37 0 426405 233209 53440 0 36
38 0 426845 233114 53560 0 37
39 0 427148 232955 53840 0 38
40 0 427981 233048 54000 0 39
41 0 428558 233269 54160 0 40
42 0 428991 233837 54200 0 41
43 0 429785 234073 54360 0 42
44 0 430452 234014 54600 0 43
45 0 430616 233933 54880 0 44
46 0 431413 234628 55080 0 45
47 0 433028 235171 55320 0 46
48 0 433670 235621 55560 0 47
49 0 434118 235785 55800 0 48
50 0 435254 236305 55920 0 49
51 0 435876 236419 56080 0 50
52 0 436607 236752 56280 0 51
53 0 437577 236779 56480 0 52
54 0 438013 236817 56640 0 53
55 0 438510 236699 56680 0 54
56 0 439187 236708 56720 0 55
57 0 440053 236675 56760 0 56
58 0 440811 236716 56800 0 57
59 0 441456 236866 56880 0 58
60 0 442291 237152 56960 0 59
61 0 442867 237343 57040 0 60
62 0 443438 237365 57200 0 61
63 0 444597 237077 57280 0 62
64 0 445134 237282 57480 0 63
65 0 445512 237420 57720 0 64
66 0 446636 237491 58000 0 65
67 0 447052 237515 58240 0 66
68 0 447475 237387 58440 0 67
69 0 447512 237571 58680 0 68
70 0 448284 237953 58840 0 69
71 0 450185 238883 58960 0 70
72 0 451092 238795 59160 0 71
73 0 452145 238866 59280 0 72
74 0 453144 238885 59520 0 73
75 0 454199 239194 59720 0 74
76 0 455277 239708 59960 0 75
77 0 458114 240820 60000 0 76
78 0 459807 240951 60080 0 77
79 0 459937 240900 60120 0 78
80 0 461747 240944 60280 0 79
81 0 462177 240996 60400 0 80
82 0 462776 241186 60480 0 81
83 0 463342 241291 60640 0 82
84 0 463666 241235 60760 0 83
85 0 464143 241149 60880 0 84
86 0 464710 241225 60920 0 85
87 0 464968 241415 61000 0 86
88 0 464934 241313 61040 0 87
89 0 464990 241278 61080 0 88
90 0 464991 241268 61120 0 89
91 0 465372 241373 61240 0 90
92 0 465804 241356 61400 0 91
93 0 466215 241534 61560 0 92
94 0 466590 241693 61760 0 93
95 0 466794 241776 61840 0 94
96 0 467334 241548 61880 0 95
97 0 467005 241832 61920 0 96
98 0 466974 241845 61960 0 97
99 0 467800 241850 62160 0 98
100 0 467952 241903 62320 0 99
101 0 468983 242216 62520 0 100
102 0 469427 242393 62560 0 101
103 0 469884 242396 62680 0 102
104 0 470476 242425 62840 0 103
105 5 470528 242548 63080 0 104
106 0 472720 242958 63160 0 105
107 0 473528 242937 63360 0 106
108 0 475079 242835 63520 0 107
109 0 475717 242731 63680 0 108
110 0 476307 242739 63840 0 109
111 0 476903 242595 64000 0 110
112 0 478008 242398 64120 0 111
113 0 478976 242281 64240 0 112
114 0 480688 241780 64280 0 113
115 0 481428 241605 64440 0 114
116 0 482109 241355 64560 0 115
117 0 482651 241293 64800 0 116
118 0 483295 241055 64920 0 117
119 0 484193 240790 65240 0 118
120 0 484600 240720 65400 0 119
121 0 484671 240673 65520 0 120
122 0 485001 240605 65680 0 121
123 0 485241 240517 65840 0 122
124 0 485436 240539 65960 0 123
125 0 485830 240350 66080 0 124
126 0 486555 240457 66160 0 125
127 0 487288 240360 66280 0 126
128 0 487456 240306 66440 0 127
129 0 487699 240076 66560 0 128
130 0 488891 240024 66680 0 129
131 0 489711 239563 66840 0 130
132 0 490566 239341 66920 0 131
133 0 492011 239071 66920 0 132
134 5 496582 235496 66920 0 133
135 0 496222 235697 67040 0 134
136 0 496100 235686 67160 0 135
137 0 496217 235709 67280 0 136
138 0 496253 235537 67320 0 137
139 0 495621 236045 67680 0 138
140 0 495046 236448 67880 0 139
141 0 495015 236564 67920 0 140
142 0 495292 236688 68360 0 141
143 0 494624 237031 68600 0 142
144 0 494715 236977 68840 0 143
145 0 494629 237061 69040 0 144
146 0 494508 237236 69360 0 145
147 0 494536 237197 69560 0 146
148 0 494447 237415 69800 0 147
149 0 494440 237475 70040 0 148
150 0 494448 237534 70240 0 149
151 0 494479 237599 70440 0 150
152 0 494488 237683 70720 0 151
153 0 494318 237735 71000 0 152
154 0 494296 237761 71240 0 153
155 0 494220 237788 71440 0 154
156 0 494174 237789 71640 0 155
157 0 494100 237765 71840 0 156
158 0 494017 237706 72120 0 157
159 0 494282 237666 72360 0 158
160 0 494218 237727 72560 0 159
161 0 494106 237864 72760 0 160
162 0 494060 237758 72960 0 161
163 0 493948 237814 73120 0 162
164 0 493805 237858 73320 0 163
165 0 493731 237831 73560 0 164
166 0 493681 237894 73760 0 165
167 0 493565 237864 73960 0 166
168 0 493459 237850 74160 0 167
169 0 493702 237739 74440 0 168
170 0 493686 237817 74680 0 169
171 0 493697 237904 75000 0 170
172 0 493684 237704 75240 0 171
173 0 493695 237657 75440 0 172
174 0 493658 237647 75640 0 173
175 0 493679 237640 75800 0 174
176 0 493803 237477 76040 0 175
177 0 493804 237547 76240 0 176
178 0 493815 237616 76520 0 177
179 0 493988 237489 76720 0 178
180 0 493960 237623 76920 0 179
181 0 494207 237479 77080 0 180
182 0 494374 237420 77280 0 181
183 0 494551 237400 77440 0 182
184 0 494953 237198 77640 0 183
185 0 494963 237255 77880 0 184
186 0 494935 237340 78080 0 185
187 0 495207 237250 78280 0 186
188 0 495217 237222 78320 0 187
189 0 495178 237297 78560 0 188
190 0 495142 237339 78720 0 189
191 0 495326 237318 78920 0 190
192 0 495532 237379 79160 0 191
193 0 495494 237500 79360 0 192
194 0 495707 237452 79480 0 193
195 0 495640 237557 79680 0 194
196 0 495533 237745 79880 0 195
197 0 495675 237685 80040 0 196
198 0 495820 237744 80200 0 197
199 0 495897 237705 80400 0 198
200 0 495822 237670 80560 0 199
201 0 495799 237678 80760 0 200
202 0 496082 237626 80960 0 201
203 0 496058 237584 81120 0 202
204 0 496276 237471 81320 0 203
205 0 496169 237498 81480 0 204
206 0 496374 237424 81720 0 205
207 0 496385 237440 81880 0 206
208 0 496401 237467 82120 0 207
209 0 496404 237574 82280 0 208
210 0 496646 237438 82520 0 209
211 0 496691 237368 82760 0 210
212 0 496894 237320 82960 0 211
213 0 497083 237196 83240 0 212
214 0 497257 236970 83440 0 213
215 0 497334 236855 83640 0 214
216 0 497456 236719 83840 0 215
217 0 497652 236513 84040 0 216
218 0 497627 236199 84280 0 217
219 0 497678 236103 84480 0 218
220 0 497760 235917 84680 0 219
221 0 497966 235795 85040 0 220
222 0 498186 235715 85240 0 221
223 0 498220 235696 85640 0 222
224 0 498241 235783 85840 0 223
225 0 498468 235533 86120 0 224
226 0 498425 235551 86400 0 225
227 0 498334 235568 86640 0 226
228 0 498457 235532 86840 0 227
229 0 498415 235400 87080 0 228
230 0 498401 235350 87320 0 229
231 0 498204 235157 87520 0 230
232 0 498344 235020 87720 0 231
233 0 498355 234993 87880 0 232
234 0 498292 234643 88080 0 233
235 0 498504 234428 88320 0 234
236 0 498520 234312 88520 0 235
237 0 498414 234354 88560 0 236
238 0 498792 234181 88640 0 237
239 0 497358 232328 88680 0 238
240 0 498448 233747 88720 0 239
241 0 498556 233991 88840 0 240
242 0 498357 233498 89040 0 241
243 0 498309 233457 89240 0 242
244 0 498152 233404 89480 0 243
245 0 498054 233159 89920 0 244
246 0 498086 233231 90200 0 245
247 0 498016 232839 90400 0 246
248 0 498608 232681 90840 0 247
249 0 498742 232405 91200 0 248
250 0 498816 232184 91600 0 249
251 0 498654 231904 91880 0 250
252 0 498612 231547 92120 0 251
253 0 498671 231048 92600 0 252
254 0 498397 230802 92880 0 253
255 0 498355 230612 93120 0 254
256 0 498269 230390 93360 0 255
257 0 498288 230269 93600 0 256
258 0 498405 230132 93880 0 257
259 0 498432 230052 94160 0 258
260 0 498080 229607 94440 0 259
261 0 497869 229527 94800 0 260
262 0 497626 229238 95120 0 261
263 0 497597 229011 95480 0 262
264 0 497264 228557 96080 0 263
265 0 497177 228078 96520 0 264
266 0 497052 227627 96880 0 265
267 0 496679 227343 97280 0 266
268 0 496323 226854 97560 0 267
269 0 496023 226725 98000 0 268
270 0 495930 226613 98200 0 269
271 0 495554 226295 98440 0 270
272 0 495092 225978 98880 0 271
273 0 494945 225815 99080 0 272
274 0 494244 224872 99480 0 273
275 0 494261 224845 99600 0 274
276 0 494104 224465 99800 0 275
277 0 494278 224104 100240 0 276
278 0 494226 223527 100440 0 277
279 0 494272 223250 100680 0 278
280 0 494438 222778 100800 0 279
281 0 494534 222093 100920 0 280
282 0 494600 221684 101080 0 281
283 0 494637 221636 101240 0 282
284 0 494656 221522 101400 0 283
285 0 494700 221464 101600 0 284
286 0 494568 221342 101800 0 285
287 0 494584 221293 101960 0 286
288 0 494609 221167 102120 0 287
289 0 494404 221018 102280 0 288
290 0 494350 220798 102440 0 289
291 0 494342 220626 102640 0 290
292 0 494377 220592 102880 0 291
293 0 494383 220500 103040 0 292
294 0 494371 220468 103200 0 293
295 0 494402 220250 103400 0 294
296 0 494436 220188 103600 0 295
297 0 494475 220157 103720 0 296
298 0 494517 220152 103880 0 297
299 0 494529 220182 104040 0 298
300 0 494465 220018 104240 0 299
301 0 494458 219595 104440 0 300
302 0 494512 219650 104600 0 301
303 0 494007 219249 104760 0 302
304 0 493971 219028 104960 0 303
305 0 493837 218764 105240 0 304
306 0 493860 218728 105400 0 305
307 0 489758 220399 105400 0 306
308 0 493717 218534 105480 0 307
309 0 493833 218607 105520 0 308
310 0 493627 218299 105720 0 309
311 0 493654 218128 105880 0 310
312 0 493584 218022 106080 0 311
313 0 493457 217682 106280 0 312
314 0 493388 217528 106520 0 313
315 0 493375 217367 106800 0 314
316 0 493341 216995 107000 0 315
317 0 493288 216759 107240 0 316
318 0 493335 216564 107440 0 317
319 0 493465 216416 107680 0 318
320 0 493561 215946 107920 0 319
321 0 493605 216012 108040 0 320
322 0 493623 215548 108160 0 321
323 0 493726 215437 108360 0 322
324 0 493812 215437 108560 0 323
325 0 493901 215198 108720 0 324
326 0 493839 214997 108880 0 325
327 0 493801 214893 109000 0 326
328 0 493791 214815 109160 0 327
329 0 493770 214519 109400 0 328
330 0 493802 214362 109560 0 329
331 0 493672 214288 109800 0 330
332 0 493646 214329 109960 0 331
333 0 493521 214150 110120 0 332
334 0 493552 214217 110280 0 333
335 0 493242 214014 110400 0 334
336 0 493175 213939 110560 0 335
337 0 492963 213963 110720 0 336
338 0 493037 213611 110920 0 337
339 0 493013 213398 111120 0 338
340 0 493025 213158 111360 0 339
341 0 493037 213147 111560 0 340
342 0 493010 212931 111720 0 341
343 0 492985 212903 111880 0 342
344 0 492946 212894 112040 0 343
345 0 492679 212873 112200 0 344
346 0 492512 212784 112360 0 345
347 0 492534 212814 112520 0 346
348 0 492383 212847 112680 0 347
349 0 492323 212827 112920 0 348
350 0 492311 212787 113080 0 349
351 0 492313 212640 113200 0 350
352 0 492299 212519 113360 0 351
353 0 492238 212437 113600 0 352
354 0 492122 212026 113680 0 353
355 0 491885 211942 113840 0 354
356 0 491723 211699 114040 0 355
357 0 491645 211453 114160 0 356
358 0 491663 211439 114280 0 357
359 0 491321 211024 114440 0 358
360 0 491291 210727 114560 0 359
361 0 491112 210822 114720 0 360
362 0 491109 210737 114880 0 361
363 0 490788 210167 115040 0 362
364 0 490623 210011 115200 0 363
365 0 490482 209526 115440 0 364
366 0 490435 209353 115640 0 365
367 0 490288 209108 115840 0 366
368 0 489980 208584 116040 0 367
369 0 490030 208714 116240 0 368
370 0 489839 208532 116480 0 369
371 0 489830 208354 116680 0 370
372 0 489762 208261 116880 0 371
373 0 489713 207799 117040 0 372
374 0 489631 207695 117280 0 373
375 0 489554 207352 117480 0 374
376 0 489651 207017 117680 0 375
377 0 489643 206744 117920 0 376
378 0 489665 206693 118080 0 377
379 0 489469 206481 118320 0 378
380 0 489257 206269 118520 0 379
381 0 489203 205987 118680 0 380
382 0 489128 205869 118840 0 381
383 0 489078 205552 119080 0 382
384 0 488986 205586 119160 0 383
385 0 488958 205285 119360 0 384
386 0 489019 205069 119520 0 385
387 0 489142 204764 119720 0 386
388 0 488952 204516 119880 0 387
389 0 488877 204016 120040 0 388
390 0 488870 203915 120200 0 389
391 0 488870 203792 120400 0 390
392 0 488791 203665 120600 0 391
393 0 488792 203553 120800 0 392
394 0 488539 203281 121000 0 393
395 0 488552 202772 121160 0 394
396 0 488430 202593 121320 0 395
397 0 488361 202437 121520 0 396
398 0 488408 202062 121640 0 397
399 0 488215 201784 121800 0 398
400 0 488139 201622 121960 0 399
401 0 487996 201430 122120 0 400
402 0 487933 201174 122280 0 401
403 0 487830 200822 122440 0 402
404 0 487754 200686 122600 0 403
405 0 487665 200317 122720 0 404
406 0 487630 200039 122920 0 405
407 0 487617 200019 123040 0 406
408 0 487595 199856 123160 0 407
409 0 487628 199726 123320 0 408
410 0 487642 199626 123480 0 409
411 0 487698 199494 123680 0 410
412 0 487806 199628 123800 0 411
413 0 487901 199428 124000 0 412
414 0 488086 199311 124200 0 413
415 0 488184 199161 124440 0 414
416 0 488183 198867 124800 0 415
417 0 488086 198736 125000 0 416
418 0 487739 198331 125200 0 417
419 0 487757 198203 125400 0 418
420 0 487679 197924 125600 0 419
421 0 487617 197870 125800 0 420
422 0 487591 197466 125960 0 421
423 0 487609 196980 126080 0 422
424 0 487626 196917 126240 0 423
425 0 487618 196725 126360 0 424
426 0 487680 196598 126520 0 425
427 0 487557 196468 126680 0 426
428 0 487797 196249 126880 0 427
429 0 487756 196104 127080 0 428
430 0 487801 196025 127280 0 429
431 0 487645 195866 127480 0 430
432 0 487264 195556 127640 0 431
433 0 487225 195264 127840 0 432
434 0 487214 195057 128040 0 433
435 0 487170 194824 128240 0 434
436 0 487139 194476 128440 0 435
437 0 487292 194076 128600 0 436
438 0 487305 193890 128800 0 437
439 0 487611 193800 129000 0 438
440 0 487710 193671 129200 0 439
441 0 487872 193449 129360 0 440
442 0 487921 193428 129480 0 441
443 0 487918 193249 129680 0 442
444 0 487811 193150 129840 0 443
445 0 487442 192823 130000 0 444
446 0 487173 192573 130200 0 445
447 0 487239 192483 130400 0 446
448 0 487197 192306 130560 0 447
449 0 487157 192099 130760 0 448
450 0 487153 192062 130960 0 449
451 0 487129 191925 131160 0 450
452 0 486920 191709 131360 0 451
453 0 486978 191670 131560 0 452
454 0 486967 191556 131720 0 453
455 0 486975 191545 131920 0 454
456 0 487150 191180 132120 0 455
457 0 487040 190899 132480 0 456
458 0 487000 190743 132680 0 457
459 0 486893 190585 132840 0 458
460 0 486660 190316 133000 0 459
461 0 486693 189983 133160 0 460
462 0 486629 189848 133440 0 461
463 0 486610 189845 133640 0 462
464 0 486657 189786 133880 0 463
465 0 486732 189504 134120 0 464
466 0 486795 189395 134320 0 465
467 0 486791 189260 134520 0 466
468 0 486833 189133 134680 0 467
469 0 486824 188991 134840 0 468
470 0 486727 188877 135040 0 469
471 0 486737 188569 135200 0 470
472 0 486838 188358 135360 0 471
473 0 486611 188083 135520 0 472
474 0 486504 187816 135640 0 473
475 0 486414 187690 135840 0 474
476 0 486362 187480 136000 0 475
477 0 486232 187458 136200 0 476
478 0 486155 187266 136360 0 477
479 0 486134 187238 136520 0 478
480 0 486063 187109 136680 0 479
481 0 485997 186895 136800 0 480
482 0 485900 186744 137040 0 481
483 0 485875 186519 137240 0 482
484 0 485942 186147 137400 0 483
485 0 485748 185874 137640 0 484
486 0 485952 185778 137800 0 485
487 0 485878 185665 138040 0 486
488 0 485830 185614 138080 0 487
489 0 485784 185570 138120 0 488
490 0 485728 185560 138160 0 489
491 0 485682 185527 138200 0 490
492 0 485640 185495 138240 0 491
493 0 485559 185403 138280 0 492
494 0 485483 185322 138320 0 493
495 0 485408 185243 138360 0 494
496 0 485326 185155 138400 0 495
497 0 485305 185132 138440 0 496
498 0 485286 185110 138480 0 497
499 0 485261 185094 138520 0 498
500 0 485242 185068 138560 0 499
501 0 485225 185054 138600 0 500
502 0 485204 185034 138640 0 501
503 0 485195 185026 138680 0 502
504 0 485149 184994 138720 0 503
505 0 485143 185033 138760 0 504
506 0 485114 185017 138800 0 505
507 0 485095 185020 138840 0 506
508 0 485066 185023 138880 0 507
509 0 485088 184977 138920 0 508
510 0 485099 184930 138960 0 509
511 0 485129 184899 139000 0 510
512 0 485140 184851 139040 0 511
513 0 485160 184811 139080 0 512
514 0 485174 184797 139120 0 513
515 0 485193 184791 139160 0 514
516 0 485213 184778 139200 0 515
517 0 485232 184775 139240 0 516
518 0 485182 184798 139280 0 517
519 0 485251 184775 139320 0 518
520 0 485286 184763 139360 0 519
521 0 485314 184756 139400 0 520
522 0 485320 184756 139440 0 521
523 0 485328 184753 139480 0 522
524 0 485338 184744 139520 0 523
525 0 485337 184733 139560 0 524
526 0 485345 184732 139600 0 525
527 0 485359 184732 139640 0 526
528 0 485370 184719 139680 0 527
529 0 485390 184708 139720 0 528
530 0 485396 184707 139760 0 529
531 0 485401 184691 139800 0 530
532 0 485417 184648 139840 0 531
533 0 485437 184591 139880 0 532
534 0 485458 184543 139920 0 533
535 0 485478 184495 139960 0 534
536 0 485496 184435 140000 0 535
537 0 485513 184407 140040 0 536
538 0 485515 184374 140080 0 537
539 0 485569 184322 140120 0 538
540 0 485517 184361 140160 0 539
541 0 485525 184339 140200 0 540
542 0 485499 184331 140240 0 541
543 0 485476 184322 140280 0 542
544 0 485458 184304 140320 0 543
545 0 485442 184291 140360 0 544
546 0 485418 184276 140400 0 545
547 0 485402 184269 140440 0 546
548 0 485407 184222 140480 0 547
549 0 485404 184176 140520 0 548
550 0 485411 184130 140560 0 549
551 0 485410 184085 140600 0 550
552 0 485413 184042 140640 0 551
553 0 485408 184035 140680 0 552
554 0 485409 184011 140720 0 553
555 0 485405 183988 140760 0 554
556 0 485402 183987 140800 0 555
557 0 485386 183971 140840 0 556
558 0 485359 183976 140880 0 557
559 0 485340 183965 140920 0 558
560 0 485314 183954 140960 0 559
561 0 485296 183944 141000 0 560
562 0 485293 183908 141040 0 561
563 0 485281 183883 141080 0 562
564 0 485271 183852 141120 0 563
565 0 485260 183821 141160 0 564
566 0 485250 183797 141200 0 565
567 0 485237 183764 141240 0 566
568 0 485226 183745 141280 0 567
569 0 485208 183714 141320 0 568
570 0 485206 183688 141360 0 569
571 0 485188 183662 141400 0 570
572 0 485177 183615 141440 0 571
573 0 485165 183561 141480 0 572
574 0 485153 183515 141520 0 573
575 0 485144 183464 141560 0 574
576 0 485131 183407 141600 0 575
577 0 485125 183322 141640 0 576
578 0 485110 183245 141680 0 577
579 0 485102 183176 141720 0 578
580 0 485088 183099 141760 0 579
581 0 485092 183018 141800 0 580
582 0 485077 182998 141840 0 581
583 0 485056 182959 141880 0 582
584 0 485050 182928 141920 0 583
585 0 485052 182891 141960 0 584
586 0 485041 182872 142000 0 585
587 0 485046 182849 142040 0 586
588 0 485045 182818 142080 0 587
589 0 485040 182791 142120 0 588
590 0 485034 182766 142160 0 589
591 0 485037 182733 142200 0 590
592 0 485042 182716 142240 0 591
593 0 485028 182667 142280 0 592
594 0 485022 182621 142320 0 593
595 0 485018 182579 142360 0 594
596 0 485004 182544 142400 0 595
597 0 485011 182509 142440 0 596
598 0 485007 182499 142480 0 597
599 0 485006 182482 142520 0 598
600 0 485007 182461 142560 0 599
601 0 485007 182454 142600 0 600
602 0 485007 182432 142640 0 601
603 0 485009 182414 142680 0 602
604 0 485076 182317 142720 0 603
605 0 485146 182221 142760 0 604
606 0 485215 182126 142800 0 605
607 0 485292 182045 142840 0 606
608 0 485365 181943 142880 0 607
609 0 485439 181851 142920 0 608
610 0 485463 181810 142960 0 609
611 0 485480 181750 143000 0 610
612 0 485516 181703 143040 0 611
613 0 485540 181659 143080 0 612
614 0 485553 181604 143120 0 613
615 0 485580 181547 143160 0 614
616 0 485601 181561 143200 0 615
617 0 485550 181580 143240 0 616
618 0 485549 181584 143280 0 617
619 0 485537 181588 143320 0 618
620 0 485517 181597 143360 0 619
621 0 485544 181545 143400 0 620
622 0 485563 181472 143440 0 621
623 0 485579 181400 143480 0 622
624 0 485600 181327 143520 0 623
625 0 485620 181259 143560 0 624
626 0 485635 181187 143600 0 625
627 0 485633 181175 143640 0 626
628 0 485642 181163 143680 0 627
629 0 485648 181152 143720 0 628
630 0 485658 181127 143760 0 629
631 0 485727 181044 143920 0 630
632 0 485712 181014 143960 0 631
633 0 485708 181001 144000 0 632
634 0 485701 180989 144040 0 633
635 0 485701 180986 144080 0 634
636 0 485702 180984 144120 0 635
637 0 485699 180976 144160 0 636
638 0 485710 180979 144200 0 637
639 0 485717 180910 144240 0 638
640 0 485740 180864 144280 0 639
641 0 485759 180821 144320 0 640
642 0 485775 180765 144360 0 641
643 0 485789 180714 144400 0 642
644 0 485801 180662 144440 0 643
645 0 485848 180597 144480 0 644
646 0 485883 180551 144520 0 645
647 0 485931 180488 144560 0 646
648 0 485972 180432 144600 0 647
649 0 486016 180370 144640 0 648
650 0 486031 180363 144680 0 649
651 0 486042 180356 144720 0 650
652 0 486047 180340 144760 0 651
653 0 486063 180341 144800 0 652
654 0 486078 180343 144840 0 653
655 0 486090 180332 144880 0 654
656 0 486111 180305 144920 0 655
657 0 486139 180271 144960 0 656
658 0 486160 180237 145000 0 657
659 0 486180 180208 145040 0 658
660 0 486209 180180 145080 0 659
661 0 486273 180156 145120 0 660
662 0 486341 180137 145160 0 661
663 0 486408 180122 145200 0 662
664 0 486476 180098 145240 0 663
665 0 486540 180073 145280 0 664
666 0 486586 180010 145320 0 665
667 0 486627 179923 145360 0 666
668 0 486668 179859 145400 0 667
669 0 486702 179777 145440 0 668
670 0 486746 179709 145480 0 669
671 0 486786 179636 145520 0 670
672 0 486817 179540 145560 0 671
673 0 486844 179467 145600 0 672
674 0 486879 179391 145640 0 673
675 0 486919 179328 145680 0 674
676 0 486912 179284 145720 0 675
677 0 486941 179154 145760 0 676
678 0 486947 179033 145800 0 677
679 0 486958 178908 145840 0 678
680 0 486983 178770 145880 0 679
681 0 486997 178676 145920 0 680
682 0 487008 178577 145960 0 681
683 0 487026 178494 146000 0 682
684 0 487043 178421 146040 0 683
685 0 487053 178321 146080 0 684
686 0 487051 178284 146120 0 685
687 0 487034 178230 146160 0 686
688 0 487014 178163 146200 0 687
689 0 486963 178104 146240 0 688
690 0 486941 178035 146280 0 689
691 0 486880 177965 146320 0 690
692 0 486826 177894 146360 0 691
693 0 486736 177821 146400 0 692
694 0 486792 177749 146440 0 693
695 0 486794 177680 146480 0 694
696 0 486792 177607 146520 0 695
697 0 486872 177550 146560 0 696
698 0 486908 177508 146600 0 697
699 0 486922 177464 146640 0 698
700 0 486923 177430 146720 0 699
701 0 486923 177420 146760 0 700
702 0 486951 177348 146800 0 701
703 0 486978 177288 146840 0 702
704 0 486990 177231 146880 0 703
705 0 487006 177190 146920 0 704
706 0 487019 177145 146960 0 705
707 0 487032 177095 147000 0 706
708 0 487037 177041 147040 0 707
709 0 487045 176997 147080 0 708
710 0 487054 176951 147120 0 709
711 0 487055 176902 147160 0 710
712 0 487062 176850 147200 0 711
713 0 487070 176773 147240 0 712
714 0 487074 176725 147280 0 713
715 0 487077 176684 147320 0 714
716 0 487081 176630 147360 0 715
717 0 487086 176582 147400 0 716
718 0 487085 176529 147440 0 717
719 0 487097 176497 147480 0 718
720 0 487106 176486 147520 0 719
721 0 487108 176471 147560 0 720
722 0 487119 176466 147600 0 721
723 0 487120 176452 147640 0 722
724 0 487130 176447 147680 0 723
725 0 487136 176438 147720 0 724
726 0 487137 176432 147760 0 725
727 0 487145 176426 147800 0 726
728 0 487151 176429 147840 0 727
729 0 487155 176413 147880 0 728
730 0 487168 176413 147920 0 729
731 0 487170 176385 147960 0 730
732 0 487177 176365 148000 0 731
733 0 487192 176345 148040 0 732
734 0 487205 176337 148080 0 733
735 0 487182 176303 148120 0 734
736 0 487167 176262 148160 0 735
737 0 487162 176253 148200 0 736
738 0 487387 176153 148240 0 737
739 0 487096 176184 148280 0 738
740 0 487092 176195 148320 0 739
741 0 487084 176164 148360 0 740
742 0 487074 176141 148400 0 741
743 0 487061 176100 148440 0 742
744 0 487045 176060 148480 0 743
745 0 487039 176043 148520 0 744
746 0 487028 175968 148560 0 745
747 0 487027 175862 148640 0 746
748 0 487021 175802 148680 0 747
749 0 487014 175737 148720 0 748
750 0 487007 175677 148760 0 749
751 0 486996 175577 148800 0 750
752 0 486996 175483 148840 0 751
753 0 486998 175397 148880 0 752
754 0 486999 175307 148920 0 753
755 0 486996 175248 148960 0 754
756 0 486992 175182 149000 0 755
757 0 486992 175111 149040 0 756
758 0 486993 175056 149080 0 757
759 0 486999 174989 149120 0 758
760 0 486996 174937 149160 0 759
761 0 486993 174859 149200 0 760
762 0 486965 174808 149240 0 761
763 0 486946 174754 149280 0 762
764 0 486926 174707 149320 0 763
765 0 486902 174646 149360 0 764
766 0 486870 174587 149400 0 765
767 0 486881 174542 149440 0 766
768 0 486888 174502 149480 0 767
769 0 486887 174453 149520 0 768
770 0 486885 174394 149560 0 769
771 0 486913 174446 149600 0 770
772 0 486942 174477 149640 0 771
773 0 486985 174460 149680 0 772
774 0 487030 174462 149720 0 773
775 0 487081 174439 149760 0 774
776 0 487119 174392 149800 0 775
777 0 487144 174401 149840 0 776
778 0 487185 174400 149880 0 777
779 0 487195 174380 149920 0 778
780 0 487210 174368 149960 0 779
781 0 487215 174344 150000 0 780
782 0 487206 174324 150040 0 781
783 0 487132 174502 150080 0 782
784 0 487142 174482 150120 0 783
785 0 487156 174471 150160 0 784
786 0 487160 174439 150200 0 785
787 0 487163 174392 150240 0 786
788 0 487160 174341 150280 0 787
789 0 487165 174277 150320 0 788
790 0 487164 174176 150360 0 789
791 0 487159 174071 150400 0 790
792 0 487156 173943 150440 0 791
793 0 487149 173810 150480 0 792
794 0 487158 173629 150520 0 793
795 0 487158 173432 150560 0 794
796 0 487180 173270 150600 0 795
797 0 487198 173088 150640 0 796
798 0 487203 172920 150680 0 797
799 0 487208 172740 150720 0 798
800 0 487229 172637 150760 0 799
801 0 487244 172527 150800 0 800
802 0 487251 172408 150840 0 801
803 0 487287 172272 150880 0 802
804 0 487322 172141 150920 0 803
805 0 487358 171997 150960 0 804
806 0 487379 171855 151000 0 805
807 0 487413 171737 151040 0 806
808 0 487412 171654 151080 0 807
809 0 487412 171571 151120 0 808
810 0 487408 171485 151160 0 809
811 0 487404 171409 151200 0 810
812 0 487399 171324 151240 0 811
813 0 487402 171250 151280 0 812
814 0 487372 171206 151320 0 813
815 0 487348 171170 151360 0 814
816 0 487328 171135 151400 0 815
817 0 487303 171096 151440 0 816
818 0 487280 171049 151480 0 817
819 0 487247 171008 151520 0 818
820 0 487214 170960 151560 0 819
821 0 487184 170923 151600 0 820
822 0 487155 170895 151640 0 821
823 0 487124 170851 151680 0 822
824 0 487099 170821 151720 0 823
825 0 487089 170780 151760 0 824
826 0 487075 170748 151800 0 825
827 0 487067 170685 151840 0 826
828 0 487044 170634 151880 0 827
829 0 487025 170593 151920 0 828
830 0 487019 170557 151960 0 829
831 0 487019 170516 152000 0 830
832 0 487019 170468 152040 0 831
833 0 487023 170431 152080 0 832
834 0 487026 170398 152120 0 833
835 0 487026 170364 152160 0 834
836 0 487029 170341 152200 0 835
837 0 487023 170315 152240 0 836
838 0 487017 170301 152280 0 837
839 0 487010 170268 152320 0 838
840 0 487005 170245 152360 0 839
841 0 487002 170218 152400 0 840
842 0 487012 170143 152440 0 841
843 0 487021 170064 152480 0 842
844 0 487026 169982 152520 0 843
845 0 487038 169901 152560 0 844
846 0 487043 169827 152600 0 845
847 0 487052 169800 152640 0 846
848 0 487067 169770 152680 0 847
849 0 487075 169746 152720 0 848
850 0 487080 169715 152760 0 849
851 0 487088 169695 152800 0 850
852 0 487093 169659 152840 0 851
853 0 487097 169631 152880 0 852
854 0 487104 169616 152920 0 853
855 0 487101 169595 152960 0 854
856 0 487113 169585 153000 0 855
857 0 487111 169556 153040 0 856
858 0 487105 169539 153080 0 857
859 0 487107 169503 153120 0 858
860 0 487100 169466 153160 0 859
861 0 487101 169444 153200 0 860
862 0 487096 169434 153240 0 861
863 0 487103 169418 153280 0 862
864 0 487099 169393 153320 0 863
865 0 487097 169364 153360 0 864
866 0 487099 169325 153400 0 865
867 0 487092 169293 153440 0 866
868 0 487094 169279 153480 0 867
869 0 487095 169256 153520 0 868
870 0 487093 169234 153560 0 869
871 0 487092 169210 153600 0 870
872 0 487080 169173 153640 0 871
873 0 487078 169159 153680 0 872
874 0 487074 169139 153720 0 873
875 0 487101 169059 153760 0 874
876 0 487116 168946 153800 0 875
877 0 487146 168849 153840 0 876
878 0 487160 168736 153880 0 877
879 0 487187 168620 153920 0 878
880 0 487212 168518 153960 0 879
881 0 487186 168448 154000 0 880
882 0 487160 168394 154040 0 881
883 0 487146 168338 154080 0 882
884 0 487117 168266 154120 0 883
885 0 487103 168210 154160 0 884
886 0 487104 168133 154200 0 885
887 0 487112 168055 154240 0 886
888 0 487122 167999 154280 0 887
889 0 487138 167943 154320 0 888
890 0 487144 167885 154360 0 889
891 0 487152 167834 154400 0 890
892 0 487148 167827 154440 0 891
893 0 487142 167801 154480 0 892
894 0 487136 167795 154520 0 893
895 0 487128 167782 154560 0 894
896 0 487118 167767 154600 0 895
897 0 487127 167698 154640 0 896
898 0 487138 167651 154680 0 897
899 0 487144 167578 154720 0 898
900 0 487146 167499 154760 0 899
901 0 487153 167438 154800 0 900
902 0 487151 167368 154840 0 901
903 0 487146 167289 154880 0 902
904 0 487146 167220 154920 0 903
905 0 487159 167200 154960 0 904
906 0 487158 167177 155000 0 905
907 0 487153 167153 155040 0 906
908 0 487159 167125 155080 0 907
909 0 487160 167096 155120 0 908
910 0 487165 167085 155160 0 909
911 0 487161 167056 155200 0 910
912 0 487143 166974 155240 0 911
913 0 487133 166900 155280 0 912
914 0 487115 166817 155320 0 913
915 0 487100 166741 155360 0 914
916 0 487086 166671 155400 0 915
917 0 487055 166639 155440 0 916
918 0 487027 166605 155480 0 917
919 0 487004 166575 155520 0 918
920 0 486994 166542 155560 0 919
921 0 486967 166521 155600 0 920
922 0 486958 166488 155640 0 921
923 0 486955 166453 155680 0 922
924 0 486948 166432 155720 0 923
925 0 486928 166392 155760 0 924
926 0 486923 166356 155800 0 925
927 0 486906 166311 155840 0 926
928 0 486883 166267 155880 0 927
929 0 486879 166239 155920 0 928
930 0 486868 166212 155960 0 929
931 0 486865 166166 156000 0 930
932 0 486845 166108 156040 0 931
933 0 486824 166022 156080 0 932
934 0 486807 165924 156120 0 933
935 0 486800 165838 156160 0 934
936 0 486792 165759 156200 0 935
937 0 486778 165674 156240 0 936
938 0 486790 165596 156280 0 937
939 0 486806 165529 156320 0 938
940 0 486821 165478 156360 0 939
941 0 486830 165416 156400 0 940
942 0 486849 165346 156440 0 941
943 0 486861 165306 156480 0 942
944 0 486863 165264 156520 0 943
945 0 486862 165242 156560 0 944
946 0 486864 165204 156600 0 945
947 0 486866 165171 156640 0 946
948 0 486865 165154 156680 0 947
949 0 486866 165128 156720 0 948
950 0 486876 165072 156760 0 949
951 0 486889 165010 156800 0 950
952 0 486902 164957 156840 0 951
953 0 486912 164894 156880 0 952
954 0 486910 164848 156920 0 953
955 0 486913 164799 156960 0 954
956 0 486922 164745 157000 0 955
957 0 486918 164687 157040 0 956
958 0 486925 164634 157080 0 957
959 0 486931 164590 157120 0 958
960 0 486922 164567 157160 0 959
961 0 486918 164541 157200 0 960
962 0 486913 164513 157240 0 961
963 0 486911 164489 157280 0 962
964 0 486900 164466 157320 0 963
965 0 486897 164443 157360 0 964
966 0 486883 164392 157400 0 965
967 0 486859 164339 157440 0 966
968 0 486858 164286 157480 0 967
969 0 486840 164229 157520 0 968
970 0 486828 164171 157560 0 969
971 0 486793 164106 157600 0 970
972 0 486765 164048 157640 0 971
973 0 486732 164008 157680 0 972
974 0 486695 163953 157720 0 973
975 0 486678 163893 157760 0 974
976 0 486655 163816 157800 0 975
977 0 486633 163743 157840 0 976
978 0 486628 163645 157880 0 977
979 0 486609 163551 157920 0 978
980 0 486585 163514 157960 0 979
981 0 486522 163485 158000 0 980
982 0 486471 163456 158040 0 981
983 0 486417 163451 158080 0 982
984 0 486353 163460 158120 0 983
985 0 486316 163432 158160 0 984
986 0 486251 163387 158200 0 985
987 0 486215 163328 158240 0 986
988 0 486164 163264 158280 0 987
989 0 486171 163212 158320 0 988
990 0 486165 163173 158360 0 989
991 0 486165 163116 158400 0 990
992 0 486160 163066 158440 0 991
993 0 486163 163006 158480 0 992
994 0 486152 162964 158520 0 993
995 0 486129 162987 158560 0 994
996 0 486104 163027 158600 0 995
997 0 486080 163060 158640 0 996
998 0 486059 163089 158680 0 997
999 0 486036 163127 158720 0 998
1000 0 486035 163057 158760 0 999
1001 0 486039 162975 158800 0 1000
1002 0 486046 162887 158840 0 1001
1003 0 486035 162814 158880 0 1002
1004 0 486035 162727 158920 0 1003
1005 0 486034 162719 158960 0 1004
1006 0 486020 162723 159000 0 1005
1007 0 486017 162716 159040 0 1006
1008 0 486007 162712 159080 0 1007
1009 0 486004 162706 159120 0 1008
1010 0 485996 162682 159160 0 1009
1011 0 485985 162659 159200 0 1010
1012 0 485983 162641 159240 0 1011
1013 0 485978 162639 159280 0 1012
1014 0 485967 162623 159320 0 1013
1015 0 485968 162612 159360 0 1014
1016 0 485962 162583 159400 0 1015
1017 0 485954 162567 159440 0 1016
1018 0 485938 162552 159480 0 1017
1019 0 485939 162554 159520 0 1018
1020 0 485921 162533 159560 0 1019
1021 0 485906 162514 159600 0 1020
1022 0 485892 162486 159640 0 1021
1023 0 485862 162478 159680 0 1022
1024 0 485837 162480 159720 0 1023
1025 0 485814 162472 159760 0 1024
1026 0 485789 162392 159800 0 1025
1027 0 485749 162315 159840 0 1026
1028 0 485708 162245 159880 0 1027
1029 0 485686 162175 159920 0 1028
1030 0 485659 162134 159960 0 1029
1031 0 485645 162080 160000 0 1030
1032 0 485648 161994 160040 0 1031
1033 0 485625 161950 160080 0 1032
1034 0 485608 161909 160120 0 1033
1035 0 485601 161833 160160 0 1034
1036 0 485587 161818 160200 0 1035
1037 0 485571 161780 160240 0 1036
1038 0 485559 161763 160280 0 1037
1039 0 485553 161729 160320 0 1038
1040 0 485539 161710 160360 0 1039
1041 0 485526 161682 160400 0 1040
1042 0 485511 161657 160440 0 1041
1043 0 485489 161592 160480 0 1042
1044 0 485449 161548 160520 0 1043
1045 0 485423 161484 160560 0 1044
1046 0 485397 161437 160600 0 1045
1047 0 485370 161402 160640 0 1046
1048 0 485341 161357 160680 0 1047
1049 0 485354 161277 160720 0 1048
1050 0 485362 161202 160760 0 1049
1051 0 485375 161142 160800 0 1050
1052 0 485382 161068 160840 0 1051
1053 0 485393 161013 160880 0 1052
1054 0 485394 160968 160920 0 1053
1055 0 485390 160952 160960 0 1054
1056 0 485394 160966 161000 0 1055
1057 0 485385 160965 161040 0 1056
1058 0 485389 160961 161080 0 1057
1059 0 485387 160950 161120 0 1058
1060 0 485370 160926 161160 0 1059
1061 0 485358 160891 161200 0 1060
1062 0 485353 160850 161240 0 1061
1063 0 485345 160808 161280 0 1062
1064 0 485322 160767 161320 0 1063
1065 0 485298 160750 161360 0 1064
1066 0 485280 160728 161400 0 1065
1067 0 485260 160695 161440 0 1066
1068 0 485249 160681 161480 0 1067
1069 0 485228 160676 161520 0 1068
1070 0 485191 160621 161560 0 1069
1071 0 485161 160553 161600 0 1070
1072 0 485124 160524 161640 0 1071
1073 0 485081 160493 161680 0 1072
1074 0 485058 160430 161720 0 1073
1075 0 485035 160416 161760 0 1074
1076 0 485022 160393 161800 0 1075
1077 0 484999 160360 161840 0 1076
1078 0 484979 160338 161880 0 1077
1079 0 484962 160305 161920 0 1078
1080 0 484937 160279 161960 0 1079
1081 0 484900 160256 162000 0 1080
1082 0 484852 160225 162040 0 1081
1083 0 484801 160214 162080 0 1082
1084 0 484736 160220 162120 0 1083
1085 0 484686 160193 162160 0 1084
1086 0 484689 160143 162200 0 1085
1087 0 484698 160077 162240 0 1086
1088 0 484704 160015 162280 0 1087
1089 0 484696 159968 162320 0 1088
1090 0 484701 159937 162360 0 1089
1091 0 484679 159942 162400 0 1090
1092 0 484690 159932 162440 0 1091
1093 0 484684 159925 162480 0 1092
1094 0 484677 159921 162520 0 1093
1095 0 484680 159913 162560 0 1094
1096 0 484670 159913 162600 0 1095
1097 0 484634 159818 162640 0 1096
1098 0 484601 159739 162680 0 1097
1099 0 484560 159679 162720 0 1098
1100 0 484518 159603 162760 0 1099
1101 0 484508 159591 162800 0 1100
1102 0 484498 159577 162840 0 1101
1103 0 484478 159574 162880 0 1102
1104 0 484461 159567 162920 0 1103
1105 0 484415 159596 162960 0 1104
1106 0 484412 159522 163000 0 1105
1107 0 484413 159427 163040 0 1106
1108 0 484380 159337 163080 0 1107
1109 0 484387 159234 163120 0 1108
1110 0 484375 159131 163160 0 1109
1111 0 484331 159142 163200 0 1110
1112 0 484280 159188 163240 0 1111
1113 0 484205 159226 163280 0 1112
1114 0 484174 159250 163320 0 1113
1115 0 484117 159250 163360 0 1114
1116 0 484089 159244 163400 0 1115
1117 0 484051 159138 163440 0 1116
1118 0 484016 159014 163480 0 1117
1119 0 483977 158898 163520 0 1118
1120 0 483940 158771 163560 0 1119
1121 0 483881 158661 163600 0 1120
1122 0 483887 158620 163640 0 1121
1123 0 483858 158557 163680 0 1122
1124 0 483841 158501 163720 0 1123
1125 0 483833 158426 163760 0 1124
1126 0 483809 158357 163800 0 1125
1127 0 483801 158296 163840 0 1126
1128 0 483746 158347 163880 0 1127
1129 0 483720 158340 163920 0 1128
1130 0 483705 158333 163960 0 1129
1131 0 483679 158331 164000 0 1130
1132 0 483657 158328 164040 0 1131
1133 0 483634 158316 164080 0 1132
1134 0 483586 158280 164120 0 1133
1135 0 483549 158231 164160 0 1134
1136 0 483513 158204 164200 0 1135
1137 0 483469 158162 164240 0 1136
1138 0 483434 158135 164280 0 1137
1139 0 483384 158109 164320 0 1138
1140 0 483374 158091 164360 0 1139
1141 0 483372 158046 164400 0 1140
1142 0 483375 157985 164440 0 1141
1143 0 483379 157946 164480 0 1142
1144 0 483370 157906 164520 0 1143
1145 0 483375 157860 164560 0 1144
1146 0 483350 157859 164600 0 1145
1147 0 483284 157904 164640 0 1146
1148 0 483241 157908 164680 0 1147
1149 0 483206 157916 164720 0 1148
1150 0 483151 157920 164760 0 1149
1151 0 483126 157933 164800 0 1150
1152 0 483104 157890 164840 0 1151
1153 0 483088 157869 164880 0 1152
1154 0 483057 157836 164920 0 1153
1155 0 483045 157810 164960 0 1154
1156 0 483024 157764 165000 0 1155
1157 0 482986 157759 165040 0 1156
1158 0 482996 157703 165080 0 1157
1159 0 482987 157647 165120 0 1158
1160 0 482968 157585 165160 0 1159
1161 0 482977 157533 165200 0 1160
1162 0 482984 157463 165240 0 1161
1163 0 482989 157465 165280 0 1162
1164 0 483002 157465 165320 0 1163
1165 0 483012 157450 165360 0 1164
1166 0 483018 157436 165400 0 1165
1167 0 483030 157410 165440 0 1166
1168 0 483009 157370 165480 0 1167
1169 0 482988 157328 165520 0 1168
1170 0 482956 157303 165560 0 1169
1171 0 482936 157264 165600 0 1170
1172 0 482912 157258 165640 0 1171
1173 0 482871 157201 165680 0 1172
1174 0 482856 157163 165720 0 1173
1175 0 482843 157121 165760 0 1174
1176 0 482811 157075 165800 0 1175
1177 0 482779 157041 165840 0 1176
1178 0 482749 156991 165880 0 1177
1179 0 482719 156847 165920 0 1178
1180 0 482688 156710 165960 0 1179
1181 0 482638 156604 166000 0 1180
1182 0 482626 156445 166040 0 1181
1183 0 482553 156425 166080 0 1182
1184 0 482500 156387 166120 0 1183
1185 0 482428 156369 166160 0 1184
1186 0 482372 156338 166200 0 1185
1187 0 482339 156297 166240 0 1186
1188 0 482305 156265 166280 0 1187
1189 0 482293 156133 166320 0 1188
1190 0 482289 156025 166360 0 1189
1191 0 482275 155939 166400 0 1190
1192 0 482271 155819 166440 0 1191
1193 0 482272 155708 166480 0 1192
1194 0 482222 155721 166520 0 1193
1195 0 482170 155687 166560 0 1194
1196 0 482119 155632 166600 0 1195
1197 0 482086 155567 166640 0 1196
1198 0 482046 155524 166680 0 1197
1199 0 482017 155470 166720 0 1198
1200 0 481971 155425 166760 0 1199
1201 0 481934 155380 166800 0 1200
1202 0 481893 155339 166840 0 1201
1203 0 481858 155298 166880 0 1202
1204 0 481812 155259 166920 0 1203
1205 0 481778 155206 166960 0 1204
1206 0 481772 155112 167000 0 1205
1207 0 481753 155027 167040 0 1206
1208 0 481736 154980 167080 0 1207
1209 0 481711 154906 167120 0 1208
1210 0 481703 154813 167160 0 1209
1211 0 481681 154743 167200 0 1210
1212 0 481648 154712 167240 0 1211
1213 0 481601 154650 167280 0 1212
1214 0 481562 154606 167320 0 1213
1215 0 481521 154586 167360 0 1214
1216 0 481477 154543 167400 0 1215
1217 0 481422 154468 167440 0 1216
1218 0 481388 154413 167480 0 1217
1219 0 481327 154389 167520 0 1218
1220 0 481266 154374 167560 0 1219
1221 0 481205 154367 167600 0 1220
1222 0 481138 154373 167640 0 1221
1223 0 481017 154289 167720 0 1222
1224 0 480947 154291 167760 0 1223
1225 0 480932 154198 167800 0 1224
1226 0 480923 154095 167840 0 1225
1227 0 480899 154000 167880 0 1226
1228 0 480874 153908 167920 0 1227
1229 0 480854 153831 167960 0 1228
1230 0 480835 153752 168000 0 1229
1231 0 480784 153746 168040 0 1230
1232 0 480754 153710 168080 0 1231
1233 0 480707 153689 168120 0 1232
1234 0 480670 153663 168160 0 1233
1235 0 480627 153643 168200 0 1234
1236 0 480596 153612 168240 0 1235
1237 0 480563 153595 168280 0 1236
1238 0 480471 153584 168320 0 1237
1239 0 480372 153582 168360 0 1238
1240 0 480290 153554 168400 0 1239
1241 0 480204 153551 168440 0 1240
1242 0 480117 153538 168480 0 1241
1243 0 480102 153399 168520 0 1242
1244 0 480066 153271 168560 0 1243
1245 0 480022 153150 168600 0 1244
1246 0 479989 153012 168640 0 1245
1247 0 479955 152899 168680 0 1246
1248 0 479909 152881 168720 0 1247
1249 0 479843 152882 168760 0 1248
1250 0 479799 152854 168800 0 1249
1251 0 479752 152830 168840 0 1250
1252 0 479690 152807 168880 0 1251
1253 0 479641 152779 168920 0 1252
1254 0 479603 152709 168960 0 1253
1255 0 479577 152615 169000 0 1254
1256 0 479538 152555 169040 0 1255
1257 0 479510 152489 169080 0 1256
1258 0 479487 152438 169120 0 1257
1259 0 479453 152399 169160 0 1258
1260 0 479414 152365 169200 0 1259
1261 0 479382 152343 169240 0 1260
1262 0 479342 152317 169280 0 1261
1263 0 479304 152285 169320 0 1262
1264 0 479257 152228 169360 0 1263
1265 0 479174 152195 169400 0 1264
1266 0 479131 152169 169440 0 1265
1267 0 479105 152127 169480 0 1266
1268 0 478999 152092 169520 0 1267
1269 0 478926 152061 169560 0 1268
1270 0 478877 152067 169600 0 1269
1271 0 478832 152011 169640 0 1270
1272 0 478797 151963 169680 0 1271
1273 0 478764 151908 169720 0 1272
1274 0 478723 151870 169760 0 1273
1275 0 478694 151831 169800 0 1274
1276 0 478646 151790 169840 0 1275
1277 0 478595 151759 169880 0 1276
1278 0 478551 151759 169920 0 1277
1279 0 478521 151746 169960 0 1278
1280 0 478463 151745 170000 0 1279
1281 0 478415 151750 170040 0 1280
1282 0 478396 151754 170080 0 1281
1283 0 478355 151739 170120 0 1282
1284 0 478329 151714 170160 0 1283
1285 0 478308 151687 170200 0 1284
1286 0 478288 151651 170240 0 1285
1287 0 478258 151617 170280 0 1286
1288 0 478230 151581 170320 0 1287
1289 0 478207 151550 170360 0 1288
1290 0 478179 151564 170400 0 1289
1291 0 478149 151569 170440 0 1290
1292 0 478125 151569 170480 0 1291
1293 0 478097 151575 170520 0 1292
1294 0 478065 151589 170560 0 1293
1295 0 478038 151556 170600 0 1294
1296 0 478013 151514 170640 0 1295
1297 0 478008 151469 170680 0 1296
1298 0 477985 151420 170720 0 1297
1299 0 477961 151377 170760 0 1298
1300 0 477934 151333 170800 0 1299
1301 0 477917 151333 170840 0 1300
1302 0 477860 151343 170880 0 1301
1303 0 477825 151357 170920 0 1302
1304 0 477788 151363 170960 0 1303
1305 0 477735 151376 171000 0 1304
1306 0 477747 151283 171040 0 1305
1307 0 477741 151197 171080 0 1306
1308 0 477741 151113 171120 0 1307
1309 0 477713 151042 171160 0 1308
1310 0 477722 150953 171200 0 1309
1311 0 477680 150954 171240 0 1310
1312 0 477667 150938 171280 0 1311
1313 0 477649 150922 171320 0 1312
1314 0 477630 150904 171360 0 1313
1315 0 477613 150902 171400 0 1314
1316 0 477570 150886 171440 0 1315
1317 0 477553 150844 171480 0 1316
1318 0 477535 150802 171520 0 1317
1319 0 477516 150756 171560 0 1318
1320 0 477493 150704 171600 0 1319
1321 0 477464 150660 171640 0 1320
1322 0 477404 150651 171680 0 1321
1323 0 477336 150627 171720 0 1322
1324 0 477259 150601 171760 0 1323
1325 0 477210 150580 171800 0 1324
1326 0 477153 150554 171840 0 1325
1327 0 477106 150517 171880 0 1326
1328 0 477066 150474 171920 0 1327
1329 0 476996 150434 171960 0 1328
1330 0 476974 150371 172000 0 1329
1331 0 476910 150337 172040 0 1330
1332 0 476874 150290 172080 0 1331
1333 0 476821 150232 172120 0 1332
1334 0 476804 150174 172160 0 1333
1335 0 476752 150127 172200 0 1334
1336 0 476736 150066 172240 0 1335
1337 0 476700 150012 172280 0 1336
1338 0 476671 149958 172320 0 1337
1339 0 476656 149881 172360 0 1338
1340 0 476623 149813 172400 0 1339
1341 0 476610 149734 172440 0 1340
1342 0 476578 149682 172480 0 1341
1343 0 476553 149639 172520 0 1342
1344 0 476512 149609 172560 0 1343
1345 0 476490 149564 172600 0 1344
1346 0 476461 149526 172640 0 1345
1347 0 476435 149474 172680 0 1346
1348 0 476395 149435 172720 0 1347
1349 0 476363 149397 172760 0 1348
1350 0 476334 149351 172800 0 1349
1351 0 476284 149275 172840 0 1350
1352 0 476261 149238 172880 0 1351
1353 0 476211 149222 172920 0 1352
1354 0 476187 149182 172960 0 1353
1355 0 476144 149150 173000 0 1354
1356 0 476127 149097 173040 0 1355
1357 0 476082 149069 173080 0 1356
1358 0 476053 149046 173120 0 1357
1359 0 476024 149016 173160 0 1358
1360 0 475985 148989 173200 0 1359
1361 0 475926 148957 173240 0 1360
1362 0 475878 148925 173280 0 1361
1363 0 475815 148903 173320 0 1362
1364 0 475764 148873 173360 0 1363
1365 0 475711 148841 173400 0 1364
1366 0 475665 148799 173440 0 1365
1367 0 475607 148758 173480 0 1366
1368 0 475553 148686 173520 0 1367
1369 0 475484 148617 173560 0 1368
1370 0 475419 148542 173600 0 1369
1371 0 475338 148508 173640 0 1370
1372 0 475267 148437 173680 0 1371
1373 0 475213 148377 173720 0 1372
1374 0 475149 148368 173760 0 1373
1375 0 475090 148371 173800 0 1374
1376 0 475041 148381 173840 0 1375
1377 0 474980 148374 173880 0 1376
1378 0 474928 148366 173920 0 1377
1379 0 474889 148281 173960 0 1378
1380 0 474843 148187 174000 0 1379
1381 0 474783 148194 174040 0 1380
1382 0 474696 148108 174080 0 1381
1383 0 474648 147880 174160 0 1382
1384 0 474557 147832 174200 0 1383
1385 0 474475 147781 174240 0 1384
1386 0 474410 147733 174280 0 1385
1387 0 474327 147688 174320 0 1386
1388 0 474250 147633 174360 0 1387
1389 0 474154 147588 174400 0 1388
1390 0 474065 147599 174440 0 1389
1391 0 473970 147602 174480 0 1390
1392 0 473861 147619 174520 0 1391
1393 0 473759 147642 174560 0 1392
1394 0 473657 147657 174600 0 1393
1395 0 473562 147683 174640 0 1394
1396 0 473466 147675 174680 0 1395
1397 0 473357 147672 174720 0 1396
1398 0 473270 147659 174760 0 1397
1399 0 473185 147641 174800 0 1398
1400 0 473085 147634 174840 0 1399
1401 0 472910 147604 174880 0 1400
1402 0 472725 147553 174920 0 1401
1403 0 472546 147522 174960 0 1402
1404 0 472372 147475 175000 0 1403
1405 0 472283 147400 175040 0 1404
1406 0 472211 147327 175080 0 1405
1407 0 472115 147255 175120 0 1406
1408 0 472027 147173 175160 0 1407
1409 0 471934 147113 175200 0 1408
1410 0 471878 147087 175240 0 1409
1411 0 471833 147042 175280 0 1410
1412 0 471789 147001 175320 0 1411
1413 0 471728 146965 175360 0 1412
1414 0 471600 147035 175400 0 1413
1415 0 471590 146941 175440 0 1414
1416 0 471504 146926 175480 0 1415
1417 0 471415 146914 175520 0 1416
1418 0 471337 146895 175560 0 1417
1419 0 471252 146884 175600 0 1418
1420 0 471179 146869 175640 0 1419
1421 0 471003 146811 175680 0 1420
1422 0 470841 146753 175720 0 1421
1423 0 470665 146687 175760 0 1422
1424 0 470502 146600 175800 0 1423
1425 0 470317 146536 175840 0 1424
1426 0 470216 146464 175880 0 1425
1427 0 470106 146396 175920 0 1426
1428 0 469992 146331 175960 0 1427
1429 0 469882 146276 176000 0 1428
1430 0 469762 146215 176040 0 1429
1431 0 469656 146147 176080 0 1430
1432 0 469543 146133 176120 0 1431
1433 0 469427 146113 176160 0 1432
1434 0 469320 146091 176200 0 1433
1435 0 469196 146086 176240 0 1434
1436 0 469103 146046 176280 0 1435
1437 0 468905 146004 176320 0 1436
1438 0 468717 145975 176360 0 1437
1439 0 468521 145958 176400 0 1438
1440 0 468313 145930 176440 0 1439
1441 0 468108 145911 176480 0 1440
1442 0 467886 145819 176520 0 1441
1443 0 467634 145763 176560 0 1442
1444 0 467410 145682 176600 0 1443
1445 0 467184 145611 176640 0 1444
1446 0 467334 145710 176680 0 1445
1447 0 466728 145347 176720 0 1446
1448 0 466549 145207 176760 0 1447
1449 0 466440 145123 176800 0 1448
1450 0 466284 145095 176840 0 1449
1451 0 466110 145074 176880 0 1450
1452 0 465960 145038 176920 0 1451
1453 0 465787 145029 176960 0 1452
1454 0 465618 145026 177000 0 1453
1455 0 465443 145024 177040 0 1454
1456 0 465269 145045 177080 0 1455
1457 0 465101 145034 177120 0 1456
1458 0 464979 145004 177160 0 1457
1459 0 464876 144962 177200 0 1458
1460 0 464767 144932 177240 0 1459
1461 0 464658 144895 177280 0 1460
1462 0 464541 144853 177320 0 1461
1463 0 464474 144839 177360 0 1462
1464 0 464403 144843 177400 0 1463
1465 0 464318 144841 177440 0 1464
1466 0 464263 144822 177480 0 1465
1467 0 464194 144803 177520 0 1466
1468 0 464153 144789 177560 0 1467
1469 0 464080 144812 177600 0 1468
1470 0 464039 144780 177640 0 1469
1471 0 463975 144777 177680 0 1470
1472 0 463933 144752 177720 0 1471
1473 0 463853 144675 177760 0 1472
1474 0 463733 144718 177800 0 1473
1475 0 463640 144677 177840 0 1474
1476 0 463522 144690 177880 0 1475
1477 0 463433 144648 177920 0 1476
1478 0 463321 144651 177960 0 1477
1479 0 463211 144674 178000 0 1478
1480 0 463081 144672 178040 0 1479
1481 0 462968 144661 178080 0 1480
1482 0 462778 144668 178120 0 1481
1483 0 462613 144652 178160 0 1482
1484 0 462431 144661 178200 0 1483
1485 0 462301 144676 178240 0 1484
1486 0 462158 144712 178280 0 1485
1487 0 462013 144656 178320 0 1486
1488 0 461861 144726 178360 0 1487
1489 0 461754 144712 178400 0 1488
1490 0 461647 144679 178440 0 1489
1491 0 461528 144672 178480 0 1490
1492 0 461412 144644 178520 0 1491
1493 0 461286 144625 178560 0 1492
1494 0 461165 144629 178600 0 1493
1495 0 461003 144561 178640 0 1494
1496 0 460808 144516 178680 0 1495
1497 0 460603 144481 178720 0 1496
1498 0 460408 144427 178760 0 1497
1499 0 460301 144306 178800 0 1498
1500 0 460190 144191 178840 0 1499
1501 0 460080 144089 178880 0 1500
1502 0 459639 143862 178920 0 1501
1503 0 459419 143968 179000 0 1502
1504 0 459345 143994 179040 0 1503
1505 0 459264 144008 179080 0 1504
1506 0 459182 144006 179120 0 1505
1507 0 459103 144009 179160 0 1506
1508 0 458986 143931 179200 0 1507
1509 0 458865 143847 179240 0 1508
1510 0 458752 143768 179280 0 1509
1511 0 458638 143681 179320 0 1510
1512 0 458534 143597 179360 0 1511
1513 0 458425 143493 179400 0 1512
1514 0 458365 143433 179440 0 1513
1515 0 458277 143395 179480 0 1514
1516 0 458220 143335 179520 0 1515
1517 0 458143 143280 179560 0 1516
1518 0 458077 143232 179600 0 1517
1519 0 457994 143181 179640 0 1518
1520 0 457940 143133 179680 0 1519
1521 0 457866 143091 179720 0 1520
1522 0 457805 143050 179760 0 1521
1523 0 457764 143030 179800 0 1522
1524 0 457665 143002 179840 0 1523
1525 0 457607 142971 179880 0 1524
1526 0 457559 142997 179920 0 1525
1527 0 457521 143010 179960 0 1526
1528 0 457466 143033 180000 0 1527
1529 0 457421 143078 180040 0 1528
1530 0 457285 142616 180080 0 1529
1531 0 457692 143165 180120 0 1530
1532 0 457468 143328 180160 0 1531
1533 0 457390 143065 180200 0 1532
1534 0 457291 143065 180240 0 1533
1535 0 457196 143038 180280 0 1534
1536 0 457110 143007 180320 0 1535
1537 0 457003 142978 180360 0 1536
1538 0 456932 142926 180400 0 1537
1539 0 456863 142948 180440 0 1538
1540 0 456798 142987 180480 0 1539
1541 0 456751 143017 180520 0 1540
1542 0 456707 143042 180560 0 1541
1543 0 456666 143074 180600 0 1542
1544 0 456594 143074 180640 0 1543
1545 0 456520 143050 180680 0 1544
1546 0 456449 143030 180720 0 1545
1547 0 456371 143016 180760 0 1546
1548 0 456295 143003 180800 0 1547
1549 0 456224 142984 180840 0 1548
1550 0 456155 142954 180880 0 1549
1551 0 456064 142930 180920 0 1550
1552 0 455992 142906 180960 0 1551
1553 0 455902 142999 181000 0 1552
1554 0 455812 143077 181040 0 1553
1555 0 455729 143143 181080 0 1554
1556 0 455619 143102 181120 0 1555
1557 0 455502 143043 181160 0 1556
1558 0 455095 143030 181200 0 1557
1559 0 455077 143037 181240 0 1558
1560 0 455109 142819 181280 0 1559
1561 0 454957 143020 181320 0 1560
1562 0 454936 142944 181360 0 1561
1563 0 454813 142867 181400 0 1562
1564 0 454664 142803 181440 0 1563
1565 0 454639 142766 181480 0 1564
1566 0 454607 142737 181520 0 1565
1567 0 454567 142708 181560 0 1566
1568 0 454570 142670 181600 0 1567
1569 0 454486 142670 181640 0 1568
1570 0 454454 142651 181680 0 1569
1571 0 454403 142631 181720 0 1570
1572 0 454376 142615 181760 0 1571
1573 0 454341 142593 181800 0 1572
1574 0 454314 142551 181840 0 1573
1575 0 454274 142520 181880 0 1574
1576 0 454244 142525 181920 0 1575
1577 0 454250 142513 181960 0 1576
1578 0 454138 142532 182000 0 1577
1579 0 454182 142718 182040 0 1578
1580 0 454165 142715 182080 0 1579
1581 0 454147 142736 182120 0 1580
1582 0 454128 142748 182160 0 1581
1583 0 454110 142744 182200 0 1582
1584 0 454088 142750 182240 0 1583
1585 0 454090 142753 182280 0 1584
1586 0 453921 142668 182320 0 1585
1587 0 453772 142579 182360 0 1586
1588 0 453631 142484 182400 0 1587
1589 0 453471 142396 182440 0 1588
1590 0 453326 142301 182480 0 1589
1591 0 453202 142233 182520 0 1590
1592 0 453084 142169 182560 0 1591
1593 0 452956 142090 182600 0 1592
1594 0 452835 142024 182640 0 1593
1595 0 452757 141994 182680 0 1594
1596 0 452647 141980 182720 0 1595
1597 0 452555 141959 182760 0 1596
1598 0 452455 141934 182800 0 1597
1599 5 452369 141946 182840 0 1598
1600 0 452289 141938 182880 0 1599
1601 0 452218 141930 182920 0 1600
1602 0 452136 141926 182960 0 1601
1603 0 452055 141919 183000 0 1602
1604 0 451967 141814 183040 0 1603
1605 0 451931 141949 183080 0 1604
1606 0 451842 141866 183120 0 1605
1607 0 451812 141537 183160 0 1606
1608 0 451744 141535 183200 0 1607
1609 0 451686 141538 183240 0 1608
1610 0 451598 141565 183280 0 1609
1611 0 451526 141580 183320 0 1610
1612 0 451465 141614 183360 0 1611
1613 0 451348 141581 183400 0 1612
1614 0 451206 141556 183440 0 1613
1615 0 451084 141524 183480 0 1614
1616 0 450956 141491 183520 0 1615
1617 0 450826 141474 183560 0 1616
1618 0 450763 141545 183600 0 1617
1619 0 450710 141606 183640 0 1618
1620 0 450622 141707 183680 0 1619
1621 0 450557 141784 183720 0 1620
1622 0 450399 141782 183760 0 1621
1623 0 450240 141792 183800 0 1622
1624 0 450074 141814 183840 0 1623
1625 0 450007 141809 183880 0 1624
1626 0 449915 141803 183920 0 1625
1627 0 449844 141795 183960 0 1626
1628 0 449771 141791 184000 0 1627
1629 0 449696 141807 184040 0 1628
1630 0 449577 141837 184080 0 1629
1631 0 449459 141881 184120 0 1630
1632 0 449337 141937 184160 0 1631
1633 0 449226 141990 184200 0 1632
1634 0 449091 142052 184240 0 1633
1635 0 448972 142118 184280 0 1634
1636 0 448866 142165 184320 0 1635
1637 0 448747 142217 184360 0 1636
1638 0 448660 142232 184400 0 1637
1639 0 448553 142260 184440 0 1638
1640 0 448453 142262 184480 0 1639
1641 0 448399 142297 184520 0 1640
1642 0 448350 142352 184560 0 1641
1643 0 448309 142388 184600 0 1642
1644 0 448254 142427 184640 0 1643
1645 0 448214 142449 184680 0 1644
1646 0 448061 142457 184720 0 1645
1647 0 447907 142493 184760 0 1646
1648 0 447758 142501 184800 0 1647
1649 0 447609 142523 184840 0 1648
1650 0 447464 142556 184880 0 1649
1651 0 447289 142619 184920 0 1650
1652 0 447130 142668 184960 0 1651
1653 0 446956 142699 185000 0 1652
1654 0 446796 142746 185040 0 1653
1655 0 446632 142785 185080 0 1654
1656 0 446465 142828 185120 0 1655
1657 0 446299 142867 185160 0 1656
1658 0 446138 142912 185200 0 1657
1659 0 445939 142991 185240 0 1658
1660 0 445765 143054 185280 0 1659
1661 0 445611 143093 185320 0 1660
1662 0 445351 143148 185360 0 1661
1663 0 445102 143204 185400 0 1662
1664 0 444854 143262 185440 0 1663
1665 5 444590 143307 185480 0 1664
1666 0 443849 143278 185520 0 1665
1667 0 443099 143247 185560 0 1666
1668 0 442997 143279 185600 0 1667
1669 0 442894 143316 185640 0 1668
1670 0 442820 143342 185680 0 1669
1671 0 442542 143285 185720 0 1670
1672 0 442269 143233 185760 0 1671
1673 0 442010 143178 185800 0 1672
1674 0 441756 143114 185840 0 1673
1675 0 441615 143168 185880 0 1674
1676 0 441472 143214 185920 0 1675
1677 0 441334 143245 185960 0 1676
1678 0 441178 143299 186000 0 1677
1679 0 440592 143140 186000 0 1678
1680 0 439977 143066 186080 0 1679
1681 0 439370 143011 186120 0 1680
1682 0 438766 142949 186160 0 1681
1683 0 438269 142862 186200 0 1682
1684 0 437771 142768 186240 0 1683
1685 0 437277 142664 186280 0 1684
1686 0 437096 142730 186320 0 1685
1687 0 436921 142785 186360 0 1686
1688 0 436749 142839 186400 0 1687
1689 0 436563 142907 186440 0 1688
1690 5 436394 142950 186480 0 1689
1691 0 436087 142877 186520 0 1690
1692 0 435788 142815 186560 0 1691
1693 0 435489 142746 186600 0 1692
1694 0 435183 142673 186640 0 1693
1695 0 434812 142638 186680 0 1694
1696 0 434432 142612 186720 0 1695
1697 0 434053 142582 186760 0 1696
1698 0 433665 142566 186800 0 1697
1699 0 432575 142178 186840 0 1698
1700 0 431488 141787 186880 0 1699
1701 0 431450 141748 186920 0 1700
1702 0 431411 141724 186960 0 1701
1703 0 431364 141694 187000 0 1702
1704 0 431326 141659 187040 0 1703
1705 0 431292 141636 187080 0 1704
1706 0 431134 141585 187120 0 1705
1707 0 430992 141542 187160 0 1706
1708 0 430845 141497 187200 0 1707
1709 0 430696 141454 187240 0 1708
1710 0 430552 141413 187280 0 1709
1711 0 430517 141430 187320 0 1710
1712 0 430487 141441 187360 0 1711
1713 0 430452 141451 187400 0 1712
1714 0 430422 141475 187440 0 1713
1715 0 430388 141502 187480 0 1714
1716 0 430383 141499 187520 0 1715
1717 0 430393 141493 187560 0 1716
1718 0 430403 141512 187600 0 1717
1719 0 430405 141521 187640 0 1718
1720 5 428345 140857 187680 0 1719
1721 0 429456 141063 187720 0 1720
1722 0 430240 141440 187760 0 1721
1723 0 430160 141404 187800 0 1722
1724 0 430079 141359 187840 0 1723
1725 0 429995 141309 187880 0 1724
1726 0 429912 141275 187920 0 1725
1727 0 429868 141270 187960 0 1726
1728 0 429832 141275 188000 0 1727
1729 0 429807 141276 188040 0 1728
1730 0 429759 141273 188080 0 1729
1731 0 429723 141269 188120 0 1730
1732 0 429682 141260 188160 0 1731
1733 0 429636 141278 188200 0 1732
1734 0 429579 141306 188240 0 1733
1735 0 429528 141336 188280 0 1734
1736 0 429466 141378 188320 0 1735
1737 0 429423 141406 188360 0 1736
1738 0 429333 141419 188400 0 1737
1739 0 429244 141426 188440 0 1738
1740 0 429156 141437 188480 0 1739
1741 0 429068 141451 188520 0 1740
1742 0 428996 141460 188560 0 1741
1743 0 428971 141478 188600 0 1742
1744 0 428952 141488 188640 0 1743
1745 0 428934 141496 188680 0 1744
1746 0 428914 141518 188720 0 1745
1747 0 428903 141534 188760 0 1746
1748 0 428887 141532 188800 0 1747
1749 0 428859 141537 188840 0 1748
1750 0 428844 141537 188880 0 1749
1751 0 428826 141550 188920 0 1750
1752 0 428812 141552 188960 0 1751
1753 0 428788 141554 189000 0 1752
1754 0 428712 141578 189040 0 1753
1755 0 428636 141597 189080 0 1754
1756 0 428560 141615 189120 0 1755
1757 0 428476 141623 189160 0 1756
1758 0 428407 141624 189200 0 1757
1759 0 428349 141702 189240 0 1758
1760 0 428353 141726 189280 0 1759
1761 0 428327 141773 189320 0 1760
1762 0 428301 141821 189360 0 1761
1763 0 428267 141868 189400 0 1762
1764 0 428250 141906 189440 0 1763
1765 0 428219 141952 189480 0 1764
1766 0 428210 141975 189520 0 1765
1767 0 428193 142008 189560 0 1766
1768 0 428188 142031 189600 0 1767
1769 0 428180 142058 189640 0 1768
1770 0 428165 142068 189680 0 1769
1771 0 428144 142097 189720 0 1770
1772 0 428109 142094 189760 0 1771
1773 0 428073 142085 189800 0 1772
1774 0 428032 142084 189840 0 1773
1775 0 428003 142078 189880 0 1774
1776 0 427967 142071 189920 0 1775
1777 0 427925 142077 189960 0 1776
1778 0 427890 142070 190000 0 1777
1779 0 427863 142076 190040 0 1778
1780 0 427843 142077 190080 0 1779
1781 0 427819 142077 190120 0 1780
1782 0 427796 142070 190160 0 1781
1783 0 427776 142070 190200 0 1782
1784 0 427753 142072 190240 0 1783
1785 0 427718 142068 190280 0 1784
1786 0 427699 142053 190320 0 1785
1787 0 427664 142041 190360 0 1786
1788 0 427638 142037 190400 0 1787
1789 0 427618 142047 190440 0 1788
1790 0 427591 142055 190480 0 1789
1791 0 427604 142066 190520 0 1790
1792 0 427603 142053 190560 0 1791
1793 0 427612 142055 190600 0 1792
1794 0 427617 142045 190640 0 1793
1795 0 427625 142050 190680 0 1794
1796 0 427626 142044 190720 0 1795
1797 0 427627 142061 190760 0 1796
1798 0 427620 142076 190800 0 1797
1799 0 427621 142091 190840 0 1798
1800 0 427617 142109 190880 0 1799
1801 0 427608 142117 190920 0 1800
1802 0 427624 142108 190960 0 1801
1803 0 427640 142094 191000 0 1802
1804 0 427656 142079 191040 0 1803
1805 0 427660 142061 191080 0 1804
1806 0 427680 142040 191120 0 1805
1807 0 427657 142035 191160 0 1806
1808 0 427637 142112 191200 0 1807
1809 0 427612 142054 191240 0 1808
1810 0 427582 142039 191280 0 1809
1811 0 427544 142032 191320 0 1810
1812 0 427548 142011 191360 0 1811
1813 0 427490 142028 191400 0 1812
1814 0 427463 142032 191440 0 1813
1815 0 427427 142033 191480 0 1814
1816 0 427399 142028 191520 0 1815
1817 0 427371 142027 191560 0 1816
1818 0 427329 142031 191600 0 1817
1819 0 427348 142014 191640 0 1818
1820 0 427333 142009 191680 0 1819
1821 0 427329 141996 191720 0 1820
1822 0 427336 141986 191760 0 1821
1823 0 427350 141970 191800 0 1822
1824 0 427345 141977 191840 0 1823
1825 0 427392 141971 191880 0 1824
1826 0 427378 141980 191920 0 1825
1827 0 427394 141981 191960 0 1826
1828 0 427385 141992 192000 0 1827
1829 0 427409 141992 192040 0 1828
1830 0 427414 141993 192080 0 1829
1831 0 427422 141997 192120 0 1830
1832 0 427426 141996 192160 0 1831
1833 0 427429 141993 192200 0 1832
1834 0 427432 141993 192240 0 1833
1835 0 427381 142022 192280 0 1834
1836 0 427329 142056 192320 0 1835
1837 0 427274 142078 192360 0 1836
1838 0 427233 142125 192400 0 1837
1839 0 427186 142161 192440 0 1838
1840 0 427153 142193 192480 0 1839
1841 0 427120 142229 192520 0 1840
1842 0 427083 142259 192560 0 1841
1843 0 427049 142283 192600 0 1842
1844 0 427006 142307 192640 0 1843
1845 0 426968 142332 192680 0 1844
1846 0 426928 142359 192720 0 1845
1847 0 426893 142389 192760 0 1846
1848 0 426862 142414 192800 0 1847
1849 0 426816 142440 192840 0 1848
1850 0 426780 142466 192880 0 1849
1851 0 426743 142483 192920 0 1850
1852 0 426706 142515 192960 0 1851
1853 0 426696 142543 193000 0 1852
1854 0 426683 142574 193040 0 1853
1855 0 426673 142588 193080 0 1854
1856 0 426669 142615 193120 0 1855
1857 0 426652 142619 193160 0 1856
1858 0 426634 142639 193200 0 1857
1859 0 426614 142659 193240 0 1858
1860 0 426596 142675 193280 0 1859
1861 0 426584 142686 193320 0 1860
1862 0 426580 142705 193360 0 1861
1863 0 426540 142721 193400 0 1862
1864 0 426519 142745 193440 0 1863
1865 0 426476 142760 193480 0 1864
1866 0 426443 142780 193520 0 1865
1867 0 426424 142791 193560 0 1866
1868 0 426407 142809 193600 0 1867
1869 0 426391 142822 193640 0 1868
1870 0 426370 142837 193680 0 1869
1871 0 426343 142834 193720 0 1870
1872 0 426286 142844 193760 0 1871
1873 0 426202 142844 193800 0 1872
1874 0 426144 142847 193840 0 1873
1875 0 425995 142929 193880 0 1874
1876 0 425840 142984 193920 0 1875
1877 0 425693 143053 193960 0 1876
1878 0 425624 143083 194000 0 1877
1879 0 425550 143100 194040 0 1878
1880 0 425488 143132 194080 0 1879
1881 0 425418 143162 194120 0 1880
1882 5 425351 143187 194160 0 1881
1883 0 425286 143217 194200 0 1882
1884 0 425218 143241 194240 0 1883
1885 0 425153 143271 194280 0 1884
1886 0 425091 143299 194320 0 1885
1887 0 425021 143324 194360 0 1886
1888 0 424954 143345 194400 0 1887
1889 0 424914 143409 194440 0 1888
1890 0 424877 143478 194480 0 1889
1891 0 424836 143542 194520 0 1890
1892 0 424796 143602 194560 0 1891
1893 0 424754 143674 194600 0 1892
1894 0 424724 143724 194640 0 1893
1895 0 424694 143774 194680 0 1894
1896 0 424661 143819 194720 0 1895
1897 0 424632 143874 194760 0 1896
1898 0 424604 143914 194800 0 1897
1899 0 424543 143980 194840 0 1898
1900 0 424480 144012 194880 0 1899
1901 0 424423 144060 194920 0 1900
1902 0 424359 144086 194960 0 1901
1903 0 424304 144143 195000 0 1902
1904 0 424234 144199 195040 0 1903
1905 0 424220 144229 195080 0 1904
1906 0 424203 144260 195120 0 1905
1907 0 424179 144276 195160 0 1906
1908 0 424169 144312 195200 0 1907
1909 0 424148 144344 195240 0 1908
1910 0 424159 144352 195280 0 1909
1911 0 424168 144367 195320 0 1910
1912 0 424169 144364 195360 0 1911
1913 0 424120 144426 195400 0 1912
1914 0 424079 144501 195440 0 1913
1915 0 424030 144558 195480 0 1914
1916 0 423991 144631 195520 0 1915
1917 0 423864 144677 195560 0 1916
1918 0 423746 144728 195600 0 1917
1919 0 423621 144782 195640 0 1918
1920 0 423501 144826 195680 0 1919
1921 0 423387 144876 195720 0 1920
1922 0 423346 144906 195760 0 1921
1923 0 423295 144929 195800 0 1922
1924 0 423255 144966 195840 0 1923
1925 0 423206 144996 195880 0 1924
1926 0 423157 145013 195920 0 1925
1927 0 423093 145037 195960 0 1926
1928 0 423040 145075 196000 0 1927
1929 0 422975 145095 196040 0 1928
1930 0 422920 145116 196080 0 1929
1931 0 422867 145132 196120 0 1930
1932 0 422836 145146 196160 0 1931
1933 0 422802 145167 196200 0 1932
1934 0 422776 145186 196240 0 1933
1935 0 422745 145194 196280 0 1934
1936 0 422716 145223 196320 0 1935
1937 0 422659 145260 196360 0 1936
1938 0 422609 145301 196400 0 1937
1939 0 422549 145335 196440 0 1938
1940 0 422502 145364 196480 0 1939
1941 0 422445 145396 196520 0 1940
1942 0 422383 145459 196560 0 1941
1943 0 422312 145505 196600 0 1942
1944 0 422250 145571 196640 0 1943
1945 0 422189 145624 196680 0 1944
1946 0 422121 145679 196720 0 1945
1947 0 422069 145740 196760 0 1946
1948 0 422057 145799 196800 0 1947
1949 0 422057 145867 196840 0 1948
1950 0 422061 145934 196880 0 1949
1951 0 422063 146001 196920 0 1950
1952 0 422059 146071 196960 0 1951
1953 0 422075 146083 197000 0 1952
1954 0 422091 146099 197040 0 1953
1955 0 422100 146106 197080 0 1954
1956 0 422115 146118 197120 0 1955
1957 0 422130 146126 197160 0 1956
1958 0 422148 146145 197200 0 1957
1959 0 422150 146165 197240 0 1958
1960 0 422146 146183 197280 0 1959
1961 0 422127 146198 197320 0 1960
1962 0 422116 146204 197360 0 1961
1963 0 422104 146215 197400 0 1962
1964 0 422084 146222 197440 0 1963
1965 0 422068 146238 197480 0 1964
1966 0 421969 146228 197520 0 1965
1967 0 421876 146220 197560 0 1966
1968 0 421783 146209 197600 0 1967
1969 0 421691 146216 197640 0 1968
1970 0 421594 146206 197680 0 1969
1971 0 421503 146208 197720 0 1970
1972 0 421457 146238 197760 0 1971
1973 0 421415 146262 197800 0 1972
1974 0 421371 146281 197840 0 1973
1975 0 421330 146303 197880 0 1974
1976 0 421406 146285 197920 0 1975
1977 0 421366 146342 197960 0 1976
1978 0 421324 146406 198000 0 1977
1979 0 421330 146463 198080 0 1978
1980 0 421276 146530 198120 0 1979
1981 0 421224 146601 198160 0 1980
1982 0 421191 146663 198200 0 1981
1983 0 421160 146722 198240 0 1982
1984 0 421122 146776 198280 0 1983
1985 0 420987 146809 198320 0 1984
1986 0 420990 146834 198360 0 1985
1987 0 420908 146888 198400 0 1986
1988 0 420839 146923 198440 0 1987
1989 0 420768 146964 198480 0 1988
1990 0 420700 146999 198520 0 1989
1991 0 420639 147048 198560 0 1990
1992 0 420577 147101 198600 0 1991
1993 0 420521 147146 198640 0 1992
1994 0 420487 147198 198680 0 1993
1995 0 420449 147246 198720 0 1994
1996 0 420413 147300 198760 0 1995
1997 0 420380 147344 198800 0 1996
1998 0 420336 147382 198840 0 1997
1999 0 420290 147419 198880 0 1998
2000 0 420245 147462 198920 0 1999
2001 0 420206 147503 198960 0 2000
2002 0 420159 147537 199000 0 2001
2003 0 420114 147570 199040 0 2002
2004 0 420063 147593 199080 0 2003
2005 0 420009 147610 199120 0 2004
2006 0 419956 147626 199160 0 2005
2007 0 419890 147645 199200 0 2006
2008 0 419848 147667 199240 0 2007
2009 0 419809 147685 199280 0 2008
2010 0 419763 147706 199320 0 2009
2011 0 419725 147736 199360 0 2010
2012 0 419698 147760 199400 0 2011
2013 0 419663 147788 199440 0 2012
2014 0 419597 147816 199480 0 2013
2015 0 419544 147837 199520 0 2014
2016 0 419486 147863 199560 0 2015
2017 0 419431 147892 199600 0 2016
2018 0 419390 147919 199640 0 2017
2019 0 419345 147944 199680 0 2018
2020 0 419305 147972 199720 0 2019
2021 0 419269 147989 199760 0 2020
2022 0 419220 148022 199800 0 2021
2023 0 419177 148026 199840 0 2022
2024 0 419105 148059 199880 0 2023
2025 0 419029 148081 199920 0 2024
2026 0 418968 148099 199960 0 2025
2027 0 418895 148128 200000 0 2026
2028 0 418919 148261 200040 0 2027
2029 0 418975 148354 200080 0 2028
2030 0 418983 148520 200120 0 2029
2031 0 418971 148648 200160 0 2030
2032 0 418964 148779 200200 0 2031
2033 0 418969 148915 200240 0 2032
2034 0 418976 148997 200280 0 2033
2035 0 418965 149047 200320 0 2034
2036 0 418961 149122 200360 0 2035
2037 0 418956 149164 200400 0 2036
2038 0 418834 149241 200480 0 2037
2039 0 418795 149292 200520 0 2038
2040 0 418700 149305 200560 0 2039
2041 0 418645 149295 200600 0 2040
2042 0 418577 149258 200640 0 2041
2043 0 418492 149212 200680 0 2042
2044 5 418406 149142 200720 0 2043
2045 0 418316 149104 200760 0 2044
2046 0 418240 149068 200800 0 2045
2047 0 418153 149023 200840 0 2046
2048 0 418064 149026 200880 0 2047
2049 0 417972 149043 200920 0 2048
2050 0 417854 149031 200960 0 2049
2051 0 417767 148940 201000 0 2050
2052 0 417616 149022 201040 0 2051
2053 0 417537 149091 201080 0 2052
2054 0 417454 149158 201120 0 2053
2055 0 417370 149226 201160 0 2054
2056 0 417320 149284 201200 0 2055
2057 0 417283 149350 201240 0 2056
2058 0 417223 149402 201280 0 2057
2059 0 417196 149458 201320 0 2058
2060 0 417145 149507 201360 0 2059
2061 0 417114 149559 201400 0 2060
2062 0 417066 149603 201440 0 2061
2063 0 417016 149641 201480 0 2062
2064 0 416963 149679 201520 0 2063
2065 0 416914 149706 201560 0 2064
2066 0 416852 149773 201600 0 2065
2067 0 416790 149827 201640 0 2066
2068 0 416733 149888 201680 0 2067
2069 0 416672 149948 201720 0 2068
2070 0 416655 149954 201760 0 2069
2071 0 416638 149943 201800 0 2070
2072 0 416616 149945 201840 0 2071
2073 0 416571 149950 201880 0 2072
2074 0 416548 149937 201920 0 2073
2075 0 416490 149984 201960 0 2074
2076 0 416420 150017 202000 0 2075
2077 0 416352 150067 202040 0 2076
2078 0 416306 150100 202080 0 2077
2079 0 416283 150108 202120 0 2078
2080 0 416274 150122 202160 0 2079
2081 0 416250 150123 202200 0 2080
2082 0 416229 150115 202240 0 2081
2083 0 416216 150139 202280 0 2082
2084 0 416168 150146 202320 0 2083
2085 0 416147 150201 202360 0 2084
2086 0 416110 150230 202400 0 2085
2087 0 416079 150264 202440 0 2086
2088 0 416041 150300 202480 0 2087
2089 0 416027 150311 202520 0 2088
2090 0 416011 150298 202560 0 2089
2091 0 415997 150291 202600 0 2090
2092 0 415988 150298 202640 0 2091
2093 0 415969 150290 202680 0 2092
2094 0 415954 150317 202720 0 2093
2095 0 415921 150336 202760 0 2094
2096 0 415906 150362 202800 0 2095
2097 0 415863 150377 202840 0 2096
2098 0 415849 150390 202880 0 2097
2099 0 415818 150413 202920 0 2098
2100 0 415794 150443 202960 0 2099
2101 0 415778 150464 203000 0 2100
2102 0 415750 150489 203040 0 2101
2103 0 415722 150509 203080 0 2102
2104 0 415698 150538 203120 0 2103
2105 0 415668 150542 203160 0 2104
2106 0 415639 150542 203200 0 2105
2107 0 415608 150547 203240 0 2106
2108 0 415574 150552 203280 0 2107
2109 0 415536 150546 203320 0 2108
2110 0 415514 150554 203360 0 2109
2111 0 415462 150553 203400 0 2110
2112 0 415405 150549 203440 0 2111
2113 0 415361 150554 203480 0 2112
2114 0 415308 150563 203520 0 2113
2115 0 415252 150571 203560 0 2114
2116 0 415102 150685 203600 0 2115
2117 0 414914 150812 203640 0 2116
2118 5 414751 150915 203680 0 2117
2119 0 414835 150875 203720 0 2118
2120 0 414818 150872 203760 0 2119
2121 0 414786 150858 203800 0 2120
2122 0 414763 150854 203840 0 2121
2123 0 414734 150847 203880 0 2122
2124 0 414731 150838 203920 0 2123
2125 0 414618 150867 203960 0 2124
2126 0 414546 150905 204000 0 2125
2127 0 414460 150946 204040 0 2126
2128 0 414386 150997 204080 0 2127
2129 0 414445 151012 204120 0 2128
2130 0 414504 151015 204160 0 2129
2131 0 414556 151007 204200 0 2130
2132 0 414614 151011 204240 0 2131
2133 0 414672 151008 204280 0 2132
2134 0 414647 150968 204320 0 2133
2135 0 414646 150945 204360 0 2134
2136 0 414616 150896 204400 0 2135
2137 0 414593 150850 204440 0 2136
2138 0 414599 150821 204480 0 2137
2139 0 414597 150795 204520 0 2138
2140 0 414589 150754 204560 0 2139
2141 0 414608 150750 204600 0 2140
2142 0 414604 150711 204640 0 2141
2143 0 414491 150808 204680 0 2142
2144 0 414382 150896 204720 0 2143
2145 0 414277 150992 204760 0 2144
2146 0 414156 151080 204800 0 2145
2147 0 414178 151149 204840 0 2146
2148 0 414193 151214 204880 0 2147
2149 0 414214 151288 204920 0 2148
2150 0 414236 151363 204960 0 2149
2151 0 414261 151443 205000 0 2150
2152 0 414293 151485 205040 0 2151
2153 0 414316 151498 205080 0 2152
2154 0 414345 151519 205120 0 2153
2155 0 414378 151545 205160 0 2154
2156 0 414369 151550 205200 0 2155
2157 0 414396 151567 205240 0 2156
2158 0 414408 151570 205280 0 2157
2159 0 414419 151578 205320 0 2158
2160 0 414464 151649 205360 0 2159
2161 0 414548 151675 205400 0 2160
2162 0 414642 151717 205440 0 2161
2163 0 414723 151748 205480 0 2162
2164 0 414786 151787 205520 0 2163
2165 0 414872 151790 205560 0 2164
2166 0 415048 151732 205600 0 2165
2167 0 414960 151639 205640 0 2166
2168 0 414969 151708 205680 0 2167
2169 0 414987 151788 205720 0 2168
2170 0 415004 151850 205760 0 2169
2171 5 415001 151897 205800 0 2170
2172 0 415886 150910 205800 0 2171
2173 0 416032 150760 205880 0 2172
2174 0 416146 150651 205920 0 2173
2175 0 416263 150527 205960 0 2174
2176 0 416372 150400 206000 0 2175
2177 0 416470 150263 206040 0 2176
2178 0 416562 150114 206080 0 2177
2179 0 416653 149959 206120 0 2178
2180 0 416735 149770 206160 0 2179
2181 0 416842 149501 206200 0 2180
2182 0 416836 149406 206240 0 2181
2183 0 416818 149287 206280 0 2182
2184 0 416809 149181 206320 0 2183
2185 0 416796 149078 206360 0 2184
2186 0 416788 148970 206400 0 2185
2187 0 416780 148877 206440 0 2186
2188 0 416762 148806 206480 0 2187
2189 0 416752 148760 206520 0 2188
2190 0 416746 148725 206560 0 2189
2191 0 416741 148691 206600 0 2190
2192 0 416751 148675 206640 0 2191
2193 0 416769 148655 206680 0 2192
2194 0 416788 148643 206720 0 2193
2195 0 416810 148629 206760 0 2194
2196 0 416821 148613 206800 0 2195
2197 0 416850 148598 206840 0 2196
2198 0 416853 148586 206880 0 2197
2199 0 416841 148570 206920 0 2198
2200 0 416839 148555 206960 0 2199
2201 0 416835 148540 207000 0 2200
2202 0 416835 148535 207040 0 2201
2203 0 416840 148507 207080 0 2202
2204 0 416845 148484 207120 0 2203
2205 0 416853 148462 207160 0 2204
2206 0 416877 148468 207200 0 2205
2207 0 416900 148462 207240 0 2206
2208 0 416910 148468 207280 0 2207
2209 0 416954 148463 207320 0 2208
2210 0 416973 148467 207360 0 2209
2211 0 417045 148469 207400 0 2210
2212 0 417118 148481 207440 0 2211
2213 0 417191 148493 207480 0 2212
2214 0 417178 148450 207520 0 2213
2215 0 417167 148434 207560 0 2214
2216 0 417164 148420 207600 0 2215
2217 0 417232 148461 207640 0 2216
2218 0 417226 148419 207680 0 2217
2219 0 417216 148372 207720 0 2218
2220 0 417184 148328 207760 0 2219
2221 0 417187 148292 207800 0 2220
2222 0 417220 148287 207840 0 2221
2223 0 417244 148276 207880 0 2222
2224 0 417275 148271 207920 0 2223
2225 0 417303 148274 207960 0 2224
2226 0 417339 148265 208000 0 2225
2227 0 417370 148259 208040 0 2226
2228 0 417404 148254 208080 0 2227
2229 0 417383 148244 208120 0 2228
2230 0 417351 148221 208160 0 2229
2231 0 417348 148221 208200 0 2230
2232 0 417331 148214 208240 0 2231
2233 0 417338 148213 208280 0 2232
2234 0 417364 148229 208320 0 2233
2235 0 417381 148241 208360 0 2234
2236 0 417392 148234 208400 0 2235
2237 0 417403 148240 208440 0 2236
2238 0 417418 148249 208480 0 2237
2239 0 417432 148268 208520 0 2238
2240 0 417447 148281 208560 0 2239
2241 0 417457 148300 208600 0 2240
2242 0 417475 148285 208640 0 2241
2243 0 417491 148278 208680 0 2242
2244 0 417503 148256 208720 0 2243
2245 0 417378 148235 208760 0 2244
2246 0 417264 148264 208800 0 2245
2247 0 417257 148262 208840 0 2246
2248 0 417239 148296 208880 0 2247
2249 0 417216 148338 208920 0 2248
2250 0 417193 148367 208960 0 2249
2251 0 417158 148382 209000 0 2250
2252 0 417108 148407 209040 0 2251
2253 0 417098 148324 209080 0 2252
2254 0 417067 148238 209120 0 2253
2255 0 417032 148181 209160 0 2254
2256 0 417003 148092 209200 0 2255
2257 0 417048 148084 209240 0 2256
2258 0 417076 148037 209280 0 2257
2259 0 417107 148010 209320 0 2258
2260 0 417141 147973 209360 0 2259
2261 0 417187 147974 209400 0 2260
2262 0 417241 147974 209440 0 2261
2263 0 417171 147974 209480 0 2262
2264 0 417145 148028 209520 0 2263
2265 0 417079 148052 209560 0 2264
2266 5 416950 148084 209600 0 2265
2267 0 416818 148150 209640 0 2266
2268 0 416710 148140 209680 0 2267
2269 0 416608 148145 209720 0 2268
2270 0 416499 148144 209760 0 2269
2271 0 415464 147359 209800 0 2270
2272 5 415667 146469 209800 0 2271
2273 0 415579 146584 209840 0 2272
2274 0 415557 146724 209880 0 2273
2275 0 415508 146978 209920 0 2274
2276 0 415702 147321 209960 0 2275
2277 0 415675 147385 210000 0 2276
2278 0 415669 147439 210040 0 2277
2279 0 415660 147504 210080 0 2278
2280 0 415654 147569 210120 0 2279
2281 0 415641 147612 210160 0 2280
2282 0 415647 147652 210200 0 2281
2283 5 415633 147688 210240 0 2282
2284 0 415637 147737 210280 0 2283
2285 0 415649 147767 210320 0 2284
2286 0 415661 147807 210360 0 2285
2287 0 415663 147825 210400 0 2286
2288 0 415682 147851 210440 0 2287
2289 0 415624 147874 210480 0 2288
2290 0 415568 147889 210520 0 2289
2291 0 415520 147903 210560 0 2290
2292 0 415474 147920 210600 0 2291
2293 0 415479 147929 210640 0 2292
2294 0 415490 147953 210680 0 2293
2295 0 415504 147972 210720 0 2294
2296 0 415537 148006 210760 0 2295
2297 0 415550 148014 210800 0 2296
2298 0 415580 148025 210840 0 2297
2299 0 415602 148049 210880 0 2298
2300 0 415638 148059 210920 0 2299
2301 0 415672 148066 210960 0 2300
2302 0 415688 148071 211000 0 2301
2303 0 415739 148095 211040 0 2302
2304 0 415771 148119 211080 0 2303
2305 0 415816 148146 211120 0 2304
2306 0 415844 148159 211160 0 2305
2307 0 415902 148139 211200 0 2306
2308 0 415906 148117 211240 0 2307
2309 0 415942 148100 211280 0 2308
2310 0 415999 148093 211320 0 2309
2311 0 415983 148122 211360 0 2310
2312 0 415966 148155 211400 0 2311
2313 0 415943 148176 211440 0 2312
2314 0 415940 148205 211480 0 2313
2315 0 415910 148231 211520 0 2314
2316 0 415893 148254 211560 0 2315
2317 0 415908 148280 211600 0 2316
2318 0 415942 148314 211640 0 2317
2319 0 415966 148356 211680 0 2318
2320 0 416000 148375 211720 0 2319
2321 0 416034 148382 211760 0 2320
2322 0 416056 148391 211800 0 2321
2323 0 416077 148404 211840 0 2322
2324 0 416085 148403 211880 0 2323
2325 0 416118 148421 211920 0 2324
2326 5 416150 148441 211960 0 2325
2327 0 416107 148508 212000 0 2326
2328 0 416052 148566 212040 0 2327
2329 0 415981 148605 212080 0 2328
2330 5 416044 148659 212120 0 2329
2331 0 416100 148700 212160 0 2330
2332 0 416113 148735 212200 0 2331
2333 0 416136 148764 212240 0 2332
2334 0 416151 148786 212280 0 2333
2335 0 416164 148809 212320 0 2334
2336 5 416178 148833 212360 0 2335
2337 0 416201 148854 212400 0 2336
2338 0 416202 148865 212440 0 2337
2339 0 416209 148882 212480 0 2338
2340 0 416045 148995 212520 0 2339
2341 0 416038 149000 212560 0 2340
2342 0 415854 149097 212600 0 2341
2343 0 415659 149208 212640 0 2342
2344 0 415719 149284 212680 0 2343
2345 0 415649 149255 212720 0 2344
2346 0 415619 149267 212760 0 2345
2347 0 415627 149261 212800 0 2346
2348 5 415524 149362 212840 0 2347
2349 0 415411 149466 212880 0 2348
2350 0 415306 149610 212920 0 2349
2351 5 415299 149662 212960 0 2350
2352 0 415304 149723 213000 0 2351
2353 0 415310 149781 213040 0 2352
2354 0 415342 149840 213080 0 2353
2355 0 415442 149901 213120 0 2354
2356 0 415532 149963 213160 0 2355
2357 0 415621 150034 213200 0 2356
2358 0 415711 150105 213240 0 2357
2359 0 415752 150113 213280 0 2358
2360 0 415796 150124 213320 0 2359
2361 0 415834 150151 213360 0 2360
2362 0 415868 150155 213400 0 2361
2363 0 415888 150153 213440 0 2362
2364 0 415908 150153 213480 0 2363
2365 0 415917 150144 213520 0 2364
2366 0 415938 150141 213560 0 2365
2367 0 415959 150134 213600 0 2366
2368 0 415984 150123 213640 0 2367
2369 0 416005 150114 213680 0 2368
2370 0 416026 150108 213720 0 2369
2371 5 416046 150097 213760 0 2370
2372 0 416005 150190 213800 0 2371
2373 0 415957 150282 213840 0 2372
2374 0 415910 150385 213880 0 2373
2375 0 415896 150398 213920 0 2374
2376 0 415875 150411 213960 0 2375
2377 0 415858 150414 214000 0 2376
2378 0 415837 150421 214040 0 2377
2379 0 415836 150454 214080 0 2378
2380 0 415838 150488 214120 0 2379
2381 0 415848 150494 214160 0 2380
2382 0 415839 150515 214200 0 2381
2383 0 415835 150569 214240 0 2382
2384 0 415839 150632 214280 0 2383
2385 0 415829 150689 214320 0 2384
2386 0 415856 150759 214360 0 2385
2387 0 415833 150800 214400 0 2386
2388 0 415807 150895 214440 0 2387
2389 0 415786 150975 214480 0 2388
2390 0 415755 151042 214520 0 2389
2391 0 415738 151119 214560 0 2390
2392 0 415721 151186 214600 0 2391
2393 5 415607 151287 214640 0 2392
2394 0 415497 151371 214680 0 2393
2395 0 415402 151469 214720 0 2394
2396 0 415292 151550 214760 0 2395
2397 0 415223 151578 214800 0 2396
2398 0 415148 151584 214840 0 2397
2399 0 415085 151591 214880 0 2398
2400 0 415129 151624 214920 0 2399
2401 0 415142 151604 214960 0 2400
2402 0 415175 151588 215000 0 2401
2403 0 415230 151612 215040 0 2402
2404 0 415200 151530 215080 0 2403
2405 0 415175 151455 215120 0 2404
2406 0 415155 151375 215160 0 2405
2407 0 415133 151310 215200 0 2406
2408 0 415122 151241 215240 0 2407
2409 0 415123 151207 215280 0 2408
2410 0 415131 151164 215320 0 2409
2411 0 415159 151165 215360 0 2410
2412 0 415183 151231 215400 0 2411
2413 0 415198 151284 215440 0 2412
2414 0 415225 151267 215480 0 2413
2415 0 415258 151243 215520 0 2414
2416 0 415291 151229 215560 0 2415
2417 0 415259 151235 215600 0 2416
2418 0 415236 151257 215640 0 2417
2419 0 415204 151259 215680 0 2418
2420 0 415192 151278 215720 0 2419
2421 6 415102 151404 215760 0 2420
2422 0 436400 142888 186520 0 1690
2423 0 436416 142840 186560 0 2422
2424 0 436431 142783 186600 0 2423
2425 0 436441 142721 186640 0 2424
2426 0 436462 142649 186680 0 2425
2427 0 436456 142669 186720 0 2426
2428 0 436450 142686 186760 0 2427
2429 0 436434 142712 186800 0 2428
2430 0 436424 142730 186840 0 2429
2431 0 436449 142729 186880 0 2430
2432 0 436480 142720 186920 0 2431
2433 0 436508 142724 186960 0 2432
2434 0 436526 142727 187000 0 2433
2435 0 436525 142724 187040 0 2434
2436 0 436518 142745 187080 0 2435
2437 0 436497 142749 187120 0 2436
2438 0 436506 142761 187160 0 2437
2439 0 436517 142778 187200 0 2438
2440 0 436506 142803 187240 0 2439
2441 0 436484 142829 187280 0 2440
2442 0 436467 142860 187320 0 2441
2443 0 436435 142886 187360 0 2442
2444 0 436409 142885 187400 0 2443
2445 0 436388 142901 187440 0 2444
2446 0 436357 142917 187480 0 2445
2447 0 436327 142925 187520 0 2446
2448 0 436316 142960 187560 0 2447
2449 0 436325 142997 187600 0 2448
2450 0 436330 143026 187640 0 2449
2451 0 436330 143054 187680 0 2450
2452 0 436348 143095 187720 0 2451
2453 0 436390 143122 187760 0 2452
2454 0 436409 143153 187800 0 2453
2455 0 436428 143175 187840 0 2454
2456 0 436439 143160 187880 0 2455
2457 0 436457 143151 187920 0 2456
2458 0 436460 143175 187960 0 2457
2459 0 436448 143206 188000 0 2458
2460 0 436445 143198 188040 0 2459
2461 0 436436 143193 188080 0 2460
2462 0 436420 143214 188120 0 2461
2463 0 436405 143233 188160 0 2462
2464 0 436393 143222 188200 0 2463
2465 0 436382 143215 188240 0 2464
2466 0 436369 143251 188280 0 2465
2467 0 436348 143306 188320 0 2466
2468 0 436364 143306 188360 0 2467
2469 0 436378 143299 188400 0 2468
2470 0 436380 143287 188440 0 2469
2471 0 436380 143290 188480 0 2470
2472 0 436351 143297 188520 0 2471
2473 0 436387 143292 188560 0 2472
2474 0 436364 143302 188600 0 2473
2475 0 436364 143287 188640 0 2474
2476 0 436360 143280 188680 0 2475
2477 0 436373 143266 188720 0 2476
2478 0 436387 143251 188760 0 2477
2479 0 436415 143232 188800 0 2478
2480 0 436433 143207 188840 0 2479
2481 0 436462 143191 188880 0 2480
2482 0 436448 143236 188920 0 2481
2483 0 436459 143247 188960 0 2482
2484 0 436453 143263 189000 0 2483
2485 0 436449 143294 189040 0 2484
2486 0 436445 143324 189080 0 2485
2487 0 436456 143342 189120 0 2486
2488 0 436461 143359 189160 0 2487
2489 0 436465 143366 189200 0 2488
2490 0 436464 143404 189240 0 2489
2491 0 436491 143422 189280 0 2490
2492 0 436516 143442 189320 0 2491
2493 0 436557 143485 189360 0 2492
2494 0 436575 143540 189400 0 2493
2495 0 436627 143575 189440 0 2494
2496 0 436618 143673 189480 0 2495
2497 0 436621 143730 189520 0 2496
2498 0 436611 143802 189560 0 2497
2499 0 436619 143851 189600 0 2498
2500 0 436614 143907 189640 0 2499
2501 0 436627 143929 189680 0 2500
2502 0 436640 143968 189720 0 2501
2503 0 436646 143969 189760 0 2502
2504 0 436654 143967 189800 0 2503
2505 0 436639 143980 189840 0 2504
2506 0 436651 144006 189880 0 2505
2507 0 436644 144043 189920 0 2506
2508 0 436633 144086 189960 0 2507
2509 0 436646 144102 190000 0 2508
2510 0 436630 144128 190040 0 2509
2511 0 436606 144139 190080 0 2510
2512 0 436565 144153 190120 0 2511
2513 0 436537 144154 190160 0 2512
2514 0 436506 144211 190200 0 2513
2515 0 436501 144259 190240 0 2514
2516 0 436440 144324 190280 0 2515
2517 0 436392 144379 190320 0 2516
2518 0 436382 144408 190360 0 2517
2519 0 436367 144447 190400 0 2518
2520 0 436330 144500 190440 0 2519
2521 0 436318 144574 190480 0 2520
2522 0 436289 144622 190520 0 2521
2523 0 436261 144698 190560 0 2522
2524 0 436231 144767 190600 0 2523
2525 0 436195 144857 190640 0 2524
2526 0 436191 144953 190680 0 2525
2527 0 436175 145051 190720 0 2526
2528 0 436166 145154 190760 0 2527
2529 0 436143 145248 190800 0 2528
2530 0 436139 145316 190840 0 2529
2531 0 436127 145383 190880 0 2530
2532 0 436119 145456 190920 0 2531
2533 0 436105 145527 190960 0 2532
2534 0 436118 145597 191000 0 2533
2535 0 436145 145665 191040 0 2534
2536 0 436163 145726 191080 0 2535
2537 0 436178 145786 191120 0 2536
2538 0 436169 145825 191160 0 2537
2539 0 436154 145900 191200 0 2538
2540 0 436151 145912 191240 0 2539
2541 0 436129 145932 191280 0 2540
2542 0 436117 145979 191320 0 2541
2543 0 436102 146031 191360 0 2542
2544 0 436091 146081 191400 0 2543
2545 0 436087 146138 191440 0 2544
2546 0 436088 146174 191480 0 2545
2547 0 436065 146226 191520 0 2546
2548 0 436063 146272 191560 0 2547
2549 0 436054 146318 191600 0 2548
2550 0 436045 146370 191640 0 2549
2551 0 436037 146417 191680 0 2550
2552 0 436015 146472 191720 0 2551
2553 0 436030 146510 191760 0 2552
2554 0 436010 146566 191800 0 2553
2555 0 435992 146619 191840 0 2554
2556 0 435986 146670 191880 0 2555
2557 0 435983 146720 191920 0 2556
2558 0 435962 146781 191960 0 2557
2559 0 435941 146837 192000 0 2558
2560 0 435897 146907 192040 0 2559
2561 0 435849 146980 192080 0 2560
2562 0 435802 147058 192120 0 2561
2563 0 435778 147123 192160 0 2562
2564 0 435751 147181 192200 0 2563
2565 0 435723 147247 192240 0 2564
2566 0 435691 147283 192280 0 2565
2567 0 435674 147340 192320 0 2566
2568 0 435660 147406 192360 0 2567
2569 0 435625 147445 192400 0 2568
2570 0 435608 147528 192440 0 2569
2571 0 435579 147592 192480 0 2570
2572 0 435564 147672 192520 0 2571
2573 0 435525 147731 192560 0 2572
2574 0 435488 147775 192600 0 2573
2575 0 435449 147805 192640 0 2574
2576 0 435417 147842 192680 0 2575
2577 0 435377 147875 192720 0 2576
2578 0 435343 147905 192760 0 2577
2579 0 435314 147948 192800 0 2578
2580 0 435274 147965 192840 0 2579
2581 0 435240 148007 192880 0 2580
2582 0 435222 148068 192920 0 2581
2583 0 435206 148121 192960 0 2582
2584 0 435175 148166 193000 0 2583
2585 0 435128 148234 193040 0 2584
2586 0 435102 148294 193080 0 2585
2587 0 435071 148357 193120 0 2586
2588 0 435028 148416 193160 0 2587
2589 0 434986 148472 193200 0 2588
2590 0 434944 148531 193240 0 2589
2591 0 434902 148578 193280 0 2590
2592 0 434874 148619 193320 0 2591
2593 0 434820 148652 193360 0 2592
2594 0 434781 148689 193400 0 2593
2595 0 434745 148739 193440 0 2594
2596 0 434712 148784 193480 0 2595
2597 0 434674 148831 193520 0 2596
2598 0 434644 148900 193560 0 2597
2599 0 434604 148955 193600 0 2598
2600 0 434574 149024 193640 0 2599
2601 0 434542 149063 193680 0 2600
2602 0 434507 149103 193720 0 2601
2603 0 434482 149153 193760 0 2602
2604 0 434446 149180 193800 0 2603
2605 0 434400 149230 193840 0 2604
2606 0 434354 149297 193880 0 2605
2607 0 434319 149355 193920 0 2606
2608 0 434280 149416 193960 0 2607
2609 0 434251 149449 194000 0 2608
2610 0 434230 149470 194040 0 2609
2611 0 434203 149505 194080 0 2610
2612 0 434195 149557 194120 0 2611
2613 0 434175 149594 194160 0 2612
2614 0 434156 149615 194200 0 2613
2615 0 434139 149646 194240 0 2614
2616 0 434115 149678 194280 0 2615
2617 0 434091 149710 194320 0 2616
2618 0 434051 149726 194360 0 2617
2619 0 434023 149763 194400 0 2618
2620 0 433993 149786 194440 0 2619
2621 0 433974 149829 194480 0 2620
2622 0 433948 149862 194520 0 2621
2623 0 433926 149908 194560 0 2622
2624 0 433905 149954 194600 0 2623
2625 0 433875 150045 194640 0 2624
2626 0 433840 150128 194680 0 2625
2627 0 433804 150201 194720 0 2626
2628 0 433776 150305 194760 0 2627
2629 0 433789 150387 194800 0 2628
2630 0 433794 150452 194840 0 2629
2631 0 433802 150526 194880 0 2630
2632 0 433795 150586 194920 0 2631
2633 0 433793 150653 194960 0 2632
2634 0 433772 150708 195000 0 2633
2635 0 433779 150784 195040 0 2634
2636 0 433765 150876 195080 0 2635
2637 0 433752 150939 195120 0 2636
2638 0 433740 151004 195160 0 2637
2639 0 433725 151082 195200 0 2638
2640 0 433720 151127 195240 0 2639
2641 0 433715 151165 195280 0 2640
2642 0 433707 151208 195320 0 2641
2643 0 433698 151246 195360 0 2642
2644 0 433683 151312 195400 0 2643
2645 0 433643 151357 195440 0 2644
2646 0 433616 151407 195480 0 2645
2647 0 433594 151467 195520 0 2646
2648 0 433570 151517 195560 0 2647
2649 0 433541 151579 195600 0 2648
2650 0 433501 151631 195640 0 2649
2651 0 433482 151702 195680 0 2650
2652 0 433451 151762 195720 0 2651
2653 0 433423 151816 195760 0 2652
2654 0 433426 151869 195800 0 2653
2655 0 433416 151916 195840 0 2654
2656 0 433403 151956 195880 0 2655
2657 0 433380 152004 195920 0 2656
2658 0 433364 152063 195960 0 2657
2659 0 433344 152127 196000 0 2658
2660 0 433322 152183 196040 0 2659
2661 0 433302 152229 196080 0 2660
2662 0 433312 152276 196120 0 2661
2663 0 433323 152323 196160 0 2662
2664 0 433322 152358 196200 0 2663
2665 0 433329 152394 196240 0 2664
2666 0 433341 152444 196280 0 2665
2667 0 433349 152522 196320 0 2666
2668 0 433366 152616 196360 0 2667
2669 0 433374 152690 196400 0 2668
2670 0 433389 152774 196440 0 2669
2671 0 433403 152832 196480 0 2670
2672 0 433415 152874 196520 0 2671
2673 0 433430 152938 196560 0 2672
2674 0 433439 152994 196600 0 2673
2675 0 433430 153043 196640 0 2674
2676 0 433418 153103 196680 0 2675
2677 0 433409 153163 196720 0 2676
2678 0 433402 153226 196760 0 2677
2679 0 433394 153282 196800 0 2678
2680 0 433368 153370 196840 0 2679
2681 0 433357 153466 196880 0 2680
2682 0 433343 153576 196920 0 2681
2683 0 433342 153609 196960 0 2682
2684 0 433342 153643 197000 0 2683
2685 0 433346 153683 197040 0 2684
2686 0 433347 153719 197080 0 2685
2687 0 433365 153774 197120 0 2686
2688 0 433356 153828 197160 0 2687
2689 0 433356 153891 197200 0 2688
2690 0 433368 153957 197240 0 2689
2691 0 433355 154013 197280 0 2690
2692 0 433357 154092 197320 0 2691
2693 0 433363 154167 197360 0 2692
2694 0 433364 154240 197400 0 2693
2695 0 433364 154311 197440 0 2694
2696 0 433376 154361 197480 0 2695
2697 0 433396 154417 197520 0 2696
2698 0 433404 154462 197560 0 2697
2699 0 433416 154501 197600 0 2698
2700 0 433424 154549 197640 0 2699
2701 0 433474 154608 197680 0 2700
2702 0 433529 154671 197720 0 2701
2703 0 433584 154728 197760 0 2702
2704 0 433636 154788 197800 0 2703
2705 0 433655 154852 197840 0 2704
2706 0 433691 154934 197880 0 2705
2707 0 433717 154996 197920 0 2706
2708 0 433741 155061 197960 0 2707
2709 0 433773 155131 198000 0 2708
2710 0 433786 155234 198080 0 2709
2711 0 433796 155295 198120 0 2710
2712 0 433805 155355 198160 0 2711
2713 0 433808 155407 198200 0 2712
2714 0 433813 155461 198240 0 2713
2715 0 433808 155521 198280 0 2714
2716 0 433812 155587 198320 0 2715
2717 0 433802 155635 198360 0 2716
2718 0 433797 155697 198400 0 2717
2719 0 433762 155781 198440 0 2718
2720 0 433726 155857 198480 0 2719
2721 0 433695 155939 198520 0 2720
2722 0 433667 156021 198560 0 2721
2723 0 433662 156110 198600 0 2722
2724 0 433645 156140 198640 0 2723
2725 0 433638 156178 198680 0 2724
2726 0 433629 156214 198720 0 2725
2727 0 433615 156241 198760 0 2726
2728 0 433604 156280 198800 0 2727
2729 0 433603 156356 198840 0 2728
2730 0 433599 156428 198880 0 2729
2731 0 433594 156506 198920 0 2730
2732 0 433596 156581 198960 0 2731
2733 0 433600 156659 199000 0 2732
2734 0 433616 156726 199040 0 2733
2735 0 433622 156782 199080 0 2734
2736 0 433636 156830 199120 0 2735
2737 0 433639 156882 199160 0 2736
2738 0 433635 156945 199200 0 2737
2739 0 433643 157016 199240 0 2738
2740 0 433649 157084 199280 0 2739
2741 0 433657 157143 199320 0 2740
2742 0 433663 157208 199360 0 2741
2743 0 433677 157286 199400 0 2742
2744 0 433685 157369 199440 0 2743
2745 0 433697 157447 199480 0 2744
2746 0 433708 157524 199520 0 2745
2747 0 433727 157610 199560 0 2746
2748 0 433733 157632 199600 0 2747
2749 0 433736 157664 199640 0 2748
2750 0 433731 157702 199680 0 2749
2751 0 433732 157749 199720 0 2750
2752 0 433746 157815 199760 0 2751
2753 0 433745 157872 199800 0 2752
2754 0 433749 157929 199840 0 2753
2755 0 433761 157984 199880 0 2754
2756 0 433761 158035 199920 0 2755
2757 0 433763 158080 199960 0 2756
2758 0 433789 158129 200000 0 2757
2759 0 433903 158215 200040 0 2758
2760 0 433958 158348 200080 0 2759
2761 0 434011 158482 200120 0 2760
2762 0 434024 158628 200160 0 2761
2763 0 434057 158794 200200 0 2762
2764 0 434081 158961 200240 0 2763
2765 0 434096 159080 200280 0 2764
2766 0 434109 159195 200320 0 2765
2767 0 434143 159290 200360 0 2766
2768 0 434173 159375 200400 0 2767
2769 0 434208 159510 200480 0 2768
2770 0 434239 159572 200520 0 2769
2771 0 434210 159611 200560 0 2770
2772 0 434192 159644 200600 0 2771
2773 0 434158 159688 200640 0 2772
2774 0 434124 159707 200680 0 2773
2775 0 434082 159716 200720 0 2774
2776 0 434040 159733 200760 0 2775
2777 0 434005 159757 200800 0 2776
2778 0 433974 159783 200840 0 2777
2779 0 433918 159790 200880 0 2778
2780 0 433846 159758 200920 0 2779
2781 0 433754 159679 200960 0 2780
2782 0 433718 159716 201000 0 2781
2783 0 433721 159680 201040 0 2782
2784 0 433703 159729 201080 0 2783
2785 0 433717 159774 201120 0 2784
2786 0 433702 159832 201160 0 2785
2787 0 433721 159862 201200 0 2786
2788 0 433715 159923 201240 0 2787
2789 0 433722 159968 201280 0 2788
2790 0 433725 159978 201320 0 2789
2791 0 433731 160043 201360 0 2790
2792 0 433738 160102 201400 0 2791
2793 0 433728 160160 201440 0 2792
2794 0 433706 160206 201480 0 2793
2795 0 433698 160246 201520 0 2794
2796 0 433687 160287 201560 0 2795
2797 0 433674 160326 201600 0 2796
2798 0 433666 160363 201640 0 2797
2799 0 433640 160411 201680 0 2798
2800 0 433633 160451 201720 0 2799
2801 0 433616 160495 201760 0 2800
2802 0 433597 160535 201800 0 2801
2803 0 433593 160549 201840 0 2802
2804 0 433577 160613 201880 0 2803
2805 0 433552 160660 201920 0 2804
2806 0 433573 160687 201960 0 2805
2807 0 433547 160733 202000 0 2806
2808 0 433532 160779 202040 0 2807
2809 0 433523 160817 202080 0 2808
2810 0 433523 160850 202120 0 2809
2811 0 433526 160889 202160 0 2810
2812 0 433523 160902 202200 0 2811
2813 0 433518 160925 202240 0 2812
2814 0 433503 160934 202280 0 2813
2815 0 433503 160956 202320 0 2814
2816 0 433504 160974 202360 0 2815
2817 0 433493 160994 202400 0 2816
2818 0 433486 161018 202440 0 2817
2819 0 433474 161028 202480 0 2818
2820 0 433465 161053 202520 0 2819
2821 0 433456 161071 202560 0 2820
2822 0 433455 161096 202600 0 2821
2823 0 433450 161115 202640 0 2822
2824 0 433448 161148 202680 0 2823
2825 0 433462 161182 202720 0 2824
2826 0 433433 161175 202760 0 2825
2827 0 433413 161193 202800 0 2826
2828 0 433409 161200 202840 0 2827
2829 0 433405 161222 202880 0 2828
2830 0 433373 161238 202920 0 2829
2831 0 433343 161260 202960 0 2830
2832 0 433308 161293 203000 0 2831
2833 0 433273 161329 203040 0 2832
2834 0 433245 161352 203080 0 2833
2835 0 433221 161364 203120 0 2834
2836 0 433187 161370 203160 0 2835
2837 0 433167 161379 203200 0 2836
2838 0 433139 161389 203240 0 2837
2839 0 433119 161401 203280 0 2838
2840 0 433096 161417 203320 0 2839
2841 0 433069 161426 203360 0 2840
2842 0 433045 161444 203400 0 2841
2843 0 433034 161457 203440 0 2842
2844 0 433012 161473 203480 0 2843
2845 0 432998 161490 203520 0 2844
2846 0 432990 161499 203560 0 2845
2847 0 432985 161511 203600 0 2846
2848 0 432965 161522 203640 0 2847
2849 0 432949 161528 203680 0 2848
2850 0 432934 161548 203720 0 2849
2851 0 432914 161565 203760 0 2850
2852 0 432896 161585 203800 0 2851
2853 0 432869 161591 203840 0 2852
2854 0 432837 161595 203880 0 2853
2855 0 432818 161597 203920 0 2854
2856 0 432778 161603 203960 0 2855
2857 0 432771 161607 204000 0 2856
2858 0 432726 161640 204040 0 2857
2859 0 432696 161677 204080 0 2858
2860 0 432664 161716 204120 0 2859
2861 0 432638 161750 204160 0 2860
2862 0 432607 161779 204200 0 2861
2863 0 432588 161797 204240 0 2862
2864 0 432566 161852 204280 0 2863
2865 0 432522 161873 204320 0 2864
2866 0 432498 161891 204360 0 2865
2867 0 432469 161908 204400 0 2866
2868 0 432438 161928 204440 0 2867
2869 0 432422 161941 204480 0 2868
2870 0 432390 161960 204520 0 2869
2871 0 432353 161974 204560 0 2870
2872 0 432332 161993 204600 0 2871
2873 0 432302 162004 204640 0 2872
2874 0 432285 162025 204680 0 2873
2875 0 432259 162045 204720 0 2874
2876 0 432221 162065 204760 0 2875
2877 0 432187 162085 204800 0 2876
2878 0 432163 162104 204840 0 2877
2879 0 432126 162130 204880 0 2878
2880 0 432094 162149 204920 0 2879
2881 0 432064 162177 204960 0 2880
2882 0 432049 162207 205000 0 2881
2883 0 432026 162235 205040 0 2882
2884 0 432001 162245 205080 0 2883
2885 0 431980 162286 205120 0 2884
2886 0 431956 162324 205160 0 2885
2887 0 431926 162349 205200 0 2886
2888 0 431899 162375 205240 0 2887
2889 0 431870 162405 205280 0 2888
2890 0 431866 162442 205320 0 2889
2891 0 431902 162544 205360 0 2890
2892 0 431919 162645 205400 0 2891
2893 0 431959 162753 205440 0 2892
2894 0 431990 162850 205480 0 2893
2895 0 432009 162973 205520 0 2894
2896 0 432038 163103 205560 0 2895
2897 0 432054 163214 205600 0 2896
2898 0 432063 163311 205640 0 2897
2899 0 432076 163416 205680 0 2898
2900 0 432087 163495 205720 0 2899
2901 0 432091 163555 205760 0 2900
2902 0 432100 163608 205800 0 2901
2903 0 432094 163638 205840 0 2902
2904 0 432058 163656 205880 0 2903
2905 0 432012 163659 205920 0 2904
2906 0 431969 163658 205960 0 2905
2907 0 431924 163654 206000 0 2906
2908 0 431872 163638 206040 0 2907
2909 0 431799 163612 206080 0 2908
2910 0 431726 163579 206120 0 2909
2911 0 431647 163531 206160 0 2910
2912 0 431571 163484 206200 0 2911
2913 5 431490 163445 206240 0 2912
2914 0 431401 163327 206280 0 2913
2915 0 431313 163207 206320 0 2914
2916 0 431229 163089 206360 0 2915
2917 0 431145 162988 206400 0 2916
2918 0 431056 162856 206440 0 2917
2919 0 430965 162728 206480 0 2918
2920 0 430904 162667 206520 0 2919
2921 0 430854 162611 206560 0 2920
2922 0 430798 162557 206600 0 2921
2923 0 430738 162500 206640 0 2922
2924 0 430726 162496 206680 0 2923
2925 0 430717 162501 206720 0 2924
2926 0 430701 162503 206760 0 2925
2927 0 430690 162494 206800 0 2926
2928 0 430688 162499 206840 0 2927
2929 0 430688 162501 206880 0 2928
2930 0 430699 162500 206920 0 2929
2931 0 430695 162507 206960 0 2930
2932 0 430689 162486 207000 0 2931
2933 0 430701 162470 207040 0 2932
2934 0 430717 162485 207080 0 2933
2935 0 430729 162484 207120 0 2934
2936 0 430730 162488 207160 0 2935
2937 0 430723 162496 207200 0 2936
2938 0 430727 162477 207240 0 2937
2939 0 430722 162488 207280 0 2938
2940 0 430716 162496 207320 0 2939
2941 0 430700 162498 207360 0 2940
2942 0 430687 162506 207400 0 2941
2943 0 430678 162519 207440 0 2942
2944 0 430663 162516 207480 0 2943
2945 0 430615 162516 207520 0 2944
2946 0 430585 162522 207560 0 2945
2947 0 430526 162524 207600 0 2946
2948 0 430484 162523 207640 0 2947
2949 0 430444 162540 207680 0 2948
2950 0 430401 162529 207720 0 2949
2951 0 430359 162533 207760 0 2950
2952 0 430295 162515 207800 0 2951
2953 0 430207 162499 207840 0 2952
2954 0 430139 162489 207880 0 2953
2955 0 430066 162480 207920 0 2954
2956 0 430005 162437 207960 0 2955
2957 0 429958 162417 208000 0 2956
2958 0 429908 162382 208040 0 2957
2959 0 429850 162341 208080 0 2958
2960 0 429814 162327 208120 0 2959
2961 0 429788 162324 208160 0 2960
2962 0 429754 162324 208200 0 2961
2963 0 429722 162311 208240 0 2962
2964 0 429732 162301 208280 0 2963
2965 0 429733 162290 208320 0 2964
2966 0 429746 162280 208360 0 2965
2967 0 429710 162250 208400 0 2966
2968 0 429670 162233 208440 0 2967
2969 0 429630 162205 208480 0 2968
2970 0 429584 162169 208520 0 2969
2971 0 429539 162141 208560 0 2970
2972 0 429436 162120 208600 0 2971
2973 0 429334 162125 208640 0 2972
2974 0 429229 162098 208680 0 2973
2975 0 429049 162110 208720 0 2974
2976 0 428869 162124 208760 0 2975
2977 0 428685 162142 208800 0 2976
2978 0 428617 162176 208840 0 2977
2979 0 428549 162217 208880 0 2978
2980 0 428483 162269 208920 0 2979
2981 0 428412 162316 208960 0 2980
2982 0 428286 162356 209000 0 2981
2983 0 428155 162386 209040 0 2982
2984 0 428021 162417 209080 0 2983
2985 0 427888 162448 209120 0 2984
2986 0 427773 162407 209080 0 2985
2987 0 427658 162368 209040 0 2986
2988 0 427539 162332 209000 0 2987
2989 0 426782 162353 208960 0 2988
2990 0 426548 162376 208920 0 2989
2991 0 425313 162129 208920 0 2990
2992 5 423539 162207 208920 0 2991
2993 0 423472 162214 208880 0 2992
2994 0 423387 162233 208840 0 2993
2995 0 423296 162249 208800 0 2994
2996 0 423213 162251 208760 0 2995
2997 5 423077 162296 208720 0 2996
2998 5 422936 162341 208680 0 2997
2999 0 421816 161244 208680 0 2998
3000 0 421666 161080 208720 0 2999
3001 0 421522 160988 208760 0 3000
3002 0 421500 160982 208800 0 3001
3003 0 421479 160962 208840 0 3002
3004 0 421456 160939 208880 0 3003
3005 0 421458 160951 208920 0 3004
3006 0 421464 160970 208960 0 3005
3007 0 421456 160993 209000 0 3006
3008 5 421519 160948 209040 0 3007
3009 5 421560 160911 209080 0 3008
3010 0 421615 160876 209120 0 3009
3011 0 421651 160880 209160 0 3010
3012 0 421687 160881 209200 0 3011
3013 0 421723 160887 209240 0 3012
3014 0 421800 160834 209280 0 3013
3015 0 421894 160784 209320 0 3014
3016 0 421961 160727 209360 0 3015
3017 0 422142 160615 209400 0 3016
3018 0 422326 160500 209440 0 3017
3019 0 422394 160469 209480 0 3018
3020 0 422423 160460 209520 0 3019
3021 0 422501 160428 209560 0 3020
3022 0 422523 160373 209600 0 3021
3023 0 422539 160314 209640 0 3022
3024 0 422544 160275 209680 0 3023
3025 0 422529 160269 209720 0 3024
3026 0 422539 160274 209760 0 3025
3027 0 422542 160257 209800 0 3026
3028 0 422514 160245 209840 0 3027
3029 0 422498 160224 209880 0 3028
3030 0 422488 160210 209920 0 3029
3031 0 422485 160220 209960 0 3030
3032 0 422497 160215 210000 0 3031
3033 0 422507 160229 210040 0 3032
3034 0 422526 160242 210080 0 3033
3035 0 422543 160261 210120 0 3034
3036 0 422591 160273 210160 0 3035
3037 0 422633 160287 210200 0 3036
3038 0 422685 160298 210240 0 3037
3039 0 422755 160283 210280 0 3038
3040 0 422791 160265 210320 0 3039
3041 0 422805 160283 210360 0 3040
3042 0 422831 160302 210400 0 3041
3043 0 422851 160319 210440 0 3042
3044 0 422880 160319 210480 0 3043
3045 0 422908 160318 210520 0 3044
3046 0 422941 160323 210560 0 3045
3047 0 422963 160322 210600 0 3046
3048 0 423006 160305 210640 0 3047
3049 0 423035 160289 210680 0 3048
3050 0 423086 160261 210720 0 3049
3051 5 423169 160227 210760 0 3050
3052 0 423245 160170 210800 0 3051
3053 0 423284 160217 210840 0 3052
3054 5 423324 160247 210880 0 3053
3055 0 423380 160288 210920 0 3054
3056 0 422694 160147 210920 0 3055
3057 0 422668 160025 210920 0 3056
3058 0 422422 159790 210920 0 3057
3059 0 422250 159416 210920 0 3058
3060 0 422100 159303 210920 0 3059
3061 5 422018 158257 210920 0 3060
3062 0 421940 158191 210960 0 3061
3063 0 421970 158190 211000 0 3062
3064 0 422009 158214 211040 0 3063
3065 0 422032 158212 211080 0 3064
3066 0 422035 158228 211120 0 3065
3067 0 422048 158229 211160 0 3066
3068 0 422000 158244 211200 0 3067
3069 0 421926 158257 211240 0 3068
3070 0 421954 158254 211280 0 3069
3071 5 421990 158316 211320 0 3070
3072 0 422010 158352 211360 0 3071
3073 0 422031 158396 211400 0 3072
3074 0 422042 158431 211440 0 3073
3075 0 422054 158518 211480 0 3074
3076 0 422082 158597 211520 0 3075
3077 0 422138 158750 211560 0 3076
3078 0 422197 158890 211600 0 3077
3079 5 422308 158984 211640 0 3078
3080 0 420817 158118 211640 0 3079
3081 0 420813 157282 211640 0 3080
3082 0 420826 157180 211680 0 3081
3083 0 420851 157127 211720 0 3082
3084 0 420881 157066 211760 0 3083
3085 0 420936 157012 211800 0 3084
3086 0 420977 156955 211840 0 3085
3087 0 421033 156903 211880 0 3086
3088 0 421104 156868 211920 0 3087
3089 0 421188 156829 211960 0 3088
3090 0 421274 156790 212000 0 3089
3091 0 421318 156803 212040 0 3090
3092 0 421357 156812 212080 0 3091
3093 0 421395 156822 212120 0 3092
3094 0 421436 156826 212160 0 3093
3095 0 421464 156818 212200 0 3094
3096 0 421504 156824 212240 0 3095
3097 0 421548 156840 212280 0 3096
3098 0 421571 156829 212320 0 3097
3099 0 421611 156847 212360 0 3098
3100 0 421573 156847 212400 0 3099
3101 5 421537 156853 212440 0 3100
3102 0 421495 156845 212480 0 3101
3103 0 421400 156868 212520 0 3102
3104 0 421312 156867 212560 0 3103
3105 0 421240 156873 212600 0 3104
3106 0 421172 156896 212640 0 3105
3107 0 421098 156895 212680 0 3106
3108 0 420983 156903 212720 0 3107
3109 0 420867 156887 212760 0 3108
3110 0 420748 156881 212800 0 3109
3111 0 420708 156892 212840 0 3110
3112 0 420669 156904 212880 0 3111
3113 5 420623 156928 212920 0 3112
3114 0 420635 156932 212960 0 3113
3115 0 420656 156952 213000 0 3114
3116 0 420683 156946 213040 0 3115
3117 0 420713 156952 213080 0 3116
3118 0 420723 156966 213120 0 3117
3119 0 420748 156981 213160 0 3118
3120 5 420756 156991 213200 0 3119
3121 0 420782 156993 213240 0 3120
3122 0 420806 156999 213280 0 3121
3123 0 420843 157007 213320 0 3122
3124 5 420803 157065 213360 0 3123
3125 0 421162 157170 213400 0 3124
3126 0 421263 157180 213440 0 3125
3127 0 421354 157184 213480 0 3126
3128 0 421367 157190 213520 0 3127
3129 0 421372 157187 213560 0 3128
3130 0 421400 157153 213600 0 3129
3131 0 421427 157121 213640 0 3130
3132 0 421457 157111 213680 0 3131
3133 0 421478 157110 213720 0 3132
3134 0 421507 157076 213760 0 3133
3135 0 421460 157000 213800 0 3134
3136 0 421469 156980 213840 0 3135
3137 0 421502 156999 213880 0 3136
3138 0 421510 156978 213920 0 3137
3139 0 421516 156978 213960 0 3138
3140 0 421541 156978 214000 0 3139
3141 6 421555 156966 214040 0 3140
3142 0 447275 142483 185480 0 1665
3143 0 447477 142558 185520 0 3142
3144 0 447665 142641 185560 0 3143
3145 0 447847 142721 185600 0 3144
3146 0 448050 142807 185640 0 3145
3147 0 448063 142799 185680 0 3146
3148 0 448055 142806 185720 0 3147
3149 0 448043 142816 185760 0 3148
3150 0 448055 142829 185800 0 3149
3151 0 448066 142828 185840 0 3150
3152 0 447949 142872 185880 0 3151
3153 0 447833 142919 185920 0 3152
3154 0 447718 142946 185960 0 3153
3155 0 447586 143000 186000 0 3154
3156 0 447359 142890 186080 0 3155
3157 0 447340 142976 186120 0 3156
3158 0 447322 143040 186160 0 3157
3159 0 447302 143114 186200 0 3158
3160 0 447279 143178 186240 0 3159
3161 0 447273 143234 186280 0 3160
3162 0 447264 143283 186320 0 3161
3163 0 447254 143337 186360 0 3162
3164 0 447247 143375 186400 0 3163
3165 0 447237 143409 186440 0 3164
3166 0 447236 143442 186480 0 3165
3167 0 447199 143432 186520 0 3166
3168 0 447174 143418 186560 0 3167
3169 0 447144 143412 186600 0 3168
3170 0 447117 143398 186640 0 3169
3171 0 447072 143420 186680 0 3170
3172 0 447027 143451 186720 0 3171
3173 0 446980 143489 186760 0 3172
3174 0 446930 143529 186800 0 3173
3175 0 446867 143510 186840 0 3174
3176 0 446804 143483 186880 0 3175
3177 0 446745 143450 186920 0 3176
3178 0 446738 143479 186960 0 3177
3179 0 446704 143494 187000 0 3178
3180 0 446692 143501 187040 0 3179
3181 0 446673 143521 187080 0 3180
3182 0 446633 143516 187120 0 3181
3183 0 446592 143523 187160 0 3182
3184 0 446591 143534 187200 0 3183
3185 0 446592 143575 187240 0 3184
3186 0 446563 143627 187280 0 3185
3187 0 446536 143672 187320 0 3186
3188 0 446510 143684 187360 0 3187
3189 0 446494 143700 187400 0 3188
3190 0 446508 143728 187440 0 3189
3191 0 446515 143755 187480 0 3190
3192 0 446496 143792 187520 0 3191
3193 0 446479 143819 187560 0 3192
3194 0 446452 143869 187600 0 3193
3195 0 446442 143912 187640 0 3194
3196 0 446288 143784 187680 0 3195
3197 0 446262 143871 187720 0 3196
3198 0 446244 143942 187760 0 3197
3199 0 446206 144001 187800 0 3198
3200 0 446157 144051 187840 0 3199
3201 0 446101 144125 187880 0 3200
3202 0 446049 144200 187920 0 3201
3203 0 446003 144239 187960 0 3202
3204 0 445942 144295 188000 0 3203
3205 0 445927 144322 188040 0 3204
3206 0 445932 144334 188080 0 3205
3207 0 445921 144355 188120 0 3206
3208 0 445878 144415 188160 0 3207
3209 0 445854 144456 188200 0 3208
3210 0 445824 144511 188240 0 3209
3211 0 445785 144563 188280 0 3210
3212 0 445767 144634 188320 0 3211
3213 0 445741 144700 188360 0 3212
3214 0 445733 144745 188400 0 3213
3215 0 445697 144784 188440 0 3214
3216 0 445657 144837 188480 0 3215
3217 0 445614 144884 188520 0 3216
3218 0 445596 144925 188560 0 3217
3219 0 445543 144987 188600 0 3218
3220 0 445489 145031 188640 0 3219
3221 0 445442 145081 188680 0 3220
3222 0 445379 145142 188720 0 3221
3223 0 445315 145199 188760 0 3222
3224 0 445266 145252 188800 0 3223
3225 0 445207 145297 188840 0 3224
3226 0 445194 145376 188880 0 3225
3227 0 445173 145459 188920 0 3226
3228 0 445177 145527 188960 0 3227
3229 0 445148 145606 189000 0 3228
3230 0 445085 145746 189040 0 3229
3231 0 445002 145903 189080 0 3230
3232 0 444997 145981 189120 0 3231
3233 0 444977 146055 189160 0 3232
3234 0 444964 146120 189200 0 3233
3235 0 444946 146185 189240 0 3234
3236 0 444910 146288 189280 0 3235
3237 0 444906 146359 189320 0 3236
3238 0 444887 146444 189360 0 3237
3239 0 444861 146524 189400 0 3238
3240 0 444844 146611 189440 0 3239
3241 0 444812 146701 189480 0 3240
3242 0 444786 146779 189520 0 3241
3243 0 444756 146876 189560 0 3242
3244 0 444754 146930 189600 0 3243
3245 0 444746 146984 189640 0 3244
3246 0 444737 147031 189680 0 3245
3247 0 444728 147085 189720 0 3246
3248 0 444701 147097 189760 0 3247
3249 0 444679 147101 189800 0 3248
3250 0 444651 147111 189840 0 3249
3251 0 444623 147120 189880 0 3250
3252 0 444608 147160 189920 0 3251
3253 0 444598 147207 189960 0 3252
3254 0 444624 147245 190000 0 3253
3255 0 444614 147286 190040 0 3254
3256 0 444611 147317 190080 0 3255
3257 0 444588 147355 190120 0 3256
3258 0 444597 147371 190160 0 3257
3259 0 444567 147410 190200 0 3258
3260 0 444565 147437 190240 0 3259
3261 0 444577 147555 190280 0 3260
3262 0 444587 147678 190320 0 3261
3263 0 444611 147804 190360 0 3262
3264 0 444601 147861 190400 0 3263
3265 0 444600 147939 190440 0 3264
3266 0 444603 148018 190480 0 3265
3267 0 444591 148086 190520 0 3266
3268 0 444574 148177 190560 0 3267
3269 0 444550 148270 190600 0 3268
3270 0 444535 148378 190640 0 3269
3271 0 444546 148480 190680 0 3270
3272 0 444551 148565 190720 0 3271
3273 0 444561 148659 190760 0 3272
3274 0 444567 148757 190800 0 3273
3275 0 444544 148992 190840 0 3274
3276 0 444539 149076 190880 0 3275
3277 0 444517 149148 190920 0 3276
3278 0 444489 149225 190960 0 3277
3279 0 444499 149313 191000 0 3278
3280 0 444503 149398 191040 0 3279
3281 0 444495 149463 191080 0 3280
3282 0 444491 149546 191120 0 3281
3283 0 444475 149642 191160 0 3282
3284 0 444452 149747 191200 0 3283
3285 0 444429 149821 191240 0 3284
3286 0 444399 149860 191280 0 3285
3287 0 444362 149905 191320 0 3286
3288 0 444313 149959 191360 0 3287
3289 0 444301 150003 191400 0 3288
3290 0 444281 150092 191440 0 3289
3291 0 444283 150162 191480 0 3290
3292 0 444264 150240 191520 0 3291
3293 0 444262 150312 191560 0 3292
3294 0 444249 150337 191600 0 3293
3295 0 444225 150371 191640 0 3294
3296 0 444218 150399 191680 0 3295
3297 0 444244 150466 191720 0 3296
3298 0 444257 150537 191760 0 3297
3299 0 444275 150607 191800 0 3298
3300 0 444272 150649 191840 0 3299
3301 0 444249 150707 191880 0 3300
3302 0 444263 150744 191920 0 3301
3303 0 444241 150787 191960 0 3302
3304 0 444225 150828 192000 0 3303
3305 0 444204 150875 192040 0 3304
3306 0 444183 150927 192080 0 3305
3307 0 444143 151003 192120 0 3306
3308 0 444102 151077 192160 0 3307
3309 0 444060 151147 192200 0 3308
3310 0 444022 151223 192240 0 3309
3311 0 443987 151302 192280 0 3310
3312 0 443949 151382 192320 0 3311
3313 5 443921 151470 192360 0 3312
3314 0 443830 151629 192400 0 3313
3315 0 443745 151784 192440 0 3314
3316 0 443670 151943 192480 0 3315
3317 0 443576 152097 192520 0 3316
3318 0 443520 152306 192560 0 3317
3319 0 443462 152505 192600 0 3318
3320 0 443408 152709 192640 0 3319
3321 0 443333 152897 192680 0 3320
3322 0 443182 153215 192720 0 3321
3323 0 443127 153250 192760 0 3322
3324 0 443075 153283 192800 0 3323
3325 0 443083 153477 192840 0 3324
3326 0 443077 153656 192880 0 3325
3327 0 443085 153851 192920 0 3326
3328 0 443077 153949 192960 0 3327
3329 0 443069 154042 193000 0 3328
3330 0 443072 154137 193040 0 3329
3331 0 443073 154237 193080 0 3330
3332 0 443096 154423 193120 0 3331
3333 0 443115 154601 193160 0 3332
3334 0 443128 154786 193200 0 3333
3335 0 443157 154961 193240 0 3334
3336 0 443166 155122 193280 0 3335
3337 0 443191 155312 193320 0 3336
3338 0 443843 156128 193320 0 3337
3339 0 444277 156784 193320 0 3338
3340 0 444786 157390 193320 0 3339
3341 0 444801 157367 193360 0 3340
3342 0 444804 157377 193400 0 3341
3343 0 444811 157398 193440 0 3342
3344 0 444816 157403 193480 0 3343
3345 0 444825 157417 193520 0 3344
3346 0 444826 157423 193560 0 3345
3347 0 444830 157431 193600 0 3346
3348 0 444898 157486 193640 0 3347
3349 0 444965 157531 193680 0 3348
3350 0 445036 157577 193720 0 3349
3351 0 445095 157619 193760 0 3350
3352 0 445212 157682 193800 0 3351
3353 0 445315 157734 193840 0 3352
3354 0 445301 157749 193880 0 3353
3355 0 445295 157778 193920 0 3354
3356 0 445284 157794 193960 0 3355
3357 0 445244 158029 194000 0 3356
3358 0 446164 159228 194000 0 3357
3359 0 446316 159408 194040 0 3358
3360 0 446449 159572 194080 0 3359
3361 0 446588 159745 194120 0 3360
3362 0 446720 159908 194160 0 3361
3363 5 447905 160690 194160 0 3362
3364 0 448914 160950 194160 0 3363
3365 0 449839 161216 194160 0 3364
3366 0 451192 161908 194160 0 3365
3367 5 454014 162559 194160 0 3366
3368 0 454036 162741 194200 0 3367
3369 0 454074 162782 194240 0 3368
3370 0 454126 162825 194280 0 3369
3371 0 454175 162873 194320 0 3370
3372 0 454183 162928 194360 0 3371
3373 0 454187 162976 194400 0 3372
3374 5 454202 163040 194440 0 3373
3375 0 454210 163086 194480 0 3374
3376 0 454192 163124 194520 0 3375
3377 0 454179 163165 194560 0 3376
3378 0 454186 163188 194600 0 3377
3379 5 454182 163184 194640 0 3378
3380 0 454191 163209 194680 0 3379
3381 0 454195 163227 194720 0 3380
3382 0 454199 163248 194760 0 3381
3383 5 454200 163260 194800 0 3382
3384 0 453735 162139 194800 0 3383
3385 0 454426 161556 194800 0 3384
3386 0 454433 161545 194840 0 3385
3387 0 454450 161443 194880 0 3386
3388 0 454469 161342 194920 0 3387
3389 0 454479 161235 194960 0 3388
3390 0 454361 161217 195000 0 3389
3391 0 454258 161214 195040 0 3390
3392 0 454149 161204 195080 0 3391
3393 0 454032 161190 195120 0 3392
3394 0 454049 161220 195160 0 3393
3395 0 454055 161229 195200 0 3394
3396 0 454068 161254 195240 0 3395
3397 0 454083 161279 195280 0 3396
3398 0 454136 161292 195320 0 3397
3399 0 454198 161307 195360 0 3398
3400 0 454249 161325 195400 0 3399
3401 0 454299 161337 195440 0 3400
3402 0 454362 161353 195480 0 3401
3403 5 454426 161375 195520 0 3402
3404 0 454469 161415 195560 0 3403
3405 0 454513 161453 195600 0 3404
3406 0 454561 161506 195640 0 3405
3407 0 454605 161548 195680 0 3406
3408 0 454602 161562 195720 0 3407
3409 0 454606 161581 195760 0 3408
3410 0 454599 161592 195800 0 3409
3411 0 454592 161607 195840 0 3410
3412 0 454584 161582 195880 0 3411
3413 0 454572 161560 195920 0 3412
3414 0 454564 161538 195960 0 3413
3415 0 454552 161509 196000 0 3414
3416 0 454548 161513 196040 0 3415
3417 0 454551 161520 196080 0 3416
3418 5 454550 161520 196120 0 3417
3419 0 454558 161532 196160 0 3418
3420 0 454534 161477 196200 0 3419
3421 0 454526 161451 196240 0 3420
3422 0 454502 161405 196280 0 3421
3423 0 454484 161362 196320 0 3422
3424 0 454422 161337 196360 0 3423
3425 0 454368 161321 196400 0 3424
3426 0 454292 161294 196440 0 3425
3427 0 454293 161256 196480 0 3426
3428 0 454292 161223 196520 0 3427
3429 5 454307 161189 196560 0 3428
3430 0 454394 160353 196560 0 3429
3431 0 454360 160292 196600 0 3430
3432 0 454320 160276 196640 0 3431
3433 0 454289 160267 196680 0 3432
3434 0 454250 160251 196720 0 3433
3435 0 454201 160228 196760 0 3434
3436 0 454159 160206 196800 0 3435
3437 0 454116 160186 196840 0 3436
3438 0 454078 160165 196880 0 3437
3439 0 454035 160146 196920 0 3438
3440 0 454034 160148 196960 0 3439
3441 0 454046 160155 197000 0 3440
3442 0 454041 160157 197040 0 3441
3443 0 454057 160163 197080 0 3442
3444 0 454052 160167 197120 0 3443
3445 0 454048 160171 197160 0 3444
3446 0 454058 160189 197200 0 3445
3447 0 454066 160211 197240 0 3446
3448 0 454062 160210 197280 0 3447
3449 0 454065 160212 197320 0 3448
3450 0 454007 160125 197360 0 3449
3451 0 453961 160115 197400 0 3450
3452 0 453905 160101 197440 0 3451
3453 0 453973 160178 197480 0 3452
3454 0 453933 160148 197520 0 3453
3455 0 453887 160115 197560 0 3454
3456 0 453832 160080 197600 0 3455
3457 0 453830 160074 197640 0 3456
3458 0 453841 160073 197680 0 3457
3459 0 453826 160053 197720 0 3458
3460 0 453843 160059 197760 0 3459
3461 0 453841 160043 197800 0 3460
3462 0 453850 160047 197840 0 3461
3463 0 453851 160027 197880 0 3462
3464 0 453847 160013 197920 0 3463
3465 0 453852 159997 197960 0 3464
3466 0 453765 159792 197960 0 3465
3467 0 453778 159787 198000 0 3466
3468 0 453794 159766 198080 0 3467
3469 0 453809 159776 198120 0 3468
3470 0 453819 159783 198160 0 3469
3471 0 453830 159774 198200 0 3470
3472 0 453836 159772 198240 0 3471
3473 0 453844 159752 198280 0 3472
3474 0 453842 159760 198320 0 3473
3475 0 453840 159757 198360 0 3474
3476 0 453835 159765 198400 0 3475
3477 0 453831 159765 198440 0 3476
3478 0 453824 159775 198480 0 3477
3479 0 453825 159774 198520 0 3478
3480 0 453816 159767 198560 0 3479
3481 0 453816 159784 198600 0 3480
3482 0 453818 159780 198640 0 3481
3483 0 453823 159793 198680 0 3482
3484 0 453824 159797 198720 0 3483
3485 0 453826 159803 198760 0 3484
3486 0 453831 159806 198800 0 3485
3487 0 453840 159806 198840 0 3486
3488 0 453844 159804 198880 0 3487
3489 0 453849 159824 198920 0 3488
3490 0 453874 159820 198960 0 3489
3491 0 453908 159822 199000 0 3490
3492 0 453936 159815 199040 0 3491
3493 0 453957 159799 199080 0 3492
3494 0 453976 159780 199120 0 3493
3495 0 453995 159750 199160 0 3494
3496 0 453990 159747 199200 0 3495
3497 0 453986 159740 199240 0 3496
3498 0 453983 159732 199280 0 3497
3499 0 453976 159725 199320 0 3498
3500 0 453982 159716 199360 0 3499
3501 0 453982 159710 199400 0 3500
3502 0 453975 159695 199440 0 3501
3503 0 453975 159692 199480 0 3502
3504 0 453971 159687 199520 0 3503
3505 0 453974 159687 199560 0 3504
3506 0 453967 159674 199600 0 3505
3507 0 453970 159663 199640 0 3506
3508 0 453973 159651 199680 0 3507
3509 0 453968 159641 199720 0 3508
3510 0 453971 159629 199760 0 3509
3511 0 453972 159625 199800 0 3510
3512 0 453949 159612 199840 0 3511
3513 0 453974 159584 199880 0 3512
3514 0 453987 159546 199920 0 3513
3515 0 453981 159537 199960 0 3514
3516 0 453944 159546 200000 0 3515
3517 0 453952 159621 200040 0 3516
3518 0 453955 159698 200080 0 3517
3519 0 453977 159797 200120 0 3518
3520 0 453976 159856 200160 0 3519
3521 0 454023 159922 200200 0 3520
3522 0 454067 159992 200240 0 3521
3523 0 454117 160053 200280 0 3522
3524 0 454132 160103 200320 0 3523
3525 0 454162 160150 200360 0 3524
3526 0 454178 160172 200400 0 3525
3527 0 454182 160190 200480 0 3526
3528 0 454187 160195 200520 0 3527
3529 0 454168 160176 200560 0 3528
3530 0 454168 160136 200600 0 3529
3531 0 454127 160110 200640 0 3530
3532 0 454105 160073 200680 0 3531
3533 0 454078 160021 200720 0 3532
3534 0 454051 159995 200760 0 3533
3535 0 454026 159976 200800 0 3534
3536 0 454005 159954 200840 0 3535
3537 0 453960 159907 200880 0 3536
3538 0 453950 159866 200920 0 3537
3539 0 453894 159809 200960 0 3538
3540 0 453871 159769 201000 0 3539
3541 0 453807 159774 201040 0 3540
3542 0 453815 159783 201080 0 3541
3543 0 453836 159814 201120 0 3542
3544 0 453832 159809 201160 0 3543
3545 0 453837 159816 201200 0 3544
3546 0 453823 159779 201240 0 3545
3547 0 453820 159772 201280 0 3546
3548 0 453828 159771 201320 0 3547
3549 0 453832 159818 201360 0 3548
3550 0 453833 159844 201400 0 3549
3551 0 453814 159853 201440 0 3550
3552 0 453829 159882 201480 0 3551
3553 0 453832 159897 201520 0 3552
3554 0 453837 159917 201560 0 3553
3555 0 453839 159935 201600 0 3554
3556 0 453851 159949 201640 0 3555
3557 0 453851 159980 201680 0 3556
3558 0 453851 160003 201720 0 3557
3559 0 453841 160026 201760 0 3558
3560 0 453844 160060 201800 0 3559
3561 0 453836 160087 201840 0 3560
3562 0 453806 160081 201880 0 3561
3563 0 453782 160099 201920 0 3562
3564 0 453797 160100 201960 0 3563
3565 0 453760 160123 202000 0 3564
3566 0 453731 160131 202040 0 3565
3567 0 453719 160145 202080 0 3566
3568 0 453707 160182 202120 0 3567
3569 0 453693 160171 202160 0 3568
3570 0 453695 160170 202200 0 3569
3571 0 453677 160194 202240 0 3570
3572 0 453622 160200 202280 0 3571
3573 0 453600 160223 202320 0 3572
3574 0 453580 160231 202360 0 3573
3575 0 453585 160238 202400 0 3574
3576 0 453589 160255 202440 0 3575
3577 0 453598 160262 202480 0 3576
3578 0 453604 160264 202520 0 3577
3579 0 453611 160276 202560 0 3578
3580 0 453624 160292 202600 0 3579
3581 0 453629 160290 202640 0 3580
3582 0 453643 160308 202680 0 3581
3583 0 453639 160315 202720 0 3582
3584 0 453640 160369 202760 0 3583
3585 0 453619 160423 202800 0 3584
3586 0 453612 160478 202840 0 3585
3587 0 453617 160530 202880 0 3586
3588 0 453571 160595 202920 0 3587
3589 0 453550 160653 202960 0 3588
3590 0 453514 160711 203000 0 3589
3591 0 453499 160678 203040 0 3590
3592 0 453488 160640 203080 0 3591
3593 0 453471 160608 203120 0 3592
3594 0 453453 160575 203160 0 3593
3595 0 453451 160536 203200 0 3594
3596 0 453432 160502 203240 0 3595
3597 0 453426 160467 203280 0 3596
3598 0 453426 160436 203320 0 3597
3599 0 453403 160384 203360 0 3598
3600 0 453390 160353 203400 0 3599
3601 0 453396 160325 203440 0 3600
3602 0 453385 160286 203480 0 3601
3603 0 453355 160253 203520 0 3602
3604 0 453324 160223 203560 0 3603
3605 0 453301 160182 203600 0 3604
3606 0 453268 160140 203640 0 3605
3607 0 453250 160120 203680 0 3606
3608 0 453222 160081 203720 0 3607
3609 0 453206 160034 203760 0 3608
3610 0 453179 160019 203800 0 3609
3611 0 453140 159980 203840 0 3610
3612 0 453125 159932 203880 0 3611
3613 0 453093 159900 203920 0 3612
3614 0 453053 159862 203960 0 3613
3615 0 453045 160132 204000 0 3614
3616 0 453025 160407 204040 0 3615
3617 0 452980 160560 204080 0 3616
3618 0 452978 160567 204120 0 3617
3619 0 452980 160580 204160 0 3618
3620 0 453087 160624 204200 0 3619
3621 0 453208 160673 204240 0 3620
3622 0 453328 160732 204280 0 3621
3623 0 453308 160741 204320 0 3622
3624 0 453312 160743 204360 0 3623
3625 0 453318 160750 204400 0 3624
3626 0 453341 160751 204440 0 3625
3627 5 453386 160753 204480 0 3626
3628 0 453413 160770 204520 0 3627
3629 0 453433 160766 204560 0 3628
3630 0 453443 160762 204600 0 3629
3631 0 453442 160753 204640 0 3630
3632 0 453457 160762 204680 0 3631
3633 0 453475 160759 204720 0 3632
3634 0 453472 160757 204760 0 3633
3635 0 453479 160756 204800 0 3634
3636 0 453484 160723 204840 0 3635
3637 0 453484 160697 204880 0 3636
3638 0 453471 160660 204920 0 3637
3639 0 453468 160633 204960 0 3638
3640 0 453480 160652 205000 0 3639
3641 0 453486 160668 205040 0 3640
3642 0 453507 160689 205080 0 3641
3643 0 453521 160711 205120 0 3642
3644 5 453537 160737 205160 0 3643
3645 0 453544 160749 205200 0 3644
3646 0 453560 160768 205240 0 3645
3647 0 453566 160779 205280 0 3646
3648 0 453580 160795 205320 0 3647
3649 0 453616 160878 205360 0 3648
3650 5 453642 160963 205400 0 3649
3651 0 453700 161044 205440 0 3650
3652 0 453733 161116 205480 0 3651
3653 0 453787 161227 205520 0 3652
3654 0 453819 161303 205560 0 3653
3655 0 453859 161391 205600 0 3654
3656 0 453895 161460 205640 0 3655
3657 0 453944 161553 205680 0 3656
3658 0 453978 161623 205720 0 3657
3659 0 453996 161676 205760 0 3658
3660 0 454007 161710 205800 0 3659
3661 0 454017 161738 205840 0 3660
3662 0 454002 161738 205880 0 3661
3663 0 454002 161750 205920 0 3662
3664 5 453987 161713 205960 0 3663
3665 5 453967 161679 206000 0 3664
3666 0 453958 161640 206040 0 3665
3667 0 453945 161595 206080 0 3666
3668 0 453928 161545 206120 0 3667
3669 0 453909 161493 206160 0 3668
3670 0 453891 161428 206200 0 3669
3671 0 453861 161350 206240 0 3670
3672 0 453836 161275 206280 0 3671
3673 0 453814 161203 206320 0 3672
3674 0 453790 161130 206360 0 3673
3675 0 453769 161077 206400 0 3674
3676 0 453749 160998 206440 0 3675
3677 0 453716 160909 206480 0 3676
3678 0 453715 160911 206520 0 3677
3679 0 453722 160900 206560 0 3678
3680 0 453724 160902 206600 0 3679
3681 0 453721 160880 206640 0 3680
3682 0 453728 160878 206680 0 3681
3683 0 453738 160868 206720 0 3682
3684 0 453736 160859 206760 0 3683
3685 0 453745 160853 206800 0 3684
3686 0 453743 160844 206840 0 3685
3687 0 453739 160832 206880 0 3686
3688 0 453746 160827 206920 0 3687
3689 0 453740 160814 206960 0 3688
3690 0 453736 160808 207000 0 3689
3691 0 453752 160807 207040 0 3690
3692 0 453744 160819 207080 0 3691
3693 0 453751 160826 207120 0 3692
3694 0 453760 160831 207160 0 3693
3695 0 453762 160834 207200 0 3694
3696 0 453777 160842 207240 0 3695
3697 0 453788 160848 207280 0 3696
3698 0 453790 160855 207320 0 3697
3699 0 453790 160854 207360 0 3698
3700 0 453782 160878 207400 0 3699
3701 0 453778 160879 207440 0 3700
3702 0 453786 160891 207480 0 3701
3703 0 453791 160912 207520 0 3702
3704 0 453812 160928 207560 0 3703
3705 0 453796 160936 207600 0 3704
3706 0 453792 160953 207640 0 3705
3707 0 453799 160977 207680 0 3706
3708 0 453752 160998 207720 0 3707
3709 0 453703 161016 207760 0 3708
3710 0 453658 161036 207800 0 3709
3711 0 453601 161054 207840 0 3710
3712 0 453509 161119 207880 0 3711
3713 0 453404 161174 207920 0 3712
3714 0 453308 161234 207960 0 3713
3715 6 453254 161199 208000 0 3714
3716 0 453974 142164 182840 0 1599
3717 0 454764 141721 182840 0 3716
3718 0 454861 141713 182880 0 3717
3719 0 454967 141715 182920 0 3718
3720 0 455041 141665 182960 0 3719
3721 0 455060 141655 183000 0 3720
3722 0 455003 141688 183040 0 3721
3723 0 455002 141760 183080 0 3722
3724 0 455001 141646 183120 0 3723
3725 0 455022 141689 183160 0 3724
3726 0 455042 141702 183200 0 3725
3727 0 455070 141725 183240 0 3726
3728 0 455067 141767 183280 0 3727
3729 0 455085 141771 183320 0 3728
3730 0 455106 141793 183360 0 3729
3731 0 455144 141802 183400 0 3730
3732 0 455148 141822 183440 0 3731
3733 0 455222 141842 183480 0 3732
3734 0 455287 141867 183520 0 3733
3735 0 455348 141905 183560 0 3734
3736 0 455414 141945 183600 0 3735
3737 0 455445 141936 183640 0 3736
3738 0 455449 141956 183680 0 3737
3739 0 455469 141964 183720 0 3738
3740 0 455493 141944 183760 0 3739
3741 0 455478 142003 183800 0 3740
3742 0 455453 142078 183840 0 3741
3743 0 455486 142111 183880 0 3742
3744 0 455494 142148 183920 0 3743
3745 0 455522 142177 183960 0 3744
3746 0 455547 142225 184000 0 3745
3747 0 455552 142317 184040 0 3746
3748 0 455571 142364 184080 0 3747
3749 0 455578 142431 184120 0 3748
3750 0 455590 142501 184160 0 3749
3751 0 455618 142573 184200 0 3750
3752 0 455606 142581 184240 0 3751
3753 0 455622 142616 184280 0 3752
3754 0 455629 142645 184320 0 3753
3755 0 455629 142683 184360 0 3754
3756 0 455648 142775 184400 0 3755
3757 0 455654 142877 184440 0 3756
3758 0 455653 142970 184480 0 3757
3759 0 455678 143011 184520 0 3758
3760 0 455701 143080 184560 0 3759
3761 0 455730 143129 184600 0 3760
3762 0 455748 143173 184640 0 3761
3763 0 455774 143208 184680 0 3762
3764 0 455797 143247 184720 0 3763
3765 0 455813 143296 184760 0 3764
3766 0 455867 143307 184800 0 3765
3767 0 455927 143331 184840 0 3766
3768 0 455982 143365 184880 0 3767
3769 0 455971 143430 184920 0 3768
3770 0 455976 143474 184960 0 3769
3771 0 455946 143528 185000 0 3770
3772 0 455919 143605 185040 0 3771
3773 0 455959 143657 185080 0 3772
3774 0 455995 143696 185120 0 3773
3775 0 456032 143737 185160 0 3774
3776 0 456053 143737 185200 0 3775
3777 0 456037 143758 185240 0 3776
3778 0 456045 143784 185280 0 3777
3779 0 456050 143813 185320 0 3778
3780 0 456025 143875 185360 0 3779
3781 0 456010 143926 185400 0 3780
3782 0 456024 143956 185440 0 3781
3783 0 456032 143981 185480 0 3782
3784 0 456042 144005 185520 0 3783
3785 0 456043 144033 185560 0 3784
3786 0 456060 144057 185600 0 3785
3787 0 456052 144080 185640 0 3786
3788 0 456088 144081 185680 0 3787
3789 0 456082 144123 185720 0 3788
3790 0 456076 144162 185760 0 3789
3791 0 456070 144213 185800 0 3790
3792 0 456076 144261 185840 0 3791
3793 0 456069 144309 185880 0 3792
3794 0 456063 144356 185920 0 3793
3795 0 456091 144322 185960 0 3794
3796 0 456113 144293 186000 0 3795
3797 0 456103 144293 186080 0 3796
3798 0 456097 144366 186120 0 3797
3799 0 456087 144428 186160 0 3798
3800 0 456077 144471 186200 0 3799
3801 0 456070 144501 186240 0 3800
3802 0 456066 144524 186280 0 3801
3803 0 456056 144547 186320 0 3802
3804 0 456036 144593 186360 0 3803
3805 0 456012 144642 186400 0 3804
3806 0 456000 144672 186440 0 3805
3807 0 456030 144648 186480 0 3806
3808 0 456052 144629 186520 0 3807
3809 0 456091 144602 186560 0 3808
3810 0 456109 144608 186600 0 3809
3811 0 456127 144611 186640 0 3810
3812 0 456152 144595 186680 0 3811
3813 0 456185 144605 186720 0 3812
3814 0 456176 144618 186760 0 3813
3815 0 456164 144633 186800 0 3814
3816 0 456173 144670 186840 0 3815
3817 0 456181 144691 186880 0 3816
3818 0 456196 144702 186920 0 3817
3819 0 456217 144706 186960 0 3818
3820 0 456237 144709 187000 0 3819
3821 0 456270 144726 187040 0 3820
3822 0 456286 144761 187080 0 3821
3823 0 456410 144967 187120 0 3822
3824 0 456445 144972 187160 0 3823
3825 0 456474 144980 187200 0 3824
3826 0 456587 144979 187240 0 3825
3827 0 456636 144995 187280 0 3826
3828 0 456796 144987 187320 0 3827
3829 0 456952 144975 187360 0 3828
3830 0 457116 145077 187400 0 3829
3831 0 457262 145198 187440 0 3830
3832 0 457360 145257 187480 0 3831
3833 0 457446 145289 187520 0 3832
3834 0 457499 145405 187560 0 3833
3835 0 457524 145538 187600 0 3834
3836 0 457593 145630 187640 0 3835
3837 5 457446 145655 187680 0 3836
3838 0 457452 145676 187720 0 3837
3839 0 457452 145694 187760 0 3838
3840 0 457451 145716 187800 0 3839
3841 0 457463 145731 187840 0 3840
3842 0 457515 145600 187880 0 3841
3843 0 457587 145471 187920 0 3842
3844 0 457652 145320 187960 0 3843
3845 0 457708 145185 188000 0 3844
3846 0 457700 145232 188040 0 3845
3847 0 457712 145280 188080 0 3846
3848 0 457713 145315 188120 0 3847
3849 0 457708 145359 188160 0 3848
3850 0 457845 145334 188200 0 3849
3851 0 457979 145322 188240 0 3850
3852 0 458098 145316 188280 0 3851
3853 0 458233 145312 188320 0 3852
3854 0 458346 145311 188360 0 3853
3855 0 458489 145042 188400 0 3854
3856 0 458548 144989 188440 0 3855
3857 0 458590 144950 188480 0 3856
3858 0 458583 144951 188520 0 3857
3859 0 458598 144957 188560 0 3858
3860 0 458598 144969 188600 0 3859
3861 0 458596 144939 188640 0 3860
3862 0 458595 144913 188680 0 3861
3863 0 458597 144898 188720 0 3862
3864 0 458594 144882 188760 0 3863
3865 0 458596 144863 188800 0 3864
3866 0 458590 144833 188840 0 3865
3867 0 458592 144814 188880 0 3866
3868 0 458581 144803 188920 0 3867
3869 0 458584 144785 188960 0 3868
3870 0 458562 144768 189000 0 3869
3871 0 458551 144770 189040 0 3870
3872 0 458518 144775 189080 0 3871
3873 0 458529 144756 189120 0 3872
3874 0 458502 144799 189160 0 3873
3875 0 458486 144831 189200 0 3874
3876 0 458463 144873 189240 0 3875
3877 0 458423 144882 189280 0 3876
3878 0 458401 144876 189320 0 3877
3879 0 458375 144870 189360 0 3878
3880 0 458328 144866 189400 0 3879
3881 0 458333 144836 189440 0 3880
3882 0 458299 144818 189480 0 3881
3883 0 458286 144783 189520 0 3882
3884 0 458265 144804 189560 0 3883
3885 0 458258 144820 189600 0 3884
3886 0 458243 144837 189640 0 3885
3887 0 458229 144842 189680 0 3886
3888 0 458222 144812 189720 0 3887
3889 0 458215 144773 189760 0 3888
3890 0 458213 144723 189800 0 3889
3891 0 458187 144727 189840 0 3890
3892 0 458170 144728 189880 0 3891
3893 0 458155 144732 189920 0 3892
3894 0 458134 144741 189960 0 3893
3895 0 458134 144734 190000 0 3894
3896 0 458173 144616 190040 0 3895
3897 0 458187 144600 190080 0 3896
3898 0 458188 144586 190120 0 3897
3899 0 458205 144561 190160 0 3898
3900 0 458218 144564 190200 0 3899
3901 0 458262 144556 190240 0 3900
3902 0 458270 144562 190280 0 3901
3903 0 458288 144562 190320 0 3902
3904 5 458569 143510 190320 0 3903
3905 0 458529 143586 190360 0 3904
3906 0 458486 143676 190400 0 3905
3907 0 458441 143767 190440 0 3906
3908 5 458401 143859 190480 0 3907
3909 0 458488 143740 190520 0 3908
3910 0 458580 143613 190560 0 3909
3911 0 458667 143493 190600 0 3910
3912 0 458756 143376 190640 0 3911
3913 0 459028 143316 190680 0 3912
3914 0 459297 143255 190720 0 3913
3915 0 459409 143221 190760 0 3914
3916 0 459506 143179 190800 0 3915
3917 0 459534 143137 190840 0 3916
3918 0 459568 143091 190880 0 3917
3919 0 459590 143046 190920 0 3918
3920 0 459621 143045 190960 0 3919
3921 0 459646 143035 191000 0 3920
3922 0 459673 143024 191040 0 3921
3923 0 459659 143043 191080 0 3922
3924 0 459646 143073 191120 0 3923
3925 0 459629 143085 191160 0 3924
3926 0 459494 143040 191200 0 3925
3927 0 459500 143112 191240 0 3926
3928 0 459464 143107 191280 0 3927
3929 0 459452 143078 191320 0 3928
3930 0 459455 143049 191360 0 3929
3931 0 459442 143030 191400 0 3930
3932 0 459484 143052 191440 0 3931
3933 0 459525 143070 191480 0 3932
3934 0 459569 143079 191520 0 3933
3935 0 459607 143072 191560 0 3934
3936 0 459650 143054 191600 0 3935
3937 0 459728 143028 191640 0 3936
3938 0 459775 143075 191680 0 3937
3939 0 459771 143063 191720 0 3938
3940 0 459805 143027 191760 0 3939
3941 0 459834 142990 191800 0 3940
3942 0 459818 142974 191840 0 3941
3943 0 459853 142937 191880 0 3942
3944 0 459857 142949 191920 0 3943
3945 0 459874 142955 191960 0 3944
3946 0 459883 142968 192000 0 3945
3947 0 459916 142985 192040 0 3946
3948 0 459873 142914 192080 0 3947
3949 0 459874 142916 192120 0 3948
3950 0 459877 142904 192160 0 3949
3951 0 459875 142899 192200 0 3950
3952 0 459865 142905 192240 0 3951
3953 0 459847 142909 192280 0 3952
3954 0 459840 142923 192320 0 3953
3955 0 459853 142935 192360 0 3954
3956 0 459871 142960 192400 0 3955
3957 0 459891 142985 192440 0 3956
3958 0 459904 143004 192480 0 3957
3959 0 459960 142947 192520 0 3958
3960 0 460007 142892 192560 0 3959
3961 0 460059 142833 192600 0 3960
3962 0 460040 142850 192640 0 3961
3963 0 460034 142870 192680 0 3962
3964 0 460021 142893 192720 0 3963
3965 0 460012 142917 192760 0 3964
3966 0 460010 142941 192800 0 3965
3967 0 459996 142959 192840 0 3966
3968 0 459991 142979 192880 0 3967
3969 0 459980 142988 192920 0 3968
3970 0 460007 142986 192960 0 3969
3971 0 460032 142984 193000 0 3970
3972 0 460056 142975 193040 0 3971
3973 0 460073 142958 193080 0 3972
3974 0 460098 142959 193120 0 3973
3975 0 460107 142925 193160 0 3974
3976 0 460086 142920 193200 0 3975
3977 0 460072 142900 193240 0 3976
3978 0 460052 142890 193280 0 3977
3979 0 460053 142909 193320 0 3978
3980 0 460045 142915 193360 0 3979
3981 0 460044 142928 193400 0 3980
3982 0 460049 142947 193440 0 3981
3983 0 460061 142935 193480 0 3982
3984 0 460080 142942 193520 0 3983
3985 0 460104 142934 193560 0 3984
3986 0 460113 142943 193600 0 3985
3987 0 460127 142954 193640 0 3986
3988 0 460130 142950 193680 0 3987
3989 0 460135 142954 193720 0 3988
3990 0 460146 142954 193760 0 3989
3991 0 460131 142953 193800 0 3990
3992 0 460145 142951 193840 0 3991
3993 0 460159 142930 193880 0 3992
3994 0 460161 142888 193920 0 3993
3995 0 460159 142842 193960 0 3994
3996 0 460171 142817 194000 0 3995
3997 0 460189 142826 194040 0 3996
3998 0 460207 142834 194080 0 3997
3999 0 460227 142841 194120 0 3998
4000 0 460237 142842 194160 0 3999
4001 0 460267 142841 194200 0 4000
4002 0 460301 142842 194240 0 4001
4003 0 460322 142843 194280 0 4002
4004 0 460282 142867 194320 0 4003
4005 0 460241 142913 194360 0 4004
4006 0 460203 142946 194400 0 4005
4007 0 460173 142964 194440 0 4006
4008 0 460155 142995 194480 0 4007
4009 0 460132 143022 194520 0 4008
4010 0 460112 143051 194560 0 4009
4011 0 460112 143046 194600 0 4010
4012 0 460138 143076 194640 0 4011
4013 0 460140 143079 194680 0 4012
4014 0 460153 143091 194720 0 4013
4015 0 460169 143070 194760 0 4014
4016 0 460194 143050 194800 0 4015
4017 0 460205 143047 194840 0 4016
4018 0 460214 143024 194880 0 4017
4019 0 460194 142995 194920 0 4018
4020 0 460194 142967 194960 0 4019
4021 0 460199 142958 195000 0 4020
4022 0 460176 142947 195040 0 4021
4023 0 460259 142997 195080 0 4022
4024 0 460327 143031 195120 0 4023
4025 0 460396 143064 195160 0 4024
4026 0 460437 143121 195200 0 4025
4027 0 460481 143191 195240 0 4026
4028 0 460525 143241 195280 0 4027
4029 0 460571 143308 195320 0 4028
4030 0 460640 143310 195360 0 4029
4031 0 460717 143317 195400 0 4030
4032 0 460793 143341 195440 0 4031
4033 0 460868 143344 195480 0 4032
4034 0 460915 143355 195520 0 4033
4035 0 460963 143362 195560 0 4034
4036 0 461017 143397 195600 0 4035
4037 0 461066 143400 195640 0 4036
4038 0 461040 143419 195680 0 4037
4039 0 461017 143431 195720 0 4038
4040 0 460984 143433 195760 0 4039
4041 0 460969 143450 195800 0 4040
4042 5 460888 143442 195840 0 4041
4043 0 460819 143445 195880 0 4042
4044 0 460736 143439 195920 0 4043
4045 0 460657 143432 195960 0 4044
4046 0 460577 143421 196000 0 4045
4047 0 460612 143417 196040 0 4046
4048 0 460644 143399 196080 0 4047
4049 0 460675 143386 196120 0 4048
4050 0 460710 143377 196160 0 4049
4051 0 460768 143388 196200 0 4050
4052 0 460790 143395 196240 0 4051
4053 0 460833 143401 196280 0 4052
4054 0 460874 143403 196320 0 4053
4055 0 460928 143428 196360 0 4054
4056 0 461010 143428 196400 0 4055
4057 0 461081 143424 196440 0 4056
4058 0 461165 143432 196480 0 4057
4059 0 461338 143371 196520 0 4058
4060 0 461509 143319 196560 0 4059
4061 0 461686 143253 196600 0 4060
4062 0 461696 143259 196640 0 4061
4063 0 461704 143256 196680 0 4062
4064 0 461713 143261 196720 0 4063
4065 0 461725 143267 196760 0 4064
4066 0 461722 143230 196800 0 4065
4067 0 461719 143199 196840 0 4066
4068 0 461722 143161 196880 0 4067
4069 0 461700 142901 196920 0 4068
4070 0 461364 143009 196960 0 4069
4071 0 461027 143118 197000 0 4070
4072 0 460946 143253 197040 0 4071
4073 0 460853 143386 197080 0 4072
4074 0 460861 143386 197120 0 4073
4075 0 460877 143382 197160 0 4074
4076 0 460890 143374 197200 0 4075
4077 0 460837 143377 197240 0 4076
4078 0 460778 143420 197280 0 4077
4079 0 460711 143441 197320 0 4078
4080 0 460742 143479 197360 0 4079
4081 0 460841 143677 197440 0 4080
4082 0 460828 143642 197480 0 4081
4083 0 460823 143606 197520 0 4082
4084 0 460807 143580 197560 0 4083
4085 0 460818 143560 197600 0 4084
4086 0 460813 143537 197640 0 4085
4087 0 460786 143614 197680 0 4086
4088 0 460777 143709 197720 0 4087
4089 0 460755 143783 197760 0 4088
4090 0 460745 143860 197800 0 4089
4091 0 460731 143940 197840 0 4090
4092 0 460746 144004 197880 0 4091
4093 0 460768 144063 197920 0 4092
4094 0 460782 144119 197960 0 4093
4095 5 460810 144208 198000 0 4094
4096 0 461004 143561 198000 0 4095
4097 0 460747 143297 198000 0 4096
4098 0 460656 143145 198080 0 4097
4099 0 460599 143068 198120 0 4098
4100 0 460551 142983 198160 0 4099
4101 0 460457 142979 198200 0 4100
4102 0 460364 142970 198240 0 4101
4103 0 460266 142964 198280 0 4102
4104 0 460132 142939 198320 0 4103
4105 0 459997 142930 198360 0 4104
4106 5 459860 142912 198400 0 4105
4107 5 458623 143388 198400 0 4106
4108 0 458656 143379 198440 0 4107
4109 0 458693 143374 198480 0 4108
4110 0 458739 143385 198520 0 4109
4111 0 458777 143386 198560 0 4110
4112 0 458765 143336 198600 0 4111
4113 0 458781 143308 198640 0 4112
4114 0 458781 143262 198680 0 4113
4115 0 458801 143337 198720 0 4114
4116 0 458828 143415 198760 0 4115
4117 0 458845 143435 198800 0 4116
4118 0 458861 143457 198840 0 4117
4119 5 458879 143474 198880 0 4118
4120 0 458979 143503 198920 0 4119
4121 0 459086 143534 198960 0 4120
4122 0 459182 143559 199000 0 4121
4123 0 459443 143516 199040 0 4122
4124 0 459454 143523 199080 0 4123
4125 0 459631 143467 199120 0 4124
4126 0 459804 143401 199160 0 4125
4127 0 459983 143341 199200 0 4126
4128 0 460152 143272 199240 0 4127
4129 0 460214 143230 199280 0 4128
4130 0 460286 143187 199320 0 4129
4131 0 460358 143146 199360 0 4130
4132 0 460420 143106 199400 0 4131
4133 5 460594 143071 199440 0 4132
4134 0 460745 143036 199480 0 4133
4135 0 460906 142999 199520 0 4134
4136 5 461081 142975 199560 0 4135
4137 0 461320 143142 199600 0 4136
4138 0 461549 143325 199640 0 4137
4139 5 461779 143501 199680 0 4138
4140 0 461795 143517 199720 0 4139
4141 0 461818 143526 199760 0 4140
4142 0 461822 143530 199800 0 4141
4143 0 461855 143535 199840 0 4142
4144 0 461861 143535 199880 0 4143
4145 0 461863 143539 199920 0 4144
4146 0 461897 143524 199960 0 4145
4147 0 461913 143533 200000 0 4146
4148 0 461938 143647 200040 0 4147
4149 0 461951 143759 200080 0 4148
4150 0 461992 143849 200120 0 4149
4151 0 462003 143942 200160 0 4150
4152 0 461987 144040 200200 0 4151
4153 0 461958 144136 200240 0 4152
4154 0 461926 144216 200280 0 4153
4155 0 461898 144295 200320 0 4154
4156 0 461925 144338 200360 0 4155
4157 0 461940 144365 200400 0 4156
4158 0 461958 144398 200480 0 4157
4159 0 461907 144377 200520 0 4158
4160 0 461832 144300 200560 0 4159
4161 0 461749 144251 200600 0 4160
4162 0 461730 144271 200640 0 4161
4163 0 461668 144240 200680 0 4162
4164 0 461611 144234 200720 0 4163
4165 0 461541 144190 200760 0 4164
4166 0 461490 144170 200800 0 4165
4167 5 461438 144141 200840 0 4166
4168 0 461393 144108 200880 0 4167
4169 0 461321 144099 200920 0 4168
4170 0 461443 144461 200960 0 4169
4171 0 461429 144389 201000 0 4170
4172 0 461433 144297 201040 0 4171
4173 0 461483 144248 201080 0 4172
4174 0 461451 144226 201120 0 4173
4175 0 461451 144188 201160 0 4174
4176 0 461443 144201 201200 0 4175
4177 6 461445 144214 201240 0 4176
4178 0 424134 140000 187680 0 1720
4179 0 419166 139641 187680 0 4178
4180 0 415472 138350 187680 0 4179
4181 0 413460 138333 187680 0 4180
4182 0 413178 138284 187640 0 4181
4183 0 412900 138227 187600 0 4182
4184 0 412617 138182 187560 0 4183
4185 0 412344 138119 187520 0 4184
4186 0 412066 138061 187480 0 4185
4187 0 411969 138001 187440 0 4186
4188 0 411872 137951 187400 0 4187
4189 0 411775 137912 187360 0 4188
4190 0 411694 137877 187320 0 4189
4191 0 411601 137840 187280 0 4190
4192 0 411508 137803 187240 0 4191
4193 0 411068 137659 187200 0 4192
4194 0 410169 137873 187160 0 4193
4195 0 409487 138050 187120 0 4194
4196 0 409452 138042 187080 0 4195
4197 0 409423 138023 187040 0 4196
4198 0 409417 138008 187000 0 4197
4199 0 409378 138004 186960 0 4198
4200 0 409361 137983 186920 0 4199
4201 0 409103 138074 186880 0 4200
4202 0 408868 138149 186840 0 4201
4203 0 408595 138231 186800 0 4202
4204 0 408478 138220 186760 0 4203
4205 0 408361 138209 186720 0 4204
4206 0 408241 138185 186680 0 4205
4207 0 408121 138176 186640 0 4206
4208 0 408006 138165 186600 0 4207
4209 0 407868 138177 186560 0 4208
4210 0 407753 138162 186520 0 4209
4211 0 407598 138183 186480 0 4210
4212 0 407457 138203 186440 0 4211
4213 0 407313 138222 186400 0 4212
4214 0 407203 138160 186360 0 4213
4215 0 407087 138098 186320 0 4214
4216 0 406973 138023 186280 0 4215
4217 0 406834 137956 186240 0 4216
4218 0 406737 137856 186200 0 4217
4219 0 406355 137863 186160 0 4218
4220 0 405956 137871 186120 0 4219
4221 0 405603 137849 186080 0 4220
4222 0 405295 137815 186000 0 4221
4223 0 405115 137752 185960 0 4222
4224 0 404959 137677 185920 0 4223
4225 0 404739 137662 185880 0 4224
4226 0 404499 137662 185840 0 4225
4227 0 404270 137650 185800 0 4226
4228 0 404027 137634 185760 0 4227
4229 0 403797 137621 185720 0 4228
4230 0 403442 137611 185680 0 4229
4231 0 403067 137619 185640 0 4230
4232 0 402726 137599 185600 0 4231
4233 0 402353 137599 185560 0 4232
4234 0 402000 137580 185520 0 4233
4235 0 401749 137539 185480 0 4234
4236 0 401489 137493 185440 0 4235
4237 0 401236 137446 185400 0 4236
4238 0 400970 137412 185360 0 4237
4239 0 400699 137373 185320 0 4238
4240 0 400170 137400 185280 0 4239
4241 0 400034 137330 185240 0 4240
4242 0 399832 137300 185200 0 4241
4243 0 399572 137409 185160 0 4242
4244 0 399311 137492 185120 0 4243
4245 0 399060 137559 185080 0 4244
4246 0 398805 137630 185040 0 4245
4247 0 398581 137564 185000 0 4246
4248 0 398340 137528 184960 0 4247
4249 0 398116 137471 184920 0 4248
4250 0 397871 137421 184880 0 4249
4251 0 395894 137147 184880 0 4250
4252 0 395106 137086 184840 0 4251
4253 0 394750 137029 184800 0 4252
4254 0 394473 136930 184760 0 4253
4255 0 394192 136859 184720 0 4254
4256 0 394030 136814 184680 0 4255
4257 0 393848 136720 184640 0 4256
4258 0 393753 136663 184600 0 4257
4259 0 393533 136550 184560 0 4258
4260 0 393110 136379 184520 0 4259
4261 0 392636 136245 184480 0 4260
4262 0 390877 135808 184360 0 4261
4263 0 389797 135188 184240 0 4262
4264 0 389259 134917 184120 0 4263
4265 0 388566 134550 183920 0 4264
4266 0 388427 134479 183880 0 4265
4267 0 387623 134302 183680 0 4266
4268 0 387264 134222 183640 0 4267
4269 0 387161 134166 183600 0 4268
4270 0 386696 134026 183520 0 4269
4271 0 386029 133425 183480 0 4270
4272 0 384820 133890 183440 0 4271
4273 0 384000 133736 183280 0 4272
4274 0 383385 133491 183240 0 4273
4275 0 382769 133242 183200 0 4274
4276 5 380930 132492 183120 0 4275
4277 0 380245 132583 182960 0 4276
4278 0 378723 132794 182600 0 4277
4279 0 377574 132929 182280 0 4278
4280 0 377469 132755 182240 0 4279
4281 0 377366 132584 182200 0 4280
4282 5 372590 131445 182200 0 4281
4283 0 372759 131542 181840 0 4282
4284 5 372795 131564 181760 0 4283
4285 0 372757 131614 181720 0 4284
4286 0 372643 131585 181680 0 4285
4287 0 372312 131511 181560 0 4286
4288 0 372199 131485 181520 0 4287
4289 0 371864 131408 181400 0 4288
4290 5 371193 131253 181160 0 4289
4291 0 371759 131193 180920 0 4290
4292 5 372137 131156 180760 0 4291
4293 0 372521 131100 180600 0 4292
4294 0 372843 131059 180560 0 4293
4295 0 372979 131114 180520 0 4294
4296 0 373518 131324 180360 0 4295
4297 0 373810 131389 180320 0 4296
4298 0 374180 131669 180280 0 4297
4299 0 374099 131710 180240 0 4298
4300 0 374231 131757 180160 0 4299
4301 0 374230 131664 180120 0 4300
4302 0 374273 131877 180080 0 4301
4303 0 374230 131763 179960 0 4302
4304 0 374020 131991 179760 0 4303
4305 0 374013 131934 179560 0 4304
4306 0 374051 131901 179360 0 4305
4307 0 374138 131890 179240 0 4306
4308 0 374195 131883 179160 0 4307
4309 0 374237 131797 178920 0 4308
4310 0 374252 131759 178800 0 4309
4311 0 374262 131734 178720 0 4310
4312 0 374124 131868 178520 0 4311
4313 5 374049 131910 178280 0 4312
4314 0 373995 131973 178240 0 4313
4315 0 374034 132020 178160 0 4314
4316 0 374354 131886 178000 0 4315
4317 0 374793 131663 177760 0 4316
4318 0 375116 131645 177560 0 4317
4319 0 375428 131678 177360 0 4318
4320 0 375672 131596 176800 0 4319
4321 0 376046 131699 176480 0 4320
4322 0 375881 131894 176440 0 4321
4323 0 376075 131712 176400 0 4322
4324 0 376087 131685 176360 0 4323
4325 0 376391 131867 175960 0 4324
4326 0 376729 131917 175600 0 4325
4327 0 376893 131925 175560 0 4326
4328 5 377276 132070 175480 0 4327
4329 0 377519 132034 175320 0 4328
4330 0 377535 132272 175200 0 4329
4331 0 377550 132432 175120 0 4330
4332 0 377659 132811 174960 0 4331
4333 0 377687 132904 174920 0 4332
4334 0 377751 132819 174800 0 4333
4335 5 377791 132765 174720 0 4334
4336 0 377581 132356 174560 0 4335
4337 0 377525 132255 174520 0 4336
4338 0 377421 132054 174440 0 4337
4339 0 377910 131769 174320 0 4338
4340 0 378178 131720 174240 0 4339
4341 0 378566 131756 174080 0 4340
4342 0 378705 131921 173920 0 4341
4343 0 378819 131844 173760 0 4342
4344 0 378848 131826 173720 0 4343
4345 0 378844 131916 173520 0 4344
4346 0 379051 131998 173360 0 4345
4347 0 379326 131981 173160 0 4346
4348 0 379402 131994 173080 0 4347
4349 0 379480 132007 173000 0 4348
4350 0 379874 132070 172840 0 4349
4351 0 379874 132173 172640 0 4350
4352 0 379869 132231 172480 0 4351
4353 0 379957 132363 172360 0 4352
4354 0 380009 132383 172240 0 4353
4355 0 380194 132338 172080 0 4354
4356 0 380342 132362 171920 0 4355
4357 0 380363 132337 171760 0 4356
4358 0 380534 132217 171600 0 4357
4359 0 380786 132247 171400 0 4358
4360 0 380840 132340 171240 0 4359
4361 0 381014 132297 171080 0 4360
4362 0 381067 132318 171000 0 4361
4363 0 381122 132340 170920 0 4362
4364 0 381280 132358 170760 0 4363
4365 0 381343 132340 170600 0 4364
4366 0 381394 132355 170440 0 4365
4367 0 381482 132342 170240 0 4366
4368 0 381558 132329 170120 0 4367
4369 0 381608 132354 170000 0 4368
4370 0 381643 132309 169800 0 4369
4371 0 381727 132264 169600 0 4370
4372 0 381879 132260 169440 0 4371
4373 0 382114 132320 169280 0 4372
4374 0 382193 132304 169120 0 4373
4375 0 382348 132369 168880 0 4374
4376 0 382375 132382 168840 0 4375
4377 0 382496 132384 168680 0 4376
4378 0 382647 132399 168480 0 4377
4379 0 382759 132507 168280 0 4378
4380 0 382783 132526 168240 0 4379
4381 0 382870 132691 168040 0 4380
4382 0 382884 132724 168000 0 4381
4383 0 383087 132882 167720 0 4382
4384 0 383196 132846 167480 0 4383
4385 0 383463 132935 167320 0 4384
4386 0 383656 132962 167080 0 4385
4387 0 383650 133017 167040 0 4386
4388 0 383640 133138 166920 0 4387
4389 0 383633 133141 166880 0 4388
4390 0 383648 133141 166640 0 4389
4391 0 383542 133050 166440 0 4390
4392 0 383566 133007 166320 0 4391
4393 0 383763 133210 166160 0 4392
4394 0 383885 133359 165880 0 4393
4395 0 383932 133527 165680 0 4394
4396 0 383927 133555 165440 0 4395
4397 0 383850 133660 165240 0 4396
4398 0 383784 133688 165000 0 4397
4399 0 383754 133851 164800 0 4398
4400 0 383739 133873 164760 0 4399
4401 0 383670 133968 164600 0 4400
4402 0 383552 134053 164360 0 4401
4403 5 383235 134254 164120 0 4402
4404 0 383175 134294 164080 0 4403
4405 0 382991 134345 163960 0 4404
4406 0 382754 134346 163840 0 4405
4407 0 382675 134346 163800 0 4406
4408 0 382595 134339 163760 0 4407
4409 0 381987 134492 163560 0 4408
4410 5 381867 134453 163480 0 4409
4411 0 381809 134435 163440 0 4410
4412 0 381749 134425 163400 0 4411
4413 0 381633 134396 163320 0 4412
4414 0 381572 134318 163200 0 4413
4415 0 381558 134293 163160 0 4414
4416 0 381533 134271 163120 0 4415
4417 5 381501 134218 163040 0 4416
4418 0 381509 134156 162960 0 4417
4419 0 381538 134061 162840 0 4418
4420 0 381551 134031 162800 0 4419
4421 0 381561 134001 162760 0 4420
4422 0 381595 133930 162680 0 4421
4423 0 381650 133856 162600 0 4422
4424 0 381763 133785 162560 0 4423
4425 0 381888 133755 162320 0 4424
4426 0 381926 133753 162280 0 4425
4427 5 382103 133698 162240 0 4426
4428 0 382287 133647 162200 0 4427
4429 5 382457 133597 162160 0 4428
4430 0 382638 133548 162120 0 4429
4431 0 382684 133650 162080 0 4430
4432 0 382773 133855 162000 0 4431
4433 0 382868 134064 161920 0 4432
4434 0 382891 134079 161880 0 4433
4435 0 382966 134167 161720 0 4434
4436 0 383074 134232 161600 0 4435
4437 5 383106 134253 161560 0 4436
4438 0 383140 134267 161520 0 4437
4439 0 383313 134426 161360 0 4438
4440 5 383354 134463 161320 0 4439
4441 0 383339 134500 161280 0 4440
4442 0 383316 134579 161200 0 4441
4443 0 383353 134603 161120 0 4442
4444 0 383392 134624 161040 0 4443
4445 0 383410 134639 161000 0 4444
4446 0 383589 134756 160800 0 4445
4447 0 383631 134783 160760 0 4446
4448 0 383639 134816 160720 0 4447
4449 5 383687 134981 160560 0 4448
4450 5 384082 135029 160440 0 4449
4451 0 384345 135069 160360 0 4450
4452 5 384449 135058 160280 0 4451
4453 0 383991 135550 160280 0 4452
4454 0 383682 135676 160280 0 4453
4455 0 383444 135669 160280 0 4454
4456 5 383218 135430 160280 0 4455
4457 0 382696 135654 160280 0 4456
4458 0 382556 135757 160120 0 4457
4459 0 382497 135815 160040 0 4458
4460 0 382411 135879 159880 0 4459
4461 0 382299 136106 159760 0 4460
4462 0 382573 136013 159560 0 4461
4463 0 382816 135925 159360 0 4462
4464 0 383050 135953 159160 0 4463
4465 0 383136 136092 158960 0 4464
4466 0 383175 135979 158840 0 4465
4467 0 383238 136062 158640 0 4466
4468 0 383255 136082 158600 0 4467
4469 0 383116 136418 158360 0 4468
4470 5 382779 136623 158320 0 4469
4471 0 382344 136900 158440 0 4470
4472 5 381989 136885 158480 0 4471
4473 0 381992 136906 158520 0 4472
4474 0 381986 137016 158720 0 4473
4475 0 381949 137167 158760 0 4474
4476 0 381914 137317 158800 0 4475
4477 5 381854 137624 158880 0 4476
4478 0 381835 137844 158920 0 4477
4479 0 381829 138073 158960 0 4478
4480 5 381598 138312 159040 0 4479
4481 0 381494 138435 159080 0 4480
4482 0 381214 138578 159280 0 4481
4483 5 381192 138545 159320 0 4482
4484 0 381160 138513 159360 0 4483
4485 0 380979 137994 159600 0 4484
4486 0 380954 137934 159640 0 4485
4487 0 380938 137880 159680 0 4486
4488 0 380886 137862 159760 0 4487
4489 0 380803 137841 159880 0 4488
4490 0 380773 137830 159920 0 4489
4491 0 380728 137898 160000 0 4490
4492 5 380629 137871 160040 0 4491
4493 0 380581 137902 160120 0 4492
4494 0 380515 137949 160240 0 4493
4495 0 380496 137970 160280 0 4494
4496 5 380466 137994 160360 0 4495
4497 0 380526 138072 160480 0 4496
4498 0 380579 138074 160520 0 4497
4499 0 380679 138074 160600 0 4498
4500 0 380618 138118 160880 0 4499
4501 0 380608 138123 160920 0 4500
4502 5 380632 138098 161040 0 4501
4503 0 380656 138079 161160 0 4502
4504 0 380650 138121 161240 0 4503
4505 0 380623 138197 161400 0 4504
4506 5 380615 138238 161480 0 4505
4507 5 382143 138156 161520 0 4506
4508 5 382049 138156 161560 0 4507
4509 0 381953 138149 161600 0 4508
4510 0 381778 138021 161680 0 4509
4511 0 381641 138106 161880 0 4510
4512 5 381578 138182 162080 0 4511
4513 0 381462 138248 162160 0 4512
4514 0 381509 138269 162360 0 4513
4515 5 381457 138525 162520 0 4514
4516 0 381617 138011 162560 0 4515
4517 0 381126 138157 162720 0 4516
4518 0 380743 138307 162760 0 4517
4519 0 380700 138425 162800 0 4518
4520 0 380838 138464 162840 0 4519
4521 0 380943 138378 162920 0 4520
4522 0 380979 138371 162960 0 4521
4523 0 381129 138352 163080 0 4522
4524 0 381149 138410 163120 0 4523
4525 0 381162 138420 163160 0 4524
4526 0 381167 138433 163200 0 4525
4527 0 381183 138450 163280 0 4526
4528 0 381040 138347 163400 0 4527
4529 0 380932 138269 163480 0 4528
4530 0 380868 138232 163560 0 4529
4531 0 380786 138168 163600 0 4530
4532 0 380662 138172 163680 0 4531
4533 0 380595 138011 163720 0 4532
4534 0 380614 137845 163920 0 4533
4535 0 380599 137736 164000 0 4534
4536 0 380625 137714 164080 0 4535
4537 0 380685 137741 164120 0 4536
4538 0 380786 137677 164160 0 4537
4539 0 380810 137663 164200 0 4538
4540 0 380845 137638 164240 0 4539
4541 0 380856 137641 164280 0 4540
4542 6 380928 137738 164320 0 4541
4543 0 444504 150862 192360 0 3313
4544 0 444605 150851 192400 0 4543
4545 0 444718 150834 192440 0 4544
4546 0 444840 150821 192480 0 4545
4547 0 444917 150804 192520 0 4546
4548 0 445000 150794 192560 0 4547
4549 0 445084 150773 192600 0 4548
4550 0 445084 150790 192640 0 4549
4551 0 445062 150803 192680 0 4550
4552 0 445059 150828 192720 0 4551
4553 0 445056 150841 192760 0 4552
4554 0 445053 150853 192800 0 4553
4555 0 445059 150874 192840 0 4554
4556 0 445063 150893 192880 0 4555
4557 0 445081 150902 192920 0 4556
4558 0 445100 150919 192960 0 4557
4559 0 445116 150924 193000 0 4558
4560 0 445134 150933 193040 0 4559
4561 0 445185 150903 193080 0 4560
4562 0 445234 150871 193120 0 4561
4563 0 445287 150838 193160 0 4562
4564 0 445302 150839 193200 0 4563
4565 0 445325 150847 193240 0 4564
4566 0 445344 150841 193280 0 4565
4567 0 445352 150854 193320 0 4566
4568 0 445358 150853 193360 0 4567
4569 0 445374 150865 193400 0 4568
4570 0 445378 150873 193440 0 4569
4571 0 445385 150873 193480 0 4570
4572 0 445456 150862 193520 0 4571
4573 0 445527 150841 193560 0 4572
4574 0 445594 150817 193600 0 4573
4575 0 445661 150810 193640 0 4574
4576 0 445730 150776 193680 0 4575
4577 0 445714 150816 193720 0 4576
4578 0 445776 150789 193760 0 4577
4579 0 445829 150734 193800 0 4578
4580 0 445888 150701 193840 0 4579
4581 0 445941 150662 193880 0 4580
4582 0 446027 150669 193920 0 4581
4583 0 446098 150679 193960 0 4582
4584 0 446167 150686 194000 0 4583
4585 0 446234 150637 194040 0 4584
4586 0 446295 150586 194080 0 4585
4587 0 446358 150542 194120 0 4586
4588 0 446414 150499 194160 0 4587
4589 0 446439 150477 194200 0 4588
4590 0 446459 150461 194240 0 4589
4591 0 446468 150434 194280 0 4590
4592 0 446484 150409 194320 0 4591
4593 0 446496 150380 194360 0 4592
4594 0 446506 150379 194400 0 4593
4595 0 446519 150368 194440 0 4594
4596 0 446528 150365 194480 0 4595
4597 0 446540 150354 194520 0 4596
4598 0 446584 150322 194560 0 4597
4599 0 446623 150289 194600 0 4598
4600 0 446668 150268 194640 0 4599
4601 0 446707 150234 194680 0 4600
4602 0 446751 150206 194720 0 4601
4603 0 446767 150232 194760 0 4602
4604 0 446781 150250 194800 0 4603
4605 0 446789 150262 194840 0 4604
4606 0 446795 150270 194880 0 4605
4607 0 446803 150274 194920 0 4606
4608 0 446844 150284 194960 0 4607
4609 0 446865 150270 195000 0 4608
4610 0 446904 150264 195040 0 4609
4611 0 446936 150284 195080 0 4610
4612 0 446964 150274 195120 0 4611
4613 0 446948 150285 195160 0 4612
4614 0 446942 150315 195200 0 4613
4615 0 446846 150161 195240 0 4614
4616 0 446873 150135 195280 0 4615
4617 0 446789 150147 195320 0 4616
4618 0 446827 150135 195360 0 4617
4619 0 446880 150137 195400 0 4618
4620 0 446914 150124 195440 0 4619
4621 0 446951 150104 195480 0 4620
4622 0 446963 150098 195520 0 4621
4623 0 446975 150082 195560 0 4622
4624 0 446988 150078 195600 0 4623
4625 0 446988 150054 195640 0 4624
4626 0 446996 150062 195680 0 4625
4627 0 447000 150056 195720 0 4626
4628 0 447002 150048 195760 0 4627
4629 0 447017 150069 195800 0 4628
4630 0 447008 150053 195840 0 4629
4631 0 447007 150025 195880 0 4630
4632 0 447004 149987 195920 0 4631
4633 0 447017 150008 195960 0 4632
4634 0 447025 150023 196000 0 4633
4635 0 447038 150038 196040 0 4634
4636 0 447054 150051 196080 0 4635
4637 0 447065 150059 196120 0 4636
4638 0 447084 150054 196160 0 4637
4639 0 447075 150040 196200 0 4638
4640 0 447081 150022 196240 0 4639
4641 0 447090 150016 196280 0 4640
4642 0 447081 150012 196320 0 4641
4643 0 447083 150026 196360 0 4642
4644 0 447065 150007 196400 0 4643
4645 0 447059 150004 196440 0 4644
4646 0 447087 150029 196480 0 4645
4647 0 447114 150040 196520 0 4646
4648 0 447138 150055 196560 0 4647
4649 0 447166 150064 196600 0 4648
4650 0 447173 150050 196640 0 4649
4651 0 447181 150032 196680 0 4650
4652 0 447186 150015 196720 0 4651
4653 0 447200 150010 196760 0 4652
4654 0 447219 150002 196800 0 4653
4655 0 447223 149982 196840 0 4654
4656 0 447248 149978 196880 0 4655
4657 0 447264 149967 196920 0 4656
4658 0 447281 149965 196960 0 4657
4659 0 447308 149946 197000 0 4658
4660 0 447340 149924 197040 0 4659
4661 0 447375 149911 197080 0 4660
4662 0 447406 149890 197120 0 4661
4663 0 447421 149906 197160 0 4662
4664 0 447436 149919 197200 0 4663
4665 0 447478 149947 197240 0 4664
4666 0 447485 149958 197280 0 4665
4667 0 447487 149952 197320 0 4666
4668 0 447487 149950 197360 0 4667
4669 0 447544 150011 197400 0 4668
4670 0 447563 150039 197440 0 4669
4671 0 447554 150016 197480 0 4670
4672 0 447548 150035 197520 0 4671
4673 0 447551 150054 197560 0 4672
4674 0 447539 150063 197600 0 4673
4675 0 447521 150056 197640 0 4674
4676 0 447516 150083 197680 0 4675
4677 0 447545 150100 197720 0 4676
4678 0 447556 150101 197760 0 4677
4679 0 447589 150112 197800 0 4678
4680 0 447616 150118 197840 0 4679
4681 0 447642 150120 197880 0 4680
4682 0 447739 150109 197920 0 4681
4683 0 447832 150084 197960 0 4682
4684 0 447921 150069 198000 0 4683
4685 0 448088 150026 198080 0 4684
4686 0 448117 150028 198120 0 4685
4687 0 448141 150021 198160 0 4686
4688 0 448161 150011 198200 0 4687
4689 0 448226 149982 198240 0 4688
4690 0 448278 149931 198280 0 4689
4691 0 448333 149886 198320 0 4690
4692 0 448393 149849 198360 0 4691
4693 0 448448 149819 198400 0 4692
4694 0 448722 149445 198400 0 4693
4695 0 449510 149258 198400 0 4694
4696 0 450391 148777 198400 0 4695
4697 0 450711 148770 198440 0 4696
4698 0 451032 148761 198480 0 4697
4699 0 451106 148744 198520 0 4698
4700 0 451178 148720 198560 0 4699
4701 0 451259 148722 198600 0 4700
4702 0 451326 148697 198640 0 4701
4703 0 451424 148712 198680 0 4702
4704 0 451513 148723 198720 0 4703
4705 0 451612 148750 198760 0 4704
4706 0 451721 148723 198800 0 4705
4707 0 451832 148693 198840 0 4706
4708 0 451914 148676 198880 0 4707
4709 0 451998 148672 198920 0 4708
4710 0 452088 148654 198960 0 4709
4711 0 452175 148638 199000 0 4710
4712 0 452207 148674 199040 0 4711
4713 0 452230 148700 199080 0 4712
4714 0 452244 148719 199120 0 4713
4715 0 452269 148738 199160 0 4714
4716 0 452274 148758 199200 0 4715
4717 0 452343 148780 199240 0 4716
4718 0 452402 148787 199280 0 4717
4719 0 452440 148804 199320 0 4718
4720 0 452497 148827 199360 0 4719
4721 0 452548 148844 199400 0 4720
4722 0 452611 148821 199440 0 4721
4723 0 452672 148797 199480 0 4722
4724 0 452738 148834 199520 0 4723
4725 0 452806 148874 199560 0 4724
4726 0 452894 148922 199600 0 4725
4727 0 452957 148954 199640 0 4726
4728 0 453024 148977 199680 0 4727
4729 0 453093 149001 199720 0 4728
4730 0 453171 149014 199760 0 4729
4731 0 453234 149047 199800 0 4730
4732 0 453250 149084 199840 0 4731
4733 0 453283 149115 199880 0 4732
4734 0 453296 149166 199920 0 4733
4735 0 453326 149216 199960 0 4734
4736 0 453341 149223 200000 0 4735
4737 0 453431 149308 200040 0 4736
4738 0 453515 149384 200080 0 4737
4739 0 453594 149474 200120 0 4738
4740 0 453683 149559 200160 0 4739
4741 0 453772 149625 200200 0 4740
4742 0 453864 149702 200240 0 4741
4743 0 453945 149779 200280 0 4742
4744 0 454026 149840 200320 0 4743
4745 0 454102 149900 200360 0 4744
4746 0 454266 149972 200400 0 4745
4747 0 454271 149993 200480 0 4746
4748 0 454378 150017 200520 0 4747
4749 0 454457 150011 200560 0 4748
4750 0 454545 150010 200600 0 4749
4751 0 454614 149991 200640 0 4750
4752 0 454619 149934 200680 0 4751
4753 0 454615 149873 200720 0 4752
4754 0 454607 149802 200760 0 4753
4755 0 454606 149736 200800 0 4754
4756 5 454570 149671 200840 0 4755
4757 0 454556 149618 200880 0 4756
4758 0 454549 149557 200920 0 4757
4759 0 454533 149508 200960 0 4758
4760 0 454531 149432 201000 0 4759
4761 0 454588 149471 201040 0 4760
4762 0 454707 149537 201080 0 4761
4763 5 454809 149599 201120 0 4762
4764 0 454927 149652 201160 0 4763
4765 0 455015 149704 201200 0 4764
4766 0 455126 149762 201240 0 4765
4767 0 455232 149778 201280 0 4766
4768 0 455330 149854 201320 0 4767
4769 0 455453 149886 201360 0 4768
4770 0 455571 149922 201400 0 4769
4771 0 455677 149942 201440 0 4770
4772 0 455785 149973 201480 0 4771
4773 0 455884 150016 201520 0 4772
4774 0 456011 150081 201560 0 4773
4775 0 456133 150162 201600 0 4774
4776 0 456258 150233 201640 0 4775
4777 0 456387 150304 201680 0 4776
4778 0 456500 150392 201720 0 4777
4779 5 459095 150619 201720 0 4778
4780 0 458743 150644 201760 0 4779
4781 0 458398 150645 201800 0 4780
4782 0 458056 150723 201840 0 4781
4783 0 457667 150689 201880 0 4782
4784 5 457815 150703 201920 0 4783
4785 0 457930 150699 201960 0 4784
4786 5 458069 150701 202000 0 4785
4787 0 458164 150734 202040 0 4786
4788 0 458287 150778 202080 0 4787
4789 0 458419 150814 202120 0 4788
4790 0 458534 150854 202160 0 4789
4791 0 458699 150878 202200 0 4790
4792 0 458866 150889 202240 0 4791
4793 0 459052 150937 202280 0 4792
4794 0 459058 150941 202320 0 4793
4795 0 459102 150982 202360 0 4794
4796 0 459137 151002 202400 0 4795
4797 0 459171 151015 202440 0 4796
4798 5 459208 151041 202480 0 4797
4799 5 459216 152813 202480 0 4798
4800 0 459436 153276 202440 0 4799
4801 0 459862 153509 202400 0 4800
4802 0 460171 153862 202360 0 4801
4803 0 460544 153977 202320 0 4802
4804 0 460908 154117 202280 0 4803
4805 0 460991 154098 202240 0 4804
4806 0 461067 154109 202200 0 4805
4807 0 461154 154116 202160 0 4806
4808 0 461232 154081 202120 0 4807
4809 0 461206 154041 202080 0 4808
4810 0 461202 154000 202040 0 4809
4811 0 461194 153949 202000 0 4810
4812 0 461180 153908 201960 0 4811
4813 0 461180 153861 201920 0 4812
4814 0 461188 153850 201880 0 4813
4815 0 461198 153899 201840 0 4814
4816 0 461149 153818 201800 0 4815
4817 0 461207 153828 201760 0 4816
4818 0 461204 153808 201720 0 4817
4819 5 461280 153748 201680 0 4818
4820 0 460124 153471 201680 0 4819
4821 0 459851 153344 201640 0 4820
4822 0 459785 153323 201600 0 4821
4823 0 459720 153293 201560 0 4822
4824 0 459647 153275 201520 0 4823
4825 0 459584 153245 201480 0 4824
4826 0 459603 153173 201440 0 4825
4827 0 459567 153109 201400 0 4826
4828 0 459564 153036 201360 0 4827
4829 0 459817 153003 201320 0 4828
4830 0 459672 153095 201280 0 4829
4831 0 459613 153148 201240 0 4830
4832 0 459586 153199 201200 0 4831
4833 0 459564 153223 201160 0 4832
4834 0 459535 153242 201120 0 4833
4835 0 459521 153269 201080 0 4834
4836 0 459502 153296 201040 0 4835
4837 0 459522 153363 201000 0 4836
4838 0 459539 153434 200960 0 4837
4839 0 459597 153401 200920 0 4838
4840 0 459650 153365 200880 0 4839
4841 0 459736 153350 200840 0 4840
4842 0 459808 153329 200800 0 4841
4843 0 459895 153327 200760 0 4842
4844 0 459989 153333 200720 0 4843
4845 0 460084 153326 200680 0 4844
4846 0 460161 153324 200640 0 4845
4847 0 460232 153273 200600 0 4846
4848 0 460314 153212 200560 0 4847
4849 0 460412 153151 200520 0 4848
4850 0 460407 153092 200480 0 4849
4851 0 460454 153046 200400 0 4850
4852 0 460394 153124 200360 0 4851
4853 0 460333 153193 200320 0 4852
4854 0 460238 153240 200280 0 4853
4855 0 460172 153308 200240 0 4854
4856 0 460104 153370 200200 0 4855
4857 0 460051 153417 200160 0 4856
4858 0 459969 153469 200120 0 4857
4859 0 459901 153476 200080 0 4858
4860 0 459858 153490 200040 0 4859
4861 0 459775 153496 200000 0 4860
4862 0 459756 153561 199960 0 4861
4863 0 459791 153458 199920 0 4862
4864 0 459682 153169 199920 0 4863
4865 0 459721 153080 199880 0 4864
4866 0 459707 153058 199840 0 4865
4867 6 459680 153051 199800 0 4866
4868 0 496425 235506 66840 0 134
4869 0 496351 235528 66800 0 4868
4870 0 496297 235559 66760 0 4869
4871 0 496454 235425 66680 0 4870
4872 5 496643 234975 66480 0 4871
4873 0 497056 234516 66360 0 4872
4874 0 498420 232972 65920 0 4873
4875 0 498964 232655 65400 0 4874
4876 0 499498 232186 65080 0 4875
4877 0 500017 230951 64440 0 4876
4878 5 499247 231142 64000 0 4877
4879 0 499574 231322 63880 0 4878
4880 0 499308 231450 63760 0 4879
4881 0 499335 231631 63720 0 4880
4882 0 499351 231632 63560 0 4881
4883 0 499590 231150 63440 0 4882
4884 0 499908 230233 63280 0 4883
4885 0 500076 229802 63120 0 4884
4886 0 500571 228527 62720 0 4885
4887 5 500596 228486 62680 0 4886
4888 0 500713 228172 62440 0 4887
4889 5 500625 227860 62200 0 4888
4890 5 500391 227073 61600 0 4889
4891 0 499887 225322 60080 0 4890
4892 0 499645 223682 59560 0 4891
4893 0 499443 222796 59000 0 4892
4894 5 499399 222495 58840 0 4893
4895 0 499583 222349 58520 0 4894
4896 5 499554 222522 58240 0 4895
4897 0 500194 221992 57920 0 4896
4898 0 500265 221608 57600 0 4897
4899 0 500685 221790 57360 0 4898
4900 5 501022 221510 57240 0 4899
4901 0 502747 220577 56880 380 4900
4902 5 503314 220245 56520 0 4901
4903 0 504567 219818 56240 0 4902
4904 0 505088 219637 55920 0 4903
4905 0 505153 219513 55680 0 4904
4906 5 505231 219303 55440 0 4905
4907 5 507895 219777 55440 0 4906
4908 5 508940 219292 55440 186 4907
4909 5 510207 218273 55440 32 4908
4910 0 510247 218172 55080 0 4909
4911 5 510210 217834 54760 0 4910
4912 0 510624 217011 53960 0 4911
4913 5 510894 216700 53720 32 4912
4914 0 511021 216537 53600 0 4913
4915 5 510815 216215 53440 346 4914
4916 0 510184 217548 53400 32 4915
4917 0 511035 216124 53360 293 4916
4918 0 510932 215872 53080 286 4917
4919 0 510929 215677 52840 286 4918
4920 5 511040 215681 52720 0 4919
4921 0 511114 215504 52520 0 4920
4922 0 510805 215077 52360 0 4921
4923 0 510684 214799 52320 0 4922
4924 0 510559 214656 52240 0 4923
4925 5 510126 214570 52080 32 4924
4926 5 510193 214741 52000 32 4925
4927 0 509339 212485 52000 32 4926
4928 0 509569 212510 51840 303 4927
4929 5 509695 212573 51600 303 4928
4930 5 509781 212550 51360 303 4929
4931 5 509654 212277 51240 273 4930
4932 5 509655 212228 51120 122 4931
4933 5 508550 210944 51120 229 4932
4934 0 508324 211098 50720 172 4933
4935 0 507936 210784 50640 154 4934
4936 0 507744 210752 50440 178 4935
4937 0 507584 210752 50240 253 4936
4938 0 507424 210560 50120 307 4937
4939 0 507232 210368 50080 273 4938
4940 0 507104 210176 49960 270 4939
4941 0 506976 210048 49760 324 4940
4942 0 506976 209856 49560 324 4941
4943 0 507008 209632 49440 301 4942
4944 0 506944 209376 49320 286 4943
4945 0 506784 209280 49120 261 4944
4946 0 506528 209280 49040 221 4945
4947 0 506400 209312 48800 32 4946
4948 0 506400 209248 48520 131 4947
4949 0 506400 209280 48240 148 4948
4950 0 506400 209312 47960 164 4949
4951 0 506528 209408 47760 166 4950
4952 0 506528 209536 47520 172 4951
4953 5 506528 209600 47440 131 4952
4954 0 506560 209760 47240 124 4953
4955 0 506560 209920 47040 51 4954
4956 0 506560 210080 46840 64 4955
4957 0 506432 210208 46600 71 4956
4958 0 506272 210240 46400 140 4957
4959 0 506112 210272 46200 140 4958
4960 0 505856 210272 46080 176 4959
4961 0 505632 210272 45960 189 4960
4962 0 505472 210208 45760 122 4961
4963 5 505440 210208 45720 122 4962
4964 0 505248 210240 45520 122 4963
4965 0 505088 210240 45320 108 4964
4966 0 504928 210272 45120 64 4965
4967 0 504800 210272 44880 96 4966
4968 0 504736 210368 44640 108 4967
4969 0 504768 210400 44360 181 4968
4970 0 504704 210432 44120 131 4969
4971 0 504544 210528 43920 81 4970
4972 0 504320 210624 43840 135 4971
4973 0 504064 210656 43720 189 4972
4974 0 503808 210656 43640 136 4973
4975 5 503648 210720 43480 90 4974
4976 0 503456 210752 43640 51 4975
4977 0 503200 210688 43600 71 4976
4978 0 502976 210624 43440 32 4977
4979 0 502752 210496 43400 98 4978
4980 0 502560 210304 43400 120 4979
4981 0 502464 210048 43360 86 4980
4982 0 502432 209792 43360 51 4981
4983 0 502432 209536 43360 32 4982
4984 0 502528 209312 43440 60 4983
4985 0 502624 209152 43640 64 4984
4986 0 502720 208960 43840 120 4985
4987 0 502720 208800 44040 96 4986
4988 0 502880 208736 44280 71 4987
4989 0 502912 208768 44560 115 4988
4990 0 502912 208928 44760 98 4989
4991 0 502752 209088 44920 51 4990
4992 0 502528 209248 44920 91 4991
4993 0 502272 209248 44920 131 4992
4994 0 502048 209376 44920 160 4993
4995 0 501792 209472 44920 136 4994
4996 0 501600 209568 44760 107 4995
4997 0 501440 209632 44560 75 4996
4998 0 501184 209632 44520 81 4997
4999 5 501024 209632 44520 107 4998
5000 0 500768 209600 44520 120 4999
5001 0 500512 209600 44600 124 5000
5002 0 500256 209632 44720 224 5001
5003 0 500128 209728 44920 251 5002
5004 0 500000 209824 45160 227 5003
5005 0 499776 209984 45240 181 5004
5006 0 499552 210080 45400 200 5005
5007 0 499392 210144 45600 200 5006
5008 0 499232 210272 45800 176 5007
5009 0 499136 210336 46040 115 5008
5010 0 499072 210400 46280 157 5009
5011 0 498976 210464 46520 122 5010
5012 0 498880 210496 46760 229 5011
5013 0 498752 210464 47000 154 5012
5014 0 498656 210304 47200 168 5013
5015 0 498496 210240 47400 219 5014
5016 0 498368 210240 47640 175 5015
5017 0 498208 210208 47880 122 5016
5018 0 498016 210208 48080 189 5017
5019 0 497888 210272 48320 237 5018
5020 0 497824 210464 48520 271 5019
5021 0 497824 210624 48760 205 5020
5022 5 497888 210688 48840 163 5021
5023 0 497888 210944 48880 32 5022
5024 5 497888 210976 48880 45 5023
5025 0 497856 211232 48920 71 5024
5026 0 497792 211488 48920 135 5025
5027 0 497600 211712 48960 102 5026
5028 0 497472 211936 48960 189 5027
5029 0 497376 212192 48920 218 5028
5030 0 497184 212416 48960 150 5029
5031 0 497056 212576 49160 45 5030
5032 0 496928 212672 49360 81 5031
5033 0 496768 212800 49560 91 5032
5034 0 496608 212960 49680 80 5033
5035 0 496416 213152 49800 60 5034
5036 0 496224 213312 49920 40 5035
5037 0 496032 213440 50040 71 5036
5038 0 495840 213600 50120 98 5037
5039 0 495744 213792 50320 32 5038
5040 0 495904 213984 50360 40 5039
5041 5 496064 214048 50320 32 5040
5042 0 496288 214144 50200 154 5041
5043 5 496448 214144 50200 128 5042
5044 0 496576 214176 50440 163 5043
5045 0 496768 214240 50600 101 5044
5046 5 496960 214368 50720 98 5045
5047 0 497088 214528 50520 124 5046
5048 0 497312 214688 50440 168 5047
5049 0 497312 214944 50440 124 5048
5050 5 497312 215072 50440 139 5049
5051 0 497536 215072 50320 122 5050
5052 0 497696 215200 50120 104 5051
5053 5 497696 215200 49920 148 5052
5054 0 497504 215104 49720 107 5053
5055 0 497248 215040 49640 91 5054
5056 0 497056 214976 49440 157 5055
5057 5 497056 214976 49400 163 5056
5058 0 497088 214880 49160 148 5057
5059 0 497216 214816 48920 90 5058
5060 0 497216 214784 48640 115 5059
5061 0 497184 214720 48400 128 5060
5062 0 497088 214560 48200 32 5061
5063 0 497088 214336 48080 51 5062
5064 0 496704 213600 48320 32 5063
5065 0 496384 214016 48480 163 5064
5066 0 496224 214176 48320 136 5065
5067 0 496064 214400 48280 156 5066
5068 0 496032 214656 48320 178 5067
5069 0 495904 214880 48280 150 5068
5070 0 495744 215040 48160 120 5069
5071 0 495584 215200 48000 128 5070
5072 0 495552 215456 48000 164 5071
5073 0 495488 215712 47920 120 5072
5074 0 495296 215904 47920 86 5073
5075 0 495136 216064 48040 102 5074
5076 0 495072 216288 48160 120 5075
5077 0 495168 216480 48360 178 5076
5078 5 495200 216576 48480 219 5077
5079 0 495040 216768 48520 197 5078
5080 0 494912 216992 48440 101 5079
5081 0 494880 217216 48600 143 5080
5082 0 494688 217408 48600 102 5081
5083 0 494528 217568 48440 136 5082
5084 0 494336 217760 48360 71 5083
5085 0 494176 217984 48320 75 5084
5086 0 494016 218208 48320 81 5085
5087 0 493856 218368 48480 154 5086
5088 0 493728 218592 48600 107 5087
5089 0 493600 218816 48600 51 5088
5090 0 493536 219072 48640 45 5089
5091 0 493472 219328 48680 40 5090
5092 0 493312 219488 48880 51 5091
5093 5 493152 219712 48920 96 5092
5094 0 493056 219872 49120 115 5093
5095 0 492928 220032 49320 178 5094
5096 0 492736 220064 49520 104 5095
5097 0 492544 220256 49520 40 5096
5098 0 492288 220160 49600 45 5097
5099 0 492288 220320 49800 51 5098
5100 0 492288 220576 49800 45 5099
5101 0 492320 220736 49600 71 5100
5102 5 492320 220768 49520 98 5101
5103 0 492064 220736 49480 40 5102
5104 0 491808 220736 49520 40 5103
5105 0 491680 220768 49440 32 5104
5106 0 491648 220448 49040 32 5105
5107 6 491584 220544 48960 45 5106
5108 0 505242 219266 55400 0 4906
5109 0 505617 219499 55080 461 5108
5110 5 505940 219576 54760 458 5109
5111 5 506018 219587 54600 335 5110
5112 0 506108 219601 54440 243 5111
5113 0 506355 219874 54160 32 5112
5114 0 506498 219312 54000 96 5113
5115 5 506550 219283 53960 32 5114
5116 0 506390 220135 53960 0 5115
5117 5 508590 221204 53960 0 5116
5118 0 508635 221511 53520 0 5117
5119 0 508643 221567 53440 0 5118
5120 0 508928 221681 53280 241 5119
5121 0 509232 221923 53080 292 5120
5122 5 509359 222030 52960 341 5121
5123 0 509426 222240 52680 164 5122
5124 0 509607 222317 52560 178 5123
5125 0 509654 222382 52400 226 5124
5126 0 509760 222528 52080 204 5125
5127 0 509792 222688 51840 217 5126
5128 0 509824 222784 51600 230 5127
5129 5 509952 222848 51360 345 5128
5130 0 510016 222912 51280 346 5129
5131 5 510176 223072 51160 342 5130
5132 0 510208 223104 51120 331 5131
5133 5 510400 223136 50920 275 5132
5134 0 510464 223104 50840 243 5133
5135 0 510624 222944 50640 200 5134
5136 0 510816 222752 50560 178 5135
5137 5 510944 222496 50520 194 5136
5138 0 510880 222496 50440 153 5137
5139 0 510720 222496 50240 141 5138
5140 0 510720 222464 49960 124 5139
5141 0 510656 222304 49760 140 5140
5142 0 510496 222208 49560 131 5141
5143 0 510368 222208 49320 163 5142
5144 0 510272 222112 49080 163 5143
5145 0 510112 221952 48920 219 5144
5146 0 509920 221760 48880 287 5145
5147 0 509792 221600 48680 219 5146
5148 0 509632 221440 48560 190 5147
5149 0 509600 221184 48560 178 5148
5150 0 509536 220928 48560 185 5149
5151 0 509472 220672 48560 166 5150
5152 5 509408 220416 48560 153 5151
5153 0 509344 220416 48480 91 5152
5154 0 509184 220416 48280 137 5153
5155 0 508992 220512 48080 241 5154
5156 0 508736 220544 48040 172 5155
5157 0 508480 220576 48080 60 5156
5158 0 508256 220576 48200 115 5157
5159 0 508096 220576 48400 214 5158
5160 0 507936 220480 48600 122 5159
5161 5 507776 220384 48800 107 5160
5162 0 507584 220320 48960 128 5161
5163 0 507328 220320 49040 101 5162
5164 0 507104 220416 49120 131 5163
5165 0 506880 220384 49240 148 5164
5166 0 506656 220352 49360 176 5165
5167 5 506400 220352 49360 156 5166
5168 0 506368 220320 49400 150 5167
5169 0 506208 220224 49600 108 5168
5170 5 506048 220160 49800 194 5169
5171 0 506048 220064 49800 207 5170
5172 0 506048 219808 49760 226 5171
5173 0 505920 219584 49600 245 5172
5174 0 505856 219392 49440 256 5173
5175 5 505696 219232 49240 284 5174
5176 0 505696 219200 49200 295 5175
5177 0 505696 219040 49000 271 5176
5178 0 505632 218880 48800 206 5177
5179 0 505632 218720 48560 208 5178
5180 0 505600 218560 48360 209 5179
5181 0 505440 218400 48160 192 5180
5182 0 505472 218304 47920 150 5181
5183 0 505600 218272 47680 164 5182
5184 0 505600 218240 47400 134 5183
5185 0 505504 218144 47160 96 5184
5186 0 505344 217984 46960 150 5185
5187 5 505184 217856 46760 60 5186
5188 0 505024 218016 46600 45 5187
5189 0 504864 218176 46400 96 5188
5190 0 504832 218304 46160 194 5189
5191 0 504672 218400 45920 154 5190
5192 5 504512 218560 45720 176 5191
5193 0 504448 218784 45560 257 5192
5194 0 504384 218944 45360 218 5193
5195 0 504288 219168 45200 153 5194
5196 0 504224 219328 45000 128 5195
5197 0 504160 219552 44840 108 5196
5198 0 504128 219808 44720 141 5197
5199 5 503968 219968 44600 86 5198
5200 0 503776 220160 44480 64 5199
5201 0 503584 220320 44320 102 5200
5202 0 503392 220480 44160 128 5201
5203 0 503136 220576 44120 140 5202
5204 0 502912 220608 43960 176 5203
5205 0 502720 220672 43800 148 5204
5206 0 502528 220768 43640 156 5205
5207 0 502272 220768 43560 150 5206
5208 0 502016 220768 43560 96 5207
5209 0 501760 220768 43640 128 5208
5210 0 501504 220768 43680 189 5209
5211 0 501248 220800 43800 256 5210
5212 0 501088 220832 44000 275 5211
5213 5 500992 220864 44160 289 5212
5214 0 500992 220864 44440 240 5213
5215 0 500960 220768 44680 206 5214
5216 5 500960 220704 44760 198 5215
5217 0 501088 220544 44960 156 5216
5218 0 501280 220352 44960 136 5217
5219 5 501312 220320 44960 141 5218
5220 0 501344 220064 44920 60 5219
5221 0 501344 219808 44920 102 5220
5222 0 501248 219552 45000 60 5221
5223 0 501056 219488 45200 122 5222
5224 0 500832 219488 45400 181 5223
5225 0 500640 219488 45600 194 5224
5226 0 500480 219552 45800 134 5225
5227 0 500320 219552 46000 229 5226
5228 0 500160 219552 46200 244 5227
5229 5 500128 219552 46240 261 5228
5230 0 500128 219584 46520 229 5229
5231 0 500064 219584 46800 164 5230
5232 0 500064 219584 47080 51 5231
5233 5 500064 219584 47120 81 5232
5234 0 500064 219680 47360 90 5233
5235 0 500096 219776 47600 139 5234
5236 0 500128 219936 47800 168 5235
5237 0 500064 220096 48000 189 5236
5238 0 500064 220224 48240 98 5237
5239 0 500000 220352 48480 157 5238
5240 5 500064 220480 48680 108 5239
5241 0 500224 220480 48880 90 5240
5242 0 500384 220448 49080 141 5241
5243 0 500416 220384 49320 154 5242
5244 0 500544 220288 49560 196 5243
5245 0 500640 220160 49760 178 5244
5246 5 500640 220064 49880 166 5245
5247 0 500480 219904 50040 101 5246
5248 0 500384 219648 50080 75 5247
5249 0 500288 219392 50120 102 5248
5250 0 500096 219200 50160 32 5249
5251 0 499840 219136 50160 81 5250
5252 0 499584 219104 50200 104 5251
5253 5 499488 219040 50200 81 5252
5254 0 499232 219008 50200 81 5253
5255 0 498976 219008 50320 150 5254
5256 0 498816 219040 50520 164 5255
5257 0 498656 219200 50720 140 5256
5258 0 498528 219360 50920 178 5257
5259 0 498368 219520 51120 104 5258
5260 0 498208 219680 51320 164 5259
5261 5 498208 219808 51480 115 5260
5262 0 498496 220000 51400 51 5261
5263 0 498688 219808 51360 120 5262
5264 0 498912 219648 51320 108 5263
5265 0 499072 219424 51320 45 5264
5266 0 499232 219200 51320 60 5265
5267 0 499392 219008 51360 81 5266
5268 5 499424 218912 51400 134 5267
5269 0 499360 218720 51560 168 5268
5270 0 499360 218464 51560 194 5269
5271 5 499328 218272 51640 217 5270
5272 5 499392 218240 51880 137 5271
5273 0 499616 218240 52000 51 5272
5274 0 499840 218240 52120 98 5273
5275 0 500000 218240 52360 51 5274
5276 5 500064 218240 52480 98 5275
5277 0 499872 218048 52520 102 5276
5278 0 499840 217792 52600 60 5277
5279 0 499904 217696 52360 32 5278
5280 0 499808 217472 52240 115 5279
5281 0 499712 217312 52040 120 5280
5282 0 499680 217056 51960 80 5281
5283 0 499552 216832 51960 107 5282
5284 0 499360 216608 51960 91 5283
5285 0 499200 216416 52000 197 5284
5286 5 499136 216192 52120 228 5285
5287 0 499328 216000 52240 186 5286
5288 0 499328 215776 52440 270 5287
5289 0 499488 215488 52480 108 5288
5290 0 499616 215296 52280 32 5289
5291 0 499776 215168 52080 124 5290
5292 0 500000 214976 52080 160 5291
5293 0 500256 214880 52040 150 5292
5294 0 500448 214720 52080 128 5293
5295 0 500640 214528 52160 32 5294
5296 0 500800 214304 52240 45 5295
5297 0 500960 214144 52360 181 5296
5298 0 501024 214304 52560 120 5297
5299 0 501120 214496 52720 40 5298
5300 0 501856 214304 53880 32 5299
5301 6 502752 215296 54160 32 5300
5302 5 414470 151431 203680 0 2118
5303 0 413984 152024 203680 0 5302
5304 0 413988 152101 203640 0 5303
5305 0 413997 152156 203600 0 5304
5306 0 414000 152216 203560 0 5305
5307 0 414011 152274 203520 0 5306
5308 0 414021 152324 203480 0 5307
5309 0 414024 152377 203440 0 5308
5310 0 414035 152438 203400 0 5309
5311 0 414017 152475 203360 0 5310
5312 0 413996 152504 203320 0 5311
5313 0 413995 152547 203280 0 5312
5314 0 413978 152583 203240 0 5313
5315 0 414017 152597 203200 0 5314
5316 0 414049 152622 203160 0 5315
5317 0 414085 152634 203120 0 5316
5318 0 414128 152656 203080 0 5317
5319 0 414154 152675 203040 0 5318
5320 0 414206 152703 203000 0 5319
5321 0 414242 152729 202960 0 5320
5322 0 414280 152756 202920 0 5321
5323 0 414335 152762 202880 0 5322
5324 0 414361 152813 202840 0 5323
5325 0 414381 152824 202800 0 5324
5326 0 414388 152833 202760 0 5325
5327 0 414399 152843 202720 0 5326
5328 0 414414 152844 202680 0 5327
5329 0 414413 152862 202640 0 5328
5330 0 414424 152868 202600 0 5329
5331 0 414430 152891 202560 0 5330
5332 0 414435 152911 202520 0 5331
5333 0 414443 152917 202480 0 5332
5334 0 414464 152939 202440 0 5333
5335 0 414448 152937 202400 0 5334
5336 0 414442 152935 202360 0 5335
5337 0 414426 152925 202320 0 5336
5338 0 414426 152930 202280 0 5337
5339 0 414423 152905 202240 0 5338
5340 0 414443 152928 202200 0 5339
5341 0 414460 152942 202160 0 5340
5342 0 414469 152931 202120 0 5341
5343 0 414482 152935 202080 0 5342
5344 0 414480 152914 202040 0 5343
5345 0 414527 152920 202000 0 5344
5346 0 414540 152913 201960 0 5345
5347 0 414567 152905 201920 0 5346
5348 0 414580 152897 201880 0 5347
5349 0 414612 152888 201840 0 5348
5350 0 414644 152910 201800 0 5349
5351 0 414651 152984 201760 0 5350
5352 0 414674 153023 201720 0 5351
5353 0 414698 153070 201680 0 5352
5354 0 414602 153188 201640 0 5353
5355 5 413993 153572 201640 0 5354
5356 0 414081 153630 201600 0 5355
5357 0 414178 153694 201560 0 5356
5358 0 414258 153757 201520 0 5357
5359 0 414352 153814 201480 0 5358
5360 0 414442 153871 201440 0 5359
5361 0 414463 153867 201400 0 5360
5362 0 414495 153867 201360 0 5361
5363 0 414518 153874 201320 0 5362
5364 0 414551 153861 201280 0 5363
5365 5 414580 153862 201240 0 5364
5366 0 414705 153997 201200 0 5365
5367 0 414833 154128 201160 0 5366
5368 0 414901 154176 201120 0 5367
5369 0 414943 154204 201080 0 5368
5370 0 414949 154138 201040 0 5369
5371 0 414991 154129 201000 0 5370
5372 0 415029 154130 200960 0 5371
5373 0 415084 154151 200920 0 5372
5374 0 415156 154168 200880 0 5373
5375 0 415265 154191 200840 0 5374
5376 0 415357 154219 200800 0 5375
5377 0 415432 154218 200760 0 5376
5378 0 415518 154238 200720 0 5377
5379 0 415572 154166 200680 0 5378
5380 0 415628 154082 200640 0 5379
5381 5 415658 153987 200600 0 5380
5382 0 415759 154044 200560 0 5381
5383 0 415837 154112 200520 0 5382
5384 0 415883 154137 200480 0 5383
5385 0 415762 154195 200400 0 5384
5386 0 415790 154169 200360 0 5385
5387 0 415803 154121 200320 0 5386
5388 0 415805 154045 200280 0 5387
5389 0 415804 153976 200240 0 5388
5390 0 415772 153940 200200 0 5389
5391 0 415768 153871 200160 0 5390
5392 0 415735 153828 200120 0 5391
5393 0 415697 153723 200080 0 5392
5394 0 415724 153609 200040 0 5393
5395 0 415495 153696 200000 0 5394
5396 0 415509 153782 199960 0 5395
5397 0 415519 153875 199920 0 5396
5398 5 415550 153951 199880 0 5397
5399 0 415564 154054 199840 0 5398
5400 0 415548 154092 199800 0 5399
5401 0 415537 154142 199760 0 5400
5402 0 415495 154290 199720 0 5401
5403 0 415445 154433 199680 0 5402
5404 0 415398 154577 199640 0 5403
5405 0 415394 154647 199600 0 5404
5406 0 415391 154715 199560 0 5405
5407 0 415386 154788 199520 0 5406
5408 0 415376 154862 199480 0 5407
5409 0 415391 154896 199440 0 5408
5410 0 415406 154925 199400 0 5409
5411 0 415424 154967 199360 0 5410
5412 0 415431 155007 199320 0 5411
5413 0 415449 155019 199280 0 5412
5414 0 415458 155032 199240 0 5413
5415 0 415478 155030 199200 0 5414
5416 0 415496 155035 199160 0 5415
5417 0 415500 155043 199120 0 5416
5418 0 415501 155047 199080 0 5417
5419 0 415510 155051 199040 0 5418
5420 5 417084 154630 199040 0 5419
5421 5 416935 154624 199000 0 5420
5422 0 416788 154617 198960 0 5421
5423 0 416798 154609 198920 0 5422
5424 0 416804 154603 198880 0 5423
5425 0 416818 154595 198840 0 5424
5426 0 416841 154612 198800 0 5425
5427 0 416862 154625 198760 0 5426
5428 0 416884 154646 198720 0 5427
5429 0 416929 154595 198680 0 5428
5430 0 416956 154542 198640 0 5429
5431 0 416989 154489 198600 0 5430
5432 0 417031 154432 198560 0 5431
5433 0 417153 154427 198520 0 5432
5434 0 417256 154434 198480 0 5433
5435 5 417383 154428 198440 0 5434
5436 0 417513 154422 198400 0 5435
5437 0 417600 154439 198360 0 5436
5438 0 417679 154463 198320 0 5437
5439 0 417744 154475 198280 0 5438
5440 0 417836 154481 198240 0 5439
5441 0 417923 154482 198200 0 5440
5442 0 418064 154516 198160 0 5441
5443 0 418190 154544 198120 0 5442
5444 0 418326 154572 198080 0 5443
5445 5 418600 154636 198000 0 5444
5446 0 418534 154622 197960 0 5445
5447 0 418460 154612 197920 0 5446
5448 0 418385 154598 197880 0 5447
5449 5 418306 154582 197840 0 5448
5450 0 418240 154574 197800 0 5449
5451 0 417888 155120 197760 0 5450
5452 0 417885 155115 197720 0 5451
5453 0 417850 155068 197680 0 5452
5454 0 417828 155024 197640 0 5453
5455 0 417810 154982 197600 0 5454
5456 0 417790 154948 197560 0 5455
5457 0 417747 154866 197520 0 5456
5458 0 417692 154776 197480 0 5457
5459 0 417648 154700 197440 0 5458
5460 0 417604 154614 197400 0 5459
5461 0 417561 154531 197360 0 5460
5462 0 417589 154510 197320 0 5461
5463 0 417614 154477 197280 0 5462
5464 0 417652 154465 197240 0 5463
5465 0 417671 154439 197200 0 5464
5466 0 417710 154413 197160 0 5465
5467 0 417742 154386 197120 0 5466
5468 0 417784 154360 197080 0 5467
5469 0 417822 154343 197040 0 5468
5470 0 417866 154315 197000 0 5469
5471 0 417798 154263 196960 0 5470
5472 0 417730 154217 196920 0 5471
5473 0 417655 154147 196880 0 5472
5474 0 417586 154103 196840 0 5473
5475 0 417647 154065 196800 0 5474
5476 0 417698 154027 196760 0 5475
5477 0 417743 153969 196720 0 5476
5478 0 417814 153922 196680 0 5477
5479 0 417705 153880 196640 0 5478
5480 6 417678 153879 196600 0 5479
5481 0 365148 130165 181160 0 4290
5482 5 364726 130052 181040 0 5481
5483 5 361472 128026 181040 0 5482
5484 0 361434 128061 181000 0 5483
5485 0 361360 127290 180200 0 5484
5486 0 360974 126790 180160 0 5485
5487 0 360042 126096 180080 0 5486
5488 0 358989 125750 180000 0 5487
5489 5 357116 125527 180000 0 5488
5490 0 352852 125976 180000 0 5489
5491 5 350450 126432 180000 0 5490
5492 0 350365 126464 180040 0 5491
5493 0 350106 126552 180160 0 5492
5494 5 349936 126615 180240 0 5493
5495 0 349767 126680 180320 0 5494
5496 0 349509 126770 180440 0 5495
5497 0 349233 126819 180560 0 5496
5498 0 349034 126931 180680 0 5497
5499 0 348801 126986 180800 0 5498
5500 5 348469 127244 180920 0 5499
5501 0 348370 127341 180960 0 5500
5502 0 348265 127433 181000 0 5501
5503 0 348155 127520 181040 0 5502
5504 0 348103 127764 181360 0 5503
5505 0 348047 127754 181400 0 5504
5506 5 347817 127715 181560 0 5505
5507 0 347760 127708 181600 0 5506
5508 0 347846 127764 181680 0 5507
5509 0 347975 127854 181800 0 5508
5510 0 348019 127884 181840 0 5509
5511 0 348106 127941 181920 0 5510
5512 0 348149 127971 181960 0 5511
5513 5 348070 128011 182000 0 5512
5514 0 347990 128097 182040 0 5513
5515 0 347938 128076 182080 0 5514
5516 5 347865 128116 182120 0 5515
5517 0 347647 128218 182240 0 5516
5518 0 347264 128307 182400 0 5517
5519 0 347073 128352 182480 0 5518
5520 0 347054 128354 182520 0 5519
5521 0 347008 128361 182600 0 5520
5522 5 346923 128367 182760 0 5521
5523 0 346877 128369 182840 0 5522
5524 0 346823 128355 182960 0 5523
5525 0 346788 128347 183040 0 5524
5526 0 346711 128321 183200 0 5525
5527 0 346625 128247 183400 0 5526
5528 5 346590 128218 183480 0 5527
5529 0 346652 128332 183600 0 5528
5530 5 346711 128437 183720 0 5529
5531 0 346747 128533 183800 0 5530
5532 0 346786 128639 183880 0 5531
5533 0 346801 128698 183960 0 5532
5534 0 346820 128749 184000 0 5533
5535 0 346878 129117 184280 0 5534
5536 0 347147 129441 184520 0 5535
5537 0 347291 129567 184800 0 5536
5538 0 347358 129844 185000 0 5537
5539 0 347372 129896 185040 0 5538
5540 0 347427 130236 185280 0 5539
5541 0 347266 130547 185560 0 5540
5542 0 347313 130819 185840 0 5541
5543 0 347415 131083 186160 0 5542
5544 0 347430 131159 186400 0 5543
5545 0 347398 131176 186760 0 5544
5546 0 347178 131176 187080 0 5545
5547 0 347018 131233 187360 0 5546
5548 0 346918 131365 187560 0 5547
5549 0 346692 131581 187880 0 5548
5550 0 346370 131617 188160 0 5549
5551 0 346304 131728 188440 0 5550
5552 0 346112 131722 188720 0 5551
5553 0 345979 131690 188920 0 5552
5554 0 345955 131706 188960 0 5553
5555 5 345912 131741 189040 0 5554
5556 0 345869 131771 189120 0 5555
5557 0 345821 131791 189200 0 5556
5558 0 345851 131783 189240 0 5557
5559 5 345966 131787 189400 0 5558
5560 0 345994 131788 189440 0 5559
5561 0 345915 131849 189640 0 5560
5562 0 345865 131891 189760 0 5561
5563 0 345933 131895 189880 0 5562
5564 5 345987 131891 189960 0 5563
5565 5 346715 132854 189960 0 5564
5566 0 346686 132767 190000 0 5565
5567 0 346664 132825 190120 0 5566
5568 0 346656 132842 190160 0 5567
5569 0 346643 132917 190280 0 5568
5570 0 346620 132915 190320 0 5569
5571 0 346515 132939 190360 0 5570
5572 5 346415 132970 190400 0 5571
5573 0 346212 133022 190480 0 5572
5574 0 345904 133092 190600 0 5573
5575 0 345721 133157 190720 0 5574
5576 0 345659 133184 190760 0 5575
5577 5 345600 133211 190800 0 5576
5578 5 345529 133300 190840 0 5577
5579 0 346064 133228 191040 0 5578
5580 0 346340 133214 191160 0 5579
5581 5 346436 133127 191200 0 5580
5582 0 346615 133200 191280 0 5581
5583 0 346472 133176 191360 0 5582
5584 0 346289 133168 191480 0 5583
5585 5 346223 133162 191520 0 5584
5586 0 346233 133183 191560 0 5585
5587 0 346265 133252 191680 0 5586
5588 0 346278 133282 191720 0 5587
5589 0 346645 133421 192000 0 5588
5590 0 346694 133440 192040 0 5589
5591 0 347183 133645 192240 0 5590
5592 0 347316 133736 192280 0 5591
5593 0 347754 133656 192520 0 5592
5594 0 348084 133659 192640 0 5593
5595 0 348311 133669 192720 0 5594
5596 0 348480 133932 192880 0 5595
5597 5 348540 133957 193000 0 5596
5598 0 348554 133964 193040 0 5597
5599 0 348574 133973 193080 0 5598
5600 0 348614 134030 193200 0 5599
5601 0 348634 134063 193280 0 5600
5602 0 348655 134096 193360 0 5601
5603 0 348708 134101 193440 0 5602
5604 0 348759 134159 193560 0 5603
5605 0 348799 134184 193640 0 5604
5606 0 348762 134214 193720 0 5605
5607 0 348706 134260 193840 0 5606
5608 5 348943 134396 193960 0 5607
5609 5 349303 134597 194120 0 5608
5610 0 350925 134416 194120 0 5609
5611 5 350971 133513 194120 0 5610
5612 5 352024 132559 194120 0 5611
5613 0 352109 132602 194200 0 5612
5614 0 352148 132626 194240 0 5613
5615 0 352224 132649 194320 0 5614
5616 0 352267 132677 194360 0 5615
5617 5 352431 132766 194400 0 5616
5618 0 352518 132816 194480 0 5617
5619 0 352670 132878 194680 0 5618
5620 5 352704 132898 194720 0 5619
5621 5 352769 132926 194800 0 5620
5622 5 352757 132950 194840 0 5621
5623 0 352732 132998 194920 0 5622
5624 0 352717 133020 194960 0 5623
5625 5 352687 133097 195080 0 5624
5626 0 353211 133653 195080 0 5625
5627 0 352886 133872 195200 0 5626
5628 0 352679 134023 195280 0 5627
5629 0 353047 133952 195440 0 5628
5630 5 352791 134304 195600 0 5629
5631 0 352654 134439 195720 0 5630
5632 0 352609 134492 195760 0 5631
5633 0 352588 134520 195800 0 5632
5634 0 352560 134543 195840 0 5633
5635 0 352508 134589 195920 0 5634
5636 0 352811 134613 196160 0 5635
5637 0 352735 134607 196240 0 5636
5638 0 352599 134694 196360 0 5637
5639 0 352529 134634 196440 0 5638
5640 0 352493 134613 196480 0 5639
5641 0 352459 134589 196520 0 5640
5642 0 352438 134573 196680 0 5641
5643 0 352441 134615 196800 0 5642
5644 0 352371 134619 196960 0 5643
5645 6 352395 134612 197040 0 5644
5646 0 447884 161205 194200 0 3363
5647 0 447856 161258 194240 0 5646
5648 0 447835 161301 194280 0 5647
5649 0 447808 161345 194320 0 5648
5650 0 447783 161416 194360 0 5649
5651 0 447754 161498 194400 0 5650
5652 0 447736 161569 194440 0 5651
5653 0 447713 161644 194480 0 5652
5654 0 447539 161503 194520 0 5653
5655 0 447512 161563 194560 0 5654
5656 0 447497 161639 194600 0 5655
5657 0 447469 161699 194640 0 5656
5658 0 447465 161717 194680 0 5657
5659 0 447471 161747 194720 0 5658
5660 0 447472 161769 194760 0 5659
5661 0 447475 161802 194800 0 5660
5662 0 447563 161751 194840 0 5661
5663 0 447651 161706 194880 0 5662
5664 0 447740 161653 194920 0 5663
5665 0 447757 161689 194960 0 5664
5666 0 447785 161722 195000 0 5665
5667 0 447806 161754 195040 0 5666
5668 0 447758 161839 195080 0 5667
5669 0 447704 161919 195120 0 5668
5670 0 447655 162005 195160 0 5669
5671 0 447596 162078 195200 0 5670
5672 0 447589 162124 195240 0 5671
5673 0 447585 162183 195280 0 5672
5674 0 447582 162237 195320 0 5673
5675 0 447573 162281 195360 0 5674
5676 0 447544 162403 195400 0 5675
5677 0 447510 162520 195440 0 5676
5678 0 447482 162642 195480 0 5677
5679 5 447791 163772 195480 0 5678
5680 0 447800 163705 195520 0 5679
5681 0 447800 163630 195560 0 5680
5682 0 447807 163572 195600 0 5681
5683 0 447801 163533 195640 0 5682
5684 0 447794 163501 195680 0 5683
5685 0 447790 163466 195720 0 5684
5686 0 447786 163433 195760 0 5685
5687 0 447832 163543 195800 0 5686
5688 0 447880 163645 195840 0 5687
5689 0 447925 163753 195880 0 5688
5690 0 447965 163849 195920 0 5689
5691 5 448240 163929 195960 0 5690
5692 0 448323 163944 196000 0 5691
5693 0 448394 163967 196040 0 5692
5694 0 448465 163958 196080 0 5693
5695 0 448498 164000 196120 0 5694
5696 0 448533 164039 196160 0 5695
5697 0 448562 164069 196200 0 5696
5698 0 448602 164120 196240 0 5697
5699 0 448584 164088 196280 0 5698
5700 0 448571 164049 196320 0 5699
5701 0 448562 164024 196360 0 5700
5702 0 448544 163980 196400 0 5701
5703 0 448568 163987 196440 0 5702
5704 0 448599 164003 196480 0 5703
5705 0 448625 163997 196520 0 5704
5706 0 448659 164006 196560 0 5705
5707 0 448712 164023 196600 0 5706
5708 0 448774 164037 196640 0 5707
5709 0 448838 164064 196680 0 5708
5710 0 448893 164085 196720 0 5709
5711 0 448952 164105 196760 0 5710
5712 0 448970 164149 196800 0 5711
5713 0 448981 164185 196840 0 5712
5714 5 448999 164228 196880 0 5713
5715 0 449012 164279 196920 0 5714
5716 0 449017 164295 196960 0 5715
5717 0 449030 164311 197000 0 5716
5718 0 449040 164337 197040 0 5717
5719 0 449049 164356 197080 0 5718
5720 0 449053 164381 197120 0 5719
5721 0 449066 164512 197160 0 5720
5722 0 449075 164641 197200 0 5721
5723 0 449082 164781 197240 0 5722
5724 0 449082 164908 197280 0 5723
5725 0 449096 164895 197320 0 5724
5726 0 449112 164892 197360 0 5725
5727 0 449118 164870 197400 0 5726
5728 5 449148 164864 197440 0 5727
5729 0 449133 164780 197480 0 5728
5730 0 449122 164707 197520 0 5729
5731 0 449106 164624 197560 0 5730
5732 0 448967 164466 197600 0 5731
5733 0 448940 164401 197640 0 5732
5734 0 448919 164356 197680 0 5733
5735 0 448904 164306 197720 0 5734
5736 0 448886 164341 197760 0 5735
5737 0 448889 164404 197800 0 5736
5738 0 448883 164455 197840 0 5737
5739 0 448882 164511 197880 0 5738
5740 5 447000 164987 197880 0 5739
5741 0 446947 165041 197840 0 5740
5742 0 446905 165096 197800 0 5741
5743 0 446867 165156 197760 0 5742
5744 0 446818 165216 197720 0 5743
5745 0 446794 165205 197680 0 5744
5746 0 446765 165182 197640 0 5745
5747 0 446759 165196 197600 0 5746
5748 0 446745 165189 197560 0 5747
5749 0 446733 165196 197520 0 5748
5750 0 446704 165112 197480 0 5749
5751 0 446670 165035 197440 0 5750
5752 5 446616 164944 197400 0 5751
5753 0 446594 164868 197360 0 5752
5754 0 446426 164788 197320 0 5753
5755 0 446338 164616 197280 0 5754
5756 0 446270 164455 197240 0 5755
5757 0 446192 164287 197200 0 5756
5758 0 446110 164182 197160 0 5757
5759 0 446024 164085 197120 0 5758
5760 0 445955 163983 197080 0 5759
5761 5 446314 161944 197080 0 5760
5762 0 446318 161925 197120 0 5761
5763 0 446313 161850 197240 0 5762
5764 0 446293 161832 197280 0 5763
5765 0 446075 162049 197640 0 5764
5766 0 445948 162180 197840 0 5765
5767 0 445930 162194 197880 0 5766
5768 0 445906 162218 197920 0 5767
5769 0 445891 162219 197960 0 5768
5770 5 445118 162122 197960 0 5769
5771 0 445184 162139 198080 0 5770
5772 0 445250 162156 198200 0 5771
5773 0 445446 162208 198560 0 5772
5774 5 445468 162249 198600 0 5773
5775 0 445497 162289 198640 0 5774
5776 5 445517 162296 198680 0 5775
5777 0 445515 162294 198720 0 5776
5778 0 445522 162320 198760 0 5777
5779 0 445529 162357 198800 0 5778
5780 0 445552 162430 198840 0 5779
5781 0 445569 162502 198880 0 5780
5782 0 445601 162543 198920 0 5781
5783 0 445614 162566 198960 0 5782
5784 0 445681 162669 199160 0 5783
5785 0 445694 162690 199200 0 5784
5786 0 445789 162834 199480 0 5785
5787 5 445883 162979 199760 0 5786
5788 0 445627 163375 199760 0 5787
5789 0 445680 163623 199760 0 5788
5790 0 445675 163685 199800 0 5789
5791 0 445649 163752 199840 0 5790
5792 0 445661 163786 199880 0 5791
5793 0 445679 163825 199920 0 5792
5794 0 445683 163858 199960 0 5793
5795 0 445730 163898 200000 0 5794
5796 0 445749 163977 200040 0 5795
5797 0 445820 164033 200080 0 5796
5798 0 445803 164052 200120 0 5797
5799 0 445792 164058 200160 0 5798
5800 0 445833 164171 200200 0 5799
5801 0 445858 164265 200240 0 5800
5802 0 445856 164317 200280 0 5801
5803 0 445921 164340 200320 0 5802
5804 0 445978 164272 200360 0 5803
5805 6 445990 164352 200400 0 5804
5806 0 431115 163790 206240 0 2913
5807 5 429784 164522 206240 0 5806
5808 0 429649 164492 206280 0 5807
5809 0 429596 164481 206320 0 5808
5810 0 429543 164469 206360 0 5809
5811 0 429443 164481 206400 0 5810
5812 0 429338 164472 206440 0 5811
5813 0 429310 164419 206480 0 5812
5814 0 429314 164431 206520 0 5813
5815 0 429340 164455 206560 0 5814
5816 0 429439 164563 206720 0 5815
5817 0 429488 164607 206800 0 5816
5818 5 429568 164687 206920 0 5817
5819 5 427555 165319 206920 0 5818
5820 0 427562 165355 206760 0 5819
5821 5 427564 165364 206720 0 5820
5822 0 427816 166319 206720 0 5821
5823 0 428733 166918 206720 0 5822
5824 0 428556 166845 206640 0 5823
5825 0 428442 166810 206480 0 5824
5826 0 428446 166947 206360 0 5825
5827 0 428499 167006 206280 0 5826
5828 0 428525 167036 206240 0 5827
5829 0 428562 167080 206200 0 5828
5830 0 428602 167135 206160 0 5829
5831 0 428618 167192 206120 0 5830
5832 0 428596 167253 206040 0 5831
5833 0 428585 167284 206000 0 5832
5834 0 428650 166989 205640 0 5833
5835 0 428601 166877 205600 0 5834
5836 0 428553 166756 205560 0 5835
5837 0 428506 166643 205520 0 5836
5838 0 428447 166542 205480 0 5837
5839 0 428387 166445 205440 0 5838
5840 0 428355 166371 205400 0 5839
5841 0 428394 166242 205360 0 5840
5842 0 428439 166116 205320 0 5841
5843 0 428484 166065 205280 0 5842
5844 0 428459 166080 205240 0 5843
5845 0 428434 166098 205200 0 5844
5846 0 428418 166162 205160 0 5845
5847 5 428381 166304 205120 0 5846
5848 0 428412 165713 205080 0 5847
5849 0 428340 165589 205040 0 5848
5850 0 428133 165503 205000 0 5849
5851 0 428005 165412 204960 0 5850
5852 0 427980 165394 204920 0 5851
5853 0 427957 165349 204880 0 5852
5854 0 427962 165265 204840 0 5853
5855 0 427953 165190 204800 0 5854
5856 0 427949 165148 204760 0 5855
5857 0 427961 165104 204720 0 5856
5858 0 427970 165065 204680 0 5857
5859 0 427959 165036 204640 0 5858
5860 0 427962 164997 204600 0 5859
5861 0 427987 164957 204560 0 5860
5862 0 428022 164922 204520 0 5861
5863 0 428048 164882 204480 0 5862
5864 0 428126 164809 204440 0 5863
5865 0 428188 164734 204400 0 5864
5866 0 428179 164733 204360 0 5865
5867 0 428179 164731 204320 0 5866
5868 0 428178 164715 204280 0 5867
5869 0 428165 164703 204240 0 5868
5870 0 428154 164700 204200 0 5869
5871 0 428137 164691 204160 0 5870
5872 5 428126 164681 204120 0 5871
5873 0 428101 164673 204080 0 5872
5874 0 428072 164680 204040 0 5873
5875 0 427790 164724 204000 0 5874
5876 0 426743 165525 204000 0 5875
5877 5 425108 165237 204000 0 5876
5878 0 424956 165262 203960 0 5877
5879 0 424929 165260 203920 0 5878
5880 0 424959 165255 203880 0 5879
5881 0 424959 165252 203840 0 5880
5882 0 424967 165269 203800 0 5881
5883 0 424964 165274 203760 0 5882
5884 0 424964 165289 203720 0 5883
5885 0 424963 165309 203680 0 5884
5886 0 424947 165305 203640 0 5885
5887 5 424933 165322 203600 0 5886
5888 0 424916 165329 203560 0 5887
5889 0 424923 165331 203520 0 5888
5890 0 424930 165337 203480 0 5889
5891 5 424940 165339 203440 0 5890
5892 0 424914 165310 203400 0 5891
5893 0 424873 165294 203360 0 5892
5894 0 424839 165281 203320 0 5893
5895 0 424835 165275 203280 0 5894
5896 0 424806 165293 203240 0 5895
5897 0 424792 165304 203200 0 5896
5898 0 424771 165296 203160 0 5897
5899 0 424789 165307 203120 0 5898
5900 5 424792 165320 203080 0 5899
5901 0 424803 165322 203040 0 5900
5902 0 424802 165330 203000 0 5901
5903 0 424821 165331 202960 0 5902
5904 0 424816 165340 202920 0 5903
5905 0 424821 165352 202880 0 5904
5906 0 424851 165356 202840 0 5905
5907 0 424811 165363 202800 0 5906
5908 0 424860 165399 202760 0 5907
5909 0 424852 165398 202720 0 5908
5910 0 424860 165463 202680 0 5909
5911 0 424867 165530 202640 0 5910
5912 0 424864 165604 202600 0 5911
5913 0 424877 165665 202560 0 5912
5914 0 424966 165621 202520 0 5913
5915 0 425085 165607 202480 0 5914
5916 0 425172 165561 202440 0 5915
5917 5 425281 165535 202400 0 5916
5918 0 425310 165494 202360 0 5917
5919 0 425358 165470 202320 0 5918
5920 0 425391 165438 202280 0 5919
5921 0 425514 165435 202240 0 5920
5922 5 425645 165443 202200 0 5921
5923 0 425931 165558 202160 0 5922
5924 5 425984 165541 202120 0 5923
5925 0 426061 165233 202080 0 5924
5926 0 425618 164880 202040 0 5925
5927 0 425609 164749 202000 0 5926
5928 0 425646 164680 201960 0 5927
5929 0 425718 164609 201920 0 5928
5930 0 425849 164578 201880 0 5929
5931 0 425972 164557 201840 0 5930
5932 0 426023 164494 201800 0 5931
5933 0 425822 164154 201760 0 5932
5934 0 425793 164084 201720 0 5933
5935 0 425747 164012 201680 0 5934
5936 0 425684 163942 201640 0 5935
5937 0 425608 163891 201600 0 5936
5938 0 425514 163791 201560 0 5937
5939 0 425423 163685 201520 0 5938
5940 0 425347 163660 201480 0 5939
5941 0 425281 163639 201440 0 5940
5942 0 425228 163610 201400 0 5941
5943 0 425177 163601 201360 0 5942
5944 0 425190 163547 201320 0 5943
5945 0 425186 163535 201280 0 5944
5946 0 425191 163480 201240 0 5945
5947 0 425222 163437 201200 0 5946
5948 0 425257 163381 201160 0 5947
5949 0 425297 163337 201120 0 5948
5950 0 425324 163286 201080 0 5949
5951 0 425359 163270 201040 0 5950
5952 0 425420 163296 201000 0 5951
5953 0 425462 163353 200960 0 5952
5954 0 425541 163411 200920 0 5953
5955 0 425664 163469 200880 0 5954
5956 0 425737 163472 200840 0 5955
5957 0 425790 163505 200800 0 5956
5958 0 425839 163546 200760 0 5957
5959 0 425870 163579 200720 0 5958
5960 0 425894 163621 200680 0 5959
5961 0 425944 163670 200640 0 5960
5962 0 425972 163681 200600 0 5961
5963 6 425990 163694 200560 0 5962
5964 0 417042 149755 200720 0 2044
5965 0 416114 149919 200720 0 5964
5966 0 415880 150069 200680 0 5965
5967 0 415877 150127 200640 0 5966
5968 0 415831 150199 200600 0 5967
5969 0 415607 150273 200560 0 5968
5970 0 415363 150412 200520 0 5969
5971 0 415108 150426 200480 0 5970
5972 0 414518 150290 200400 0 5971
5973 0 414362 150228 200360 0 5972
5974 0 414193 150141 200320 0 5973
5975 0 414035 150071 200280 0 5974
5976 5 412741 149882 200280 0 5975
5977 5 411433 148970 200280 0 5976
5978 0 411275 149005 200320 0 5977
5979 5 411090 149067 200360 0 5978
5980 0 411115 149066 200400 0 5979
5981 0 411076 149080 200480 0 5980
5982 0 410888 148655 200520 0 5981
5983 5 410791 148543 200560 0 5982
5984 0 410869 148723 200600 0 5983
5985 0 410884 148721 200640 0 5984
5986 0 410796 148625 200680 0 5985
5987 0 410719 148542 200720 0 5986
5988 0 410646 148462 200760 0 5987
5989 5 410579 148386 200800 0 5988
5990 0 410423 148299 200840 0 5989
5991 0 410276 148202 200880 0 5990
5992 0 410111 148130 200920 0 5991
5993 0 409968 148037 200960 0 5992
5994 0 409849 147911 201000 0 5993
5995 5 409707 147787 201040 0 5994
5996 0 409613 147719 201080 0 5995
5997 5 409543 147632 201120 0 5996
5998 0 409429 147615 201160 0 5997
5999 0 409339 147597 201200 0 5998
6000 0 409247 147560 201240 0 5999
6001 0 409159 147494 201280 0 6000
6002 0 409043 147530 201320 0 6001
6003 0 408920 147537 201360 0 6002
6004 0 408792 147545 201400 0 6003
6005 0 408660 147544 201440 0 6004
6006 0 408541 147549 201480 0 6005
6007 0 408602 147556 201520 0 6006
6008 0 408669 147556 201560 0 6007
6009 0 408726 147567 201600 0 6008
6010 0 408776 147562 201640 0 6009
6011 0 408786 147577 201680 0 6010
6012 0 408778 147578 201720 0 6011
6013 0 408774 147595 201760 0 6012
6014 0 408775 147606 201800 0 6013
6015 0 408792 147600 201840 0 6014
6016 0 408624 147603 201880 0 6015
6017 0 408448 147581 201920 0 6016
6018 0 408288 147588 201960 0 6017
6019 0 408118 147582 202000 0 6018
6020 0 407954 147575 202040 0 6019
6021 0 407950 147595 202080 0 6020
6022 0 407937 147625 202120 0 6021
6023 5 407924 147632 202160 0 6022
6024 0 407903 147645 202200 0 6023
6025 0 407904 147669 202240 0 6024
6026 0 407909 147716 202280 0 6025
6027 0 407913 147752 202320 0 6026
6028 0 407932 147794 202360 0 6027
6029 0 407946 147832 202400 0 6028
6030 0 407956 147882 202440 0 6029
6031 0 407966 147924 202480 0 6030
6032 0 407948 147926 202520 0 6031
6033 0 407941 147944 202560 0 6032
6034 0 407932 147960 202600 0 6033
6035 0 407930 148006 202640 0 6034
6036 0 407923 148055 202680 0 6035
6037 0 407929 148096 202720 0 6036
6038 0 407912 148133 202760 0 6037
6039 0 407900 148194 202800 0 6038
6040 0 407897 148217 202840 0 6039
6041 0 407901 148237 202880 0 6040
6042 0 407904 148252 202920 0 6041
6043 5 407899 148279 202960 0 6042
6044 0 407908 148295 203000 0 6043
6045 0 407891 148367 203040 0 6044
6046 0 407863 148418 203080 0 6045
6047 5 407841 148559 203120 0 6046
6048 5 408324 148841 203120 0 6047
6049 0 409109 148409 203120 0 6048
6050 5 409470 148192 203160 0 6049
6051 0 410147 149068 203160 0 6050
6052 0 410530 149236 203200 0 6051
6053 0 410517 149381 203240 0 6052
6054 0 410490 149401 203280 0 6053
6055 0 410475 149423 203320 0 6054
6056 0 410466 149450 203360 0 6055
6057 0 410324 149525 203400 0 6056
6058 0 410182 149608 203440 0 6057
6059 0 410048 149688 203480 0 6058
6060 0 409998 149663 203520 0 6059
6061 0 409941 149634 203560 0 6060
6062 0 409908 149614 203600 0 6061
6063 0 409855 149568 203640 0 6062
6064 0 409862 149535 203680 0 6063
6065 0 409868 149507 203720 0 6064
6066 0 409876 149472 203760 0 6065
6067 0 409876 149432 203800 0 6066
6068 0 409894 149400 203840 0 6067
6069 0 409854 149405 203880 0 6068
6070 0 409830 149406 203920 0 6069
6071 0 409768 149418 203960 0 6070
6072 5 409734 149430 204000 0 6071
6073 0 409695 149515 204040 0 6072
6074 0 409662 149607 204080 0 6073
6075 0 409555 150207 204120 0 6074
6076 0 409532 150400 204160 0 6075
6077 0 409501 150590 204200 0 6076
6078 0 409503 150688 204240 0 6077
6079 0 409530 150759 204280 0 6078
6080 0 409537 150783 204320 0 6079
6081 0 409555 150812 204360 0 6080
6082 0 409551 150831 204400 0 6081
6083 0 409552 150847 204440 0 6082
6084 0 409562 150870 204480 0 6083
6085 0 409565 150889 204520 0 6084
6086 0 409554 150915 204560 0 6085
6087 0 409563 150962 204600 0 6086
6088 0 409560 150992 204640 0 6087
6089 0 409555 151061 204680 0 6088
6090 0 409557 151129 204720 0 6089
6091 0 409559 151194 204760 0 6090
6092 0 409553 151233 204800 0 6091
6093 0 409556 151284 204840 0 6092
6094 0 409558 151339 204880 0 6093
6095 0 409558 151383 204920 0 6094
6096 0 409551 151461 204960 0 6095
6097 0 409539 151525 205000 0 6096
6098 0 409534 151600 205040 0 6097
6099 0 409521 151651 205080 0 6098
6100 0 409522 151747 205120 0 6099
6101 0 409528 151838 205160 0 6100
6102 0 409510 151929 205200 0 6101
6103 0 409526 152048 205240 0 6102
6104 0 409541 152119 205280 0 6103
6105 0 409565 152198 205320 0 6104
6106 0 409612 152282 205360 0 6105
6107 0 409660 152374 205400 0 6106
6108 0 409702 152460 205440 0 6107
6109 0 409765 152568 205480 0 6108
6110 0 409777 152639 205520 0 6109
6111 0 409810 152722 205560 0 6110
6112 0 409848 152820 205600 0 6111
6113 0 409914 152903 205640 0 6112
6114 0 409971 153000 205680 0 6113
6115 0 410032 153042 205720 0 6114
6116 0 410067 153094 205760 0 6115
6117 0 410089 153143 205800 0 6116
6118 6 410121 153179 205840 0 6117
6119 5 370423 130593 180600 0 4292
6120 0 367474 129954 180600 0 6119
6121 0 367540 129868 180240 0 6120
6122 0 367661 129747 179800 0 6121
6123 0 367543 130018 179600 0 6122
6124 0 367446 129976 179480 0 6123
6125 0 367325 129913 179240 0 6124
6126 0 367276 129952 179120 0 6125
6127 0 367196 129977 179000 0 6126
6128 0 366942 129795 178760 0 6127
6129 0 366900 129800 178680 0 6128
6130 0 366884 129850 178600 0 6129
6131 0 366893 129850 178520 0 6130
6132 0 366909 129817 178480 0 6131
6133 0 366885 129841 178400 0 6132
6134 0 366886 129842 178320 0 6133
6135 0 366909 129775 178240 0 6134
6136 0 366862 129764 178040 0 6135
6137 0 366829 129802 177960 0 6136
6138 0 366782 129840 177880 0 6137
6139 0 366414 130056 177280 0 6138
6140 0 366428 130092 177000 0 6139
6141 0 366349 129977 176840 0 6140
6142 0 366323 130094 176520 0 6141
6143 5 366382 130026 176120 0 6142
6144 0 366462 130191 175880 0 6143
6145 0 366542 130295 175800 0 6144
6146 0 366647 130432 175600 0 6145
6147 0 366598 130505 175520 0 6146
6148 0 366592 130521 175480 0 6147
6149 0 366590 130539 175440 0 6148
6150 5 366588 130633 175360 0 6149
6151 0 366775 130568 175280 0 6150
6152 0 366877 130526 175160 0 6151
6153 0 366797 130545 175080 0 6152
6154 0 366748 130608 175000 0 6153
6155 0 366662 130568 174920 0 6154
6156 0 366622 130608 174840 0 6155
6157 0 366639 130623 174760 0 6156
6158 0 366565 130634 174680 0 6157
6159 0 366540 130701 174600 0 6158
6160 0 366650 130702 174520 0 6159
6161 0 366757 130705 174440 0 6160
6162 0 366709 130593 174320 0 6161
6163 0 366673 130323 174160 0 6162
6164 0 366680 130362 174080 0 6163
6165 0 366664 130394 174000 0 6164
6166 0 366670 130489 173880 0 6165
6167 0 366716 130504 173760 0 6166
6168 0 366748 130493 173640 0 6167
6169 0 367165 130519 173560 0 6168
6170 0 367445 130497 173440 0 6169
6171 0 367541 130560 173400 0 6170
6172 5 367766 130610 173240 0 6171
6173 0 367701 130537 173120 0 6172
6174 5 367412 130616 172880 0 6173
6175 0 367263 130681 172840 0 6174
6176 0 367086 130706 172800 0 6175
6177 0 367069 130753 172720 0 6176
6178 0 367054 130801 172640 0 6177
6179 5 367060 131001 172560 0 6178
6180 0 367085 130960 172520 0 6179
6181 0 367141 130907 172440 0 6180
6182 0 367214 130879 172400 0 6181
6183 0 367293 130874 172360 0 6182
6184 0 367447 130999 172280 0 6183
6185 5 367654 131065 172200 0 6184
6186 0 367708 131505 171840 0 6185
6187 5 367661 131673 171720 0 6186
6188 0 367758 131665 171600 0 6187
6189 5 367838 131905 171560 0 6188
6190 5 367757 131729 171480 0 6189
6191 0 367757 131608 171440 0 6190
6192 5 367748 131426 171400 0 6191
6193 0 367733 131462 171200 0 6192
6194 5 367902 131393 171120 0 6193
6195 5 367565 129449 171120 0 6194
6196 0 367565 129364 171080 0 6195
6197 0 367566 129277 171040 0 6196
6198 0 367566 129194 171000 0 6197
6199 0 367676 129088 170920 0 6198
6200 0 367753 129137 170880 0 6199
6201 5 367832 129188 170840 0 6200
6202 0 367984 129294 170760 0 6201
6203 0 368061 129343 170720 0 6202
6204 0 368053 129316 170680 0 6203
6205 0 368022 129209 170520 0 6204
6206 5 368060 129192 170400 0 6205
6207 0 368038 129090 170360 0 6206
6208 5 368085 129089 170320 0 6207
6209 0 368134 129090 170280 0 6208
6210 5 368171 129074 170200 0 6209
6211 0 368189 129065 170160 0 6210
6212 0 368317 129017 170080 0 6211
6213 0 368493 128993 170040 0 6212
6214 0 368596 129152 170000 0 6213
6215 5 368699 129308 169960 0 6214
6216 0 368805 129464 169920 0 6215
6217 0 368854 129664 169800 0 6216
6218 0 368901 129752 169760 0 6217
6219 0 369064 129873 169680 0 6218
6220 0 369227 129988 169600 0 6219
6221 0 369268 130280 169520 0 6220
6222 0 369308 130270 169480 0 6221
6223 0 369349 130258 169440 0 6222
6224 5 369389 130249 169400 0 6223
6225 0 369646 130128 169360 0 6224
6226 0 369730 130101 169200 0 6225
6227 5 369838 130064 169000 0 6226
6228 0 369669 130346 168960 0 6227
6229 0 369669 130563 168840 0 6228
6230 0 369757 130606 168720 0 6229
6231 0 369853 130560 168640 0 6230
6232 0 369906 130547 168600 0 6231
6233 0 370010 130520 168520 0 6232
6234 0 369789 130562 168360 0 6233
6235 0 369742 130552 168320 0 6234
6236 0 369694 130544 168280 0 6235
6237 0 369669 130559 168200 0 6236
6238 0 369547 130869 167960 0 6237
6239 5 369557 131072 167920 0 6238
6240 0 369762 131178 167760 0 6239
6241 0 369918 131250 167640 0 6240
6242 0 369880 131300 167560 0 6241
6243 0 369927 131379 167360 0 6242
6244 0 369739 131233 167280 0 6243
6245 0 369711 131284 167240 0 6244
6246 0 369436 131142 167120 0 6245
6247 5 368184 130263 167160 0 6246
6248 0 368520 130361 167000 0 6247
6249 0 368931 130482 166800 0 6248
6250 0 369053 130547 166760 0 6249
6251 0 369298 130678 166680 0 6250
6252 0 369542 130809 166600 0 6251
6253 0 369665 130870 166560 0 6252
6254 0 369667 130899 166480 0 6253
6255 0 369723 130862 166360 0 6254
6256 0 370277 131177 166200 0 6255
6257 0 370464 131283 166200 0 6256
6258 0 370499 131252 166160 0 6257
6259 0 370539 131227 166120 0 6258
6260 0 370775 131215 166040 0 6259
6261 5 370876 131250 166000 0 6260
6262 0 370799 130925 165920 0 6261
6263 0 370860 130853 165880 0 6262
6264 0 370932 130780 165840 0 6263
6265 0 371090 130724 165760 0 6264
6266 0 371107 130832 165640 0 6265
6267 0 371087 130876 165600 0 6266
6268 6 371080 130905 165560 0 6267
6269 0 458315 144783 190520 0 3908
6270 0 458399 144860 190560 0 6269
6271 0 458474 144941 190600 0 6270
6272 0 458552 144980 190640 0 6271
6273 0 458636 145009 190680 0 6272
6274 0 458716 145037 190720 0 6273
6275 0 458799 145069 190760 0 6274
6276 0 458842 145074 190800 0 6275
6277 0 458883 145072 190840 0 6276
6278 0 458934 145073 190880 0 6277
6279 0 458975 145077 190920 0 6278
6280 0 459025 145082 190960 0 6279
6281 0 459174 145149 191000 0 6280
6282 0 459334 145214 191040 0 6281
6283 5 460178 145357 191040 0 6282
6284 0 460283 145380 191080 0 6283
6285 0 460385 145414 191120 0 6284
6286 0 460490 145438 191160 0 6285
6287 0 460460 145276 191200 0 6286
6288 0 460517 145459 191240 0 6287
6289 0 460523 145467 191280 0 6288
6290 0 460534 145477 191320 0 6289
6291 0 460596 145467 191360 0 6290
6292 0 460669 145454 191400 0 6291
6293 0 460743 145445 191440 0 6292
6294 0 460811 145430 191480 0 6293
6295 0 460789 145451 191520 0 6294
6296 0 460758 145485 191560 0 6295
6297 0 460741 145498 191600 0 6296
6298 5 460727 145519 191640 0 6297
6299 0 460766 145500 191680 0 6298
6300 0 460786 145490 191720 0 6299
6301 0 460859 145455 191760 0 6300
6302 0 460879 145447 191800 0 6301
6303 0 460896 145370 191840 0 6302
6304 0 460943 145283 191880 0 6303
6305 0 460959 145200 191920 0 6304
6306 0 460990 145113 191960 0 6305
6307 0 460958 145228 192000 0 6306
6308 5 460926 145350 192040 0 6307
6309 0 460893 145474 192080 0 6308
6310 0 460881 145508 192120 0 6309
6311 0 460869 145528 192160 0 6310
6312 0 460859 145563 192200 0 6311
6313 0 460846 145587 192240 0 6312
6314 0 461183 145362 192280 0 6313
6315 0 461322 145344 192320 0 6314
6316 5 461453 145323 192360 0 6315
6317 0 461577 145300 192400 0 6316
6318 0 461662 145348 192440 0 6317
6319 0 461734 145383 192480 0 6318
6320 0 461779 145570 192520 0 6319
6321 5 462827 145870 192520 0 6320
6322 0 463085 145845 192480 0 6321
6323 0 463286 145784 192440 0 6322
6324 5 463522 145769 192400 0 6323
6325 0 463779 145780 192360 0 6324
6326 0 463797 145731 192320 0 6325
6327 0 463811 145690 192280 0 6326
6328 5 463843 145659 192240 0 6327
6329 0 464463 145502 192200 0 6328
6330 0 464641 145481 192160 0 6329
6331 0 464811 145452 192120 0 6330
6332 0 464985 145424 192080 0 6331
6333 0 465160 145397 192040 0 6332
6334 0 465162 145397 192000 0 6333
6335 0 465168 145400 191960 0 6334
6336 0 465171 145403 191920 0 6335
6337 0 465195 145395 191880 0 6336
6338 0 465194 145396 191840 0 6337
6339 0 465217 145384 191800 0 6338
6340 0 465240 145374 191760 0 6339
6341 0 465216 145388 191720 0 6340
6342 0 465238 145397 191680 0 6341
6343 0 465246 145417 191640 0 6342
6344 0 465254 145431 191600 0 6343
6345 0 465260 145454 191560 0 6344
6346 0 465283 145458 191520 0 6345
6347 0 465304 145446 191480 0 6346
6348 0 465323 145432 191440 0 6347
6349 0 465340 145412 191400 0 6348
6350 0 465357 145397 191360 0 6349
6351 5 465008 146029 191360 0 6350
6352 0 465020 146011 191320 0 6351
6353 0 465029 146002 191280 0 6352
6354 0 465038 145996 191240 0 6353
6355 0 465008 145792 191200 0 6354
6356 0 465095 146008 191160 0 6355
6357 0 465132 146012 191120 0 6356
6358 0 465178 146018 191080 0 6357
6359 0 465218 146031 191040 0 6358
6360 0 465253 146032 191000 0 6359
6361 0 465256 146029 190960 0 6360
6362 5 465257 146017 190920 0 6361
6363 0 465257 145994 190880 0 6362
6364 0 465256 145982 190840 0 6363
6365 0 465235 145965 190800 0 6364
6366 0 465215 145944 190760 0 6365
6367 0 465191 145921 190720 0 6366
6368 0 465165 145904 190680 0 6367
6369 0 465144 145897 190640 0 6368
6370 0 465025 145925 190600 0 6369
6371 0 464914 145996 190560 0 6370
6372 0 464790 146056 190520 0 6371
6373 0 464680 146115 190480 0 6372
6374 0 464553 146155 190440 0 6373
6375 0 464552 146095 190400 0 6374
6376 0 464560 146057 190360 0 6375
6377 0 464538 146004 190320 0 6376
6378 0 464542 145950 190280 0 6377
6379 0 464546 145899 190240 0 6378
6380 0 464552 145935 190200 0 6379
6381 0 464600 145948 190160 0 6380
6382 0 464613 145983 190120 0 6381
6383 0 464660 146002 190080 0 6382
6384 0 464659 145985 190040 0 6383
6385 0 464675 145956 190000 0 6384
6386 0 464672 145935 189960 0 6385
6387 0 464679 145906 189920 0 6386
6388 0 464704 145871 189880 0 6387
6389 0 464713 145846 189840 0 6388
6390 0 464727 145814 189800 0 6389
6391 0 464740 145786 189760 0 6390
6392 0 464749 145759 189720 0 6391
6393 5 464697 145770 189680 0 6392
6394 0 465457 146164 189640 0 6393
6395 0 465547 146180 189600 0 6394
6396 0 465616 146215 189560 0 6395
6397 0 465697 146232 189520 0 6396
6398 0 465767 146267 189480 0 6397
6399 0 465761 146219 189440 0 6398
6400 0 465730 146183 189400 0 6399
6401 0 465719 146142 189360 0 6400
6402 0 465700 146099 189320 0 6401
6403 0 465650 146107 189280 0 6402
6404 0 465612 146099 189240 0 6403
6405 0 465567 146112 189200 0 6404
6406 0 465507 146125 189160 0 6405
6407 0 465537 146060 189120 0 6406
6408 0 465547 145996 189080 0 6407
6409 0 465572 145921 189040 0 6408
6410 0 465597 145853 189000 0 6409
6411 0 465637 145794 188960 0 6410
6412 0 465682 145706 188920 0 6411
6413 0 465702 145676 188880 0 6412
6414 0 465699 145648 188840 0 6413
6415 0 465728 145612 188800 0 6414
6416 0 465778 145320 188800 0 6415
6417 0 465676 145251 188760 0 6416
6418 6 465615 145216 188720 0 6417
6419 0 415705 146430 209760 0 2272
6420 0 415770 146391 209720 0 6419
6421 0 415807 146346 209680 0 6420
6422 0 415856 146307 209640 0 6421
6423 0 415876 146190 209600 0 6422
6424 0 415886 146093 209560 0 6423
6425 0 415851 146003 209520 0 6424
6426 0 415918 145875 209480 0 6425
6427 0 415937 145772 209440 0 6426
6428 0 415975 145580 209400 0 6427
6429 0 416024 145392 209360 0 6428
6430 0 416077 145282 209320 0 6429
6431 0 416142 145164 209280 0 6430
6432 0 416206 145058 209240 0 6431
6433 0 416261 144933 209200 0 6432
6434 0 416313 144854 209160 0 6433
6435 0 416359 144743 209120 0 6434
6436 0 416417 144655 209080 0 6435
6437 0 416443 144543 209040 0 6436
6438 0 416533 144477 209000 0 6437
6439 0 416497 144334 208960 0 6438
6440 0 416496 144244 208920 0 6439
6441 0 416490 144166 208880 0 6440
6442 0 416493 144093 208840 0 6441
6443 0 416558 144037 208800 0 6442
6444 0 416633 143983 208760 0 6443
6445 0 416691 143910 208720 0 6444
6446 0 416785 143881 208680 0 6445
6447 0 416855 143811 208640 0 6446
6448 0 416862 143810 208600 0 6447
6449 0 416869 143797 208560 0 6448
6450 0 416876 143785 208520 0 6449
6451 0 416875 143775 208480 0 6450
6452 0 416870 143757 208440 0 6451
6453 0 416857 143733 208400 0 6452
6454 0 416849 143721 208360 0 6453
6455 0 416830 143688 208320 0 6454
6456 0 416831 143628 208280 0 6455
6457 0 416833 143579 208240 0 6456
6458 0 416840 143524 208200 0 6457
6459 0 416845 143458 208160 0 6458
6460 0 416859 143404 208120 0 6459
6461 0 416876 143344 208080 0 6460
6462 0 416897 143286 208040 0 6461
6463 0 416906 143202 208000 0 6462
6464 0 416985 143097 207960 0 6463
6465 0 417062 142984 207920 0 6464
6466 0 417062 143019 207880 0 6465
6467 0 417073 142771 207840 0 6466
6468 0 417127 142695 207800 0 6467
6469 0 417172 142627 207760 0 6468
6470 0 417217 142566 207720 0 6469
6471 0 417276 142499 207680 0 6470
6472 0 417252 142471 207640 0 6471
6473 0 417227 142458 207600 0 6472
6474 0 417210 142426 207560 0 6473
6475 0 417253 142325 207520 0 6474
6476 0 417304 142230 207480 0 6475
6477 0 417325 142358 207440 0 6476
6478 0 417115 142127 207400 0 6477
6479 0 417104 141878 207360 0 6478
6480 0 417031 141825 207320 0 6479
6481 0 416970 141759 207280 0 6480
6482 0 416893 141699 207240 0 6481
6483 0 416851 141664 207200 0 6482
6484 5 417032 141657 207160 0 6483
6485 0 416989 141572 207120 0 6484
6486 0 416960 141542 207080 0 6485
6487 0 416925 141510 207040 0 6486
6488 0 416887 141473 207000 0 6487
6489 0 416882 141424 206960 0 6488
6490 0 416881 141378 206920 0 6489
6491 5 416881 141327 206880 0 6490
6492 0 416799 141044 206840 0 6491
6493 0 416727 140768 206800 0 6492
6494 5 416899 140669 206760 0 6493
6495 0 416827 140621 206720 0 6494
6496 0 416748 140565 206680 0 6495
6497 0 416720 140554 206640 0 6496
6498 0 416736 140559 206600 0 6497
6499 0 416760 140520 206560 0 6498
6500 0 416786 140524 206520 0 6499
6501 0 416822 140486 206480 0 6500
6502 0 416833 140524 206440 0 6501
6503 0 416856 140568 206400 0 6502
6504 0 416900 140634 206360 0 6503
6505 0 416934 140749 206320 0 6504
6506 0 416970 140881 206280 0 6505
6507 0 417206 141116 206240 0 6506
6508 0 417053 140889 206200 0 6507
6509 0 417128 141030 206160 0 6508
6510 0 417201 141154 206120 0 6509
6511 0 417220 141208 206080 0 6510
6512 0 417240 141271 206040 0 6511
6513 5 417409 141385 206000 0 6512
6514 0 417541 140766 206000 0 6513
6515 0 416726 139934 206000 0 6514
6516 0 416596 140060 205960 0 6515
6517 0 416533 140122 205920 0 6516
6518 0 416415 140174 205880 0 6517
6519 0 416311 140148 205800 0 6518
6520 0 416251 140187 205760 0 6519
6521 0 416254 140144 205720 0 6520
6522 0 416240 140054 205680 0 6521
6523 0 416224 139959 205640 0 6522
6524 0 416231 139868 205600 0 6523
6525 0 416231 139765 205560 0 6524
6526 5 416232 139668 205520 0 6525
6527 0 416224 139550 205480 0 6526
6528 0 416116 139474 205440 0 6527
6529 0 415975 139352 205400 0 6528
6530 0 415869 139279 205360 0 6529
6531 0 415614 139149 205320 0 6530
6532 0 415410 139100 205280 0 6531
6533 0 415209 139051 205240 0 6532
6534 0 415006 139005 205200 0 6533
6535 0 414980 139007 205160 0 6534
6536 0 414959 139013 205120 0 6535
6537 0 414930 139023 205080 0 6536
6538 0 414900 139023 205040 0 6537
6539 0 414888 139007 205000 0 6538
6540 0 414882 138984 204960 0 6539
6541 0 414851 138967 204920 0 6540
6542 0 414856 138960 204880 0 6541
6543 0 414858 138951 204840 0 6542
6544 0 414902 138913 204800 0 6543
6545 0 414939 138891 204760 0 6544
6546 0 414979 138859 204720 0 6545
6547 0 415020 138832 204680 0 6546
6548 0 415064 138800 204640 0 6547
6549 0 415058 138795 204600 0 6548
6550 0 415059 138784 204560 0 6549
6551 0 415063 138779 204520 0 6550
6552 0 415073 138775 204480 0 6551
6553 0 415087 138772 204440 0 6552
6554 0 415095 138761 204400 0 6553
6555 0 415085 138694 204360 0 6554
6556 0 415087 138612 204320 0 6555
6557 0 415100 138587 204280 0 6556
6558 0 415116 138554 204240 0 6557
6559 0 415109 138511 204200 0 6558
6560 0 415120 138485 204160 0 6559
6561 0 415140 138466 204120 0 6560
6562 0 415131 138417 204080 0 6561
6563 0 415125 138362 204040 0 6562
6564 0 415134 138326 204000 0 6563
6565 6 415012 138284 203960 0 6564
6566 5 499244 223536 57240 0 4900
6567 0 500160 224939 57240 0 6566
6568 0 500105 224885 56640 0 6567
6569 0 500170 225392 56400 0 6568
6570 0 500528 225623 55840 0 6569
6571 5 500792 226016 55640 0 6570
6572 0 500905 226157 55560 0 6571
6573 0 500956 226206 55240 0 6572
6574 5 501018 226209 55080 0 6573
6575 5 501221 226240 54800 98 6574
6576 0 501311 226003 54560 98 6575
6577 5 501314 226084 54280 271 6576
6578 0 501760 226528 54040 108 6577
6579 0 501920 226688 53840 131 6578
6580 0 502080 226848 53680 135 6579
6581 0 502304 227008 53680 156 6580
6582 0 502528 227136 53640 153 6581
6583 0 502784 227200 53640 128 6582
6584 0 503040 227232 53600 124 6583
6585 0 503296 227232 53600 150 6584
6586 0 503520 227328 53480 135 6585
6587 0 503680 227360 53280 157 6586
6588 0 503936 227360 53280 120 6587
6589 0 504192 227360 53280 90 6588
6590 0 504448 227360 53200 91 6589
6591 0 504704 227360 53200 71 6590
6592 0 504960 227360 53160 156 6591
6593 0 505184 227328 53040 219 6592
6594 0 505344 227168 52920 250 6593
6595 0 505536 226976 52920 219 6594
6596 0 505728 226784 52920 139 6595
6597 0 505952 226592 52960 124 6596
6598 0 506112 226432 53120 150 6597
6599 0 506272 226272 53280 160 6598
6600 0 506464 226080 53280 154 6599
6601 0 506656 225888 53400 60 6600
6602 5 506688 225856 53440 32 6601
6603 0 506848 225696 53640 101 6602
6604 0 507008 225696 53840 135 6603
6605 0 507168 225728 54040 210 6604
6606 5 507200 225728 54080 235 6605
6607 0 507360 225728 54280 210 6606
6608 0 507520 225664 54480 244 6607
6609 0 507744 225504 54520 163 6608
6610 0 507936 225312 54640 115 6609
6611 0 508128 225120 54720 81 6610
6612 5 508352 225056 54760 32 6611
6613 0 508576 225184 54720 32 6612
6614 0 508672 225344 54920 51 6613
6615 0 508832 225344 55120 40 6614
6616 5 508992 225408 55120 45 6615
6617 0 509184 225600 55120 64 6616
6618 0 509376 225792 55120 208 6617
6619 0 509536 225984 55200 148 6618
6620 0 509632 226208 55280 229 6619
6621 0 509792 226368 55480 172 6620
6622 5 509856 226560 55480 134 6621
6623 0 510048 226784 55440 208 6622
6624 0 510176 227040 55440 163 6623
6625 0 510368 227232 55440 51 6624
6626 5 510560 227424 55440 102 6625
6627 0 510720 227584 55640 40 6626
6628 0 510848 227744 55840 96 6627
6629 0 510880 227904 56080 192 6628
6630 0 510880 228032 56320 134 6629
6631 5 510880 228032 56400 134 6630
6632 0 511040 228032 56640 98 6631
6633 0 511200 227936 56840 102 6632
6634 0 511360 227776 57040 124 6633
6635 0 511488 227616 57200 163 6634
6636 0 511648 227392 57200 160 6635
6637 0 511840 227200 57200 163 6636
6638 0 511968 226944 57200 205 6637
6639 0 512128 226752 57160 219 6638
6640 0 512320 226560 57080 185 6639
6641 0 512512 226368 57000 40 6640
6642 0 512704 226176 56960 224 6641
6643 0 512864 225984 56840 157 6642
6644 0 513056 225792 56840 120 6643
6645 5 513216 225632 56840 178 6644
6646 0 513312 225408 56960 128 6645
6647 0 513440 225184 57000 122 6646
6648 0 513536 224960 57120 80 6647
6649 0 513568 224704 57120 115 6648
6650 5 513568 224640 57120 120 6649
6651 0 513408 224480 56960 32 6650
6652 0 513280 224320 56800 71 6651
6653 0 513280 224160 56600 134 6652
6654 0 513376 223936 56520 98 6653
6655 0 513408 223680 56520 120 6654
6656 0 513568 223488 56400 91 6655
6657 0 513696 223232 56400 107 6656
6658 0 513888 223040 56400 80 6657
6659 0 514080 222848 56320 98 6658
6660 0 514272 222656 56280 115 6659
6661 0 514464 222464 56200 32 6660
6662 0 514656 222272 56120 120 6661
6663 0 514848 222080 56120 150 6662
6664 0 514880 221856 56240 140 6663
6665 0 514944 221664 56400 131 6664
6666 0 515040 221408 56440 71 6665
6667 0 515232 221216 56440 64 6666
6668 0 515456 221152 56320 64 6667
6669 0 515680 221216 56200 98 6668
6670 0 515936 221248 56200 40 6669
6671 0 516104 221272 56080 70 6670
6672 0 516160 221280 56040 81 6671
6673 5 516192 221312 56000 81 6672
6674 0 516384 221376 55840 32 6673
6675 5 516544 221536 55800 60 6674
6676 0 516640 221536 55560 101 6675
6677 0 516672 221504 55280 160 6676
6678 0 516672 221344 55080 172 6677
6679 0 516704 221184 54880 102 6678
6680 0 516704 221024 54680 101 6679
6681 0 516704 220896 54440 107 6680
6682 0 516576 220736 54240 115 6681
6683 5 516480 220640 54160 75 6682
6684 0 516352 220480 53960 64 6683
6685 0 516352 220320 53760 107 6684
6686 0 516352 220096 53640 98 6685
6687 0 516512 219872 53680 91 6686
6688 0 516704 219648 53680 157 6687
6689 0 516800 219488 53480 60 6688
6690 0 516800 219232 53400 32 6689
6691 0 516608 219008 53400 40 6690
6692 0 516448 218848 53520 102 6691
6693 0 516384 218688 53720 90 6692
6694 5 516384 218528 53920 96 6693
6695 0 516288 218400 54120 104 6694
6696 0 516288 218240 54320 148 6695
6697 0 516160 218208 54560 104 6696
6698 0 516000 218144 54760 104 6697
6699 0 515840 218112 54960 98 6698
6700 0 515680 218048 55160 64 6699
6701 0 515424 218016 55200 32 6700
6702 0 515264 217824 55120 32 6701
6703 0 515264 217568 55120 80 6702
6704 0 514688 217312 54880 32 6703
6705 0 514464 217152 54920 104 6704
6706 6 514240 217120 54760 40 6705
6707 0 364281 129891 180920 0 5482
6708 0 363871 129557 180680 0 6707
6709 0 363851 129475 180600 0 6708
6710 0 363820 129314 180400 0 6709
6711 0 363742 129414 180240 0 6710
6712 0 362883 129951 180200 0 6711
6713 5 361937 130611 180200 0 6712
6714 0 361874 130766 180280 0 6713
6715 0 361779 130998 180400 0 6714
6716 5 361746 131076 180440 0 6715
6717 5 359303 131449 180440 0 6716
6718 5 359188 131440 180520 0 6717
6719 0 358848 132092 180520 0 6718
6720 0 358828 132631 180520 0 6719
6721 0 358653 132724 180480 0 6720
6722 0 358307 132897 180400 0 6721
6723 0 358067 133112 180440 0 6722
6724 5 357583 133535 180520 0 6723
6725 0 357479 133506 180480 0 6724
6726 0 356962 133334 180280 0 6725
6727 5 356606 133347 180160 0 6726
6728 0 355591 133295 180240 0 6727
6729 0 354726 133240 180360 0 6728
6730 5 354453 133264 180480 0 6729
6731 0 354188 133012 180360 0 6730
6732 0 353978 132686 180280 0 6731
6733 5 353966 132693 180200 0 6732
6734 0 353955 132689 180120 0 6733
6735 0 353952 132737 180080 0 6734
6736 5 353907 132784 180000 0 6735
6737 0 353890 132806 179960 0 6736
6738 0 353847 132877 179840 0 6737
6739 0 353825 132891 179800 0 6738
6740 0 353700 133094 179640 0 6739
6741 0 353711 133112 179520 0 6740
6742 0 353715 133116 179480 0 6741
6743 0 353620 133102 179400 0 6742
6744 5 353577 133098 179360 0 6743
6745 0 353347 133070 179160 0 6744
6746 0 353299 133062 179120 0 6745
6747 0 352730 133188 179080 0 6746
6748 0 352502 133295 179040 0 6747
6749 0 352406 133369 178920 0 6748
6750 0 352341 133414 178800 0 6749
6751 0 352150 133491 178760 0 6750
6752 0 351948 133537 178720 0 6751
6753 0 351889 133557 178680 0 6752
6754 0 351846 133575 178640 0 6753
6755 0 351715 133632 178600 0 6754
6756 0 351659 133672 178560 0 6755
6757 0 351610 133716 178520 0 6756
6758 0 351561 133734 178480 0 6757
6759 0 351503 133768 178440 0 6758
6760 0 351338 133739 178280 0 6759
6761 0 351255 133727 178200 0 6760
6762 0 351228 133748 178160 0 6761
6763 0 351198 133768 178120 0 6762
6764 0 350460 133740 177680 0 6763
6765 0 349709 133852 176920 0 6764
6766 0 349331 133819 176760 0 6765
6767 0 348975 134093 176400 0 6766
6768 0 348964 134199 176040 0 6767
6769 0 349015 134329 175880 0 6768
6770 0 349102 134447 175560 0 6769
6771 0 349098 134478 175480 0 6770
6772 5 349112 134496 175320 0 6771
6773 0 349084 134578 175160 0 6772
6774 0 349374 134718 175080 0 6773
6775 5 349339 134647 174840 0 6774
6776 0 349327 134630 174760 0 6775
6777 0 349279 134578 174680 0 6776
6778 5 349262 134521 174600 0 6777
6779 0 349206 134501 174560 0 6778
6780 5 349150 134479 174520 0 6779
6781 0 349111 134577 174360 0 6780
6782 0 348997 134570 174160 0 6781
6783 0 348926 134564 174040 0 6782
6784 5 349345 134574 173760 0 6783
6785 0 349200 134617 173480 0 6784
6786 5 349086 134569 173440 0 6785
6787 0 348887 134485 173360 0 6786
6788 0 348783 134439 173320 0 6787
6789 0 348793 134469 173280 0 6788
6790 0 348837 134538 173160 0 6789
6791 0 349300 134541 172920 0 6790
6792 0 349228 134551 172880 0 6791
6793 5 349222 134866 172760 0 6792
6794 5 349142 134888 172680 0 6793
6795 0 349365 134829 172560 0 6794
6796 0 349429 134792 172440 0 6795
6797 0 349584 134570 172360 0 6796
6798 0 349640 134405 172040 0 6797
6799 0 349695 134241 171720 0 6798
6800 0 349679 133865 171520 0 6799
6801 0 349455 133750 171200 0 6800
6802 0 349512 133608 170960 0 6801
6803 0 349246 133264 170320 0 6802
6804 0 348691 133007 169680 0 6803
6805 0 348782 132831 169440 0 6804
6806 0 348957 132876 169240 0 6805
6807 0 348879 132632 168920 0 6806
6808 0 349279 132496 168680 0 6807
6809 0 349485 132292 168200 0 6808
6810 0 349083 132376 167960 0 6809
6811 0 348991 132481 167720 0 6810
6812 0 349052 132700 167560 0 6811
6813 0 349186 132694 167480 0 6812
6814 0 349242 132661 167440 0 6813
6815 0 349362 132621 167360 0 6814
6816 0 349454 132537 167280 0 6815
6817 0 349500 132494 167240 0 6816
6818 0 349531 132504 167160 0 6817
6819 0 349566 132514 167080 0 6818
6820 0 349603 132466 167000 0 6819
6821 0 349603 132397 166880 0 6820
6822 5 348672 132600 166720 0 6821
6823 0 348693 132597 166680 0 6822
6824 0 348748 132580 166520 0 6823
6825 5 348613 132575 166480 0 6824
6826 5 348511 132638 166400 0 6825
6827 0 348461 132668 166360 0 6826
6828 0 348058 132566 166320 0 6827
6829 0 349186 133137 166200 0 6828
6830 0 349297 133196 166160 0 6829
6831 5 349488 133297 166080 0 6830
6832 0 349467 133303 166000 0 6831
6833 0 349449 133310 165920 0 6832
6834 5 349567 133299 165840 0 6833
6835 0 349656 133294 165760 0 6834
6836 0 349639 133287 165720 0 6835
6837 0 349643 133275 165680 0 6836
6838 0 349642 133266 165640 0 6837
6839 5 349669 133228 165600 0 6838
6840 0 349703 133192 165560 0 6839
6841 0 349853 133129 165520 0 6840
6842 0 350166 133022 165440 0 6841
6843 0 350627 132684 165200 0 6842
6844 0 350607 132753 165080 0 6843
6845 0 350625 132830 165000 0 6844
6846 6 350585 132870 164920 0 6845
6847 0 457771 146712 187680 0 3837
6848 0 458701 148133 187680 0 6847
6849 0 458766 148246 187720 0 6848
6850 0 458817 148357 187760 0 6849
6851 0 458860 148474 187800 0 6850
6852 0 458923 148580 187840 0 6851
6853 0 458969 148694 187880 0 6852
6854 0 459004 148712 187920 0 6853
6855 0 459036 148709 187960 0 6854
6856 0 459068 148714 188000 0 6855
6857 0 459081 148759 188040 0 6856
6858 0 459086 148815 188080 0 6857
6859 0 459115 148833 188120 0 6858
6860 0 459139 148858 188160 0 6859
6861 0 459190 148874 188200 0 6860
6862 0 459608 149861 188200 0 6861
6863 0 459964 150693 188200 0 6862
6864 0 460549 151504 188200 0 6863
6865 5 461575 153584 188200 0 6864
6866 0 461474 153623 188240 0 6865
6867 0 461471 153709 188280 0 6866
6868 0 461429 153805 188320 0 6867
6869 0 461400 153831 188360 0 6868
6870 0 461356 153884 188400 0 6869
6871 0 461308 153870 188440 0 6870
6872 0 461289 153868 188480 0 6871
6873 0 461226 153869 188520 0 6872
6874 5 461227 153956 188560 0 6873
6875 0 461331 153962 188600 0 6874
6876 0 461351 154038 188640 0 6875
6877 0 461299 154145 188680 0 6876
6878 0 461320 154252 188720 0 6877
6879 0 461285 154316 188760 0 6878
6880 0 461295 154374 188800 0 6879
6881 0 461299 154426 188840 0 6880
6882 5 461305 154482 188880 0 6881
6883 5 461284 154576 188920 0 6882
6884 0 461256 154681 188960 0 6883
6885 0 461266 154775 189000 0 6884
6886 0 461236 154896 189040 0 6885
6887 0 461236 154977 189080 0 6886
6888 0 461237 155049 189120 0 6887
6889 0 461237 155118 189160 0 6888
6890 0 461222 155188 189200 0 6889
6891 0 461241 155251 189240 0 6890
6892 0 461230 155424 189280 0 6891
6893 0 461223 155589 189320 0 6892
6894 0 461218 155754 189360 0 6893
6895 0 461212 155910 189400 0 6894
6896 0 461207 156075 189440 0 6895
6897 0 461122 156231 189480 0 6896
6898 0 460998 156397 189520 0 6897
6899 0 460898 156551 189560 0 6898
6900 0 460777 156721 189600 0 6899
6901 0 460509 156815 189640 0 6900
6902 0 459967 157019 189680 0 6901
6903 0 459971 156990 189720 0 6902
6904 0 459699 157064 189760 0 6903
6905 5 459419 157145 189800 0 6904
6906 5 459375 157160 189840 0 6905
6907 0 459299 157183 189880 0 6906
6908 0 459220 157216 189920 0 6907
6909 0 459152 157247 189960 0 6908
6910 0 458775 157713 190000 0 6909
6911 5 458408 158169 190040 0 6910
6912 0 458363 158267 190080 0 6911
6913 0 458326 158358 190120 0 6912
6914 0 458285 158455 190160 0 6913
6915 0 458301 158481 190200 0 6914
6916 0 458298 158520 190240 0 6915
6917 0 458320 158549 190280 0 6916
6918 0 458410 158388 190320 0 6917
6919 0 458513 158218 190360 0 6918
6920 0 458618 158063 190400 0 6919
6921 0 458725 157913 190440 0 6920
6922 0 458942 157893 190480 0 6921
6923 0 459175 157884 190520 0 6922
6924 0 459177 157919 190560 0 6923
6925 0 459185 157963 190600 0 6924
6926 0 459185 158005 190640 0 6925
6927 5 459383 157892 190680 0 6926
6928 0 459596 157777 190720 0 6927
6929 0 459790 157674 190760 0 6928
6930 0 459840 157571 190800 0 6929
6931 0 459900 157482 190840 0 6930
6932 0 460017 157395 190880 0 6931
6933 0 460125 157298 190920 0 6932
6934 0 460181 157425 190960 0 6933
6935 0 460159 157476 191000 0 6934
6936 0 460135 157496 191040 0 6935
6937 0 460131 157529 191080 0 6936
6938 0 460113 157558 191120 0 6937
6939 0 460098 157590 191160 0 6938
6940 0 460129 157583 191200 0 6939
6941 0 460155 157558 191240 0 6940
6942 0 460069 157550 191280 0 6941
6943 0 459982 157535 191320 0 6942
6944 0 459867 157537 191360 0 6943
6945 0 459805 157515 191400 0 6944
6946 0 459724 157507 191440 0 6945
6947 0 459650 157493 191480 0 6946
6948 0 459596 157402 191520 0 6947
6949 0 459546 157311 191560 0 6948
6950 0 459507 157218 191600 0 6949
6951 0 459388 157233 191640 0 6950
6952 0 459293 157244 191680 0 6951
6953 0 459203 157249 191720 0 6952
6954 0 459097 157262 191760 0 6953
6955 0 458954 157180 191800 0 6954
6956 0 458815 157098 191840 0 6955
6957 0 458674 157019 191880 0 6956
6958 0 458538 156935 191920 0 6957
6959 0 458480 156931 191960 0 6958
6960 0 458444 156923 192000 0 6959
6961 0 458385 156935 192040 0 6960
6962 5 458225 156916 192080 0 6961
6963 0 459047 157117 192120 0 6962
6964 0 459031 157138 192160 0 6963
6965 0 459021 157165 192200 0 6964
6966 0 458925 157102 192240 0 6965
6967 0 458831 157024 192280 0 6966
6968 0 458719 156938 192320 0 6967
6969 0 458769 156845 192360 0 6968
6970 0 458748 156948 192400 0 6969
6971 0 458683 156999 192440 0 6970
6972 0 458674 157044 192480 0 6971
6973 0 458663 157081 192520 0 6972
6974 0 458659 157165 192560 0 6973
6975 0 458824 157190 192600 0 6974
6976 0 459033 157034 192640 0 6975
6977 0 459035 156999 192680 0 6976
6978 0 459088 157007 192720 0 6977
6979 6 459147 157013 192760 0 6978
6980 0 371985 130643 182360 0 4282
6981 0 371659 129857 182520 0 6980
6982 0 371659 129808 182560 0 6981
6983 0 371659 129705 182640 0 6982
6984 0 371653 129654 182680 0 6983
6985 0 371772 129470 182720 0 6984
6986 0 371781 129412 182760 0 6985
6987 0 371792 129299 182840 0 6986
6988 0 371762 129210 182880 0 6987
6989 0 371668 128954 183000 0 6988
6990 5 371606 128718 183120 0 6989
6991 0 371587 128694 183160 0 6990
6992 5 371561 128691 183200 0 6991
6993 5 371440 128675 183400 0 6992
6994 0 371385 128727 183520 0 6993
6995 5 371384 128728 183560 0 6994
6996 0 371384 128729 183600 0 6995
6997 0 371381 128730 183640 0 6996
6998 0 371377 128731 183680 0 6997
6999 0 371355 128760 183760 0 6998
7000 0 371344 128774 183800 0 6999
7001 0 371332 128788 183840 0 7000
7002 0 371071 128991 184000 0 7001
7003 0 370938 129086 184080 0 7002
7004 5 370798 129189 184240 0 7003
7005 0 370695 129275 184400 0 7004
7006 0 370595 129374 184480 0 7005
7007 0 370497 129494 184560 0 7006
7008 0 370455 129536 184600 0 7007
7009 0 370414 129574 184640 0 7008
7010 0 370316 129822 184800 0 7009
7011 0 370106 130027 184920 0 7010
7012 0 370053 130054 184960 0 7011
7013 0 370001 130083 185000 0 7012
7014 0 369893 130143 185080 0 7013
7015 0 369892 130250 185240 0 7014
7016 0 369907 130285 185280 0 7015
7017 0 370039 130541 185440 0 7016
7018 0 369983 130532 185480 0 7017
7019 0 369816 130514 185600 0 7018
7020 0 369831 130539 185640 0 7019
7021 0 369884 130606 185760 0 7020
7022 5 369954 130786 185880 0 7021
7023 0 369874 130912 185920 0 7022
7024 0 369657 131024 185960 0 7023
7025 0 369177 130960 186080 0 7024
7026 5 368436 130964 186120 0 7025
7027 0 368367 131106 186160 0 7026
7028 0 368302 131242 186200 0 7027
7029 5 368291 131368 186360 0 7028
7030 0 368265 131440 186560 0 7029
7031 5 368261 131453 186600 0 7030
7032 0 367135 132570 186600 0 7031
7033 0 367019 132559 186640 0 7032
7034 0 366856 132565 186720 0 7033
7035 0 366698 132575 186800 0 7034
7036 0 366614 132618 186880 0 7035
7037 0 366494 132658 187000 0 7036
7038 0 366360 132725 187120 0 7037
7039 0 366318 132749 187160 0 7038
7040 0 366003 132689 187280 0 7039
7041 0 365938 132660 187440 0 7040
7042 0 365752 132590 187680 0 7041
7043 0 365436 132579 187840 0 7042
7044 0 365191 132567 188040 0 7043
7045 0 365042 132543 188240 0 7044
7046 5 364896 132466 188440 0 7045
7047 0 364875 132464 188480 0 7046
7048 0 364357 132557 188680 0 7047
7049 0 364258 132579 188720 0 7048
7050 0 364164 132606 188760 0 7049
7051 0 364070 132632 188800 0 7050
7052 0 363896 132730 188880 0 7051
7053 0 363721 132826 188960 0 7052
7054 0 363572 132967 189000 0 7053
7055 0 363429 133116 189040 0 7054
7056 5 363130 133403 189120 0 7055
7057 5 362982 133462 189160 0 7056
7058 0 363815 133000 189200 0 7057
7059 0 364030 132856 189240 0 7058
7060 0 364094 132856 189280 0 7059
7061 0 364127 132873 189320 0 7060
7062 0 364151 132886 189360 0 7061
7063 0 364256 132857 189400 0 7062
7064 0 364375 132814 189440 0 7063
7065 0 364507 132712 189480 0 7064
7066 0 364636 132680 189520 0 7065
7067 0 364657 132682 189560 0 7066
7068 0 364681 132688 189600 0 7067
7069 0 364719 132691 189640 0 7068
7070 0 364739 132690 189680 0 7069
7071 5 364774 132690 189720 0 7070
7072 0 364823 132756 189760 0 7071
7073 0 364841 132773 189800 0 7072
7074 0 364862 132799 189840 0 7073
7075 0 364789 132888 189880 0 7074
7076 0 364671 132959 189920 0 7075
7077 0 364668 132965 189960 0 7076
7078 0 364617 132996 190000 0 7077
7079 0 364577 133004 190040 0 7078
7080 0 364505 133010 190080 0 7079
7081 5 364450 132973 190120 0 7080
7082 0 364398 132911 190160 0 7081
7083 0 364362 132846 190200 0 7082
7084 0 364210 132681 190240 0 7083
7085 0 364165 132567 190280 0 7084
7086 0 364099 132453 190320 0 7085
7087 0 364108 132443 190360 0 7086
7088 0 364132 132424 190440 0 7087
7089 0 364119 132428 190520 0 7088
7090 0 364101 132455 190600 0 7089
7091 5 364070 132470 190680 0 7090
7092 0 364077 132389 190760 0 7091
7093 0 364094 132424 190840 0 7092
7094 0 364092 132400 190880 0 7093
7095 0 364097 132420 190920 0 7094
7096 0 364070 132423 190960 0 7095
7097 0 364096 132430 191000 0 7096
7098 0 364116 132427 191040 0 7097
7099 0 364141 132427 191080 0 7098
7100 0 363961 132385 191120 0 7099
7101 0 363972 132300 191160 0 7100
7102 6 364047 132268 191200 0 7101
7103 0 358792 131259 180440 0 6717
7104 5 358780 131248 180400 0 7103
7105 5 358757 131226 180320 0 7104
7106 0 358745 131213 180280 0 7105
7107 0 358733 131200 180240 0 7106
7108 0 358722 131192 180200 0 7107
7109 0 358563 131206 180160 0 7108
7110 0 357981 131013 180120 0 7109
7111 0 357633 130855 180040 0 7110
7112 0 357573 130799 180000 0 7111
7113 0 357315 130627 179760 0 7112
7114 0 357248 130448 179600 0 7113
7115 0 357162 130288 179440 0 7114
7116 0 357101 130163 179280 0 7115
7117 0 356979 130177 179040 0 7116
7118 0 356867 130134 178840 0 7117
7119 0 356816 129883 178720 0 7118
7120 0 356817 129859 178600 0 7119
7121 0 356828 129915 178480 0 7120
7122 0 356810 129996 178280 0 7121
7123 0 356794 130047 178160 0 7122
7124 0 356785 130082 178040 0 7123
7125 0 356786 130120 177920 0 7124
7126 0 356827 130283 177800 0 7125
7127 0 356924 130508 177400 0 7126
7128 0 357066 130622 177200 0 7127
7129 0 357067 130638 177000 0 7128
7130 0 357107 130565 176800 0 7129
7131 0 357207 130475 176600 0 7130
7132 0 357342 130383 176440 0 7131
7133 0 357333 130530 176280 0 7132
7134 0 357373 130630 176120 0 7133
7135 0 357361 130623 175920 0 7134
7136 0 357333 130730 175840 0 7135
7137 0 357222 130929 175680 0 7136
7138 0 357058 131032 175640 0 7137
7139 0 357040 131035 175600 0 7138
7140 0 357025 131072 175480 0 7139
7141 0 357005 131115 175360 0 7140
7142 0 356996 131151 175280 0 7141
7143 5 356947 131054 175160 0 7142
7144 0 356767 130925 175120 0 7143
7145 5 356660 130678 174760 0 7144
7146 0 356003 130444 174560 0 7145
7147 5 355455 130016 174520 0 7146
7148 0 355291 129900 174360 0 7147
7149 5 355372 129688 174280 0 7148
7150 0 355411 129583 174240 0 7149
7151 0 355531 129264 174040 0 7150
7152 0 355574 129312 174000 0 7151
7153 0 355652 129408 173920 0 7152
7154 0 355671 129457 173840 0 7153
7155 0 355685 129501 173800 0 7154
7156 0 355631 129562 173680 0 7155
7157 0 355612 129635 173600 0 7156
7158 0 355600 129666 173560 0 7157
7159 0 355562 129759 173440 0 7158
7160 5 355715 129722 173280 0 7159
7161 5 355829 129695 173160 0 7160
7162 0 355867 129685 173120 0 7161
7163 0 356019 129644 172960 0 7162
7164 5 356086 129635 172880 0 7163
7165 5 356160 129644 172800 0 7164
7166 0 356196 129644 172760 0 7165
7167 0 356188 129564 172560 0 7166
7168 5 356192 129546 172520 0 7167
7169 0 356211 129497 172360 0 7168
7170 0 356223 129405 172160 0 7169
7171 0 356319 129388 171960 0 7170
7172 0 356415 129335 171840 0 7171
7173 0 356451 129245 171600 0 7172
7174 0 356213 128870 171440 0 7173
7175 0 356311 128783 171280 0 7174
7176 0 356230 128627 171040 0 7175
7177 5 355889 128289 170800 0 7176
7178 0 355742 128225 170600 0 7177
7179 0 355645 128143 170440 0 7178
7180 0 355488 128017 170200 0 7179
7181 0 355463 127995 170160 0 7180
7182 0 355495 127938 170120 0 7181
7183 0 355339 127963 170080 0 7182
7184 0 355339 127963 170040 0 7183
7185 0 355314 127842 169720 0 7184
7186 5 355013 127887 169600 0 7185
7187 5 354815 127953 169560 0 7186
7188 5 355351 127550 169440 0 7187
7189 0 354551 128395 169400 0 7188
7190 0 354174 128642 169360 0 7189
7191 0 353830 128888 169320 0 7190
7192 0 353797 129031 169280 0 7191
7193 5 353764 129170 169240 0 7192
7194 0 353826 129084 169120 0 7193
7195 0 353870 129030 169040 0 7194
7196 5 353819 128840 168880 0 7195
7197 0 353564 128325 168800 0 7196
7198 5 353514 128229 168760 0 7197
7199 0 353460 128176 168720 0 7198
7200 5 353415 128035 168680 0 7199
7201 0 353295 127860 168600 0 7200
7202 0 353064 127678 168480 0 7201
7203 0 352995 127626 168440 0 7202
7204 5 353023 127581 168320 0 7203
7205 0 352998 127526 168240 0 7204
7206 5 352878 127634 168160 0 7205
7207 0 352826 127721 168120 0 7206
7208 0 352850 127723 168080 0 7207
7209 5 352902 127710 167960 0 7208
7210 0 353202 127742 167920 0 7209
7211 0 353334 127800 167880 0 7210
7212 0 353422 127824 167840 0 7211
7213 0 353618 127913 167640 0 7212
7214 0 353620 127947 167480 0 7213
7215 0 353671 128123 167320 0 7214
7216 6 353850 128174 167200 0 7215
7217 0 356924 125343 179920 0 5489
7218 0 356915 125240 179840 0 7217
7219 0 357349 125424 179600 0 7218
7220 0 357620 125422 179200 0 7219
7221 5 357704 125456 179000 0 7220
7222 0 357324 124813 179000 0 7221
7223 0 355809 124276 179000 0 7222
7224 0 355817 124244 178720 0 7223
7225 0 355587 124256 178520 0 7224
7226 0 355434 124088 178400 0 7225
7227 0 355327 123971 178320 0 7226
7228 0 354994 123922 178120 0 7227
7229 0 354769 123929 177880 0 7228
7230 0 354663 123973 177640 0 7229
7231 0 354255 123964 177480 0 7230
7232 0 354201 123872 177240 0 7231
7233 0 354184 123577 177040 0 7232
7234 0 354232 123402 176880 0 7233
7235 5 354168 123308 176800 0 7234
7236 0 354120 123260 176760 0 7235
7237 0 354052 123188 176680 0 7236
7238 0 354197 123210 176400 0 7237
7239 0 354341 123271 176200 0 7238
7240 0 354353 123398 176000 0 7239
7241 0 354316 123393 175800 0 7240
7242 0 354242 123498 175680 0 7241
7243 0 354195 123537 175560 0 7242
7244 0 354237 123430 175360 0 7243
7245 0 354304 123370 175200 0 7244
7246 0 354298 123219 175000 0 7245
7247 0 354311 123001 174800 0 7246
7248 5 354339 122957 174760 0 7247
7249 0 354481 122743 174560 0 7248
7250 0 354721 122250 174400 0 7249
7251 0 354470 121068 174400 0 7250
7252 0 353889 120196 174160 0 7251
7253 0 353519 119985 173960 0 7252
7254 0 353696 119990 173640 0 7253
7255 5 353681 119900 173560 0 7254
7256 0 353965 119823 173400 0 7255
7257 0 354123 119593 173280 0 7256
7258 0 354182 119528 173160 0 7257
7259 0 354263 119533 173040 0 7258
7260 0 354289 119540 173000 0 7259
7261 0 354346 119578 172800 0 7260
7262 0 354298 119686 172680 0 7261
7263 0 354265 119755 172600 0 7262
7264 0 354246 119793 172560 0 7263
7265 0 354195 119821 172440 0 7264
7266 0 354145 119824 172360 0 7265
7267 0 354077 119827 172240 0 7266
7268 0 354065 119847 172200 0 7267
7269 0 354058 119842 172160 0 7268
7270 5 354102 119773 172040 0 7269
7271 0 354089 119743 172000 0 7270
7272 0 354099 119693 171960 0 7271
7273 0 353940 119583 171840 0 7272
7274 0 353833 119509 171760 0 7273
7275 0 353786 119468 171720 0 7274
7276 0 353590 119320 171680 0 7275
7277 5 353392 119177 171640 0 7276
7278 0 353592 118630 171600 0 7277
7279 0 354110 118501 171560 0 7278
7280 5 354284 118081 171480 0 7279
7281 0 354193 118169 171320 0 7280
7282 0 354170 118192 171280 0 7281
7283 0 354148 118206 171240 0 7282
7284 0 354092 118236 171160 0 7283
7285 0 354086 118192 171040 0 7284
7286 0 354056 118071 170840 0 7285
7287 0 354057 117877 170720 0 7286
7288 0 354184 117911 170640 0 7287
7289 0 354515 118005 170440 0 7288
7290 5 354452 117821 170360 0 7289
7291 0 354448 117827 170320 0 7290
7292 5 354570 118009 170000 0 7291
7293 5 354683 118480 169920 0 7292
7294 5 354600 118643 169880 0 7293
7295 0 354534 118627 169840 0 7294
7296 0 354481 118747 169720 0 7295
7297 0 354260 118596 169680 0 7296
7298 0 354026 118642 169480 0 7297
7299 0 353932 118540 169440 0 7298
7300 0 353897 118470 169360 0 7299
7301 5 353543 118085 169280 0 7300
7302 0 352760 117878 169240 0 7301
7303 0 352701 117805 169160 0 7302
7304 0 352666 117766 169120 0 7303
7305 0 352570 117830 169080 0 7304
7306 5 352174 117912 169040 0 7305
7307 0 352078 118277 169040 0 7306
7308 0 352067 118371 168960 0 7307
7309 0 352065 118404 168920 0 7308
7310 0 352100 118459 168840 0 7309
7311 5 352155 118871 168720 0 7310
7312 5 352291 118393 168560 0 7311
7313 0 352269 118427 168520 0 7312
7314 0 352246 118701 168360 0 7313
7315 0 352299 118764 168160 0 7314
7316 0 352208 118867 168040 0 7315
7317 0 352085 119096 168000 0 7316
7318 0 352092 119109 167960 0 7317
7319 0 352140 119153 167880 0 7318
7320 0 352176 119186 167760 0 7319
7321 0 352086 119225 167640 0 7320
7322 0 351918 119309 167360 0 7321
7323 0 351857 119379 167280 0 7322
7324 0 351866 119414 167240 0 7323
7325 0 351860 119471 167200 0 7324
7326 0 351824 119439 167120 0 7325
7327 6 351852 119580 167040 0 7326
7328 0 505216 217824 46760 75 5187
7329 5 505408 217632 46800 90 7328
7330 0 505440 217504 46840 32 7329
7331 0 505280 217280 46840 45 7330
7332 0 505024 217184 46840 101 7331
7333 0 504768 217184 46920 98 7332
7334 0 504576 217120 47080 40 7333
7335 0 504416 217056 47280 148 7334
7336 0 504416 216896 47480 136 7335
7337 0 504480 216736 47680 172 7336
7338 5 504480 216576 47880 186 7337
7339 0 504224 216576 47920 212 7338
7340 0 503968 216576 47920 205 7339
7341 5 503744 216576 48000 246 7340
7342 0 503488 216544 48000 256 7341
7343 0 503328 216512 47800 122 7342
7344 0 503168 216512 47600 32 7343
7345 0 503008 216352 47400 60 7344
7346 0 503008 216352 47120 128 7345
7347 0 503008 216224 46880 178 7346
7348 0 502944 216192 46640 140 7347
7349 0 502784 216160 46440 108 7348
7350 0 502624 216000 46280 128 7349
7351 0 502432 215808 46280 141 7350
7352 5 502336 215712 46200 128 7351
7353 0 502304 215552 46000 104 7352
7354 0 502304 215392 45800 131 7353
7355 0 502368 215232 45600 209 7354
7356 0 502496 215040 45480 150 7355
7357 0 502528 214880 45280 107 7356
7358 0 502528 214720 45040 175 7357
7359 0 502528 214656 44760 181 7358
7360 0 502688 214592 44560 217 7359
7361 0 502688 214528 44280 198 7360
7362 0 502752 214528 44000 189 7361
7363 0 502912 214432 43800 181 7362
7364 5 503008 214368 43680 140 7363
7365 0 503040 213984 43920 101 7364
7366 0 503040 213792 44120 163 7365
7367 0 503136 213568 44200 139 7366
7368 0 503136 213344 44320 60 7367
7369 0 503104 213184 44520 91 7368
7370 0 503104 212928 44520 64 7369
7371 0 503104 212704 44400 107 7370
7372 0 502976 212544 44200 124 7371
7373 0 502816 212416 44000 120 7372
7374 0 502624 212320 43840 101 7373
7375 0 502464 212128 43720 143 7374
7376 0 502304 211936 43680 102 7375
7377 5 502240 211872 43680 120 7376
7378 0 502240 211680 43480 71 7377
7379 0 502176 211456 43360 71 7378
7380 5 502112 211328 43360 122 7379
7381 0 502144 211360 43640 128 7380
7382 0 502176 211424 43880 163 7381
7383 0 502272 211456 44120 189 7382
7384 0 502368 211520 44360 163 7383
7385 0 502368 211520 44640 128 7384
7386 0 502400 211648 44880 207 7385
7387 5 502496 211744 45000 202 7386
7388 0 502528 211904 45240 200 7387
7389 5 502528 211936 45280 204 7388
7390 0 502432 212000 45520 90 7389
7391 0 502272 212000 45720 86 7390
7392 0 502112 212000 45920 122 7391
7393 0 501952 211968 46120 166 7392
7394 0 501792 211968 46360 160 7393
7395 5 501792 211968 46400 140 7394
7396 0 501792 211968 46680 190 7395
7397 5 501824 211968 46720 186 7396
7398 0 501952 212096 46920 128 7397
7399 0 501920 212160 47200 163 7398
7400 5 501856 212160 47440 135 7399
7401 0 501856 212160 47720 71 7400
7402 5 501856 212064 47880 108 7401
7403 0 502016 212096 48120 124 7402
7404 0 502176 212192 48320 143 7403
7405 0 502368 212224 48520 124 7404
7406 5 502528 212352 48720 189 7405
7407 0 502432 212576 48840 120 7406
7408 0 502336 212832 48920 140 7407
7409 0 502400 213088 48960 166 7408
7410 0 502560 213248 49080 107 7409
7411 0 502688 213440 49200 202 7410
7412 0 502880 213568 49080 153 7411
7413 0 502976 213632 48840 124 7412
7414 0 502976 213632 48560 90 7413
7415 5 502976 213632 48440 150 7414
7416 0 503072 213792 48240 168 7415
7417 5 503104 213824 48160 196 7416
7418 0 503328 213952 48280 194 7417
7419 0 503520 213888 48440 186 7418
7420 5 503648 213728 48520 189 7419
7421 0 504128 213856 48600 32 7420
7422 5 504288 213920 48800 51 7421
7423 0 504672 213984 47880 81 7422
7424 0 504800 213856 47680 148 7423
7425 0 504864 213824 47440 202 7424
7426 0 504992 213952 47240 98 7425
7427 0 505088 213952 46960 160 7426
7428 6 505056 213984 46800 190 7427
7429 0 361456 127839 181360 0 5483
7430 0 361674 127829 181560 0 7429
7431 0 361717 127742 181720 0 7430
7432 0 361637 127266 181960 0 7431
7433 5 361618 127201 182080 0 7432
7434 0 361600 127144 182200 0 7433
7435 0 361595 127123 182240 0 7434
7436 0 361500 126890 182440 0 7435
7437 0 361435 126781 182520 0 7436
7438 0 361338 126610 182640 0 7437
7439 0 361308 126515 182680 0 7438
7440 5 361182 126125 182840 0 7439
7441 0 361164 126153 182920 0 7440
7442 0 361157 126166 182960 0 7441
7443 0 361150 126184 183000 0 7442
7444 0 361178 126207 183120 0 7443
7445 0 361199 126198 183200 0 7444
7446 0 361306 126158 183320 0 7445
7447 5 361364 126262 183520 0 7446
7448 5 361395 126319 183640 0 7447
7449 0 361479 126272 183720 0 7448
7450 0 361522 126246 183760 0 7449
7451 5 361606 126196 183840 0 7450
7452 0 361617 126333 183960 0 7451
7453 0 361614 126419 184040 0 7452
7454 5 361608 126484 184080 0 7453
7455 0 361608 126561 184120 0 7454
7456 0 361584 126764 184240 0 7455
7457 0 361559 126955 184360 0 7456
7458 0 361549 126989 184400 0 7457
7459 0 361516 127095 184520 0 7458
7460 0 361578 127246 184640 0 7459
7461 0 361638 127401 184760 0 7460
7462 5 361678 127447 184800 0 7461
7463 0 361756 127545 184880 0 7462
7464 0 361793 127593 184920 0 7463
7465 5 361832 127641 184960 0 7464
7466 0 361898 127721 185040 0 7465
7467 0 362088 127723 185200 0 7466
7468 5 362183 127727 185280 0 7467
7469 0 362457 127781 185560 0 7468
7470 0 362470 127807 185600 0 7469
7471 5 362486 127856 185680 0 7470
7472 0 362530 127891 185760 0 7471
7473 0 362559 127780 185800 0 7472
7474 0 362656 127454 185920 0 7473
7475 0 362772 127174 186080 0 7474
7476 0 362676 127188 186240 0 7475
7477 0 362627 127155 186440 0 7476
7478 0 362481 127168 186640 0 7477
7479 0 362241 127226 186840 0 7478
7480 0 361970 127239 187120 0 7479
7481 0 361862 127022 187360 0 7480
7482 0 361678 127068 187600 0 7481
7483 0 361573 127110 187800 0 7482
7484 0 361426 127162 188040 0 7483
7485 0 361453 127081 188280 0 7484
7486 0 361393 127012 188520 0 7485
7487 5 361363 126993 188760 0 7486
7488 0 361173 127064 188880 0 7487
7489 5 361116 127121 188920 0 7488
7490 0 360985 127144 189000 0 7489
7491 0 360922 127169 189040 0 7490
7492 0 360915 127154 189080 0 7491
7493 5 360892 127083 189280 0 7492
7494 5 359282 128106 189280 0 7493
7495 5 358907 128227 189440 0 7494
7496 0 358810 128249 189480 0 7495
7497 0 358673 128304 189680 0 7496
7498 0 358446 128406 189920 0 7497
7499 0 358191 128377 190200 0 7498
7500 0 358670 128359 190480 0 7499
7501 0 358663 128327 190520 0 7500
7502 0 358605 128145 190760 0 7501
7503 0 358711 128283 190880 0 7502
7504 0 358777 128379 191000 0 7503
7505 0 359044 128291 191200 0 7504
7506 0 359275 128174 191400 0 7505
7507 0 359326 128253 191440 0 7506
7508 0 359427 128256 191600 0 7507
7509 5 359477 128245 191680 0 7508
7510 0 359522 128234 191760 0 7509
7511 0 359534 128181 191840 0 7510
7512 0 359552 128126 191920 0 7511
7513 0 359564 128058 192000 0 7512
7514 0 359433 127891 192280 0 7513
7515 0 359423 127885 192320 0 7514
7516 5 359418 127892 192400 0 7515
7517 0 359380 127859 192560 0 7516
7518 5 359354 127801 192640 0 7517
7519 0 359302 127699 192760 0 7518
7520 0 359274 127474 192880 0 7519
7521 0 359221 127340 192920 0 7520
7522 0 359396 127338 193200 0 7521
7523 0 359402 127380 193400 0 7522
7524 0 359402 127399 193440 0 7523
7525 0 359465 127456 193520 0 7524
7526 6 359466 127562 193560 0 7525
7527 0 510695 215394 52000 0 4926
7528 0 512049 215743 52000 0 7527
7529 0 512090 215581 51760 0 7528
7530 0 512123 215396 51360 0 7529
7531 0 512370 215161 51160 168 7530
7532 0 512567 214932 50920 271 7531
7533 0 512513 214860 50560 277 7532
7534 0 512637 214603 50120 318 7533
7535 0 512891 214315 49680 280 7534
7536 0 513053 214082 49360 313 7535
7537 0 513313 213706 48800 267 7536
7538 5 513328 213420 48520 267 7537
7539 0 513630 213337 48320 300 7538
7540 0 513603 213064 48040 317 7539
7541 5 513653 213152 47800 208 7540
7542 0 513634 213182 47760 208 7541
7543 0 513797 213199 47720 0 7542
7544 0 513727 213155 47680 208 7543
7545 0 513892 213224 47480 0 7544
7546 0 513903 213258 47280 326 7545
7547 0 513888 213422 47040 326 7546
7548 0 513857 213548 46760 366 7547
7549 0 513888 213713 46520 366 7548
7550 0 513885 213753 46360 346 7549
7551 0 513759 213658 46120 298 7550
7552 5 513767 213670 46000 298 7551
7553 0 513754 213719 45840 300 7552
7554 0 513714 214059 45560 256 7553
7555 0 513529 214254 45280 32 7554
7556 0 513450 214381 45200 0 7555
7557 0 513507 214364 45160 0 7556
7558 0 513386 214364 45120 0 7557
7559 0 513314 214292 45080 0 7558
7560 0 513359 214339 45040 0 7559
7561 0 513207 214452 44760 0 7560
7562 0 513123 214303 44480 71 7561
7563 0 513008 214327 44160 176 7562
7564 5 513026 214280 44120 176 7563
7565 5 513163 214009 43880 71 7564
7566 0 512866 214540 43880 256 7565
7567 0 511983 214962 43880 172 7566
7568 0 512033 215064 43600 206 7567
7569 0 511694 215072 43320 243 7568
7570 0 511494 215125 43080 178 7569
7571 5 510951 215630 43000 120 7570
7572 0 510876 215653 42760 120 7571
7573 0 510923 215672 42480 304 7572
7574 0 510839 215672 42240 304 7573
7575 0 510889 215586 42080 227 7574
7576 0 510810 215745 41840 227 7575
7577 0 510497 215989 41720 0 7576
7578 0 510674 215859 41560 0 7577
7579 0 510592 215882 41520 0 7578
7580 5 510205 216008 41320 120 7579
7581 0 507745 217368 41320 156 7580
7582 5 506243 217489 41320 202 7581
7583 0 505373 217896 41320 197 7582
7584 5 504726 218782 41320 140 7583
7585 5 502630 218975 41320 163 7584
7586 5 501609 217694 41320 0 7585
7587 0 501447 217830 41720 197 7586
7588 5 500855 217532 42120 32 7587
7589 0 500397 216724 42120 154 7588
7590 0 499411 216887 42120 197 7589
7591 0 499299 216919 42400 0 7590
7592 5 498071 217151 42880 0 7591
7593 0 497871 217239 42920 0 7592
7594 0 497743 217275 43080 0 7593
7595 0 497707 217251 43440 0 7594
7596 5 497595 217527 43440 0 7595
7597 0 497211 217431 43480 0 7596
7598 0 497123 217395 43600 0 7597
7599 0 497043 217343 43760 0 7598
7600 0 496995 217263 43920 0 7599
7601 0 496903 217335 44040 0 7600
7602 0 496791 217339 44200 0 7601
7603 0 496763 217331 44280 0 7602
7604 0 496771 217347 44320 0 7603
7605 0 496659 217367 44480 0 7604
7606 0 496519 217403 44600 0 7605
7607 0 496363 217383 44760 0 7606
7608 0 496263 217335 44920 0 7607
7609 0 496163 217291 45120 0 7608
7610 0 496139 217327 45240 0 7609
7611 0 496035 217147 45360 0 7610
7612 0 495875 217027 45440 0 7611
7613 0 495603 217011 45520 0 7612
7614 0 495427 216979 45600 0 7613
7615 0 495303 216947 45840 0 7614
7616 0 495283 216967 46040 0 7615
7617 0 495171 216931 46080 0 7616
7618 0 494931 216763 46120 0 7617
7619 0 494839 216667 46200 0 7618
7620 0 494719 216699 46360 0 7619
7621 0 494671 216703 46400 0 7620
7622 0 494707 216803 46440 0 7621
7623 6 494663 216755 46520 0 7622
7624 5 349887 126524 179920 0 5491
7625 0 349043 126673 179800 0 7624
7626 0 348759 126711 179760 0 7625
7627 0 347751 126438 179600 0 7626
7628 0 347704 126493 179560 0 7627
7629 0 347655 126545 179520 0 7628
7630 0 347643 126549 179480 0 7629
7631 0 347636 126548 179440 0 7630
7632 0 347617 126551 179360 0 7631
7633 0 347528 126528 179320 0 7632
7634 0 347343 126473 179240 0 7633
7635 0 347321 126427 179200 0 7634
7636 0 347244 126278 179080 0 7635
7637 5 347232 126265 179040 0 7636
7638 0 347195 126224 178920 0 7637
7639 0 347154 126171 178800 0 7638
7640 0 347071 126095 178640 0 7639
7641 0 347055 126155 178480 0 7640
7642 5 347049 126189 178400 0 7641
7643 0 346608 125550 178400 0 7642
7644 0 346268 125496 178240 0 7643
7645 5 346181 125480 178120 0 7644
7646 0 345704 124864 178120 0 7645
7647 0 345148 125032 177960 0 7646
7648 0 344834 124902 177800 0 7647
7649 0 344506 124792 177560 0 7648
7650 0 344065 124694 177440 0 7649
7651 0 343912 124541 177400 0 7650
7652 0 343858 124347 177360 0 7651
7653 0 343502 123958 177200 0 7652
7654 5 343005 123585 177080 0 7653
7655 0 342862 123598 177040 0 7654
7656 0 342883 123281 176720 0 7655
7657 0 342758 123055 176560 0 7656
7658 0 342819 123102 176480 0 7657
7659 0 342804 123127 176360 0 7658
7660 0 342801 123124 176320 0 7659
7661 0 342798 123139 176240 0 7660
7662 0 342750 123122 176200 0 7661
7663 5 342589 123014 176040 0 7662
7664 5 342540 122988 176000 0 7663
7665 0 342491 121960 176000 0 7664
7666 5 341980 121203 176000 0 7665
7667 0 341956 121223 175840 0 7666
7668 0 341943 121233 175760 0 7667
7669 0 341926 121210 175720 0 7668
7670 5 341907 121180 175680 0 7669
7671 5 341891 121162 175640 0 7670
7672 0 341823 121076 175520 0 7671
7673 0 341852 121131 175440 0 7672
7674 0 341884 121188 175360 0 7673
7675 0 341898 121209 175320 0 7674
7676 0 341723 121502 175080 0 7675
7677 0 341395 121620 174880 0 7676
7678 5 341330 121655 174840 0 7677
7679 0 341439 121623 174640 0 7678
7680 0 341661 121548 174520 0 7679
7681 0 341786 121592 174440 0 7680
7682 0 341830 121616 174400 0 7681
7683 0 341841 121636 174320 0 7682
7684 0 341820 121645 174240 0 7683
7685 0 341799 121525 174040 0 7684
7686 5 341817 121703 174000 0 7685
7687 5 341988 120771 174000 0 7686
7688 0 341957 120742 173960 0 7687
7689 0 341813 120680 173840 0 7688
7690 0 341587 120292 173760 0 7689
7691 0 341703 120571 173640 0 7690
7692 0 341844 120378 173520 0 7691
7693 0 341879 120294 173480 0 7692
7694 0 341996 120218 173240 0 7693
7695 0 341821 120222 173040 0 7694
7696 0 341553 120269 172600 0 7695
7697 0 341332 120265 172360 0 7696
7698 0 341280 120403 172320 0 7697
7699 0 341179 120267 172200 0 7698
7700 0 341023 120236 172120 0 7699
7701 0 341055 120272 172080 0 7700
7702 0 340880 120117 171880 0 7701
7703 0 340728 119900 171720 0 7702
7704 0 340695 119787 171520 0 7703
7705 0 340634 119784 171440 0 7704
7706 0 340528 119767 171400 0 7705
7707 0 340397 119522 171200 0 7706
7708 0 340524 119721 171000 0 7707
7709 0 340498 119742 170760 0 7708
7710 0 340405 119629 170560 0 7709
7711 0 340262 119593 170400 0 7710
7712 0 340144 119629 170200 0 7711
7713 0 340011 119630 170080 0 7712
7714 0 339820 119671 169920 0 7713
7715 0 339585 119680 169760 0 7714
7716 0 339049 119521 169640 0 7715
7717 0 339135 119811 169480 0 7716
7718 0 338810 119842 169360 0 7717
7719 6 338784 119970 169240 0 7718
7720 0 357353 124765 180000 0 5489
7721 0 356922 124367 180280 0 7720
7722 0 356870 124091 180440 0 7721
7723 0 356473 123618 180600 0 7722
7724 5 356410 123643 180720 0 7723
7725 0 356277 123584 180840 0 7724
7726 5 356143 123312 181000 0 7725
7727 0 356196 123300 181080 0 7726
7728 0 356248 123287 181160 0 7727
7729 5 356292 123314 181200 0 7728
7730 0 356278 123391 181240 0 7729
7731 0 356258 123492 181320 0 7730
7732 0 356231 123663 181440 0 7731
7733 5 356221 123724 181480 0 7732
7734 0 356273 123748 181560 0 7733
7735 0 356298 123760 181600 0 7734
7736 0 356324 123773 181640 0 7735
7737 0 356436 123688 181800 0 7736
7738 5 356463 123672 181840 0 7737
7739 0 356412 123652 181880 0 7738
7740 5 356260 123599 182000 0 7739
7741 0 356176 123334 182040 0 7740
7742 0 356251 123490 182200 0 7741
7743 0 356270 123451 182280 0 7742
7744 0 356607 123194 182480 0 7743
7745 5 356672 123139 182520 0 7744
7746 0 356593 122940 182760 0 7745
7747 0 356842 122847 182840 0 7746
7748 0 357496 122691 183040 0 7747
7749 0 357567 122744 183160 0 7748
7750 0 357604 122771 183240 0 7749
7751 5 357462 122796 183400 0 7750
7752 0 356076 122879 183400 0 7751
7753 0 355904 123086 183760 0 7752
7754 0 355856 123147 183880 0 7753
7755 0 355822 123184 183960 0 7754
7756 0 355830 123422 184120 0 7755
7757 0 355747 123770 184320 0 7756
7758 0 355588 123983 184480 0 7757
7759 0 355480 124243 184720 0 7758
7760 0 355565 124386 184960 0 7759
7761 0 355560 124429 185160 0 7760
7762 0 355546 124441 185320 0 7761
7763 0 355519 124368 185360 0 7762
7764 5 355272 124069 185400 0 7763
7765 0 355292 124181 185480 0 7764
7766 0 355301 124261 185640 0 7765
7767 5 355312 124223 185720 0 7766
7768 0 355362 125134 185760 0 7767
7769 0 355040 125605 186080 0 7768
7770 0 355053 125736 186160 0 7769
7771 0 354996 125951 186360 0 7770
7772 0 354759 126126 186800 0 7771
7773 0 354388 126143 187120 0 7772
7774 0 353936 126235 188000 0 7773
7775 0 353977 126062 188880 0 7774
7776 0 354297 126174 189640 0 7775
7777 0 354368 126123 190000 0 7776
7778 0 354367 126074 190200 0 7777
7779 0 354321 126155 190320 0 7778
7780 0 354502 125908 190520 0 7779
7781 5 354557 125798 190600 0 7780
7782 0 354591 125888 190680 0 7781
7783 0 354634 125922 190960 0 7782
7784 0 354627 125947 191080 0 7783
7785 0 354624 125957 191120 0 7784
7786 0 354688 126035 191160 0 7785
7787 0 354635 126106 191200 0 7786
7788 0 354576 126047 191240 0 7787
7789 0 354527 126048 191320 0 7788
7790 0 354532 126098 191360 0 7789
7791 0 354568 126359 191520 0 7790
7792 0 354589 126330 191760 0 7791
7793 0 354604 126376 191840 0 7792
7794 5 354598 126347 191880 0 7793
7795 0 354152 126818 191920 0 7794
7796 0 353601 126938 191960 0 7795
7797 5 353062 127190 192000 0 7796
7798 0 352762 127247 192040 0 7797
7799 5 352404 127380 192080 0 7798
7800 0 352697 127410 192200 0 7799
7801 5 352844 127359 192280 0 7800
7802 0 353141 127532 192360 0 7801
7803 0 353280 127472 192440 0 7802
7804 0 353386 127601 192720 0 7803
7805 0 353441 127658 192760 0 7804
7806 0 353451 127788 192840 0 7805
7807 0 353366 127910 192960 0 7806
7808 0 353337 128062 193080 0 7807
7809 0 353204 128222 193200 0 7808
7810 0 353155 128270 193240 0 7809
7811 0 353110 128325 193280 0 7810
7812 0 352883 128586 193480 0 7811
7813 6 353012 128550 193520 0 7812
7814 5 501366 220456 58840 0 4894
7815 0 502366 219538 58840 0 7814
7816 0 502793 219415 59120 64 7815
7817 0 503033 219495 59240 135 7816
7818 5 503017 219654 59440 0 7817
7819 0 503042 218655 59440 90 7818
7820 0 502989 218325 59680 185 7819
7821 0 503031 218268 59920 163 7820
7822 0 503065 218273 60200 32 7821
7823 0 503515 218196 60480 196 7822
7824 5 503707 217884 60720 226 7823
7825 5 503728 217801 60760 226 7824
7826 0 503789 217758 60880 75 7825
7827 0 503974 217799 61000 75 7826
7828 0 504326 217879 61200 189 7827
7829 5 504727 217809 61320 194 7828
7830 0 505184 217440 61600 60 7829
7831 0 505312 217216 61600 45 7830
7832 0 505472 216992 61680 75 7831
7833 5 505568 216864 61800 90 7832
7834 0 505632 217417 61920 0 7833
7835 0 506160 217325 62160 0 7834
7836 5 506719 217454 62320 32 7835
7837 0 507008 217408 62560 32 7836
7838 5 506912 217280 62760 32 7837
7839 0 507296 216640 62800 124 7838
7840 0 507456 216480 62920 157 7839
7841 0 507616 216320 63120 206 7840
7842 0 507744 216160 63320 309 7841
7843 0 507872 216064 63520 219 7842
7844 0 508032 215936 63720 104 7843
7845 5 508096 215904 63960 115 7844
7846 0 508064 215936 64000 107 7845
7847 0 507904 216096 64200 81 7846
7848 0 507840 216128 64440 101 7847
7849 0 507840 216128 64720 122 7848
7850 0 507712 216128 64960 135 7849
7851 0 507552 216128 65160 148 7850
7852 5 507392 216064 65360 163 7851
7853 5 507392 216064 65640 178 7852
7854 0 507232 216000 65840 51 7853
7855 0 507008 215936 65960 101 7854
7856 0 506816 215840 66160 71 7855
7857 0 506624 215680 66280 135 7856
7858 0 506432 215488 66280 249 7857
7859 0 506208 215360 66280 122 7858
7860 5 506016 215168 66280 175 7859
7861 0 505760 215168 66280 207 7860
7862 5 505243 214706 66480 0 7861
7863 0 505105 213760 66480 107 7862
7864 0 504640 213744 66360 120 7863
7865 0 504640 213696 66240 134 7864
7866 0 504640 213600 66000 81 7865
7867 5 504672 213472 65800 163 7866
7868 0 504156 213833 65920 150 7867
7869 0 503456 213600 65920 181 7868
7870 0 503232 213440 65920 209 7869
7871 0 503072 213312 66120 141 7870
7872 0 503072 213152 66320 96 7871
7873 0 503200 213056 66520 51 7872
7874 5 503232 213024 66520 75 7873
7875 5 503296 212960 66480 64 7874
7876 0 503520 212800 66480 45 7875
7877 0 503680 212608 66440 172 7876
7878 0 503680 212384 66280 160 7877
7879 0 503680 212160 66160 102 7878
7880 0 503616 211936 66000 120 7879
7881 0 503584 211776 65800 60 7880
7882 0 503584 211648 65560 81 7881
7883 0 503456 211552 65360 124 7882
7884 0 503392 211488 65120 96 7883
7885 0 503264 211360 64880 75 7884
7886 0 503104 211360 64680 96 7885
7887 0 503008 211360 64440 81 7886
7888 0 502848 211328 64240 120 7887
7889 0 502784 211264 64160 96 7888
7890 5 502720 211264 64000 102 7889
7891 0 502496 211296 64120 120 7890
7892 0 502304 211392 64320 96 7891
7893 0 502112 211424 64480 71 7892
7894 0 501952 211584 64680 178 7893
7895 0 501792 211712 64840 96 7894
7896 0 501600 211840 64960 166 7895
7897 5 501376 211840 64880 186 7896
7898 0 501472 211904 64400 32 7897
7899 0 501440 212960 64400 32 7898
7900 0 501664 213664 63840 32 7899
7901 0 501792 213760 64040 60 7900
7902 0 502016 213760 64160 32 7901
7903 6 502080 213760 64160 51 7902
7904 0 462969 145964 192560 0 6321
7905 5 463100 145971 192600 0 7904
7906 0 463221 145978 192640 0 7905
7907 0 463221 146002 192680 0 7906
7908 0 463208 146018 192720 0 7907
7909 0 463207 146037 192760 0 7908
7910 0 463206 146070 192800 0 7909
7911 0 463238 146120 192840 0 7910
7912 0 463272 146176 192880 0 7911
7913 0 463315 146230 192920 0 7912
7914 5 463294 146274 192960 0 7913
7915 0 463266 146315 193000 0 7914
7916 0 463243 146348 193040 0 7915
7917 5 463228 146372 193080 0 7916
7918 0 463205 146397 193120 0 7917
7919 0 463225 146503 193160 0 7918
7920 0 463239 146618 193200 0 7919
7921 0 463257 146726 193240 0 7920
7922 5 463266 146835 193280 0 7921
7923 0 463181 146804 193320 0 7922
7924 0 463083 146760 193360 0 7923
7925 0 463068 146812 193400 0 7924
7926 0 463084 146868 193440 0 7925
7927 0 463061 146909 193480 0 7926
7928 0 463055 146960 193520 0 7927
7929 0 463054 147015 193560 0 7928
7930 0 463038 147087 193600 0 7929
7931 0 463033 147162 193640 0 7930
7932 0 463013 147228 193680 0 7931
7933 0 463000 147300 193720 0 7932
7934 0 463006 147348 193760 0 7933
7935 0 463009 147387 193800 0 7934
7936 0 463015 147418 193840 0 7935
7937 0 463016 147473 193880 0 7936
7938 5 463034 147524 193920 0 7937
7939 0 463058 147566 193960 0 7938
7940 0 463066 147605 194000 0 7939
7941 5 463082 147641 194040 0 7940
7942 0 463034 147688 194080 0 7941
7943 0 462995 147743 194120 0 7942
7944 0 462957 147801 194160 0 7943
7945 5 462827 148065 194200 0 7944
7946 0 462910 148127 194240 0 7945
7947 0 462978 148198 194280 0 7946
7948 0 463032 148204 194320 0 7947
7949 0 463081 148216 194360 0 7948
7950 0 463109 148196 194400 0 7949
7951 0 463109 148171 194440 0 7950
7952 5 463207 148403 194480 0 7951
7953 0 463226 148498 194520 0 7952
7954 0 463242 148601 194560 0 7953
7955 0 463260 148696 194600 0 7954
7956 0 463229 148788 194640 0 7955
7957 0 463191 148867 194680 0 7956
7958 0 463150 148876 194720 0 7957
7959 0 463123 148893 194760 0 7958
7960 0 463084 148909 194800 0 7959
7961 0 463044 148924 194840 0 7960
7962 0 463052 148925 194880 0 7961
7963 0 463064 148933 194920 0 7962
7964 0 463089 148942 194960 0 7963
7965 0 463095 148953 195000 0 7964
7966 0 463116 148973 195040 0 7965
7967 0 463131 149015 195080 0 7966
7968 0 463142 149031 195120 0 7967
7969 0 463150 149034 195160 0 7968
7970 0 463183 149066 195200 0 7969
7971 0 463214 149084 195240 0 7970
7972 0 463252 149101 195280 0 7971
7973 0 463251 149128 195320 0 7972
7974 0 463256 149148 195360 0 7973
7975 0 463275 149181 195400 0 7974
7976 0 463271 149193 195440 0 7975
7977 0 463270 149203 195480 0 7976
7978 0 463215 149192 195520 0 7977
7979 5 463233 149168 195560 0 7978
7980 0 463245 149149 195600 0 7979
7981 0 463240 149116 195640 0 7980
7982 0 463248 149097 195680 0 7981
7983 0 463248 149074 195720 0 7982
7984 0 463255 149098 195760 0 7983
7985 0 463262 149124 195800 0 7984
7986 0 463261 149159 195840 0 7985
7987 0 463248 149192 195880 0 7986
7988 0 463236 149226 195920 0 7987
7989 0 463223 149267 195960 0 7988
7990 6 463212 149305 196000 0 7989
7991 5 500987 222619 62200 0 4889
7992 5 500146 220239 62200 0 7991
7993 5 499898 219775 62160 0 7992
7994 0 499649 219314 62120 0 7993
7995 5 498817 217939 62040 261 7994
7996 0 498920 218003 61880 261 7995
7997 5 498659 217337 61840 124 7996
7998 0 498556 217191 61640 86 7997
7999 0 498461 217162 61600 98 7998
8000 0 498291 217081 61520 98 7999
8001 0 497889 216860 61400 102 8000
8002 5 497803 216741 61320 102 8001
8003 5 497748 216677 61280 40 8002
8004 0 497479 216332 61120 45 8003
8005 0 497245 215986 61040 0 8004
8006 0 497136 215881 60960 32 8005
8007 0 497058 215627 60840 32 8006
8008 5 497063 215532 60720 32 8007
8009 0 497234 215125 60640 0 8008
8010 0 497194 214961 60560 0 8009
8011 0 497177 214944 60480 0 8010
8012 0 497168 214936 60440 0 8011
8013 0 497146 214751 60360 0 8012
8014 0 497161 214744 60320 0 8013
8015 5 497253 213411 60320 198 8014
8016 5 497561 212708 60840 157 8015
8017 0 498044 212305 60960 183 8016
8018 5 498496 212211 61120 164 8017
8019 5 498445 211734 61120 183 8018
8020 0 498413 211570 61200 183 8019
8021 0 498406 211315 61360 0 8020
8022 5 498437 211236 61400 0 8021
8023 5 498492 211148 61440 0 8022
8024 0 498561 210980 61520 32 8023
8025 5 498679 210859 61600 32 8024
8026 5 498976 210540 61800 0 8025
8027 0 498669 210748 61840 32 8026
8028 0 498586 210472 62040 60 8027
8029 0 498386 210135 62320 96 8028
8030 0 498412 210086 62520 137 8029
8031 0 498523 210009 62880 124 8030
8032 0 498633 209663 63080 86 8031
8033 0 498712 209504 63280 131 8032
8034 0 498800 209419 63440 98 8033
8035 0 499240 209235 64000 40 8034
8036 0 499428 209112 64240 75 8035
8037 5 499614 209014 64560 96 8036
8038 0 499636 209003 64600 108 8037
8039 5 499800 208961 64840 115 8038
8040 0 500616 208734 64840 104 8039
8041 0 500764 208750 64680 104 8040
8042 0 501137 208591 64600 86 8041
8043 0 501217 208507 64520 131 8042
8044 0 501367 208547 64360 131 8043
8045 0 501823 208687 64200 189 8044
8046 0 502024 208731 64080 124 8045
8047 0 502014 208775 63920 81 8046
8048 0 502276 209029 63760 150 8047
8049 0 502316 209092 63680 102 8048
8050 0 502612 209550 63600 108 8049
8051 0 502910 209857 63640 81 8050
8052 0 502989 209935 63720 75 8051
8053 0 503166 210167 63840 40 8052
8054 5 503303 210300 63920 75 8053
8055 0 503339 210373 64000 75 8054
8056 0 503370 210538 64120 96 8055
8057 0 503298 210560 64400 96 8056
8058 0 503321 210602 64560 120 8057
8059 5 503326 210602 64640 120 8058
8060 0 503408 210612 64800 81 8059
8061 0 503518 210686 65360 124 8060
8062 0 503846 210680 65600 108 8061
8063 0 503958 210752 65960 96 8062
8064 0 504155 210761 66240 71 8063
8065 5 504311 210765 66400 96 8064
8066 0 504377 210728 66520 96 8065
8067 0 504316 210803 66720 107 8066
8068 0 504354 210877 66840 107 8067
8069 0 504424 210926 66960 75 8068
8070 0 504425 210948 67000 75 8069
8071 0 504429 211012 67120 124 8070
8072 0 504424 211026 67160 124 8071
8073 0 504373 211093 67400 143 8072
8074 6 504315 211120 67480 143 8073
8075 5 501886 218100 57240 0 4900
8076 0 502008 217516 56680 432 8075
8077 0 501857 216857 56360 0 8076
8078 5 501799 216820 56200 0 8077
8079 0 501793 216813 56120 0 8078
8080 0 502160 216364 55920 0 8079
8081 0 502291 216229 55880 0 8080
8082 5 503136 213213 55880 32 8081
8083 0 502822 213527 55600 32 8082
8084 0 502748 213475 55320 32 8083
8085 5 502271 211823 55320 32 8084
8086 5 501925 211854 56000 196 8085
8087 0 501440 211648 56400 122 8086
8088 0 501280 211776 56600 202 8087
8089 5 501152 211904 56680 230 8088
8090 0 501088 211968 56720 245 8089
8091 5 501024 212000 56840 245 8090
8092 0 500960 212032 56960 246 8091
8093 0 500800 212032 57160 230 8092
8094 5 500672 212032 57160 240 8093
8095 0 500608 211808 57280 229 8094
8096 0 500704 211552 57400 128 8095
8097 0 500864 211328 57440 51 8096
8098 0 500960 211168 57640 104 8097
8099 0 501120 211008 57840 186 8098
8100 5 501152 210976 57920 197 8099
8101 0 501152 210848 58160 197 8100
8102 0 501120 210688 58400 148 8101
8103 5 501120 210611 58480 186 8102
8104 0 501120 210573 58520 205 8103
8105 0 501120 210496 58600 245 8104
8106 5 500992 210272 58640 163 8105
8107 0 500832 210080 58760 150 8106
8108 5 500800 210048 58800 153 8107
8109 0 500960 210016 59000 108 8108
8110 0 501120 210016 59200 176 8109
8111 0 501280 210016 59440 176 8110
8112 0 501408 209984 59680 135 8111
8113 0 501472 209984 59960 160 8112
8114 0 501504 210112 60200 189 8113
8115 0 501536 210112 60480 143 8114
8116 0 501600 210048 60720 176 8115
8117 0 501600 209888 60960 168 8116
8118 0 501632 209728 61160 197 8117
8119 0 501664 209472 61200 175 8118
8120 0 501696 209216 61320 143 8119
8121 0 501696 209024 61520 64 8120
8122 0 501600 208864 61720 91 8121
8123 5 501536 208736 61720 156 8122
8124 0 501440 208576 61920 32 8123
8125 0 501440 208576 62200 86 8124
8126 0 501440 208640 62480 90 8125
8127 0 501536 208672 62720 81 8126
8128 5 501568 208736 62920 200 8127
8129 0 501344 208672 63040 164 8128
8130 0 501184 208608 63240 128 8129
8131 5 501088 208550 63360 112 8130
8132 0 502688 208992 63360 101 8131
8133 0 502944 208960 63400 96 8132
8134 0 503168 208992 63520 71 8133
8135 0 503328 209024 63720 124 8134
8136 0 503488 209024 63920 81 8135
8137 0 503712 209024 64040 86 8136
8138 0 503968 209056 64160 137 8137
8139 0 504096 209152 64360 131 8138
8140 0 504096 209152 64640 101 8139
8141 0 504256 209152 64880 60 8140
8142 0 504512 209152 64920 91 8141
8143 0 504736 209056 64800 104 8142
8144 0 504960 208960 64680 102 8143
8145 5 505184 208960 64520 115 8144
8146 0 505376 208928 64320 102 8145
8147 0 505536 208832 64120 91 8146
8148 0 505728 208704 63960 60 8147
8149 0 505984 208608 63960 32 8148
8150 0 506176 208608 64160 32 8149
8151 0 506240 208736 64400 104 8150
8152 0 506176 208704 64640 156 8151
8153 0 506016 208672 64840 137 8152
8154 0 505792 208576 64960 81 8153
8155 6 505536 208640 65080 45 8154
8156 0 505568 217728 46600 115 7329
8157 0 505632 217760 46360 178 8156
8158 0 505632 217760 46080 261 8157
8159 0 505696 217664 45840 209 8158
8160 0 505856 217472 45720 260 8159
8161 0 506016 217312 45560 237 8160
8162 0 506048 217152 45360 134 8161
8163 0 506176 216992 45160 81 8162
8164 0 506336 216864 44960 200 8163
8165 0 506496 216800 44760 166 8164
8166 0 506528 216640 44520 198 8165
8167 0 506592 216544 44280 136 8166
8168 0 506752 216384 44080 186 8167
8169 0 506816 216224 43880 196 8168
8170 0 506784 216032 43680 237 8169
8171 0 506880 215872 43480 206 8170
8172 0 506912 215648 43360 226 8171
8173 0 506912 215488 43160 246 8172
8174 0 507040 215392 42960 203 8173
8175 0 507232 215296 42800 228 8174
8176 0 507424 215264 42640 164 8175
8177 0 507488 215104 42440 189 8176
8178 5 507488 215008 42320 139 8177
8179 0 507712 214976 42200 217 8178
8180 0 507968 214912 42120 198 8179
8181 0 508224 214880 42040 178 8180
8182 0 508480 214912 42000 154 8181
8183 0 508672 215104 41960 60 8182
8184 0 508864 215296 41960 120 8183
8185 0 509152 215424 41960 131 8184
8186 5 509152 215296 41720 60 8185
8187 0 509917 215339 42240 0 8186
8188 0 509973 215324 42520 0 8187
8189 0 509980 215282 42720 0 8188
8190 0 509940 215268 42760 0 8189
8191 0 510165 215227 43000 0 8190
8192 0 510333 215203 43160 0 8191
8193 0 510720 214944 43320 96 8192
8194 0 510688 215136 43480 160 8193
8195 5 510688 215232 43600 178 8194
8196 0 510592 215072 43800 154 8195
8197 0 510432 214944 43960 115 8196
8198 0 510208 214816 43960 115 8197
8199 0 510048 214592 44080 108 8198
8200 0 510016 214400 44240 124 8199
8201 0 510080 214240 44440 32 8200
8202 0 510080 214112 44680 104 8201
8203 0 510048 214080 44960 166 8202
8204 0 509920 213984 45160 75 8203
8205 0 509760 213984 45360 86 8204
8206 5 509728 213952 45400 71 8205
8207 0 509920 213760 45440 81 8206
8208 0 509984 213504 45520 124 8207
8209 0 509952 213248 45520 115 8208
8210 0 509792 213024 45520 90 8209
8211 0 509664 212832 45400 40 8210
8212 0 509472 212640 45320 71 8211
8213 0 509312 212480 45120 64 8212
8214 0 509152 212448 44920 32 8213
8215 0 508992 212448 44720 45 8214
8216 0 508928 211456 44640 32 8215
8217 0 508704 211424 44760 128 8216
8218 0 508480 211360 44880 120 8217
8219 0 508256 211296 45000 134 8218
8220 0 508032 211200 45120 101 8219
8221 0 507808 211200 45240 131 8220
8222 0 507584 211232 45400 104 8221
8223 0 507328 211136 45520 96 8222
8224 0 507104 211136 45360 124 8223
8225 0 507072 211072 45120 140 8224
8226 0 506944 211072 44880 163 8225
8227 0 506784 211040 44680 148 8226
8228 0 506624 210976 44480 175 8227
8229 0 506592 210784 44320 98 8228
8230 6 506560 210752 44200 96 8229
8231 0 423504 162247 208960 0 2992
8232 0 423462 162285 209000 0 8231
8233 0 423423 162296 209040 0 8232
8234 0 423399 162322 209080 0 8233
8235 0 423381 162343 209120 0 8234
8236 0 423369 162348 209160 0 8235
8237 0 423355 162366 209200 0 8236
8238 0 423336 162372 209240 0 8237
8239 0 423336 162380 209280 0 8238
8240 0 423337 162392 209320 0 8239
8241 0 423331 162394 209360 0 8240
8242 0 423329 162415 209400 0 8241
8243 5 423333 162422 209440 0 8242
8244 0 423318 162454 209480 0 8243
8245 5 423257 162499 209520 0 8244
8246 0 423215 162545 209560 0 8245
8247 0 423253 162565 209600 0 8246
8248 0 423278 162576 209640 0 8247
8249 0 423276 162595 209680 0 8248
8250 5 423282 162594 209720 0 8249
8251 0 423274 162616 209760 0 8250
8252 0 423279 162628 209800 0 8251
8253 0 423341 162623 209840 0 8252
8254 0 423407 162643 209880 0 8253
8255 0 423489 162662 209920 0 8254
8256 0 423513 162678 209960 0 8255
8257 0 423553 162700 210000 0 8256
8258 0 423586 162734 210040 0 8257
8259 0 423639 162765 210080 0 8258
8260 0 423686 162800 210120 0 8259
8261 0 423738 162830 210160 0 8260
8262 0 423802 162794 210200 0 8261
8263 5 423890 162785 210240 0 8262
8264 0 424000 162753 210280 0 8263
8265 0 424106 162732 210320 0 8264
8266 0 424314 162686 210360 0 8265
8267 0 424448 162611 210400 0 8266
8268 0 424446 162588 210440 0 8267
8269 5 424408 162529 210480 0 8268
8270 0 424307 162461 210520 0 8269
8271 0 424100 162461 210560 0 8270
8272 0 423897 162445 210600 0 8271
8273 0 423871 162482 210640 0 8272
8274 0 423848 162523 210680 0 8273
8275 0 423857 162533 210720 0 8274
8276 0 423879 162565 210760 0 8275
8277 0 423858 162561 210800 0 8276
8278 0 423839 162580 210840 0 8277
8279 0 423809 162579 210880 0 8278
8280 0 423819 162603 210920 0 8279
8281 0 423793 162627 210960 0 8280
8282 0 423791 162645 211000 0 8281
8283 0 423823 162679 211040 0 8282
8284 0 423830 162693 211080 0 8283
8285 0 423828 162705 211120 0 8284
8286 0 423873 162710 211160 0 8285
8287 0 423896 162731 211200 0 8286
8288 0 423904 162743 211240 0 8287
8289 0 423899 162743 211280 0 8288
8290 0 423901 162762 211320 0 8289
8291 0 423891 162777 211360 0 8290
8292 0 423896 162808 211400 0 8291
8293 0 423895 162818 211440 0 8292
8294 0 423916 162846 211480 0 8293
8295 0 423894 162852 211520 0 8294
8296 0 423891 162875 211560 0 8295
8297 0 423894 162910 211600 0 8296
8298 0 423882 162950 211640 0 8297
8299 0 423875 163235 211640 0 8298
8300 0 423896 163284 211680 0 8299
8301 0 423900 163336 211720 0 8300
8302 0 423931 163383 211760 0 8301
8303 0 423952 163416 211800 0 8302
8304 6 423981 163433 211840 0 8303
8305 0 352720 119589 173560 0 7255
8306 0 352271 119420 173400 0 8305
8307 0 351694 119132 173280 0 8306
8308 0 350985 118882 173040 0 8307
8309 0 350371 118677 173040 0 8308
8310 5 349379 118831 173040 0 8309
8311 5 348287 117993 173040 0 8310
8312 0 348081 118014 172920 0 8311
8313 0 347874 118245 172760 0 8312
8314 0 347812 118263 172720 0 8313
8315 5 347784 118291 172680 0 8314
8316 0 347717 118336 172600 0 8315
8317 0 347643 118361 172520 0 8316
8318 0 347579 118375 172400 0 8317
8319 0 347522 118456 172320 0 8318
8320 0 347500 118470 172120 0 8319
8321 0 347466 118453 172080 0 8320
8322 0 347376 118445 171880 0 8321
8323 0 347306 118298 171560 0 8322
8324 0 347240 118194 171280 0 8323
8325 0 347146 118128 171160 0 8324
8326 0 347095 118135 171080 0 8325
8327 0 347083 118127 171040 0 8326
8328 0 346953 117977 170880 0 8327
8329 0 346994 118058 170840 0 8328
8330 0 347004 117999 170760 0 8329
8331 0 346999 117953 170720 0 8330
8332 0 346953 117812 170600 0 8331
8333 0 346872 117858 170480 0 8332
8334 0 346830 117877 170440 0 8333
8335 5 346754 117899 170360 0 8334
8336 0 346665 117913 170280 0 8335
8337 5 346302 118003 170080 0 8336
8338 0 346154 118033 170000 0 8337
8339 0 346123 118034 169960 0 8338
8340 0 345937 118036 169720 0 8339
8341 0 345937 118000 169680 0 8340
8342 5 345885 117934 169640 0 8341
8343 5 346089 117965 169440 0 8342
8344 0 346180 117699 169240 0 8343
8345 0 346226 117684 169200 0 8344
8346 0 346255 117721 169080 0 8345
8347 0 346293 117764 168960 0 8346
8348 0 346360 117760 168920 0 8347
8349 0 346362 117789 168880 0 8348
8350 0 346366 117891 168720 0 8349
8351 0 346403 117984 168600 0 8350
8352 0 346394 118000 168560 0 8351
8353 0 346279 118125 168480 0 8352
8354 0 346269 118213 168440 0 8353
8355 0 346226 118273 168400 0 8354
8356 0 346273 118309 168200 0 8355
8357 0 346098 118576 167960 0 8356
8358 0 346226 118797 167720 0 8357
8359 0 346341 118804 167480 0 8358
8360 0 346704 119153 167240 0 8359
8361 0 346810 119202 166960 0 8360
8362 0 347009 119216 166800 0 8361
8363 0 347220 119131 166600 0 8362
8364 0 347320 118921 166400 0 8363
8365 0 348267 119421 166200 0 8364
8366 0 348362 119445 166040 0 8365
8367 0 348350 119421 166000 0 8366
8368 0 348425 119375 165800 0 8367
8369 0 348553 119361 165680 0 8368
8370 0 348621 119412 165640 0 8369
8371 0 348617 119317 165560 0 8370
8372 0 348674 119328 165480 0 8371
8373 0 348652 119283 165360 0 8372
8374 0 348606 119253 165320 0 8373
8375 0 348560 119228 165280 0 8374
8376 6 348499 119186 165240 0 8375
8377 5 343477 130855 189960 0 5564
8378 0 343316 130663 189680 0 8377
8379 0 343164 130364 189480 0 8378
8380 5 343221 130300 189400 0 8379
8381 5 342185 130472 189240 0 8380
8382 0 340883 130695 189040 0 8381
8383 0 340624 130738 189000 0 8382
8384 5 340086 130701 188960 0 8383
8385 5 339212 130717 188720 0 8384
8386 0 339068 130718 188680 0 8385
8387 0 339315 130607 188560 0 8386
8388 0 339399 130571 188520 0 8387
8389 0 339373 130622 188480 0 8388
8390 0 339392 130802 188400 0 8389
8391 5 339385 130875 188360 0 8390
8392 5 339376 130945 188320 0 8391
8393 0 338342 130058 188320 0 8392
8394 0 338094 130034 188160 0 8393
8395 0 338124 129948 188000 0 8394
8396 0 338163 129616 187760 0 8395
8397 0 337760 129187 187400 0 8396
8398 0 337447 129058 187160 0 8397
8399 0 336941 129036 187080 0 8398
8400 5 336477 128925 187120 0 8399
8401 0 336111 128511 187160 0 8400
8402 0 336036 128410 187120 0 8401
8403 0 335819 128150 186960 0 8402
8404 0 335820 127661 186920 0 8403
8405 5 335365 126187 186880 0 8404
8406 0 335474 126208 186800 0 8405
8407 5 335561 126141 186760 0 8406
8408 0 335716 126183 186680 0 8407
8409 0 335728 126349 186600 0 8408
8410 0 335745 126440 186560 0 8409
8411 0 335884 126346 186520 0 8410
8412 0 335969 126252 186480 0 8411
8413 5 336020 126244 186440 0 8412
8414 0 336033 126224 186400 0 8413
8415 0 336102 126159 186360 0 8414
8416 0 336066 126222 186320 0 8415
8417 0 336068 126339 186280 0 8416
8418 0 336077 126373 186240 0 8417
8419 5 336010 126483 186200 0 8418
8420 0 335866 127035 186200 0 8419
8421 0 335845 127124 186160 0 8420
8422 0 335843 127124 186120 0 8421
8423 0 335796 126983 186080 0 8422
8424 0 335690 126900 186000 0 8423
8425 0 335690 126884 186000 0 8424
8426 0 335692 126863 185960 0 8425
8427 5 335681 126719 185920 0 8426
8428 0 335705 126563 185800 0 8427
8429 0 335731 126492 185760 0 8428
8430 0 335673 126405 185720 0 8429
8431 0 335656 126369 185680 0 8430
8432 0 335627 126338 185640 0 8431
8433 0 335620 126298 185600 0 8432
8434 0 335580 126294 185560 0 8433
8435 0 335568 126275 185520 0 8434
8436 0 335483 126208 185480 0 8435
8437 0 335355 126113 185440 0 8436
8438 0 335088 126129 185400 0 8437
8439 0 335023 126160 185360 0 8438
8440 0 335042 126056 185320 0 8439
8441 0 334966 126082 185280 0 8440
8442 0 334951 126113 185240 0 8441
8443 0 334838 126042 185200 0 8442
8444 0 334981 126087 185160 0 8443
8445 0 334975 126027 185120 0 8444
8446 6 334967 125941 185080 0 8445
8447 5 505125 215793 57240 0 8075
8448 5 507212 213463 57240 32 8447
8449 5 507447 213078 57880 107 8448
8450 5 507234 213283 58080 0 8449
8451 0 506755 213946 58320 0 8450
8452 5 506715 213954 58480 0 8451
8453 0 509571 214105 58480 104 8452
8454 0 509888 214016 58960 131 8453
8455 0 510144 214048 58960 202 8454
8456 0 510400 214112 58960 236 8455
8457 0 510656 214176 58960 214 8456
8458 0 510880 214304 58800 164 8457
8459 0 511104 214400 58640 172 8458
8460 5 511232 214528 58640 60 8459
8461 0 511456 214688 58640 108 8460
8462 0 511680 214816 58760 157 8461
8463 5 511840 214944 58960 164 8462
8464 0 512032 215008 58800 153 8463
8465 0 512256 215040 58600 108 8464
8466 0 512416 215040 58400 168 8465
8467 0 512576 215008 58200 131 8466
8468 0 512736 214976 58000 81 8467
8469 5 512896 214880 57800 91 8468
8470 0 513120 214880 57640 107 8469
8471 0 513312 214912 57480 122 8470
8472 0 513568 214976 57400 124 8471
8473 0 513728 215104 57240 90 8472
8474 0 513888 215264 57080 104 8473
8475 0 514048 215424 56880 81 8474
8476 0 514176 215584 56720 120 8475
8477 0 514272 215744 56520 124 8476
8478 0 514432 215904 56320 81 8477
8479 0 514496 216032 56080 163 8478
8480 0 514528 216064 55800 75 8479
8481 0 514688 216224 55600 71 8480
8482 0 514848 216352 55400 128 8481
8483 0 515008 216320 55200 186 8482
8484 0 515168 216288 54960 148 8483
8485 0 515264 216128 54760 32 8484
8486 0 515424 215968 54560 91 8485
8487 0 515584 215840 54360 136 8486
8488 0 515680 215776 54120 128 8487
8489 0 515680 215648 53880 40 8488
8490 0 515680 215552 53640 96 8489
8491 0 515648 215456 53400 40 8490
8492 0 515488 215456 53200 64 8491
8493 0 515424 215424 52920 101 8492
8494 0 515392 215392 52640 122 8493
8495 0 515360 215328 52400 81 8494
8496 0 515200 215200 52200 104 8495
8497 5 515168 215168 52160 131 8496
8498 0 515232 215424 52120 101 8497
8499 0 515392 215648 52120 101 8498
8500 0 515520 215840 52000 108 8499
8501 0 515456 216000 51800 122 8500
8502 0 515488 216160 51600 131 8501
8503 0 515488 216352 51400 124 8502
8504 0 515424 216576 51280 60 8503
8505 0 515392 217216 50960 40 8504
8506 0 515168 217280 51080 75 8505
8507 0 515008 217280 51320 80 8506
8508 0 514976 217216 51600 98 8507
8509 0 514944 217088 51840 96 8508
8510 0 514880 216960 52080 107 8509
8511 0 514880 216896 52360 124 8510
8512 0 514656 216864 52480 128 8511
8513 0 514400 216960 52480 96 8512
8514 0 514304 217152 52320 81 8513
8515 0 514464 217312 52160 40 8514
8516 6 514560 217408 52080 32 8515
8517 0 502249 212002 55080 32 8085
8518 0 502215 212270 54720 0 8517
8519 0 502186 212069 54240 0 8518
8520 0 501561 211881 53920 0 8519
8521 0 501760 212314 53640 32 8520
8522 5 501818 212280 53560 32 8521
8523 0 501090 211180 53560 0 8522
8524 0 500872 210197 53560 249 8523
8525 0 500577 210117 53360 277 8524
8526 5 500594 210098 53240 277 8525
8527 0 500637 209984 53160 277 8526
8528 0 500745 209698 52960 277 8527
8529 0 500574 209655 52720 0 8528
8530 5 500559 209619 52560 0 8529
8531 0 500552 209601 52480 0 8530
8532 0 500565 209582 52440 0 8531
8533 5 500161 209961 52280 0 8532
8534 0 500011 209974 52160 0 8533
8535 5 499985 210169 51960 0 8534
8536 0 501129 209194 51960 0 8535
8537 5 501132 209214 51760 0 8536
8538 5 501136 209239 51520 0 8537
8539 5 502036 208739 51480 228 8538
8540 0 503123 207552 51480 120 8539
8541 0 503573 207284 51800 217 8540
8542 5 503738 207214 51840 217 8541
8543 5 504231 207002 51960 212 8542
8544 0 506229 206701 51960 198 8543
8545 5 506816 206688 51760 150 8544
8546 0 507072 206624 51760 101 8545
8547 0 507328 206624 51800 107 8546
8548 0 507552 206688 51960 75 8547
8549 0 507808 206688 52080 91 8548
8550 5 508000 206688 52280 81 8549
8551 0 508224 206688 52480 164 8550
8552 0 508480 206784 52600 178 8551
8553 0 508640 206944 52800 86 8552
8554 0 508768 207008 53040 86 8553
8555 0 508992 207136 53240 102 8554
8556 0 509024 207328 53440 107 8555
8557 0 509184 207520 53600 64 8556
8558 0 509376 207712 53720 40 8557
8559 0 509536 207744 53920 107 8558
8560 0 509792 207776 53960 156 8559
8561 5 510048 207840 54080 80 8560
8562 0 510144 208096 54080 128 8561
8563 5 510272 208288 54080 80 8562
8564 0 510368 208512 54200 40 8563
8565 5 510368 208704 54400 32 8564
8566 0 510368 208608 54640 75 8565
8567 0 510400 208416 54800 136 8566
8568 0 510240 208256 54960 157 8567
8569 0 510016 208128 55080 64 8568
8570 0 509856 208096 55280 32 8569
8571 0 509632 208128 55440 81 8570
8572 0 509504 208128 55680 120 8571
8573 0 509472 208128 55960 71 8572
8574 0 509376 208096 56200 136 8573
8575 0 509280 208288 56400 131 8574
8576 0 509280 208544 56400 108 8575
8577 0 509152 208768 56400 91 8576
8578 0 509056 209024 56360 120 8577
8579 0 509024 209248 56200 134 8578
8580 0 508992 209408 56000 81 8579
8581 0 508992 209664 55920 108 8580
8582 0 509184 209824 55880 150 8581
8583 0 509312 210016 55720 75 8582
8584 0 509344 209536 54960 40 8583
8585 6 509152 209440 54960 81 8584
8586 0 504067 222397 62200 0 7991
8587 5 504279 222442 62160 0 8586
8588 5 504486 222493 62120 0 8587
8589 5 506781 222503 62120 221 8588
8590 5 506687 222722 62440 286 8589
8591 0 506677 222762 62480 286 8590
8592 0 506726 222906 62720 286 8591
8593 5 506688 222888 62840 286 8592
8594 0 506636 222859 63000 237 8593
8595 0 506691 222876 63280 221 8594
8596 0 506605 222840 63360 221 8595
8597 0 506722 222813 63480 160 8596
8598 5 506703 222772 63560 160 8597
8599 0 506695 222756 63640 148 8598
8600 0 506688 222628 63760 148 8599
8601 0 506886 222750 64040 163 8600
8602 0 506864 222758 64240 163 8601
8603 0 506883 222560 64320 107 8602
8604 0 506907 222342 64520 120 8603
8605 0 507011 222275 64760 75 8604
8606 0 506975 222334 65000 75 8605
8607 5 506957 222473 65120 0 8606
8608 0 506640 221551 65120 0 8607
8609 0 506770 221393 65160 0 8608
8610 0 506901 221235 65200 0 8609
8611 0 506905 221317 65240 0 8610
8612 5 506990 221255 65280 0 8611
8613 0 507060 221024 65400 0 8612
8614 0 507334 220207 65600 32 8613
8615 5 507374 220152 65640 32 8614
8616 5 507470 220013 65720 32 8615
8617 0 507217 220080 65760 32 8616
8618 0 505624 219644 65760 81 8617
8619 0 505000 219701 65800 160 8618
8620 0 504481 219797 66000 102 8619
8621 5 504273 219836 66080 163 8620
8622 0 504951 219650 66160 160 8621
8623 5 505091 219598 66280 160 8622
8624 0 506161 219998 66280 32 8623
8625 0 506872 220074 66360 101 8624
8626 5 506680 219930 66520 0 8625
8627 0 507639 219497 66520 137 8626
8628 0 507799 219452 66640 137 8627
8629 0 507890 219362 66760 75 8628
8630 0 508009 219279 66880 75 8629
8631 0 508208 219204 67040 32 8630
8632 5 508386 219238 67160 32 8631
8633 0 508441 219244 67200 51 8632
8634 0 508736 219400 67320 45 8633
8635 0 508962 219585 67520 102 8634
8636 0 509123 219677 67600 102 8635
8637 5 509252 219759 67680 32 8636
8638 0 510010 220307 67680 32 8637
8639 0 510387 220372 67600 32 8638
8640 0 510566 220416 67480 32 8639
8641 0 511107 220296 67320 32 8640
8642 0 511227 220181 67240 32 8641
8643 0 511322 220132 67120 32 8642
8644 0 511244 220089 66960 0 8643
8645 0 511197 220127 66880 0 8644
8646 0 510988 220084 66760 0 8645
8647 0 510945 220127 66720 0 8646
8648 0 510936 220149 66600 0 8647
8649 0 510877 220060 66560 0 8648
8650 0 510867 220023 66520 0 8649
8651 0 510817 220038 66480 0 8650
8652 0 510815 220033 66440 0 8651
8653 0 510915 220093 66360 0 8652
8654 6 510945 220119 66320 0 8653
8655 0 505920 220384 49800 128 5170
8656 0 505920 220640 49800 160 8655
8657 0 505792 220864 49800 160 8656
8658 0 505728 221120 49800 256 8657
8659 0 505568 221312 49920 210 8658
8660 0 505408 221472 50120 256 8659
8661 0 505344 221728 50120 249 8660
8662 0 505280 221984 50080 202 8661
8663 0 505088 222208 50120 139 8662
8664 0 504896 222400 50160 214 8663
8665 0 504704 222592 50160 214 8664
8666 0 504512 222784 50160 228 8665
8667 0 504480 223040 50200 160 8666
8668 0 504384 223264 50320 227 8667
8669 0 504320 223520 50320 226 8668
8670 0 504128 223712 50400 244 8669
8671 0 503968 223936 50440 230 8670
8672 0 503840 224160 50480 227 8671
8673 0 503776 224416 50520 229 8672
8674 0 503648 224640 50520 128 8673
8675 0 503488 224832 50440 136 8674
8676 5 503456 224992 50440 163 8675
8677 5 503232 224992 50360 136 8676
8678 0 503072 224992 50160 32 8677
8679 0 502944 224960 49920 32 8678
8680 0 502944 224864 49680 45 8679
8681 5 502944 224736 49520 40 8680
8682 0 503040 224672 49280 104 8681
8683 0 503072 224640 49000 202 8682
8684 0 503136 224576 48760 194 8683
8685 0 503264 224448 48560 98 8684
8686 0 503360 224288 48360 81 8685
8687 0 503360 224128 48160 172 8686
8688 0 503392 224032 47920 178 8687
8689 5 503520 224064 47760 208 8688
8690 0 503616 224224 47560 98 8689
8691 0 503776 224384 47360 137 8690
8692 0 503936 224544 47200 32 8691
8693 0 504128 224736 47200 32 8692
8694 0 504288 224896 47400 45 8693
8695 0 504512 225056 47520 32 8694
8696 0 504608 225248 47720 45 8695
8697 5 504608 225440 47920 160 8696
8698 0 504704 225600 48120 246 8697
8699 0 504896 225792 48240 320 8698
8700 0 505152 225856 48280 281 8699
8701 5 505248 225856 48280 273 8700
8702 0 505472 225984 48200 221 8701
8703 0 505696 225984 48080 156 8702
8704 5 505728 226016 48040 124 8703
8705 5 505856 226048 47880 98 8704
8706 0 505888 226208 47640 96 8705
8707 0 505856 226368 47440 101 8706
8708 0 505856 226528 47240 81 8707
8709 0 505952 226688 47040 32 8708
8710 5 506016 226784 46920 40 8709
8711 0 505984 226944 46720 51 8710
8712 0 505824 227104 46520 186 8711
8713 0 505760 227104 46240 140 8712
8714 0 505600 227104 46040 81 8713
8715 0 505440 227136 45840 91 8714
8716 0 505184 227104 45760 128 8715
8717 0 504960 226976 45720 186 8716
8718 0 504704 226848 45720 166 8717
8719 0 504512 226656 45800 81 8718
8720 0 504352 226496 46000 45 8719
8721 0 504096 226400 46000 75 8720
8722 6 504000 226400 46000 40 8721
8723 0 367826 131462 171000 0 6194
8724 0 367799 131483 170960 0 8723
8725 0 367773 131505 170920 0 8724
8726 5 367477 131657 170920 0 8725
8727 0 367471 131774 170840 0 8726
8728 5 367421 131913 170760 0 8727
8729 0 367365 132097 170720 0 8728
8730 0 367190 132346 170680 0 8729
8731 0 367029 132543 170640 0 8730
8732 0 366757 132649 170600 0 8731
8733 0 366654 132688 170560 0 8732
8734 5 366517 132803 170520 0 8733
8735 0 366390 132930 170480 0 8734
8736 0 366172 133182 170280 0 8735
8737 0 366099 133537 170040 0 8736
8738 5 366063 133918 169880 0 8737
8739 0 366043 133787 169480 0 8738
8740 0 366041 133762 169400 0 8739
8741 0 366167 133850 169120 0 8740
8742 0 366396 134326 168760 0 8741
8743 0 366896 134551 168560 0 8742
8744 0 366995 134597 168520 0 8743
8745 0 367119 134612 168440 0 8744
8746 0 367240 134630 168360 0 8745
8747 5 367393 134820 168200 0 8746
8748 0 367467 134916 168120 0 8747
8749 0 367554 135005 168080 0 8748
8750 5 367724 135173 168000 0 8749
8751 0 367673 135310 167960 0 8750
8752 5 367706 135483 167880 0 8751
8753 0 367770 135816 167720 0 8752
8754 0 367834 135995 167560 0 8753
8755 5 367866 136084 167480 0 8754
8756 0 367855 136100 167400 0 8755
8757 0 367841 136135 167360 0 8756
8758 0 367837 136194 167280 0 8757
8759 0 367778 136230 167160 0 8758
8760 0 367665 136270 166960 0 8759
8761 0 367685 136279 166920 0 8760
8762 0 367727 136303 166800 0 8761
8763 0 367730 136343 166720 0 8762
8764 0 367679 136283 166640 0 8763
8765 0 367699 136351 166520 0 8764
8766 0 367649 136217 166440 0 8765
8767 0 367497 136533 166320 0 8766
8768 0 368342 137170 166200 0 8767
8769 0 368503 137150 166040 0 8768
8770 5 368651 137157 166000 0 8769
8771 0 368652 137162 165840 0 8770
8772 0 368398 137181 165800 0 8771
8773 0 368337 137260 165680 0 8772
8774 5 368355 137291 165560 0 8773
8775 0 366667 137113 165560 0 8774
8776 0 366262 136983 165400 0 8775
8777 0 365901 137234 165240 0 8776
8778 5 365838 137250 165160 0 8777
8779 0 365754 137268 165040 0 8778
8780 0 365322 137317 164920 0 8779
8781 5 365333 137370 164880 0 8780
8782 0 365154 137475 164840 0 8781
8783 0 365074 137528 164640 0 8782
8784 0 365173 137624 164560 0 8783
8785 0 365288 137621 164480 0 8784
8786 5 365316 137643 164400 0 8785
8787 0 365614 137496 164360 0 8786
8788 0 365929 137315 164240 0 8787
8789 6 365872 137162 164080 0 8788
8790 0 359992 125862 179000 0 7221
8791 0 360325 125241 179000 0 8790
8792 0 360271 125290 178800 0 8791
8793 0 360242 125308 178720 0 8792
8794 0 360242 125289 178600 0 8793
8795 0 360213 125298 178480 0 8794
8796 0 359876 125245 178400 0 8795
8797 0 359708 125219 178360 0 8796
8798 0 359755 125237 178280 0 8797
8799 0 359827 125257 178160 0 8798
8800 0 359810 125319 178040 0 8799
8801 0 359703 125374 177840 0 8800
8802 0 359728 125493 177640 0 8801
8803 0 359752 125517 177600 0 8802
8804 0 359858 125617 177440 0 8803
8805 0 359752 125625 177280 0 8804
8806 0 359726 125628 177240 0 8805
8807 0 359911 125566 177000 0 8806
8808 5 359873 125663 176880 0 8807
8809 0 359840 125726 176840 0 8808
8810 0 359698 125969 176680 0 8809
8811 5 359549 125842 176560 0 8810
8812 0 359594 125866 176520 0 8811
8813 0 359647 125929 176440 0 8812
8814 5 359684 125970 176360 0 8813
8815 0 359669 125971 176320 0 8814
8816 0 359651 126014 176240 0 8815
8817 0 359630 126045 176160 0 8816
8818 0 359561 126111 176040 0 8817
8819 0 359530 126227 175880 0 8818
8820 0 359504 126386 175800 0 8819
8821 0 359491 126452 175760 0 8820
8822 5 359425 126417 175600 0 8821
8823 0 359648 126049 175520 0 8822
8824 5 360018 125838 175400 0 8823
8825 0 360142 125767 175360 0 8824
8826 0 360416 125767 175200 0 8825
8827 0 360421 125762 175200 0 8826
8828 0 360425 125717 175160 0 8827
8829 0 360418 125667 175040 0 8828
8830 0 360460 125731 174920 0 8829
8831 0 360473 125755 174880 0 8830
8832 0 360488 125774 174840 0 8831
8833 0 360474 125725 174760 0 8832
8834 5 360485 125650 174720 0 8833
8835 0 360448 125698 174640 0 8834
8836 0 360192 125771 174560 0 8835
8837 0 360155 125737 174480 0 8836
8838 0 360109 125633 174280 0 8837
8839 5 359914 125530 174160 0 8838
8840 5 359165 125952 174160 0 8839
8841 0 359004 126382 174000 0 8840
8842 0 358994 126391 173960 0 8841
8843 0 358973 126410 173840 0 8842
8844 5 358991 126488 173800 0 8843
8845 0 358951 126407 173760 0 8844
8846 5 359186 126517 173640 0 8845
8847 0 359964 126234 173640 0 8846
8848 0 360142 126349 173520 0 8847
8849 5 360299 126362 173480 0 8848
8850 0 360451 126372 173440 0 8849
8851 0 360608 126380 173400 0 8850
8852 0 360739 126263 173320 0 8851
8853 0 360587 126349 173240 0 8852
8854 0 360489 126372 173200 0 8853
8855 6 360337 126446 173160 0 8854
8856 0 414603 148959 211960 0 2326
8857 0 414518 149087 211920 0 8856
8858 0 414463 149227 211880 0 8857
8859 0 414433 149364 211840 0 8858
8860 0 414382 149429 211800 0 8859
8861 0 414325 149494 211760 0 8860
8862 0 414286 149479 211720 0 8861
8863 0 414249 149456 211680 0 8862
8864 0 414215 149438 211640 0 8863
8865 0 414148 149421 211600 0 8864
8866 0 414104 149422 211560 0 8865
8867 0 414076 149412 211520 0 8866
8868 0 414038 149389 211480 0 8867
8869 0 413998 149349 211440 0 8868
8870 0 413976 149312 211400 0 8869
8871 0 413938 149272 211360 0 8870
8872 0 413908 149236 211320 0 8871
8873 0 413842 149186 211280 0 8872
8874 0 413788 149145 211240 0 8873
8875 0 413768 149114 211200 0 8874
8876 0 413733 149074 211160 0 8875
8877 0 413707 149035 211120 0 8876
8878 0 413675 148983 211080 0 8877
8879 0 413639 148944 211040 0 8878
8880 0 413588 148897 211000 0 8879
8881 0 413552 148856 210960 0 8880
8882 0 413518 148813 210920 0 8881
8883 0 413488 148765 210880 0 8882
8884 0 413461 148714 210840 0 8883
8885 0 413441 148667 210800 0 8884
8886 0 413444 148637 210760 0 8885
8887 0 413426 148588 210720 0 8886
8888 0 413424 148559 210680 0 8887
8889 0 413421 148526 210640 0 8888
8890 0 413424 148513 210600 0 8889
8891 0 413396 148479 210560 0 8890
8892 0 413369 148456 210520 0 8891
8893 0 413300 148447 210480 0 8892
8894 0 413239 148435 210440 0 8893
8895 0 413202 148407 210400 0 8894
8896 0 413179 148397 210360 0 8895
8897 0 413135 148437 210320 0 8896
8898 0 413094 148481 210280 0 8897
8899 0 413071 148532 210240 0 8898
8900 0 413068 148596 210200 0 8899
8901 0 413023 148579 210160 0 8900
8902 0 412994 148561 210120 0 8901
8903 0 412955 148549 210080 0 8902
8904 0 412909 148522 210040 0 8903
8905 0 412889 148512 210000 0 8904
8906 0 412904 148511 209960 0 8905
8907 0 412918 148513 209920 0 8906
8908 0 412950 148511 209880 0 8907
8909 0 412954 148488 209840 0 8908
8910 0 412955 148454 209800 0 8909
8911 0 412940 148397 209760 0 8910
8912 0 412926 148347 209720 0 8911
8913 0 412926 148334 209680 0 8912
8914 0 412939 148245 209640 0 8913
8915 0 413062 148124 209600 0 8914
8916 0 413231 148031 209560 0 8915
8917 0 413283 147935 209520 0 8916
8918 0 413269 147949 209480 0 8917
8919 0 413164 147994 209440 0 8918
8920 6 413046 147993 209400 0 8919
8921 0 384630 134826 160200 0 4452
8922 0 384687 134832 160160 0 8921
8923 0 384749 134841 160120 0 8922
8924 0 384944 134867 160000 0 8923
8925 0 384954 134868 159960 0 8924
8926 5 384976 134879 159840 0 8925
8927 0 384985 134881 159800 0 8926
8928 0 384991 134884 159760 0 8927
8929 0 384998 134886 159720 0 8928
8930 0 384884 135001 159680 0 8929
8931 5 384902 135016 159640 0 8930
8932 5 385285 135116 159560 0 8931
8933 0 385694 134895 159520 0 8932
8934 0 386067 134811 159400 0 8933
8935 5 386264 134844 159320 0 8934
8936 0 386366 134855 159280 0 8935
8937 0 386462 134870 159240 0 8936
8938 0 386552 134790 159200 0 8937
8939 0 386634 134708 159160 0 8938
8940 0 386817 134546 159080 0 8939
8941 0 387224 134410 158960 0 8940
8942 0 387355 134359 158920 0 8941
8943 0 387443 134311 158840 0 8942
8944 0 387576 134239 158720 0 8943
8945 0 387776 134075 158560 0 8944
8946 0 387822 134035 158520 0 8945
8947 0 388008 133936 158360 0 8946
8948 0 388099 133885 158280 0 8947
8949 0 388153 133679 158200 0 8948
8950 5 388268 133265 158040 0 8949
8951 0 388899 134949 158040 0 8950
8952 0 388927 134932 158000 0 8951
8953 5 389074 134847 157800 0 8952
8954 0 389103 134829 157760 0 8953
8955 5 389221 134760 157600 0 8954
8956 5 389251 134742 157560 0 8955
8957 0 389307 134708 157480 0 8956
8958 0 389282 134694 157440 0 8957
8959 0 389287 134782 157400 0 8958
8960 0 389293 134704 157360 0 8959
8961 0 389306 134629 157320 0 8960
8962 0 389315 134555 157280 0 8961
8963 0 389214 134393 157120 0 8962
8964 5 389394 134336 157000 0 8963
8965 5 389456 134318 156960 0 8964
8966 0 389572 134280 156880 0 8965
8967 0 389810 134336 156680 0 8966
8968 0 389785 134342 156640 0 8967
8969 0 389719 134383 156480 0 8968
8970 0 389917 134368 156440 0 8969
8971 5 390302 134347 156360 0 8970
8972 5 390500 134333 156320 0 8971
8973 0 390887 134311 156240 0 8972
8974 0 391165 134344 156200 0 8973
8975 0 391575 134448 156120 0 8974
8976 5 391707 134424 156040 0 8975
8977 0 391740 134479 155960 0 8976
8978 0 391758 134486 155920 0 8977
8979 0 391872 134532 155800 0 8978
8980 5 391939 134507 155720 0 8979
8981 0 391978 134492 155680 0 8980
8982 0 392015 134486 155640 0 8981
8983 0 392127 134594 155360 0 8982
8984 0 392327 134639 155200 0 8983
8985 6 392439 134722 155040 0 8984
8986 0 346488 133010 189880 0 5565
8987 0 346161 133234 189760 0 8986
8988 0 345930 133500 189720 0 8987
8989 0 345932 133514 189640 0 8988
8990 0 345719 133531 189560 0 8989
8991 0 345535 133572 189520 0 8990
8992 0 345370 133713 189480 0 8991
8993 0 345375 133819 189400 0 8992
8994 0 345270 133957 189360 0 8993
8995 5 345243 134026 189320 0 8994
8996 5 345155 134023 189280 0 8995
8997 5 345301 134580 189280 0 8996
8998 0 345094 135604 189160 0 8997
8999 0 344996 135853 189120 0 8998
9000 0 344938 136167 189080 0 8999
9001 0 344798 136529 188960 0 9000
9002 0 344776 136563 188920 0 9001
9003 0 344767 136690 188840 0 9002
9004 0 344764 136839 188760 0 9003
9005 0 344700 137159 188680 0 9004
9006 0 344706 137350 188640 0 9005
9007 0 344781 137494 188600 0 9006
9008 0 344919 137595 188560 0 9007
9009 0 344944 137618 188520 0 9008
9010 0 344993 137669 188480 0 9009
9011 0 345026 137669 188440 0 9010
9012 0 345155 138003 188360 0 9011
9013 0 345223 138108 188320 0 9012
9014 0 345390 138275 188280 0 9013
9015 0 345531 138433 188240 0 9014
9016 5 345663 138594 188200 0 9015
9017 0 345832 139390 188320 0 9016
9018 0 345647 139708 188360 0 9017
9019 5 345627 139761 188400 0 9018
9020 0 345532 139944 188360 0 9019
9021 5 345143 140674 188200 0 9020
9022 0 345167 140620 188120 0 9021
9023 0 345217 140516 187960 0 9022
9024 0 345290 140458 187880 0 9023
9025 5 345329 140437 187840 0 9024
9026 0 345388 140452 187760 0 9025
9027 5 345447 140467 187680 0 9026
9028 0 345518 140252 187600 0 9027
9029 0 345560 140163 187520 0 9028
9030 0 345618 140015 187440 0 9029
9031 0 345658 139999 187400 0 9030
9032 0 345743 139980 187320 0 9031
9033 0 346016 139953 187240 0 9032
9034 0 346104 140003 187200 0 9033
9035 0 346183 140058 187160 0 9034
9036 5 346200 140018 187120 0 9035
9037 0 346111 139810 187080 0 9036
9038 0 346097 139674 187040 0 9037
9039 0 346023 139642 187000 0 9038
9040 0 346039 139691 186960 0 9039
9041 0 346264 139747 186880 0 9040
9042 0 346359 139756 186800 0 9041
9043 0 346360 139764 186760 0 9042
9044 0 346294 139801 186720 0 9043
9045 0 346120 139748 186680 0 9044
9046 0 346054 139740 186640 0 9045
9047 0 346038 139708 186600 0 9046
9048 6 346039 139708 186560 0 9047
9049 0 461283 156264 188880 0 6882
9050 0 461008 157342 188880 0 9049
9051 0 459788 156460 188880 0 9050
9052 5 459108 157082 188880 0 9051
9053 0 459037 157087 188840 0 9052
9054 0 458929 157106 188800 0 9053
9055 0 458843 157114 188760 0 9054
9056 0 458756 157180 188720 0 9055
9057 0 458784 157130 188680 0 9056
9058 0 458844 157082 188640 0 9057
9059 0 458876 157048 188600 0 9058
9060 0 458839 156993 188560 0 9059
9061 0 458823 156941 188520 0 9060
9062 0 458776 156889 188480 0 9061
9063 0 458733 156836 188440 0 9062
9064 0 458734 156828 188400 0 9063
9065 0 458735 156801 188360 0 9064
9066 0 458743 156779 188320 0 9065
9067 0 458727 156752 188280 0 9066
9068 0 458779 156713 188240 0 9067
9069 0 458830 156681 188200 0 9068
9070 0 458895 156653 188160 0 9069
9071 0 458949 156618 188120 0 9070
9072 0 458954 156629 188080 0 9071
9073 0 458962 156626 188040 0 9072
9074 0 458977 156622 188000 0 9073
9075 0 458975 156615 187960 0 9074
9076 0 459020 156632 187920 0 9075
9077 0 459050 156636 187880 0 9076
9078 0 459080 156656 187840 0 9077
9079 0 459121 156676 187800 0 9078
9080 0 459162 156689 187760 0 9079
9081 0 459247 156674 187720 0 9080
9082 0 459316 156663 187680 0 9081
9083 0 459393 156647 187640 0 9082
9084 0 459476 156622 187600 0 9083
9085 0 459572 156535 187560 0 9084
9086 0 459635 156477 187520 0 9085
9087 0 459695 156426 187480 0 9086
9088 0 459761 156367 187440 0 9087
9089 0 459787 156319 187400 0 9088
9090 0 459794 156284 187360 0 9089
9091 0 459771 156266 187320 0 9090
9092 0 459786 156230 187280 0 9091
9093 0 459856 156236 187240 0 9092
9094 0 459918 156263 187200 0 9093
9095 0 459980 156283 187160 0 9094
9096 0 460056 156300 187120 0 9095
9097 0 460026 156380 187080 0 9096
9098 0 460017 156444 187040 0 9097
9099 5 460005 156516 187000 0 9098
9100 0 459994 156591 186960 0 9099
9101 0 459965 156561 186920 0 9100
9102 0 459936 156545 186880 0 9101
9103 0 459917 156571 186840 0 9102
9104 0 459924 156580 186800 0 9103
9105 0 459914 156603 186760 0 9104
9106 0 459974 156590 186720 0 9105
9107 0 460001 156565 186680 0 9106
9108 0 459927 156567 186640 0 9107
9109 0 460020 156599 186600 0 9108
9110 0 460048 156628 186560 0 9109
9111 6 460072 156687 186520 0 9110
9112 0 459138 150584 201680 0 4779
9113 0 459164 150568 201640 0 9112
9114 0 459202 150550 201600 0 9113
9115 0 459230 150522 201560 0 9114
9116 0 459266 150511 201520 0 9115
9117 0 459363 150588 201480 0 9116
9118 0 459373 150595 201440 0 9117
9119 0 459369 150585 201400 0 9118
9120 0 459370 150575 201360 0 9119
9121 0 459370 150571 201320 0 9120
9122 0 459352 150505 201280 0 9121
9123 0 459295 150456 201240 0 9122
9124 0 459252 150420 201200 0 9123
9125 0 459221 150369 201160 0 9124
9126 0 459177 150323 201120 0 9125
9127 0 459167 150281 201080 0 9126
9128 0 459151 150243 201040 0 9127
9129 0 459172 150239 201000 0 9128
9130 0 459183 150272 200960 0 9129
9131 0 459194 150282 200920 0 9130
9132 0 459208 150353 200880 0 9131
9133 0 459224 150415 200840 0 9132
9134 0 459246 150495 200800 0 9133
9135 0 459251 150545 200760 0 9134
9136 0 459275 150605 200720 0 9135
9137 0 459268 150637 200680 0 9136
9138 5 459251 150665 200640 0 9137
9139 0 459241 150682 200600 0 9138
9140 0 459220 150695 200560 0 9139
9141 0 459197 150704 200520 0 9140
9142 0 459181 150699 200480 0 9141
9143 0 459104 150671 200400 0 9142
9144 0 459058 150667 200360 0 9143
9145 0 459010 150656 200320 0 9144
9146 0 458953 150618 200280 0 9145
9147 0 458883 150564 200240 0 9146
9148 0 458835 150481 200200 0 9147
9149 0 458792 150388 200160 0 9148
9150 0 458745 150285 200120 0 9149
9151 0 458689 150160 200080 0 9150
9152 5 458642 150076 200040 0 9151
9153 0 458569 149950 200000 0 9152
9154 0 458544 149883 199960 0 9153
9155 0 458518 149832 199920 0 9154
9156 0 458506 149768 199880 0 9155
9157 0 458475 149729 199840 0 9156
9158 0 458473 149712 199800 0 9157
9159 0 458448 149712 199760 0 9158
9160 0 458423 149696 199720 0 9159
9161 0 458411 149694 199680 0 9160
9162 0 458392 149679 199640 0 9161
9163 0 458439 149710 199600 0 9162
9164 0 458441 149712 199560 0 9163
9165 0 458484 149742 199520 0 9164
9166 0 458516 149765 199480 0 9165
9167 0 458615 149759 199440 0 9166
9168 0 458554 149769 199400 0 9167
9169 0 458494 149780 199360 0 9168
9170 0 458378 149735 199320 0 9169
9171 0 458337 149729 199280 0 9170
9172 6 458286 149685 199240 0 9171
9173 0 505028 222445 62000 0 8588
9174 0 504727 222361 61840 0 9173
9175 0 505845 222428 61680 128 9174
9176 5 506023 222272 61440 0 9175
9177 5 506050 222442 61400 303 9176
9178 0 505386 223532 61400 122 9177
9179 0 505275 224187 61400 115 9178
9180 0 504778 224178 61440 115 9179
9181 0 504749 224214 60960 0 9180
9182 0 504943 224852 60800 0 9181
9183 0 504882 225220 60640 0 9182
9184 5 504896 225536 60480 150 9183
9185 0 505024 225376 60680 60 9184
9186 5 505120 225216 60880 60 9185
9187 0 505152 225248 61160 71 9186
9188 0 505248 225408 61360 120 9187
9189 0 505312 225472 61600 115 9188
9190 0 505376 225536 61840 71 9189
9191 0 505504 225632 62040 98 9190
9192 0 505568 225696 62280 45 9191
9193 0 505408 225664 62480 40 9192
9194 0 505184 225568 62560 75 9193
9195 0 504992 225376 62560 102 9194
9196 0 504768 225216 62560 90 9195
9197 0 504512 225216 62560 51 9196
9198 0 504320 225344 62720 86 9197
9199 5 504160 225472 62840 163 9198
9200 0 504000 225664 62880 128 9199
9201 0 503808 225856 63000 64 9200
9202 5 503648 226016 63200 90 9201
9203 0 503011 226779 63200 0 9202
9204 0 502296 227107 63160 0 9203
9205 0 502391 227918 63040 0 9204
9206 0 502654 228073 62840 0 9205
9207 0 503019 228145 62640 0 9206
9208 0 502976 228160 62480 32 9207
9209 0 502976 228128 62320 64 9208
9210 0 502912 228032 62080 71 9209
9211 0 502880 227904 61840 101 9210
9212 0 502848 227744 61640 71 9211
9213 0 502720 227584 61440 122 9212
9214 0 502688 227424 61240 98 9213
9215 0 502688 227264 61040 96 9214
9216 0 502688 227072 60840 45 9215
9217 0 502592 226912 60640 40 9216
9218 0 502432 226784 60440 101 9217
9219 0 502304 226656 60240 164 9218
9220 0 502272 226496 60000 128 9219
9221 0 502272 226400 59760 122 9220
9222 0 502272 226304 59520 104 9221
9223 0 502272 226144 59320 115 9222
9224 0 502272 225984 59120 131 9223
9225 0 502240 225856 58880 115 9224
9226 0 502176 225696 58680 81 9225
9227 0 502176 225536 58480 104 9226
9228 0 502272 225376 58280 71 9227
9229 0 502816 225088 58640 32 9228
9230 5 503328 224512 58640 32 9229
9231 0 503040 224064 59640 32 9230
9232 6 503328 224544 59960 32 9231
9233 0 510720 228192 56600 122 6631
9234 0 510560 228320 56800 176 9233
9235 0 510432 228448 57000 307 9234
9236 0 510272 228608 57200 228 9235
9237 0 510112 228768 57360 192 9236
9238 5 510086 228832 57440 147 9237
9239 0 509783 229056 57440 0 9238
9240 5 508864 229792 57640 32 9239
9241 0 508608 229792 57640 160 9240
9242 0 508352 229824 57640 202 9241
9243 0 508128 229984 57640 237 9242
9244 0 507872 229984 57560 237 9243
9245 0 507616 230016 57520 196 9244
9246 0 507360 230016 57520 148 9245
9247 0 507104 230080 57520 139 9246
9248 5 506848 230144 57560 122 9247
9249 0 506688 230144 57560 153 9248
9250 0 506432 230144 57560 164 9249
9251 0 506176 230080 57600 143 9250
9252 0 505952 230080 57760 32 9251
9253 5 505792 230016 57960 164 9252
9254 0 505728 230016 58040 163 9253
9255 0 505568 229856 58240 141 9254
9256 0 505408 229696 58440 40 9255
9257 0 505248 229664 58640 75 9256
9258 0 505088 229536 58840 75 9257
9259 0 504832 229536 58920 90 9258
9260 0 504576 229536 58960 32 9259
9261 5 504448 229312 59080 32 9260
9262 0 504192 229312 59120 137 9261
9263 0 503936 229344 59120 120 9262
9264 0 503680 229376 59120 124 9263
9265 0 503424 229376 59080 64 9264
9266 0 503264 229472 58880 45 9265
9267 0 503104 229504 58680 60 9266
9268 0 503008 229504 58440 81 9267
9269 0 502912 229472 58200 98 9268
9270 0 502816 229472 57920 64 9269
9271 0 502624 229280 57840 32 9270
9272 0 502432 229088 57880 60 9271
9273 0 502336 228832 57880 80 9272
9274 0 502336 228576 57880 86 9273
9275 0 502240 228320 57880 104 9274
9276 5 502240 228256 57880 81 9275
9277 0 502080 228064 57920 51 9276
9278 0 501920 227904 58120 60 9277
9279 0 501760 227744 58320 71 9278
9280 0 501600 227584 58480 32 9279
9281 0 501408 227392 58480 60 9280
9282 0 501248 227232 58600 51 9281
9283 0 501088 227136 58800 32 9282
9284 0 500981 227109 59000 42 9283
9285 0 500960 227104 59040 45 9284
9286 0 501120 227200 59280 32 9285
9287 0 501280 227328 59440 32 9286
9288 0 501472 227520 59520 51 9287
9289 0 501632 227680 59640 80 9288
9290 6 501664 227712 59640 86 9289
9291 0 509376 220160 48560 139 5152
9292 0 509280 219936 48480 214 9291
9293 0 509248 219680 48480 160 9292
9294 0 509248 219424 48480 194 9293
9295 0 509216 219168 48440 209 9294
9296 0 509344 218944 48320 153 9295
9297 0 509376 218688 48320 131 9296
9298 0 509376 218464 48200 178 9297
9299 0 509408 218304 48000 160 9298
9300 5 509536 218176 47840 136 9299
9301 0 509600 218016 47640 107 9300
9302 0 509632 217856 47440 178 9301
9303 0 509632 217696 47200 137 9302
9304 0 509664 217536 47000 32 9303
9305 0 509600 217376 46800 71 9304
9306 0 509568 217216 46600 75 9305
9307 0 509632 217056 46400 51 9306
9308 0 509632 217120 46120 81 9307
9309 5 509632 217120 46040 51 9308
9310 0 509376 217120 45960 32 9309
9311 0 509120 217120 45920 134 9310
9312 0 508640 217216 46200 81 9311
9313 0 508480 217088 46000 45 9312
9314 0 508288 217056 45840 64 9313
9315 5 508160 217056 45840 32 9314
9316 0 508160 216800 45840 51 9315
9317 0 508160 216544 45840 128 9316
9318 0 508160 216288 45840 98 9317
9319 0 508032 216064 45840 32 9318
9320 0 507840 215872 45840 71 9319
9321 0 507584 215776 45840 86 9320
9322 0 507328 215776 45760 45 9321
9323 0 507168 215776 45560 32 9322
9324 0 507008 215616 45360 32 9323
9325 0 506848 215456 45240 32 9324
9326 0 506720 215264 45400 90 9325
9327 0 506688 215008 45440 122 9326
9328 0 506656 214752 45520 107 9327
9329 0 506816 214592 45680 32 9328
9330 0 507072 214528 45680 32 9329
9331 5 507296 214560 45680 51 9330
9332 0 507520 214336 45960 32 9331
9333 0 507456 213984 45920 120 9332
9334 5 507616 213824 45880 45 9333
9335 5 507776 213664 45880 40 9334
9336 0 507904 213824 46040 32 9335
9337 0 508032 213824 46280 71 9336
9338 0 507968 213984 46480 90 9337
9339 0 507872 213984 47000 75 9338
9340 0 507872 213824 47200 60 9339
9341 0 507008 213696 47120 32 9340
9342 0 506784 213792 47200 120 9341
9343 0 506688 213792 47440 115 9342
9344 0 506688 213920 47680 143 9343
9345 0 506304 214368 47760 32 9344
9346 0 506112 215296 47720 32 9345
9347 0 505632 215136 47080 32 9346
9348 6 505440 215360 47040 32 9347
9349 0 500480 212192 57240 239 8094
9350 0 500224 212256 57280 209 9349
9351 0 500000 212416 57280 160 9350
9352 0 499744 212480 57200 150 9351
9353 5 499680 212480 57200 150 9352
9354 0 499520 212640 57000 209 9353
9355 0 499264 212672 56960 210 9354
9356 0 499008 212736 56960 178 9355
9357 0 498752 212800 56840 160 9356
9358 0 498560 212832 56640 148 9357
9359 0 498368 212832 56440 141 9358
9360 0 498208 212864 56240 141 9359
9361 0 498048 212992 56040 136 9360
9362 0 497888 213120 55880 71 9361
9363 0 497696 213280 55800 143 9362
9364 0 497536 213376 55600 108 9363
9365 0 497280 213376 55520 168 9364
9366 0 497120 213504 55320 196 9365
9367 0 496960 213568 55120 200 9366
9368 0 496704 213600 55040 208 9367
9369 5 496640 213600 55040 176 9368
9370 0 496384 213600 55040 81 9369
9371 0 496128 213632 55040 86 9370
9372 0 495872 213600 55040 40 9371
9373 0 495616 213696 55080 71 9372
9374 0 495424 213888 55080 90 9373
9375 0 494848 213984 55360 45 9374
9376 0 494656 213792 55360 186 9375
9377 0 494592 213536 55360 268 9376
9378 0 494624 213344 55520 202 9377
9379 0 494656 213120 55640 96 9378
9380 0 494656 212960 55840 108 9379
9381 0 494656 212800 56040 168 9380
9382 0 494784 212640 56240 148 9381
9383 0 494784 212480 56440 122 9382
9384 0 494816 212416 56680 75 9383
9385 0 494880 212416 56960 60 9384
9386 0 495040 212544 57160 60 9385
9387 0 495168 212576 57400 51 9386
9388 0 495168 212576 57680 45 9387
9389 0 495200 212608 57960 32 9388
9390 0 495136 212608 58240 60 9389
9391 5 495136 212608 58320 64 9390
9392 0 495040 212448 58520 71 9391
9393 0 495040 212288 58720 32 9392
9394 0 495072 212128 58920 75 9393
9395 0 495104 211904 59080 80 9394
9396 0 495136 211648 59120 80 9395
9397 0 494688 211136 58000 32 9396
9398 0 494336 210272 58760 32 9397
9399 0 494208 209728 58920 32 9398
9400 0 493984 209632 58840 71 9399
9401 0 493792 209760 58720 45 9400
9402 0 493632 209952 58800 40 9401
9403 0 493472 210176 58800 91 9402
9404 0 493216 210272 58760 75 9403
9405 0 493024 210464 58760 40 9404
9406 6 492896 210560 58760 60 9405
9407 0 357896 133589 180440 0 6724
9408 0 358336 133842 180320 0 9407
9409 0 358461 134178 180240 0 9408
9410 0 358724 134483 180120 0 9409
9411 0 358962 134768 180000 0 9410
9412 0 359257 135088 179840 0 9411
9413 0 359842 135049 179720 0 9412
9414 5 360349 135080 179880 0 9413
9415 0 360519 135124 179920 0 9414
9416 0 360862 135212 180000 0 9415
9417 0 361768 135431 180120 0 9416
9418 0 362140 135707 180320 0 9417
9419 5 362829 136162 180360 0 9418
9420 0 363457 136210 180360 0 9419
9421 0 363704 136328 180480 0 9420
9422 0 363794 136420 180560 0 9421
9423 0 363917 136541 180640 0 9422
9424 0 363977 136597 180680 0 9423
9425 0 364232 136838 180760 0 9424
9426 0 364359 136954 180800 0 9425
9427 5 364419 137061 180840 0 9426
9428 0 364479 137167 180880 0 9427
9429 0 364597 137333 181000 0 9428
9430 0 364654 137401 181080 0 9429
9431 5 364693 137418 181120 0 9430
9432 0 364754 137585 181240 0 9431
9433 5 364789 137781 181320 0 9432
9434 0 364462 137893 181400 0 9433
9435 0 364553 137916 181480 0 9434
9436 0 364646 137939 181560 0 9435
9437 0 365081 138006 181640 0 9436
9438 5 365180 138124 181800 0 9437
9439 5 365151 138122 181920 0 9438
9440 0 365145 138203 182000 0 9439
9441 0 365126 138212 182040 0 9440
9442 0 365060 138025 182080 0 9441
9443 5 364988 137969 182200 0 9442
9444 5 364963 137950 182240 0 9443
9445 0 364879 137879 182320 0 9444
9446 0 364442 138086 182440 0 9445
9447 0 364266 137950 182600 0 9446
9448 0 364454 137817 182720 0 9447
9449 0 364511 137774 182760 0 9448
9450 0 364728 137645 182800 0 9449
9451 0 364988 137530 182920 0 9450
9452 0 365211 137542 182960 0 9451
9453 0 365295 137522 183000 0 9452
9454 0 365376 137487 183080 0 9453
9455 0 365287 137444 183160 0 9454
9456 0 365146 137385 183280 0 9455
9457 5 365102 137365 183320 0 9456
9458 0 364368 137342 183360 0 9457
9459 0 363812 137405 183400 0 9458
9460 0 363708 137529 183480 0 9459
9461 0 363677 137668 183520 0 9460
9462 0 363985 137814 183640 0 9461
9463 6 364071 137777 183680 0 9462
9464 0 508710 222574 62440 32 8590
9465 0 508954 222486 62520 163 9464
9466 0 509321 222354 62640 204 9465
9467 5 509767 222284 62760 122 9466
9468 5 509918 222252 62800 136 9467
9469 5 512577 222348 62800 284 9468
9470 0 512559 222443 62560 284 9469
9471 0 513049 222733 62400 101 9470
9472 0 513045 222837 62280 0 9471
9473 5 512913 222717 62120 164 9472
9474 0 512851 222638 62040 164 9473
9475 0 512716 222394 61800 91 9474
9476 0 512872 222262 61760 122 9475
9477 5 513067 222247 61520 104 9476
9478 0 512728 223676 61520 96 9477
9479 0 513143 223790 61360 122 9478
9480 5 513184 223794 61320 102 9479
9481 5 511852 224056 61320 60 9480
9482 0 511680 224608 61040 51 9481
9483 0 511520 224768 60840 32 9482
9484 0 511360 224928 60640 75 9483
9485 0 511328 225184 60600 80 9484
9486 0 511232 225440 60520 108 9485
9487 0 511072 225664 60520 86 9486
9488 0 510976 225920 60480 91 9487
9489 0 510848 226176 60480 115 9488
9490 0 510688 226368 60400 51 9489
9491 0 510496 226560 60320 60 9490
9492 0 510304 226752 60280 45 9491
9493 0 510080 226848 60200 51 9492
9494 0 509856 226720 60360 32 9493
9495 0 509920 226496 60520 51 9494
9496 0 510048 226400 60720 102 9495
9497 0 510144 226240 60920 107 9496
9498 0 510240 226080 61120 101 9497
9499 0 510368 226080 61360 178 9498
9500 0 510304 225920 61560 131 9499
9501 5 510208 225696 61640 197 9500
9502 0 509952 225728 61600 186 9501
9503 5 509792 225728 61600 178 9502
9504 0 509568 225856 61600 137 9503
9505 0 509376 226016 61760 98 9504
9506 0 509216 226208 61840 122 9505
9507 0 509120 226464 61800 178 9506
9508 0 509088 226624 62000 157 9507
9509 0 509248 226624 62200 124 9508
9510 5 509280 226592 62320 75 9509
9511 0 509312 226656 62560 120 9510
9512 0 509440 226720 62800 108 9511
9513 5 509504 226752 63000 124 9512
9514 0 509408 227168 63120 32 9513
9515 5 509408 227232 63160 40 9514
9516 0 509280 227328 62920 107 9515
9517 0 509120 227488 62720 71 9516
9518 0 508960 227648 62600 64 9517
9519 6 508928 227680 62600 80 9518
9520 0 459168 151247 202520 0 4798
9521 0 459105 151460 202560 0 9520
9522 0 459141 151466 202600 0 9521
9523 0 459148 151484 202640 0 9522
9524 5 459176 151491 202680 0 9523
9525 0 458984 153014 202680 0 9524
9526 0 460238 153764 202680 0 9525
9527 0 460368 153847 202720 0 9526
9528 0 460523 153924 202760 0 9527
9529 0 460660 154000 202800 0 9528
9530 0 460804 154074 202840 0 9529
9531 0 460934 154145 202880 0 9530
9532 0 461043 154234 202920 0 9531
9533 0 461211 154314 202960 0 9532
9534 0 461275 154350 203000 0 9533
9535 0 461348 154375 203040 0 9534
9536 0 461433 154400 203080 0 9535
9537 5 461487 154427 203120 0 9536
9538 0 461530 154485 203160 0 9537
9539 0 461580 154536 203200 0 9538
9540 0 461611 154594 203240 0 9539
9541 0 461599 154677 203280 0 9540
9542 0 461597 154751 203320 0 9541
9543 0 461590 154846 203360 0 9542
9544 0 461592 154925 203400 0 9543
9545 0 461547 154990 203440 0 9544
9546 0 461552 155031 203480 0 9545
9547 0 461545 155068 203520 0 9546
9548 0 461547 155094 203560 0 9547
9549 0 461548 155123 203600 0 9548
9550 0 461579 155088 203640 0 9549
9551 0 461595 155039 203680 0 9550
9552 0 461619 154999 203720 0 9551
9553 0 461643 154964 203760 0 9552
9554 0 461609 154978 203800 0 9553
9555 0 461558 154999 203840 0 9554
9556 0 461506 155021 203880 0 9555
9557 0 461480 154998 203920 0 9556
9558 0 461440 154979 203960 0 9557
9559 0 461393 154968 204000 0 9558
9560 0 461378 154973 204040 0 9559
9561 0 461368 154958 204080 0 9560
9562 0 461373 154964 204120 0 9561
9563 0 461384 154966 204160 0 9562
9564 0 461709 154899 204200 0 9563
9565 0 461716 154914 204240 0 9564
9566 0 461717 154951 204280 0 9565
9567 0 461701 154988 204320 0 9566
9568 0 461669 155017 204360 0 9567
9569 0 461685 155052 204400 0 9568
9570 0 461704 155052 204440 0 9569
9571 0 461701 155045 204480 0 9570
9572 0 461706 155054 204520 0 9571
9573 0 461765 155059 204560 0 9572
9574 6 461815 155017 204600 0 9573
9575 0 342147 123738 177080 0 7654
9576 0 341616 123527 177080 0 9575
9577 0 341406 123530 176960 0 9576
9578 0 340547 123441 176640 0 9577
9579 0 340075 123607 176600 0 9578
9580 0 339686 123574 176640 0 9579
9581 0 339667 123516 176720 0 9580
9582 0 339456 123415 176880 0 9581
9583 0 339423 123294 176440 0 9582
9584 0 339465 123404 175960 0 9583
9585 0 339501 123593 175680 0 9584
9586 0 339562 123847 175440 0 9585
9587 0 339675 123824 175200 0 9586
9588 0 339807 123859 174440 0 9587
9589 0 339737 123854 174040 0 9588
9590 0 339793 124097 173640 0 9589
9591 0 339908 124432 173240 0 9590
9592 0 339912 124576 172880 0 9591
9593 0 339956 124744 172800 0 9592
9594 0 339968 124797 172760 0 9593
9595 0 340014 125041 172560 0 9594
9596 0 340023 125384 172400 0 9595
9597 0 339995 125522 172320 0 9596
9598 0 340153 125313 172160 0 9597
9599 0 340109 125211 172120 0 9598
9600 0 340237 125162 172040 0 9599
9601 0 340273 125148 172000 0 9600
9602 0 340166 125027 171880 0 9601
9603 0 340131 124987 171840 0 9602
9604 5 340136 124951 171800 0 9603
9605 0 340139 124908 171720 0 9604
9606 0 340049 124540 171640 0 9605
9607 5 339921 124502 171480 0 9606
9608 0 340047 124652 171440 0 9607
9609 5 340168 124748 171360 0 9608
9610 0 340166 124713 171200 0 9609
9611 0 339915 124263 171080 0 9610
9612 5 339827 124072 170960 0 9611
9613 0 339701 124025 170800 0 9612
9614 0 339525 123945 170600 0 9613
9615 5 339373 123880 170520 0 9614
9616 0 339594 124280 170480 0 9615
9617 0 339560 124255 170320 0 9616
9618 0 339508 124252 170200 0 9617
9619 0 339415 124160 170040 0 9618
9620 0 339212 124012 169760 0 9619
9621 0 339255 123904 169640 0 9620
9622 0 339206 123810 169600 0 9621
9623 0 339198 123698 169560 0 9622
9624 0 339017 123648 169520 0 9623
9625 0 338931 123666 169480 0 9624
9626 0 338751 123903 169400 0 9625
9627 6 338838 123840 169040 0 9626
9628 5 502973 209950 55320 258 8085
9629 0 502816 209015 55560 98 9628
9630 5 502979 208979 55680 254 9629
9631 0 503206 208983 55920 214 9630
9632 0 503136 208512 56320 226 9631
9633 0 503072 208256 56320 209 9632
9634 0 502944 208064 56440 210 9633
9635 0 502784 207872 56520 190 9634
9636 5 502744 207832 56560 210 9635
9637 0 503648 209152 56560 172 9636
9638 0 503808 209152 56760 245 9637
9639 0 504000 209184 56960 163 9638
9640 5 504160 209184 57160 160 9639
9641 0 504320 209184 57160 172 9640
9642 0 504576 209280 57200 164 9641
9643 0 504800 209280 57320 96 9642
9644 0 505024 209280 57440 139 9643
9645 0 505280 209280 57440 140 9644
9646 0 505536 209184 57440 120 9645
9647 0 505760 209056 57440 120 9646
9648 0 506016 208992 57400 102 9647
9649 0 506240 208864 57400 86 9648
9650 0 506496 208800 57440 32 9649
9651 5 506752 208864 57560 75 9650
9652 0 506944 208672 57560 60 9651
9653 0 507136 208512 57600 40 9652
9654 0 507328 208416 57800 51 9653
9655 0 507456 208256 57960 102 9654
9656 0 507520 208000 58040 101 9655
9657 0 507520 207776 58160 45 9656
9658 5 507520 207680 58280 32 9657
9659 0 507552 207520 58480 64 9658
9660 0 507552 207392 58720 81 9659
9661 0 507552 207296 59000 122 9660
9662 0 507552 207200 59240 115 9661
9663 0 507424 207200 59480 45 9662
9664 0 507488 207200 59760 32 9663
9665 0 507616 207232 60000 32 9664
9666 0 507712 207360 60200 32 9665
9667 0 507776 207520 60400 150 9666
9668 0 507872 207616 60640 148 9667
9669 0 507904 207712 60880 122 9668
9670 0 507904 207776 61160 90 9669
9671 0 508032 207872 61400 51 9670
9672 0 508192 208032 61600 60 9671
9673 0 508384 208224 61640 86 9672
9674 0 508608 208352 61720 86 9673
9675 0 508832 208480 61720 32 9674
9676 5 508896 208544 61680 32 9675
9677 0 509504 208128 61400 32 9676
9678 0 509344 207936 61240 86 9677
9679 0 509184 207872 61000 75 9678
9680 6 509088 207808 60880 91 9679
9681 0 366286 129401 175960 0 6143
9682 0 366342 128882 175800 0 9681
9683 0 366412 128753 175680 0 9682
9684 0 366435 128648 175640 0 9683
9685 0 366510 128416 175520 0 9684
9686 5 366637 128067 175440 0 9685
9687 0 367196 127200 175480 0 9686
9688 5 367515 126839 175520 0 9687
9689 0 367597 126194 175440 0 9688
9690 0 367555 125678 175600 0 9689
9691 0 367507 125585 175680 0 9690
9692 5 367703 125018 175840 0 9691
9693 0 367717 125012 175880 0 9692
9694 5 367702 124840 176000 0 9693
9695 0 367704 124833 176080 0 9694
9696 0 367705 124748 176120 0 9695
9697 0 367740 124586 176200 0 9696
9698 5 367718 123994 176320 0 9697
9699 0 367667 123906 176360 0 9698
9700 0 367613 123813 176400 0 9699
9701 0 367505 123878 176480 0 9700
9702 0 367528 123831 176520 0 9701
9703 5 367613 124036 176640 0 9702
9704 0 367560 124244 176800 0 9703
9705 5 367749 124109 176840 0 9704
9706 5 367764 124099 176880 0 9705
9707 0 367784 124084 176920 0 9706
9708 0 367778 124087 176960 0 9707
9709 0 367781 124096 177000 0 9708
9710 0 367812 124117 177040 0 9709
9711 5 367671 124295 177120 0 9710
9712 0 367326 124459 177160 0 9711
9713 5 367207 124712 177200 0 9712
9714 0 366894 124789 177320 0 9713
9715 0 366789 124815 177360 0 9714
9716 0 366670 124880 177480 0 9715
9717 0 366540 124868 177720 0 9716
9718 5 366437 124783 177800 0 9717
9719 0 367190 124430 177840 0 9718
9720 0 367262 124488 177920 0 9719
9721 0 367285 124508 177960 0 9720
9722 0 367326 124549 178040 0 9721
9723 0 367350 124653 178160 0 9722
9724 0 367349 124743 178240 0 9723
9725 0 367367 124752 178320 0 9724
9726 0 367358 124751 178400 0 9725
9727 0 367286 124825 178480 0 9726
9728 0 367261 124808 178560 0 9727
9729 0 367318 124630 178680 0 9728
9730 0 367400 124397 178760 0 9729
9731 0 367478 124224 178840 0 9730
9732 6 367656 124261 178920 0 9731
9733 0 427532 165333 206960 0 5819
9734 0 427649 165413 207120 0 9733
9735 0 427663 165449 207160 0 9734
9736 0 427657 165476 207200 0 9735
9737 0 427624 165534 207240 0 9736
9738 0 427610 165590 207280 0 9737
9739 0 427593 165654 207320 0 9738
9740 0 427579 165716 207360 0 9739
9741 0 427563 165785 207400 0 9740
9742 0 427539 165863 207440 0 9741
9743 0 427508 165936 207480 0 9742
9744 0 427480 166016 207520 0 9743
9745 0 427476 166134 207560 0 9744
9746 0 427482 166247 207600 0 9745
9747 0 427478 166378 207640 0 9746
9748 0 427590 166632 207680 0 9747
9749 5 427718 166905 207720 0 9748
9750 0 427730 166938 207760 0 9749
9751 0 427749 166983 207800 0 9750
9752 0 427762 167033 207840 0 9751
9753 0 427745 167129 207880 0 9752
9754 0 427737 167233 207920 0 9753
9755 0 427721 167331 207960 0 9754
9756 0 427713 167251 208000 0 9755
9757 0 427708 167171 208040 0 9756
9758 0 427698 167073 208080 0 9757
9759 5 427620 167063 208120 0 9758
9760 0 427638 167066 208160 0 9759
9761 0 427649 167064 208200 0 9760
9762 0 427647 167097 208240 0 9761
9763 0 427602 167122 208280 0 9762
9764 0 427541 167179 208320 0 9763
9765 0 427483 167236 208360 0 9764
9766 0 427449 167286 208400 0 9765
9767 0 427418 167340 208440 0 9766
9768 0 427315 167395 208480 0 9767
9769 0 427221 167446 208520 0 9768
9770 0 427061 167425 208560 0 9769
9771 0 426911 167410 208600 0 9770
9772 0 426819 167383 208640 0 9771
9773 0 426735 167344 208680 0 9772
9774 0 426692 167357 208720 0 9773
9775 0 426678 167351 208760 0 9774
9776 0 426672 167367 208800 0 9775
9777 0 426665 167403 208840 0 9776
9778 0 426573 167369 208880 0 9777
9779 0 426509 167385 208920 0 9778
9780 0 426549 167384 208960 0 9779
9781 0 426584 167399 209000 0 9780
9782 0 426625 167417 209040 0 9781
9783 6 426682 167428 209080 0 9782
9784 0 512958 213745 46000 75 7552
9785 0 512734 213642 45840 75 9784
9786 0 512484 213515 45560 186 9785
9787 0 512358 213653 45280 181 9786
9788 0 512312 213647 45200 181 9787
9789 0 512305 213584 45160 181 9788
9790 0 512243 213593 45120 148 9789
9791 0 512278 213575 45000 148 9790
9792 0 512106 213477 44720 176 9791
9793 0 512132 213443 44520 166 9792
9794 0 512145 213429 44440 166 9793
9795 0 512044 213374 44160 175 9794
9796 0 511879 213353 43880 108 9795
9797 0 511878 213253 43600 108 9796
9798 0 511906 213265 43320 0 9797
9799 0 511937 213197 43080 0 9798
9800 0 511549 213045 42760 0 9799
9801 0 511363 212945 42560 0 9800
9802 0 511513 213101 42320 0 9801
9803 0 511674 213591 42320 0 9802
9804 5 511158 213919 42320 0 9803
9805 0 511291 213878 42040 0 9804
9806 0 511290 213895 41800 0 9805
9807 0 511093 214045 41480 148 9806
9808 0 510822 214203 41200 148 9807
9809 0 510343 214334 40880 136 9808
9810 5 510058 214365 40760 150 9809
9811 0 509870 214348 40720 108 9810
9812 0 509618 214359 40640 108 9811
9813 0 509406 214371 40600 124 9812
9814 5 508897 214123 40600 120 9813
9815 0 508531 214393 40400 178 9814
9816 0 507936 214560 40320 81 9815
9817 0 507680 214560 40280 51 9816
9818 0 507456 214560 40160 71 9817
9819 0 507200 214496 40040 115 9818
9820 0 507008 214432 39880 197 9819
9821 0 506784 214400 39720 154 9820
9822 0 506528 214304 39720 60 9821
9823 0 506304 214176 39680 51 9822
9824 0 506080 214048 39640 98 9823
9825 0 505824 214016 39640 40 9824
9826 0 505632 213824 39640 75 9825
9827 0 505440 213664 39680 75 9826
9828 0 505184 213600 39800 75 9827
9829 0 504928 213536 39800 32 9828
9830 0 504672 213440 39800 86 9829
9831 0 504448 213248 39800 64 9830
9832 0 504416 213056 39640 86 9831
9833 0 504256 212864 39680 81 9832
9834 6 504160 212768 39720 81 9833
9835 0 462746 147593 192960 0 7914
9836 0 462424 147614 192920 0 9835
9837 0 462119 147574 192880 0 9836
9838 0 461976 147586 192840 0 9837
9839 0 461952 147597 192800 0 9838
9840 0 461933 147603 192760 0 9839
9841 0 461906 147655 192720 0 9840
9842 0 461885 147700 192680 0 9841
9843 0 461848 147761 192640 0 9842
9844 0 461791 147844 192600 0 9843
9845 0 461784 147894 192560 0 9844
9846 0 461772 147938 192520 0 9845
9847 0 461674 148072 192480 0 9846
9848 0 461571 148210 192440 0 9847
9849 0 461544 148230 192400 0 9848
9850 0 461526 148251 192360 0 9849
9851 0 461516 148244 192320 0 9850
9852 0 461511 148251 192280 0 9851
9853 0 461511 148235 192240 0 9852
9854 0 461504 148212 192200 0 9853
9855 0 461467 148143 192160 0 9854
9856 0 461421 148073 192120 0 9855
9857 0 461391 147943 192080 0 9856
9858 0 461364 147807 192040 0 9857
9859 0 461350 147750 192000 0 9858
9860 0 461342 147698 191960 0 9859
9861 0 461339 147668 191920 0 9860
9862 0 461335 147644 191880 0 9861
9863 0 461336 147621 191840 0 9862
9864 0 461350 147597 191800 0 9863
9865 0 461373 147599 191760 0 9864
9866 0 461370 147617 191720 0 9865
9867 0 461392 147633 191680 0 9866
9868 0 461408 147650 191640 0 9867
9869 0 461441 147667 191600 0 9868
9870 0 461467 147690 191560 0 9869
9871 0 461492 147704 191520 0 9870
9872 0 461547 147715 191480 0 9871
9873 0 461585 147734 191440 0 9872
9874 0 461623 147737 191400 0 9873
9875 0 461615 147726 191360 0 9874
9876 0 461627 147702 191320 0 9875
9877 0 461687 147668 191280 0 9876
9878 0 461742 147632 191240 0 9877
9879 0 461784 147572 191200 0 9878
9880 0 461806 147615 191160 0 9879
9881 0 461827 147591 191120 0 9880
9882 0 461849 147560 191080 0 9881
9883 0 461814 147552 191040 0 9882
9884 6 461812 147529 191000 0 9883
9885 0 499838 222952 56960 0 6566
9886 0 499949 222608 56800 0 9885
9887 0 499840 222335 56440 101 9886
9888 0 499837 222416 56160 163 9887
9889 0 499730 222370 55840 198 9888
9890 0 499718 222314 55520 260 9889
9891 0 499558 222056 55200 203 9890
9892 0 499337 222058 54880 217 9891
9893 0 499127 221870 54600 267 9892
9894 0 499092 221888 54280 341 9893
9895 0 499052 221841 54200 230 9894
9896 5 498933 221700 53960 230 9895
9897 0 498820 221615 53920 230 9896
9898 0 498919 221690 53760 163 9897
9899 5 498907 221668 53640 163 9898
9900 0 498860 221672 53480 0 9899
9901 0 498684 221696 53240 102 9900
9902 0 498355 221853 52960 0 9901
9903 0 498409 221862 52920 0 9902
9904 5 498432 221853 52880 0 9903
9905 5 498345 221499 52760 219 9904
9906 5 498373 221370 52640 219 9905
9907 0 498318 222137 52600 160 9906
9908 5 498157 222541 52480 219 9907
9909 0 497824 222848 52080 175 9908
9910 0 497760 223072 51960 98 9909
9911 0 497760 223328 51880 75 9910
9912 0 497728 223584 51880 32 9911
9913 0 497696 223840 52000 122 9912
9914 0 497568 224000 52160 108 9913
9915 0 497568 224224 52280 71 9914
9916 0 497536 224480 52280 90 9915
9917 0 497408 224704 52280 32 9916
9918 0 497600 224864 52320 51 9917
9919 5 497824 225056 52320 45 9918
9920 0 497952 225280 52320 104 9919
9921 0 497984 225536 52320 81 9920
9922 0 498176 225760 52320 32 9921
9923 0 498368 225952 52240 124 9922
9924 0 498528 226112 52120 107 9923
9925 0 498784 226208 52120 86 9924
9926 0 498976 226368 52000 45 9925
9927 0 499168 226528 51920 71 9926
9928 0 499264 226752 51800 51 9927
9929 0 499200 226976 51920 96 9928
9930 0 499008 227104 52120 51 9929
9931 0 498848 227264 52280 75 9930
9932 0 498688 227392 52440 71 9931
9933 0 498528 227520 52600 60 9932
9934 6 498400 227616 52680 32 9933
9935 5 411353 148892 200240 0 5977
9936 0 411352 148876 200200 0 9935
9937 0 411368 148871 200160 0 9936
9938 0 411386 148872 200120 0 9937
9939 0 411371 148838 200080 0 9938
9940 0 411371 148830 200040 0 9939
9941 0 411363 148782 200000 0 9940
9942 0 411412 148795 199960 0 9941
9943 0 411464 148822 199920 0 9942
9944 0 411524 148853 199880 0 9943
9945 0 411580 148879 199840 0 9944
9946 0 411582 148885 199800 0 9945
9947 0 411593 148881 199760 0 9946
9948 0 411596 148887 199720 0 9947
9949 0 411601 148893 199680 0 9948
9950 0 411596 148883 199640 0 9949
9951 0 411573 148877 199600 0 9950
9952 0 411544 148861 199560 0 9951
9953 0 411519 148855 199520 0 9952
9954 0 411486 148850 199480 0 9953
9955 0 411473 148839 199440 0 9954
9956 0 411443 148840 199400 0 9955
9957 0 411526 148845 199360 0 9956
9958 0 411611 148856 199320 0 9957
9959 0 411697 148868 199280 0 9958
9960 0 411789 148880 199240 0 9959
9961 0 411859 148883 199200 0 9960
9962 0 411925 148810 199160 0 9961
9963 0 411971 148741 199120 0 9962
9964 0 412025 148664 199080 0 9963
9965 0 412074 148589 199040 0 9964
9966 0 412049 148531 199000 0 9965
9967 0 412028 148472 198960 0 9966
9968 0 412002 148421 198920 0 9967
9969 0 411973 148354 198880 0 9968
9970 0 412018 148314 198840 0 9969
9971 5 412056 148270 198800 0 9970
9972 0 412098 148234 198760 0 9971
9973 0 412133 148185 198720 0 9972
9974 0 412160 148197 198680 0 9973
9975 0 412149 148211 198640 0 9974
9976 0 412147 148236 198600 0 9975
9977 0 412384 148229 198560 0 9976
9978 0 412363 148236 198520 0 9977
9979 0 412366 148247 198480 0 9978
9980 0 412355 148246 198440 0 9979
9981 0 412259 148213 198400 0 9980
9982 0 412197 148182 198360 0 9981
9983 6 412178 148173 198320 0 9982
9984 5 499936 219584 46120 288 5229
9985 0 499744 219456 45960 181 9984
9986 5 499648 219264 45960 135 9985
9987 0 499648 219008 45960 64 9986
9988 5 499712 218848 45800 60 9987
9989 0 499872 218688 45600 128 9988
9990 5 500000 218560 45440 164 9989
9991 0 500160 218560 45240 163 9990
9992 0 500224 218528 45000 204 9991
9993 0 500288 218368 44800 214 9992
9994 0 500320 218208 44600 221 9993
9995 0 500256 218048 44400 209 9994
9996 0 500256 217952 44160 176 9995
9997 0 500288 217920 43880 115 9996
9998 0 500416 217856 43640 128 9997
9999 0 500576 217728 43440 108 9998
10000 0 500736 217568 43320 64 9999
10001 0 500928 217376 43200 124 10000
10002 0 501088 217216 43000 75 10001
10003 0 501184 217216 42760 32 10002
10004 0 501024 217216 42520 32 10003
10005 5 500992 217216 42480 32 10004
10006 0 500960 216992 42440 71 10005
10007 0 500960 216768 42560 40 10006
10008 0 500960 216512 42560 40 10007
10009 0 501024 216256 42480 86 10008
10010 0 501216 216064 42440 148 10009
10011 0 501376 215904 42320 135 10010
10012 0 501376 215648 42320 104 10011
10013 0 501504 215424 42320 90 10012
10014 0 501696 215232 42320 137 10013
10015 0 501696 214976 42320 75 10014
10016 0 501600 214720 42400 104 10015
10017 5 501504 214496 42480 90 10016
10018 0 501472 214240 42480 75 10017
10019 0 501312 213984 42560 81 10018
10020 0 501152 213792 42520 98 10019
10021 0 501024 213600 42360 71 10020
10022 0 500864 213440 42200 134 10021
10023 0 500704 213472 41960 60 10022
10024 0 500448 213536 41960 71 10023
10025 0 500192 213504 41960 90 10024
10026 0 499968 213408 42040 104 10025
10027 0 499712 213312 42120 75 10026
10028 0 499456 213216 42120 32 10027
10029 0 499232 213088 42240 75 10028
10030 0 499008 212960 42280 90 10029
10031 0 498848 212768 42160 32 10030
10032 6 498816 212736 42120 32 10031
10033 0 500877 225135 64000 0 4878
10034 0 501113 224508 64200 0 10033
10035 5 501107 224402 64240 0 10034
10036 0 501050 224086 64360 0 10035
10037 5 501279 223700 64440 128 10036
10038 0 501233 223810 64680 148 10037
10039 0 501407 223694 64880 168 10038
10040 0 501417 223536 65120 197 10039
10041 0 501606 223404 65360 140 10040
10042 0 501769 223204 65600 122 10041
10043 0 501904 223001 65840 32 10042
10044 0 502021 222878 66040 0 10043
10045 0 502048 222926 66320 32 10044
10046 0 502161 222936 66600 32 10045
10047 0 502603 222877 66840 32 10046
10048 0 502944 222837 67040 0 10047
10049 0 503381 223177 67040 205 10048
10050 5 503421 223747 67040 60 10049
10051 0 503403 223622 67080 64 10050
10052 0 503300 223510 67320 120 10051
10053 0 503216 223335 67520 205 10052
10054 5 503021 223345 67800 178 10053
10055 0 502924 222643 67840 122 10054
10056 5 502928 222377 68000 107 10055
10057 0 502924 222311 68040 107 10056
10058 0 502944 221760 68400 160 10057
10059 0 502848 221536 68480 80 10058
10060 0 502848 221376 68680 32 10059
10061 0 502848 221216 68880 98 10060
10062 0 502880 221120 69120 60 10061
10063 0 503008 220960 69320 80 10062
10064 0 503104 220800 69520 140 10063
10065 0 503200 220608 69720 81 10064
10066 0 503264 220352 69800 45 10065
10067 0 503328 220096 69800 45 10066
10068 0 503456 219872 69840 60 10067
10069 0 503616 219712 69960 32 10068
10070 0 503808 219520 69960 143 10069
10071 0 503872 219264 69960 164 10070
10072 0 503968 219040 70040 186 10071
10073 0 504064 218816 70200 128 10072
10074 0 504256 218656 70240 32 10073
10075 0 504416 218656 70480 32 10074
10076 0 504544 218464 70640 96 10075
10077 0 504480 218208 70720 124 10076
10078 0 504640 218048 70840 96 10077
10079 0 504864 217888 70840 71 10078
10080 0 505056 217760 70960 40 10079
10081 6 505056 217536 70960 32 10080
10082 0 411227 147274 200560 0 5983
10083 5 411751 146442 200560 0 10082
10084 0 411726 146369 200600 0 10083
10085 0 411705 146294 200640 0 10084
10086 0 411647 146201 200680 0 10085
10087 0 411627 146166 200720 0 10086
10088 5 411527 146199 200760 0 10087
10089 0 411626 146499 200800 0 10088
10090 0 411816 146571 200840 0 10089
10091 0 411821 146513 200880 0 10090
10092 0 411805 146479 200920 0 10091
10093 0 411803 146382 200960 0 10092
10094 0 411808 146300 201000 0 10093
10095 0 411812 146209 201040 0 10094
10096 0 411849 146182 201080 0 10095
10097 0 411942 146091 201120 0 10096
10098 0 412033 145980 201160 0 10097
10099 0 412122 145905 201200 0 10098
10100 0 412096 145901 201240 0 10099
10101 0 412081 145897 201280 0 10100
10102 0 412074 145898 201320 0 10101
10103 0 412058 145889 201360 0 10102
10104 0 412039 145950 201400 0 10103
10105 0 412017 146023 201440 0 10104
10106 0 411999 146077 201480 0 10105
10107 0 411991 146116 201520 0 10106
10108 0 411970 146141 201560 0 10107
10109 0 411953 146169 201600 0 10108
10110 0 411942 146187 201640 0 10109
10111 0 411928 146216 201680 0 10110
10112 0 411898 146239 201720 0 10111
10113 0 411871 146273 201760 0 10112
10114 0 411851 146289 201800 0 10113
10115 0 411854 146329 201840 0 10114
10116 0 411815 146389 201880 0 10115
10117 0 411798 146437 201920 0 10116
10118 0 411775 146499 201960 0 10117
10119 0 411856 146693 202000 0 10118
10120 0 411834 146734 202040 0 10119
10121 0 411832 146751 202080 0 10120
10122 0 411835 146777 202120 0 10121
10123 0 411822 146800 202160 0 10122
10124 0 411738 146792 202200 0 10123
10125 0 411691 146797 202240 0 10124
10126 0 411669 146773 202280 0 10125
10127 0 411621 146735 202320 0 10126
10128 0 411623 146758 202360 0 10127
10129 6 411630 146787 202400 0 10128
10130 0 461657 153506 188160 0 6865
10131 0 461583 153632 188120 0 10130
10132 0 461522 153743 188080 0 10131
10133 0 461525 153843 188040 0 10132
10134 0 461508 153905 188000 0 10133
10135 0 461565 153939 187960 0 10134
10136 0 461610 153988 187920 0 10135
10137 5 461781 154116 187880 0 10136
10138 0 461352 153602 187880 0 10137
10139 0 461295 152722 187880 0 10138
10140 0 461436 152788 187840 0 10139
10141 0 461565 152862 187800 0 10140
10142 0 461700 152935 187760 0 10141
10143 0 461745 152945 187720 0 10142
10144 0 461777 152955 187680 0 10143
10145 0 461832 152963 187640 0 10144
10146 0 461882 152967 187600 0 10145
10147 0 461906 152932 187560 0 10146
10148 0 461905 152966 187520 0 10147
10149 0 461930 152979 187480 0 10148
10150 0 461918 153004 187440 0 10149
10151 0 461965 153014 187400 0 10150
10152 0 462006 153043 187360 0 10151
10153 0 462051 153076 187320 0 10152
10154 0 462096 153099 187280 0 10153
10155 0 462088 153048 187240 0 10154
10156 0 462094 153006 187200 0 10155
10157 0 462085 152967 187160 0 10156
10158 0 462074 152927 187120 0 10157
10159 0 462062 152905 187080 0 10158
10160 0 462054 152901 187040 0 10159
10161 0 462047 152883 187000 0 10160
10162 0 462053 152901 186960 0 10161
10163 0 462031 152923 186920 0 10162
10164 0 461999 152906 186880 0 10163
10165 0 461952 152894 186840 0 10164
10166 0 461949 152854 186800 0 10165
10167 0 461941 152905 186760 0 10166
10168 0 461965 152941 186720 0 10167
10169 0 461949 152993 186680 0 10168
10170 0 461948 153044 186640 0 10169
10171 0 461955 153095 186600 0 10170
10172 0 461969 153140 186560 0 10171
10173 0 461905 152952 186520 0 10172
10174 0 461821 152929 186480 0 10173
10175 0 461803 152934 186440 0 10174
10176 0 461877 152789 186400 0 10175
10177 6 461816 152856 186360 0 10176
10178 0 344546 128547 189400 0 8380
10179 0 344618 128426 189480 0 10178
10180 0 344723 128242 189600 0 10179
10181 0 344864 128070 189760 0 10180
10182 0 345018 127821 189960 0 10181
10183 5 345863 126553 189960 0 10182
10184 0 345835 126501 190160 0 10183
10185 5 347009 125421 190160 0 10184
10186 0 347042 125448 190320 0 10185
10187 0 347047 125418 190400 0 10186
10188 0 347057 125403 190440 0 10187
10189 0 347058 125369 190600 0 10188
10190 0 347068 125350 190680 0 10189
10191 0 347071 125362 190720 0 10190
10192 0 347078 125335 190760 0 10191
10193 5 347078 125326 190800 0 10192
10194 0 347126 125361 190880 0 10193
10195 0 347100 125283 191040 0 10194
10196 0 347116 125265 191080 0 10195
10197 5 347105 125270 191120 0 10196
10198 0 346734 125605 191200 0 10197
10199 0 346821 125081 191280 0 10198
10200 0 346861 124954 191360 0 10199
10201 0 346779 125104 191520 0 10200
10202 0 346824 124986 191640 0 10201
10203 0 346791 124996 191680 0 10202
10204 0 346746 124964 191720 0 10203
10205 5 346688 125059 191800 0 10204
10206 0 346644 125056 191880 0 10205
10207 5 346601 125054 191960 0 10206
10208 0 346441 125229 192080 0 10207
10209 0 346460 125278 192120 0 10208
10210 0 346458 125316 192160 0 10209
10211 0 346443 125399 192240 0 10210
10212 0 346484 125514 192320 0 10211
10213 0 345932 125586 192360 0 10212
10214 0 345795 125631 192440 0 10213
10215 0 345546 125610 192480 0 10214
10216 0 345650 125727 192520 0 10215
10217 0 345655 125783 192560 0 10216
10218 0 345650 125793 192600 0 10217
10219 0 345667 125757 192680 0 10218
10220 0 345680 125740 192720 0 10219
10221 0 345733 125698 192760 0 10220
10222 0 345739 125698 192800 0 10221
10223 0 345722 125687 192840 0 10222
10224 6 345729 125730 192880 0 10223
10225 0 372327 132375 178280 0 4313
10226 5 371717 132505 178200 0 10225
10227 0 371104 132634 178120 0 10226
10228 0 371029 132774 178000 0 10227
10229 0 370980 132870 177920 0 10228
10230 0 370989 132916 177800 0 10229
10231 0 370995 132947 177720 0 10230
10232 0 370743 133026 177680 0 10231
10233 5 370241 133188 177600 0 10232
10234 0 370157 133168 177520 0 10233
10235 0 370002 133370 177440 0 10234
10236 5 370001 133401 177400 0 10235
10237 0 369998 133494 177280 0 10236
10238 0 370015 133494 177240 0 10237
10239 5 370050 133491 177160 0 10238
10240 5 368853 134668 177160 0 10239
10241 5 368843 134636 177120 0 10240
10242 0 368806 134502 176960 0 10241
10243 0 368792 134487 176920 0 10242
10244 0 368780 134400 176840 0 10243
10245 0 368905 134421 176760 0 10244
10246 0 368966 134438 176720 0 10245
10247 0 369157 134465 176600 0 10246
10248 0 369262 134502 176520 0 10247
10249 0 369267 134531 176480 0 10248
10250 0 369206 134682 176320 0 10249
10251 0 369173 134758 176240 0 10250
10252 0 369193 134785 176120 0 10251
10253 0 369087 134864 176040 0 10252
10254 0 369034 134905 176000 0 10253
10255 0 368977 134952 175960 0 10254
10256 0 368973 134902 175880 0 10255
10257 5 368963 134895 175840 0 10256
10258 0 368956 134849 175760 0 10257
10259 0 368835 134594 175680 0 10258
10260 0 368775 134466 175640 0 10259
10261 0 368650 134582 175520 0 10260
10262 0 368568 134659 175440 0 10261
10263 0 368320 134782 175320 0 10262
10264 5 368337 134794 175200 0 10263
10265 0 369047 134599 175160 0 10264
10266 0 369149 134605 175080 0 10265
10267 0 369254 134608 175000 0 10266
10268 0 369398 134602 174960 0 10267
10269 0 369737 134405 174960 0 10268
10270 0 369811 134291 174920 0 10269
10271 6 369841 134239 174840 0 10270
10272 5 381645 136872 158520 0 4472
10273 0 380985 136978 158560 0 10272
10274 5 380317 137059 158600 0 10273
10275 0 380262 137188 158360 0 10274
10276 5 380256 137215 158320 0 10275
10277 0 380838 136993 158280 0 10276
10278 0 380909 136888 158120 0 10277
10279 0 381012 136888 157960 0 10278
10280 0 381211 136994 157880 0 10279
10281 0 381242 137098 157720 0 10280
10282 0 381344 137177 157640 0 10281
10283 0 381462 137362 157480 0 10282
10284 5 381565 137594 157320 0 10283
10285 0 381054 138504 157240 0 10284
10286 5 380190 139153 157120 0 10285
10287 0 378892 140062 157160 0 10286
10288 0 378351 140227 157280 0 10287
10289 5 377805 140427 157480 0 10288
10290 5 376844 141001 157520 0 10289
10291 0 376159 140982 157600 0 10290
10292 5 376054 140938 157640 0 10291
10293 5 375416 141079 157600 0 10292
10294 0 375238 140958 157640 0 10293
10295 0 375219 140898 157680 0 10294
10296 5 375076 140878 157800 0 10295
10297 0 374787 140848 157840 0 10296
10298 5 374559 140836 157920 0 10297
10299 0 374593 140962 158040 0 10298
10300 0 374598 141004 158080 0 10299
10301 5 374616 141041 158120 0 10300
10302 0 374768 141072 158320 0 10301
10303 0 374782 141019 158400 0 10302
10304 0 374673 140996 158480 0 10303
10305 0 374614 140950 158640 0 10304
10306 5 374232 140891 158720 0 10305
10307 0 374199 140952 158880 0 10306
10308 0 374315 141003 158960 0 10307
10309 0 374524 141072 159000 0 10308
10310 0 374703 141194 159160 0 10309
10311 0 374724 141192 159200 0 10310
10312 0 374774 141131 159280 0 10311
10313 0 374802 141098 159320 0 10312
10314 0 374773 141022 159440 0 10313
10315 0 374693 140990 159600 0 10314
10316 0 374602 140982 159680 0 10315
10317 6 374601 140950 159720 0 10316
10318 0 454078 162690 194120 0 3367
10319 0 454038 162688 194080 0 10318
10320 0 454012 162683 194040 0 10319
10321 0 453989 162687 194000 0 10320
10322 0 453968 162691 193960 0 10321
10323 0 454031 162773 193920 0 10322
10324 0 454090 162855 193880 0 10323
10325 0 454100 162880 193840 0 10324
10326 0 454115 162908 193800 0 10325
10327 0 454123 162933 193760 0 10326
10328 5 454105 162907 193720 0 10327
10329 0 454084 162885 193680 0 10328
10330 0 453887 162715 193640 0 10329
10331 0 453778 162645 193600 0 10330
10332 0 453754 162478 193560 0 10331
10333 5 453785 162390 193520 0 10332
10334 0 453819 162307 193480 0 10333
10335 0 453840 162207 193440 0 10334
10336 0 453882 162102 193400 0 10335
10337 0 453920 161990 193360 0 10336
10338 0 453962 161877 193320 0 10337
10339 0 454010 161777 193280 0 10338
10340 0 454073 161822 193240 0 10339
10341 0 454130 161860 193200 0 10340
10342 0 454195 161916 193160 0 10341
10343 0 454257 161952 193120 0 10342
10344 0 454305 161957 193080 0 10343
10345 0 454340 161953 193040 0 10344
10346 0 454383 161944 193000 0 10345
10347 0 454417 161932 192960 0 10346
10348 0 454425 161963 192920 0 10347
10349 0 454444 161988 192880 0 10348
10350 0 454447 162013 192840 0 10349
10351 0 454460 162039 192800 0 10350
10352 0 454474 162072 192760 0 10351
10353 0 454481 162084 192720 0 10352
10354 0 454485 162092 192680 0 10353
10355 0 454502 162108 192640 0 10354
10356 0 454926 162141 192600 0 10355
10357 0 455048 162145 192560 0 10356
10358 0 455078 162150 192520 0 10357
10359 0 455190 162226 192480 0 10358
10360 0 455197 162198 192440 0 10359
10361 0 455232 162177 192400 0 10360
10362 0 455233 162148 192360 0 10361
10363 6 455230 162202 192320 0 10362
10364 0 357543 122980 183680 0 7751
10365 0 357770 122894 183800 0 10364
10366 0 358133 122734 184000 0 10365
10367 0 358185 122716 184040 0 10366
10368 0 358284 122676 184120 0 10367
10369 5 358343 122675 184160 0 10368
10370 0 358457 122677 184240 0 10369
10371 0 358826 122735 184440 0 10370
10372 0 358899 122744 184480 0 10371
10373 0 358850 122846 184560 0 10372
10374 0 358779 122996 184680 0 10373
10375 0 358731 123097 184760 0 10374
10376 0 358573 123215 184920 0 10375
10377 0 358535 123248 184960 0 10376
10378 0 358551 123395 185080 0 10377
10379 0 358561 123498 185160 0 10378
10380 0 358590 123627 185240 0 10379
10381 0 358590 123773 185440 0 10380
10382 5 358568 123807 185600 0 10381
10383 0 358558 123824 185680 0 10382
10384 5 358566 123768 185720 0 10383
10385 0 358635 123477 185920 0 10384
10386 0 358646 123477 186080 0 10385
10387 0 358653 123495 186160 0 10386
10388 0 358660 123499 186240 0 10387
10389 0 358620 123539 186280 0 10388
10390 0 358504 123660 186400 0 10389
10391 0 358467 123699 186440 0 10390
10392 0 358532 123625 186520 0 10391
10393 0 358601 123604 186600 0 10392
10394 0 358606 123530 186680 0 10393
10395 5 358648 123444 186760 0 10394
10396 0 359330 123136 186800 0 10395
10397 0 359430 123074 186960 0 10396
10398 0 359298 122990 187120 0 10397
10399 0 359183 122853 187360 0 10398
10400 0 359341 122934 187480 0 10399
10401 0 359402 122971 187520 0 10400
10402 0 359654 123016 187640 0 10401
10403 0 359844 123103 187680 0 10402
10404 0 359979 123201 187800 0 10403
10405 0 360141 123217 187960 0 10404
10406 0 360107 123184 188120 0 10405
10407 0 360048 123189 188280 0 10406
10408 0 360007 123135 188440 0 10407
10409 6 360056 123202 188480 0 10408
10410 0 353409 121699 176800 0 7235
10411 0 353305 121344 176960 0 10410
10412 0 353059 121091 177080 0 10411
10413 5 352988 120767 177160 0 10412
10414 0 352881 120357 177280 0 10413
10415 0 352784 120147 177400 0 10414
10416 0 352750 120080 177440 0 10415
10417 5 352717 120009 177480 0 10416
10418 0 352681 119940 177520 0 10417
10419 5 352625 119790 177640 0 10418
10420 0 352581 119679 177720 0 10419
10421 0 352607 119607 177800 0 10420
10422 0 352629 119527 177880 0 10421
10423 0 352643 119439 177960 0 10422
10424 0 352507 119385 178080 0 10423
10425 0 352283 119312 178280 0 10424
10426 0 352263 119292 178320 0 10425
10427 0 352244 119269 178360 0 10426
10428 5 352201 119224 178440 0 10427
10429 0 352173 119211 178480 0 10428
10430 0 351971 118880 178720 0 10429
10431 0 351938 118870 178760 0 10430
10432 5 351839 118728 178800 0 10431
10433 0 351714 118581 178880 0 10432
10434 0 351515 118358 179000 0 10433
10435 0 351477 118262 179040 0 10434
10436 0 351398 118065 179120 0 10435
10437 5 351308 117867 179200 0 10436
10438 0 351511 117788 179280 0 10437
10439 0 351717 117712 179360 0 10438
10440 5 351812 117678 179400 0 10439
10441 0 351923 117520 179520 0 10440
10442 0 351954 117473 179560 0 10441
10443 0 352035 117389 179640 0 10442
10444 0 351974 117275 179760 0 10443
10445 5 351992 117302 179880 0 10444
10446 0 352310 117224 180040 0 10445
10447 0 352556 117206 180280 0 10446
10448 0 352618 117245 180440 0 10447
10449 0 352423 116945 180600 0 10448
10450 0 352461 117241 180800 0 10449
10451 5 352355 117339 181000 0 10450
10452 0 351996 117263 180960 0 10451
10453 0 351864 117200 180920 0 10452
10454 0 351857 117155 180880 0 10453
10455 6 351854 117104 180800 0 10454
10456 0 500215 220170 62360 0 7992
10457 0 500322 219882 62920 0 10456
10458 5 500268 219814 63040 197 10457
10459 0 500246 219790 63080 197 10458
10460 5 500165 219717 63160 197 10459
10461 0 500124 218977 63240 32 10460
10462 5 500125 218691 63360 32 10461
10463 0 500125 218500 63440 0 10462
10464 0 500169 218231 63600 0 10463
10465 5 500318 218268 63760 0 10464
10466 0 500367 218288 63800 0 10465
10467 5 500417 218280 63840 0 10466
10468 5 500569 218244 63960 0 10467
10469 5 500611 218228 64000 0 10468
10470 0 500736 218206 64120 0 10469
10471 5 500739 218176 64160 0 10470
10472 5 500924 218046 64480 32 10471
10473 0 501225 216435 64480 45 10472
10474 0 501298 216273 64640 124 10473
10475 0 501334 216192 64720 267 10474
10476 5 501826 216030 64760 0 10475
10477 0 501664 216066 64880 267 10476
10478 0 501942 215901 65080 0 10477
10479 5 501971 215866 65120 0 10478
10480 0 502128 215698 65320 131 10479
10481 5 502088 215793 65400 131 10480
10482 0 502066 215876 65480 131 10481
10483 0 502450 215814 65760 32 10482
10484 0 502849 215599 66000 32 10483
10485 5 503035 215506 66200 32 10484
10486 5 503596 216408 66240 0 10485
10487 0 503662 216395 66440 0 10486
10488 0 503676 216390 66480 0 10487
10489 5 503613 216707 66680 32 10488
10490 5 503551 216761 66760 32 10489
10491 0 503673 216786 66920 0 10490
10492 0 503794 216597 67040 80 10491
10493 5 503743 216565 67080 80 10492
10494 0 504212 216280 67080 124 10493
10495 0 504314 216372 67160 124 10494
10496 0 504632 216409 67280 0 10495
10497 0 504635 216412 67320 122 10496
10498 0 504594 216438 67400 122 10497
10499 0 504594 216485 67440 122 10498
10500 0 504592 216486 67480 122 10499
10501 6 504578 216451 67560 122 10500
10502 0 421954 158191 210880 0 3061
10503 5 421871 158113 210840 0 10502
10504 0 421842 158062 210800 0 10503
10505 0 421817 157972 210760 0 10504
10506 0 421801 157848 210720 0 10505
10507 0 421858 157734 210680 0 10506
10508 0 421930 157610 210640 0 10507
10509 0 421912 157568 210600 0 10508
10510 0 421920 157528 210560 0 10509
10511 0 421895 157496 210520 0 10510
10512 0 421886 157450 210480 0 10511
10513 0 421879 157423 210440 0 10512
10514 0 421860 157370 210400 0 10513
10515 0 421841 157344 210360 0 10514
10516 0 421824 157312 210320 0 10515
10517 0 421772 157278 210280 0 10516
10518 0 421713 157241 210240 0 10517
10519 0 421657 157239 210200 0 10518
10520 0 421512 157179 210160 0 10519
10521 0 421471 157192 210120 0 10520
10522 0 421465 157202 210080 0 10521
10523 0 421414 157217 210040 0 10522
10524 0 421371 157272 210000 0 10523
10525 0 421420 157286 209960 0 10524
10526 0 421461 157276 209920 0 10525
10527 0 421492 157250 209880 0 10526
10528 0 421524 157216 209840 0 10527
10529 0 421533 157192 209800 0 10528
10530 0 421520 157256 209760 0 10529
10531 0 421515 157308 209720 0 10530
10532 0 421519 157362 209680 0 10531
10533 0 421520 157366 209640 0 10532
10534 0 421527 157377 209600 0 10533
10535 0 421579 157369 209560 0 10534
10536 0 421599 157359 209520 0 10535
10537 0 421624 157342 209480 0 10536
10538 0 421579 157392 209440 0 10537
10539 0 421598 157442 209400 0 10538
10540 0 421600 157454 209360 0 10539
10541 0 421610 157461 209320 0 10540
10542 0 421610 157459 209280 0 10541
10543 0 421617 157461 209240 0 10542
10544 0 421640 157455 209200 0 10543
10545 0 421641 157438 209160 0 10544
10546 6 421662 157451 209120 0 10545
10547 0 368250 131354 186760 0 7031
10548 0 368248 131327 186800 0 10547
10549 0 368245 131304 186840 0 10548
10550 5 368237 131228 186960 0 10549
10551 0 368240 131286 187000 0 10550
10552 0 368245 131354 187040 0 10551
10553 5 368291 131483 187120 0 10552
10554 5 368328 131561 187280 0 10553
10555 0 368303 131828 187360 0 10554
10556 0 368291 131964 187400 0 10555
10557 0 368438 132268 187480 0 10556
10558 0 368368 132350 187560 0 10557
10559 0 368296 132433 187640 0 10558
10560 0 368101 132623 187720 0 10559
10561 0 368313 133326 187840 0 10560
10562 0 368508 133800 187960 0 10561
10563 5 368573 133949 188000 0 10562
10564 0 368511 134091 188080 0 10563
10565 0 368467 134162 188120 0 10564
10566 0 368351 134316 188200 0 10565
10567 0 368303 134368 188240 0 10566
10568 0 368269 134420 188280 0 10567
10569 0 368233 134475 188320 0 10568
10570 0 368095 134620 188440 0 10569
10571 0 367922 134756 188520 0 10570
10572 5 367836 134822 188560 0 10571
10573 0 367749 134888 188600 0 10572
10574 5 367582 135016 188680 0 10573
10575 0 367554 135190 188800 0 10574
10576 0 367545 135319 188880 0 10575
10577 0 367521 135577 189040 0 10576
10578 0 367503 135746 189080 0 10577
10579 5 367482 135910 189120 0 10578
10580 0 367441 136236 189200 0 10579
10581 0 367396 136355 189240 0 10580
10582 5 367409 136545 189280 0 10581
10583 0 367494 136513 189360 0 10582
10584 0 367579 136476 189440 0 10583
10585 0 367621 136459 189480 0 10584
10586 0 367661 136439 189520 0 10585
10587 0 367738 136480 189600 0 10586
10588 0 367817 136551 189760 0 10587
10589 0 367856 136585 189840 0 10588
10590 0 367905 136427 189880 0 10589
10591 6 368046 136331 189920 0 10590
10592 0 347174 126292 178320 0 7642
10593 0 347416 126495 178160 0 10592
10594 0 347545 126674 178080 0 10593
10595 0 347609 126768 178040 0 10594
10596 5 347673 126861 178000 0 10595
10597 5 347760 126883 177960 0 10596
10598 0 347997 126926 177840 0 10597
10599 0 348075 126941 177800 0 10598
10600 0 348373 126960 177600 0 10599
10601 0 348435 126966 177560 0 10600
10602 5 348574 126899 177400 0 10601
10603 5 348901 127294 177400 0 10602
10604 0 349334 126930 177440 0 10603
10605 5 349457 126803 177480 0 10604
10606 0 349673 126644 177320 0 10605
10607 0 349650 126653 177280 0 10606
10608 0 349553 126690 177120 0 10607
10609 0 349527 126649 177080 0 10608
10610 0 349407 126748 176880 0 10609
10611 0 349200 126765 176720 0 10610
10612 0 349416 126908 176600 0 10611
10613 5 349592 127130 176360 0 10612
10614 0 349664 127149 176280 0 10613
10615 0 349454 126745 176200 0 10614
10616 5 349562 126579 176080 0 10615
10617 0 349631 126653 175960 0 10616
10618 0 349556 126520 175760 0 10617
10619 0 349510 126430 175640 0 10618
10620 0 349651 126505 175280 0 10619
10621 5 349715 126548 175080 0 10620
10622 0 349725 127120 174960 0 10621
10623 0 349756 127303 174880 0 10622
10624 0 349782 127475 174800 0 10623
10625 0 349806 127597 174640 0 10624
10626 0 349816 127573 174560 0 10625
10627 5 349814 127595 174520 0 10626
10628 0 349682 127580 174480 0 10627
10629 0 349649 127587 174400 0 10628
10630 0 349742 127597 174360 0 10629
10631 0 349519 127469 174280 0 10630
10632 0 349515 127452 174240 0 10631
10633 0 349508 127419 174160 0 10632
10634 0 349509 127404 174040 0 10633
10635 0 349475 127319 173760 0 10634
10636 6 349425 127315 173720 0 10635
10637 0 422802 162377 208640 0 2998
10638 0 422732 162345 208600 0 10637
10639 0 422650 162315 208560 0 10638
10640 0 422550 162246 208520 0 10639
10641 0 422442 162175 208480 0 10640
10642 0 422404 162137 208440 0 10641
10643 0 422362 162095 208400 0 10642
10644 0 422260 162008 208360 0 10643
10645 0 422152 161924 208320 0 10644
10646 0 422135 161866 208280 0 10645
10647 0 422109 161802 208240 0 10646
10648 0 422100 161776 208200 0 10647
10649 0 422102 161751 208160 0 10648
10650 0 422083 161725 208120 0 10649
10651 0 422078 161698 208080 0 10650
10652 0 422076 161666 208040 0 10651
10653 0 422071 161626 208000 0 10652
10654 0 422020 161547 207960 0 10653
10655 0 421977 161492 207920 0 10654
10656 0 421922 161423 207880 0 10655
10657 0 421861 161335 207840 0 10656
10658 0 421857 161294 207800 0 10657
10659 0 421841 161260 207760 0 10658
10660 0 421844 161150 207720 0 10659
10661 0 421846 161051 207680 0 10660
10662 0 421907 161004 207640 0 10661
10663 0 421963 160962 207600 0 10662
10664 5 422032 161177 207560 0 10663
10665 0 422073 161380 207520 0 10664
10666 0 422094 161483 207480 0 10665
10667 0 422118 161589 207440 0 10666
10668 0 422127 161662 207400 0 10667
10669 0 422133 161714 207360 0 10668
10670 0 422121 161699 207320 0 10669
10671 0 422106 161676 207280 0 10670
10672 0 422084 161652 207240 0 10671
10673 0 422049 161640 207200 0 10672
10674 0 422028 161487 207160 0 10673
10675 0 422024 161418 207120 0 10674
10676 0 422033 161327 207080 0 10675
10677 0 422091 161277 207040 0 10676
10678 0 422278 161344 207040 0 10677
10679 0 422300 161430 207000 0 10678
10680 6 422294 161481 206960 0 10679
10681 0 459182 151495 202720 0 9524
10682 0 459210 151506 202760 0 10681
10683 0 459240 151513 202800 0 10682
10684 5 459252 151529 202840 0 10683
10685 0 459266 151523 202880 0 10684
10686 5 459284 151559 202920 0 10685
10687 0 459032 152743 202920 0 10686
10688 0 458893 152781 202960 0 10687
10689 0 458729 152820 203000 0 10688
10690 0 458569 152847 203040 0 10689
10691 0 458425 152881 203080 0 10690
10692 0 458426 152875 203120 0 10691
10693 0 458436 152884 203160 0 10692
10694 0 458456 152889 203200 0 10693
10695 0 458459 152895 203240 0 10694
10696 5 458432 152946 203280 0 10695
10697 0 457940 153092 203280 0 10696
10698 0 457870 153112 203320 0 10697
10699 0 457821 153134 203360 0 10698
10700 0 457753 153143 203400 0 10699
10701 0 457729 153144 203440 0 10700
10702 0 457714 153162 203480 0 10701
10703 0 457673 153153 203520 0 10702
10704 0 457645 153166 203560 0 10703
10705 0 457650 153160 203600 0 10704
10706 0 457648 153141 203640 0 10705
10707 0 457628 153110 203680 0 10706
10708 0 457624 153088 203720 0 10707
10709 0 457645 153109 203760 0 10708
10710 0 457672 153124 203800 0 10709
10711 0 457671 153150 203840 0 10710
10712 0 457680 153164 203880 0 10711
10713 0 457734 153169 203920 0 10712
10714 0 457753 153176 203960 0 10713
10715 0 457796 153197 204000 0 10714
10716 0 457846 153227 204040 0 10715
10717 0 457838 153130 204080 0 10716
10718 0 457710 153309 204120 0 10717
10719 0 457640 153387 204160 0 10718
10720 0 457644 153420 204200 0 10719
10721 0 457651 153447 204240 0 10720
10722 0 457664 153480 204280 0 10721
10723 0 457655 153560 204320 0 10722
10724 6 457702 153479 204360 0 10723
10725 0 510717 216326 43000 71 7571
10726 0 510910 216622 43160 148 10725
10727 0 511409 216649 43360 160 10726
10728 0 511710 216765 43600 0 10727
10729 5 511827 216848 43840 0 10728
10730 0 511854 216801 44040 229 10729
10731 0 511682 216808 44160 229 10730
10732 5 511643 216809 44200 229 10731
10733 0 511577 216823 44360 229 10732
10734 0 511908 216781 44560 157 10733
10735 0 512439 216585 44760 196 10734
10736 0 512571 216635 45080 200 10735
10737 0 512624 216670 45120 200 10736
10738 0 512616 216710 45160 200 10737
10739 0 512872 216606 45440 135 10738
10740 5 512898 216385 45800 160 10739
10741 0 512416 216224 45880 172 10740
10742 0 512256 216256 46120 128 10741
10743 0 512160 216256 46360 148 10742
10744 0 512000 216096 46560 148 10743
10745 0 511840 215968 46720 122 10744
10746 0 511648 215776 46840 166 10745
10747 0 511520 215616 47000 32 10746
10748 0 511360 215424 47080 86 10747
10749 0 511200 215200 47080 91 10748
10750 0 511072 214976 47080 32 10749
10751 0 510944 214752 47080 102 10750
10752 0 510752 214560 47080 32 10751
10753 0 510656 214336 47000 108 10752
10754 0 510624 214080 46880 172 10753
10755 5 510592 213952 46800 229 10754
10756 0 510720 213728 46800 115 10755
10757 0 510848 213472 46840 81 10756
10758 0 511104 213344 46840 81 10757
10759 0 511360 213312 46840 64 10758
10760 0 511616 213216 46880 102 10759
10761 0 511712 213056 47080 131 10760
10762 0 511808 212992 47320 163 10761
10763 0 511744 212800 47520 181 10762
10764 0 511712 212640 47760 104 10763
10765 0 511712 212544 48000 32 10764
10766 0 511808 212672 48200 86 10765
10767 0 511904 212832 48400 90 10766
10768 6 511904 212864 48440 81 10767
10769 0 502194 227663 55640 0 6571
10770 0 502272 228144 56000 32 10769
10771 0 503620 228969 55920 81 10770
10772 0 504432 229170 55840 108 10771
10773 5 504985 229349 55760 102 10772
10774 0 505547 229400 55640 122 10773
10775 0 505908 229222 55520 32 10774
10776 0 506380 228806 55320 104 10775
10777 0 506407 228611 55040 124 10776
10778 0 506547 228212 54760 128 10777
10779 0 506881 227532 54560 160 10778
10780 0 506912 226976 54520 128 10779
10781 0 506976 226720 54600 154 10780
10782 0 506976 226528 54800 102 10781
10783 0 506976 226304 54960 160 10782
10784 0 506944 226048 55040 115 10783
10785 0 506880 225792 55080 104 10784
10786 0 506784 225568 55200 163 10785
10787 5 506752 225472 55320 153 10786
10788 0 506816 225216 55360 168 10787
10789 0 506848 224960 55360 150 10788
10790 5 506848 224896 55360 150 10789
10791 0 506816 224864 55640 64 10790
10792 0 506752 224864 55920 107 10791
10793 0 506656 224896 56160 128 10792
10794 0 506496 224896 56360 124 10793
10795 0 506304 224736 56400 207 10794
10796 5 506272 224736 56440 221 10795
10797 5 506176 224768 56520 256 10796
10798 5 506208 224704 56600 256 10797
10799 0 506432 224704 56720 137 10798
10800 0 506656 224544 56760 140 10799
10801 0 506848 224352 56760 163 10800
10802 5 507072 224192 56680 224 10801
10803 0 507136 223968 56560 183 10802
10804 0 507264 223712 56520 160 10803
10805 5 507328 223648 56520 160 10804
10806 0 507552 223776 56560 120 10805
10807 0 507808 223776 56560 122 10806
10808 0 508032 223648 56560 148 10807
10809 0 508256 223552 56640 137 10808
10810 0 508384 223328 56640 71 10809
10811 0 508448 223104 56760 81 10810
10812 6 508448 223040 56800 81 10811
10813 0 500641 216362 61800 209 7997
10814 5 502374 215375 61800 0 10813
10815 0 502128 215842 61560 148 10814
10816 5 502143 215910 61520 148 10815
10817 0 503660 215777 61520 86 10816
10818 0 505949 214157 61520 81 10817
10819 5 505679 214371 61800 0 10818
10820 0 505558 214471 61920 0 10819
10821 0 505587 214334 62120 32 10820
10822 5 505486 214266 62320 32 10821
10823 5 505400 214232 62440 32 10822
10824 0 506376 214419 62440 0 10823
10825 0 506596 214154 62520 0 10824
10826 0 506936 214004 62640 120 10825
10827 0 507110 213870 62760 81 10826
10828 0 507091 213948 62920 120 10827
10829 0 507019 213916 63080 178 10828
10830 0 506941 213803 63280 172 10829
10831 0 506903 213697 63480 172 10830
10832 0 506735 213780 63560 172 10831
10833 5 506767 213734 63600 172 10832
10834 5 507384 212997 63640 206 10833
10835 0 507299 213104 63760 206 10834
10836 5 507337 213096 63800 206 10835
10837 0 508135 212161 63920 140 10836
10838 5 508313 211581 64160 81 10837
10839 5 507539 211088 64160 139 10838
10840 0 507368 211517 64360 81 10839
10841 0 507200 212096 64760 108 10840
10842 0 507232 212352 64760 45 10841
10843 0 507392 212576 64640 75 10842
10844 0 507552 212768 64520 71 10843
10845 0 507584 213024 64520 40 10844
10846 0 507724 213500 64240 98 10845
10847 0 507744 213568 64200 107 10846
10848 0 507840 213440 64000 122 10847
10849 0 507872 213344 63760 131 10848
10850 0 508000 213344 63520 64 10849
10851 0 508160 213344 63320 71 10850
10852 0 508384 213312 63200 81 10851
10853 0 508576 213120 63120 120 10852
10854 0 508736 212928 63080 122 10853
10855 0 508960 212832 63000 64 10854
10856 6 509120 212832 62840 45 10855
10857 0 416309 154130 199000 0 5421
10858 0 416011 153584 199000 0 10857
10859 0 415445 153258 199000 0 10858
10860 0 415403 153163 198960 0 10859
10861 0 415364 153070 198920 0 10860
10862 0 415318 152979 198880 0 10861
10863 0 415283 152893 198840 0 10862
10864 0 415246 152798 198800 0 10863
10865 0 415240 152792 198760 0 10864
10866 0 415234 152786 198720 0 10865
10867 0 415240 152781 198680 0 10866
10868 0 415243 152784 198640 0 10867
10869 0 415242 152773 198600 0 10868
10870 0 415229 152765 198560 0 10869
10871 0 415207 152759 198520 0 10870
10872 0 415165 152763 198480 0 10871
10873 5 415154 152758 198440 0 10872
10874 0 415208 152820 198400 0 10873
10875 0 415199 152827 198360 0 10874
10876 0 415166 152851 198320 0 10875
10877 0 415142 152837 198280 0 10876
10878 0 415138 152836 198240 0 10877
10879 0 415132 152822 198200 0 10878
10880 0 415125 152790 198160 0 10879
10881 0 415107 152745 198120 0 10880
10882 0 415104 152709 198080 0 10881
10883 0 415099 152635 198000 0 10882
10884 0 414998 152540 197960 0 10883
10885 0 414887 152452 197920 0 10884
10886 0 414780 152344 197880 0 10885
10887 0 414568 152286 197840 0 10886
10888 0 414350 152211 197800 0 10887
10889 0 414161 152354 197760 0 10888
10890 0 414124 152591 197720 0 10889
10891 0 414160 152692 197680 0 10890
10892 0 414260 152622 197640 0 10891
10893 0 414302 152408 197600 0 10892
10894 5 414400 152421 197560 0 10893
10895 0 414393 152452 197520 0 10894
10896 0 414365 152539 197480 0 10895
10897 0 414361 152538 197440 0 10896
10898 0 414348 152519 197400 0 10897
10899 6 414346 152556 197360 0 10898
10900 0 447054 165012 197920 0 5740
10901 0 447107 165046 197960 0 10900
10902 0 447164 165078 198000 0 10901
10903 5 447236 164991 198080 0 10902
10904 0 447284 164965 198120 0 10903
10905 0 447321 164922 198160 0 10904
10906 0 447357 164878 198200 0 10905
10907 0 447398 164842 198240 0 10906
10908 5 447287 164963 198280 0 10907
10909 0 447883 164779 198280 0 10908
10910 0 449146 164926 198280 0 10909
10911 0 449309 164869 198320 0 10910
10912 0 449343 164834 198360 0 10911
10913 0 449355 164797 198400 0 10912
10914 0 449458 164772 198440 0 10913
10915 0 449557 164743 198480 0 10914
10916 5 449660 164718 198520 0 10915
10917 5 449140 164880 198520 0 10916
10918 0 448910 164268 198520 0 10917
10919 0 448864 164243 198560 0 10918
10920 0 448819 164221 198600 0 10919
10921 0 448775 164195 198640 0 10920
10922 0 448731 164173 198680 0 10921
10923 0 448750 164235 198720 0 10922
10924 0 448765 164289 198760 0 10923
10925 0 448787 164347 198800 0 10924
10926 0 448809 164422 198840 0 10925
10927 0 448823 164451 198880 0 10926
10928 0 448831 164475 198920 0 10927
10929 0 448852 164517 198960 0 10928
10930 0 448888 164586 199000 0 10929
10931 0 448922 164650 199040 0 10930
10932 0 448944 164695 199080 0 10931
10933 0 448997 164791 199120 0 10932
10934 0 449046 164873 199160 0 10933
10935 0 449091 164947 199200 0 10934
10936 0 449118 165012 199240 0 10935
10937 0 449135 165026 199280 0 10936
10938 0 449312 165117 199320 0 10937
10939 0 449307 165103 199360 0 10938
10940 0 449403 165096 199400 0 10939
10941 0 449333 165104 199440 0 10940
10942 6 449174 165152 199480 0 10941
10943 0 348227 117987 173080 0 8311
10944 5 348170 117979 173120 0 10943
10945 0 348038 117940 173200 0 10944
10946 0 347932 117952 173280 0 10945
10947 0 347732 117949 173320 0 10946
10948 0 347741 117831 173440 0 10947
10949 0 347731 117699 173520 0 10948
10950 0 347598 117175 173560 0 10949
10951 5 347854 117560 173680 0 10950
10952 0 347848 117473 173720 0 10951
10953 5 347928 117495 173840 0 10952
10954 0 347943 117464 173880 0 10953
10955 0 347822 117476 173960 0 10954
10956 0 347744 117507 174000 0 10955
10957 5 347870 117595 174040 0 10956
10958 0 347446 117082 174200 0 10957
10959 0 347489 117080 174240 0 10958
10960 0 347630 117272 174320 0 10959
10961 0 347601 117238 174360 0 10960
10962 0 347544 117227 174440 0 10961
10963 0 347602 117205 174560 0 10962
10964 0 347456 117434 174640 0 10963
10965 0 347397 117505 174760 0 10964
10966 0 347360 117427 174840 0 10965
10967 0 347367 117442 174920 0 10966
10968 0 347267 117503 175040 0 10967
10969 0 347058 117338 175200 0 10968
10970 0 347162 117242 175320 0 10969
10971 5 347226 117169 175360 0 10970
10972 0 347351 117016 175440 0 10971
10973 0 347351 116884 175560 0 10972
10974 0 347469 117049 175640 0 10973
10975 0 347678 116954 175760 0 10974
10976 0 347780 116865 175840 0 10975
10977 0 347891 116775 175920 0 10976
10978 5 347813 116762 175960 0 10977
10979 0 347758 116755 176000 0 10978
10980 0 347688 116752 176040 0 10979
10981 0 347420 116569 176240 0 10980
10982 5 347270 116619 176360 0 10981
10983 0 347270 116519 176400 0 10982
10984 0 347310 116277 176560 0 10983
10985 6 347346 116292 176680 0 10984
10986 0 461850 144811 191640 0 6298
10987 0 462016 144352 191640 0 10986
10988 0 461973 144342 191600 0 10987
10989 0 461945 144328 191560 0 10988
10990 0 461929 144303 191520 0 10989
10991 0 461916 144300 191480 0 10990
10992 0 461904 144297 191440 0 10991
10993 0 461889 144285 191400 0 10992
10994 0 461887 144277 191360 0 10993
10995 0 461881 144270 191320 0 10994
10996 0 461882 144268 191280 0 10995
10997 0 461881 144266 191240 0 10996
10998 0 461838 144026 191200 0 10997
10999 0 461900 144269 191160 0 10998
11000 0 461909 144261 191120 0 10999
11001 0 461919 144241 191080 0 11000
11002 0 461916 144221 191040 0 11001
11003 0 461905 144190 191000 0 11002
11004 0 461914 144168 190960 0 11003
11005 0 461907 144138 190920 0 11004
11006 0 461892 144098 190880 0 11005
11007 0 461867 144057 190840 0 11006
11008 0 461848 144017 190800 0 11007
11009 0 461836 143984 190760 0 11008
11010 0 461812 143945 190720 0 11009
11011 0 461793 143913 190680 0 11010
11012 0 461774 143879 190640 0 11011
11013 0 461753 143833 190600 0 11012
11014 0 461737 143803 190560 0 11013
11015 0 461706 143836 190520 0 11014
11016 0 461678 143868 190480 0 11015
11017 0 461648 143897 190440 0 11016
11018 0 461641 143929 190400 0 11017
11019 0 461644 143860 190360 0 11018
11020 0 461639 143793 190320 0 11019
11021 0 461645 143722 190280 0 11020
11022 0 461637 143615 190240 0 11021
11023 0 461590 143533 190200 0 11022
11024 0 461584 143504 190160 0 11023
11025 0 461574 143482 190120 0 11024
11026 0 461600 143537 190080 0 11025
11027 0 461609 143520 190040 0 11026
11028 6 461600 143497 190000 0 11027
11029 0 511895 215315 53720 81 4913
11030 0 511904 215090 53960 209 11029
11031 0 512070 214820 54240 186 11030
11032 0 512384 214368 54600 32 11031
11033 0 512576 214208 54560 45 11032
11034 0 512768 214016 54520 60 11033
11035 0 512768 213728 54200 32 11034
11036 0 512672 213696 53800 80 11035
11037 0 512640 213472 53920 40 11036
11038 5 512608 213312 54120 60 11037
11039 0 512704 213216 54080 71 11038
11040 0 512928 213088 53960 96 11039
11041 5 513184 213120 53960 32 11040
11042 0 513184 213056 53880 51 11041
11043 0 513344 212896 53680 81 11042
11044 0 513408 212736 53480 32 11043
11045 5 513376 212576 53280 178 11044
11046 5 513312 212448 53440 75 11045
11047 0 513248 212256 53600 124 11046
11048 5 513216 212096 53640 136 11047
11049 0 513216 211872 53760 153 11048
11050 0 513216 211680 53960 134 11049
11051 0 513344 211456 54040 136 11050
11052 0 513440 211264 54200 135 11051
11053 0 513440 211104 54400 148 11052
11054 0 513344 210944 54600 75 11053
11055 0 513248 210720 54760 81 11054
11056 0 513088 210560 54920 75 11055
11057 5 512928 210400 55000 32 11056
11058 0 512704 210240 55000 107 11057
11059 0 512512 210080 54920 148 11058
11060 0 512288 209984 54840 120 11059
11061 0 512032 209984 54840 160 11060
11062 0 511808 209920 54960 186 11061
11063 0 511552 209920 55080 219 11062
11064 0 511392 209824 55280 189 11063
11065 0 511264 209664 55480 154 11064
11066 0 511072 209472 55480 60 11065
11067 0 510880 209280 55600 128 11066
11068 0 510688 209248 55800 185 11067
11069 0 510528 209216 56000 157 11068
11070 0 510368 209184 56200 90 11069
11071 6 510240 209184 56280 75 11070
11072 0 505056 216146 55960 202 8447
11073 0 505360 216132 55600 124 11072
11074 0 505638 216384 55400 153 11073
11075 0 505691 216338 55280 153 11074
11076 0 506016 215936 55240 160 11075
11077 0 506176 215744 55120 91 11076
11078 0 506272 215520 55040 154 11077
11079 0 506336 215296 54880 96 11078
11080 0 506496 215136 54680 45 11079
11081 0 506560 214944 54520 140 11080
11082 5 506560 214912 54520 163 11081
11083 0 506720 214752 54360 256 11082
11084 0 506752 214496 54360 134 11083
11085 0 506944 214304 54360 71 11084
11086 0 507136 214112 54360 148 11085
11087 0 507392 214048 54360 120 11086
11088 0 507616 213920 54360 160 11087
11089 0 507808 213728 54280 139 11088
11090 0 508064 213664 54280 81 11089
11091 0 508320 213664 54280 148 11090
11092 0 508512 213536 54160 200 11091
11093 0 508768 213504 54160 166 11092
11094 0 508960 213440 53960 101 11093
11095 0 509120 213440 53760 96 11094
11096 0 509344 213408 53920 96 11095
11097 5 509376 213472 54040 122 11096
11098 0 509632 213440 54040 128 11097
11099 0 509888 213440 54040 139 11098
11100 0 510112 213440 53920 86 11099
11101 0 510368 213344 53880 148 11100
11102 5 510464 213312 53880 131 11101
11103 0 510688 213184 53720 108 11102
11104 5 510592 212992 53080 120 11103
11105 0 510592 212736 53200 91 11104
11106 0 510496 212544 53360 102 11105
11107 0 510464 212352 53520 51 11106
11108 0 510432 212256 53760 45 11107
11109 0 510304 212064 53920 81 11108
11110 0 510144 212032 54160 90 11109
11111 0 509952 212224 54200 71 11110
11112 0 509856 212480 54160 60 11111
11113 0 509632 212608 54240 60 11112
11114 6 509536 212608 54360 45 11113
11115 0 507446 221196 62120 0 8589
11116 5 507713 221095 62120 0 11115
11117 5 508729 218463 62120 164 11116
11118 0 508848 217925 62320 212 11117
11119 0 509114 217825 62560 204 11118
11120 0 509341 217516 62720 137 11119
11121 0 509457 216878 62920 137 11120
11122 0 509868 216622 63080 148 11121
11123 0 510488 216042 63200 115 11122
11124 5 510317 216217 63520 186 11123
11125 0 510267 216220 63720 172 11124
11126 0 510356 216346 63920 172 11125
11127 0 510558 216406 64160 178 11126
11128 0 510497 216409 64360 75 11127
11129 5 510541 216394 64400 75 11128
11130 0 510664 216335 64520 115 11129
11131 0 510762 216033 64640 150 11130
11132 0 510770 215967 64800 150 11131
11133 0 510913 216015 65000 172 11132
11134 0 511002 215924 65200 178 11133
11135 0 511123 215896 65400 166 11134
11136 0 511290 215704 65640 175 11135
11137 0 511696 215403 65800 163 11136
11138 0 512102 215274 66000 32 11137
11139 0 512104 215166 66240 104 11138
11140 0 512179 215099 66480 122 11139
11141 0 512128 214720 67000 32 11140
11142 0 512160 214528 67160 80 11141
11143 0 512192 214304 67280 32 11142
11144 0 512192 214144 67480 32 11143
11145 0 512160 213920 67600 60 11144
11146 5 512064 213696 67600 115 11145
11147 0 511808 213600 67600 71 11146
11148 0 511552 213472 67600 64 11147
11149 0 511392 213248 67720 120 11148
11150 0 511296 213088 67920 102 11149
11151 0 511104 212960 68040 81 11150
11152 0 510912 212768 68080 124 11151
11153 0 510688 212672 68000 124 11152
11154 0 510464 212640 67880 107 11153
11155 0 510208 212544 67800 81 11154
11156 0 509984 212448 67920 98 11155
11157 6 509824 212352 68080 96 11156
11158 5 345391 127796 183480 0 5528
11159 5 345234 127206 183480 0 11158
11160 0 344837 126545 183120 0 11159
11161 0 344771 126102 182960 0 11160
11162 0 344727 125871 182800 0 11161
11163 0 344755 125715 182640 0 11162
11164 0 344957 125461 182640 0 11163
11165 5 344589 124413 182640 0 11164
11166 0 344607 124479 182560 0 11165
11167 0 344616 124512 182520 0 11166
11168 0 344655 124642 182360 0 11167
11169 5 344665 124675 182320 0 11168
11170 0 345135 124068 182320 0 11169
11171 0 344786 123317 182320 0 11170
11172 5 344784 122854 182320 0 11171
11173 0 343866 122324 182320 0 11172
11174 0 343604 122185 182360 0 11173
11175 5 343075 121910 182440 0 11174
11176 0 342542 121642 182520 0 11175
11177 5 342282 121493 182560 0 11176
11178 5 341828 121048 182720 0 11177
11179 0 341713 120935 182760 0 11178
11180 5 341590 120870 182800 0 11179
11181 0 341563 120949 182880 0 11180
11182 0 341465 120922 182960 0 11181
11183 0 341434 120948 183000 0 11182
11184 0 341373 120910 183040 0 11183
11185 5 341520 121028 183280 0 11184
11186 0 341589 121223 183320 0 11185
11187 5 341554 121258 183360 0 11186
11188 0 341646 121831 183520 0 11187
11189 0 341696 121904 183560 0 11188
11190 0 341745 121978 183600 0 11189
11191 0 341888 122141 183720 0 11190
11192 0 341908 122187 183760 0 11191
11193 0 341929 122235 183800 0 11192
11194 5 341950 122282 183840 0 11193
11195 0 341576 122123 183880 0 11194
11196 0 341411 122116 183960 0 11195
11197 0 341598 122015 183960 0 11196
11198 0 341644 122083 184000 0 11197
11199 6 341673 122112 184040 0 11198
11200 0 504192 220128 44600 90 5199
11201 0 504416 220192 44720 64 11200
11202 0 504640 220192 44920 51 11201
11203 5 504800 220192 45120 71 11202
11204 0 504960 220224 45320 124 11203
11205 0 505216 220224 45320 160 11204
11206 0 505472 220288 45440 120 11205
11207 0 505696 220288 45640 139 11206
11208 0 505856 220224 45840 150 11207
11209 0 506016 220192 46040 81 11208
11210 0 506176 220224 46240 32 11209
11211 0 506336 220096 46400 51 11210
11212 0 506592 220064 46440 45 11211
11213 0 506752 219936 46240 75 11212
11214 0 506912 219840 46040 81 11213
11215 0 507008 219776 45800 60 11214
11216 0 507168 219616 45600 120 11215
11217 0 507392 219520 45480 102 11216
11218 0 507552 219488 45280 128 11217
11219 0 507648 219488 45040 98 11218
11220 0 507712 219584 44800 98 11219
11221 0 507712 219616 44520 96 11220
11222 0 507712 219616 44240 32 11221
11223 0 507840 219616 44000 71 11222
11224 0 508032 219520 43840 81 11223
11225 0 508288 219392 43840 81 11224
11226 0 508544 219264 43840 80 11225
11227 0 508704 219104 43960 96 11226
11228 5 508832 218976 44120 71 11227
11229 0 508992 218752 44120 75 11228
11230 0 509248 218624 44160 51 11229
11231 0 509408 218496 43960 81 11230
11232 0 509472 218528 43680 107 11231
11233 0 509664 218592 43480 75 11232
11234 0 509824 218720 43280 90 11233
11235 0 509856 218752 43000 45 11234
11236 0 509760 218720 42760 140 11235
11237 0 509856 218752 42520 131 11236
11238 0 509952 218880 42280 90 11237
11239 0 510080 219008 42080 64 11238
11240 0 510112 219136 41840 81 11239
11241 6 510112 219168 41800 81 11240
11242 0 508519 212421 51240 176 4931
11243 0 508328 212445 51120 140 11242
11244 5 507968 212256 50800 228 11243
11245 0 507712 212224 50760 212 11244
11246 0 507520 212192 50600 208 11245
11247 0 507360 212224 50400 175 11246
11248 0 507200 212352 50200 282 11247
11249 0 506944 212416 50120 289 11248
11250 5 506880 212480 50120 256 11249
11251 0 506656 212640 50120 172 11250
11252 0 506464 212832 50000 98 11251
11253 0 506240 212960 49960 163 11252
11254 0 506016 212960 49840 91 11253
11255 0 505760 212960 49800 124 11254
11256 0 505504 212960 49840 108 11255
11257 0 505312 213024 50000 124 11256
11258 0 505248 213184 50200 96 11257
11259 0 505312 213344 50400 60 11258
11260 0 505344 213472 50640 60 11259
11261 0 505504 213504 50880 60 11260
11262 0 505568 213504 51160 81 11261
11263 0 505536 213376 51400 51 11262
11264 5 505248 213344 51760 124 11263
11265 0 505344 213248 52000 60 11264
11266 5 505440 213184 52240 32 11265
11267 5 505632 213248 52240 60 11266
11268 0 505664 213248 52520 32 11267
11269 0 505760 213376 52760 45 11268
11270 0 506112 213216 53040 32 11269
11271 0 506368 213248 53040 81 11270
11272 0 506560 213344 52840 32 11271
11273 0 506720 213472 52640 96 11272
11274 0 507424 213472 52320 64 11273
11275 0 507456 213216 52360 98 11274
11276 0 507520 212960 52440 81 11275
11277 5 507552 212864 52440 71 11276
11278 0 508128 212864 52560 91 11277
11279 0 508128 213120 52560 60 11278
11280 0 508224 213376 52560 134 11279
11281 0 508256 213632 52600 128 11280
11282 0 508256 213888 52600 91 11281
11283 6 508224 213920 52640 90 11282
11284 0 458955 157199 188920 0 9052
11285 0 458844 157302 188960 0 11284
11286 0 458752 157413 189000 0 11285
11287 0 458656 157528 189040 0 11286
11288 0 458631 157622 189080 0 11287
11289 0 458602 157704 189120 0 11288
11290 0 458571 157782 189160 0 11289
11291 5 458543 157844 189200 0 11290
11292 0 457674 158427 189200 0 11291
11293 0 456727 158432 189200 0 11292
11294 0 455664 157820 189200 0 11293
11295 0 455609 157693 189160 0 11294
11296 0 455527 157628 189120 0 11295
11297 0 455454 157455 189080 0 11296
11298 0 455436 157275 189040 0 11297
11299 0 455378 157126 189000 0 11298
11300 0 455392 157087 188960 0 11299
11301 0 455416 157058 188920 0 11300
11302 0 455427 157041 188880 0 11301
11303 0 455434 157018 188840 0 11302
11304 0 455406 157011 188800 0 11303
11305 0 455400 156991 188760 0 11304
11306 0 455404 156960 188720 0 11305
11307 0 455403 157002 188680 0 11306
11308 0 455457 156995 188640 0 11307
11309 0 455486 157001 188600 0 11308
11310 0 455528 156992 188560 0 11309
11311 0 455572 156987 188520 0 11310
11312 0 455587 156979 188480 0 11311
11313 0 455608 156975 188440 0 11312
11314 0 455618 156982 188400 0 11313
11315 0 455607 156987 188360 0 11314
11316 0 455605 156996 188320 0 11315
11317 0 455581 156998 188280 0 11316
11318 0 455587 156990 188240 0 11317
11319 0 455586 156991 188200 0 11318
11320 0 455603 156991 188160 0 11319
11321 0 455612 156987 188120 0 11320
11322 0 455661 157006 188080 0 11321
11323 0 455717 157012 188040 0 11322
11324 6 455748 157011 188000 0 11323
11325 0 508224 215808 64160 96 7845
11326 0 508320 215808 64440 102 11325
11327 0 508448 215712 64640 64 11326
11328 0 508448 215616 64880 124 11327
11329 0 508480 215584 65160 175 11328
11330 0 508576 215616 65440 160 11329
11331 5 508608 215616 65560 140 11330
11332 0 508704 215680 65800 141 11331
11333 0 508800 215744 66040 148 11332
11334 0 508896 215840 66280 102 11333
11335 0 508928 216000 66520 140 11334
11336 0 508992 216096 66760 156 11335
11337 5 509056 216128 66840 137 11336
11338 0 509056 216192 67120 115 11337
11339 0 509088 216288 67360 101 11338
11340 0 509088 216448 67560 81 11339
11341 0 509120 216512 67800 75 11340
11342 5 509120 216512 67960 75 11341
11343 0 509120 216544 68240 71 11342
11344 0 508992 216544 68480 32 11343
11345 5 508928 216608 68680 51 11344
11346 0 508832 216448 68880 32 11345
11347 5 508736 216352 68720 32 11346
11348 0 508704 216288 68960 64 11347
11349 0 508704 216256 69240 71 11348
11350 0 508576 216256 69480 148 11349
11351 0 508416 216256 69680 124 11350
11352 0 508160 216256 69760 40 11351
11353 0 507904 216256 69640 98 11352
11354 0 507744 216128 69440 98 11353
11355 0 507584 216064 69240 108 11354
11356 0 507424 216064 69040 96 11355
11357 0 507264 216064 68840 90 11356
11358 0 507104 216160 68640 101 11357
11359 0 506912 216320 68520 32 11358
11360 0 506752 216480 68320 45 11359
11361 0 506624 216672 68200 81 11360
11362 0 506496 216832 68040 32 11361
11363 0 506400 217024 67880 40 11362
11364 0 506208 217216 67800 32 11363
11365 6 506112 217376 67800 51 11364
11366 0 510366 218335 55640 32 4909
11367 0 510168 218156 55720 32 11366
11368 0 509856 218368 56200 90 11367
11369 5 509728 218368 56360 75 11368
11370 0 509568 218432 56560 81 11369
11371 0 509504 218464 56800 148 11370
11372 0 509504 218528 57080 134 11371
11373 0 509504 218624 57360 45 11372
11374 0 509504 218624 57640 163 11373
11375 0 509408 218784 57880 124 11374
11376 0 509248 218848 58080 128 11375
11377 0 509088 218848 58280 124 11376
11378 0 508928 218848 58480 120 11377
11379 0 508608 218688 58240 32 11378
11380 0 508128 218688 58400 32 11379
11381 0 508288 218880 58880 32 11380
11382 5 508128 218976 59000 45 11381
11383 0 508160 218816 59200 60 11382
11384 0 508320 218656 59360 91 11383
11385 0 508384 218400 59440 81 11384
11386 0 508384 218144 59480 107 11385
11387 0 508384 217888 59480 86 11386
11388 0 508224 217664 59560 40 11387
11389 0 508032 217472 59560 75 11388
11390 0 507872 217312 59720 75 11389
11391 5 507808 217248 59760 120 11390
11392 0 507648 217088 59920 51 11391
11393 0 507552 216928 60120 32 11392
11394 0 507744 216736 60160 60 11393
11395 0 507936 216544 60160 102 11394
11396 5 508160 216512 60160 80 11395
11397 0 508384 216384 60200 120 11396
11398 0 508640 216320 60200 64 11397
11399 0 508896 216224 60280 71 11398
11400 0 508928 215936 60160 51 11399
11401 0 509120 215776 60080 45 11400
11402 0 509120 215552 59880 51 11401
11403 0 509120 215392 59680 32 11402
11404 5 509120 215360 59640 32 11403
11405 0 508960 215296 59440 51 11404
11406 6 508896 215200 59400 32 11405
11407 5 340073 128545 188960 0 8384
11408 0 340040 128597 189000 0 11407
11409 0 340004 128671 189040 0 11408
11410 0 339932 128816 189120 0 11409
11411 0 340154 128472 189320 0 11410
11412 0 340169 128538 189360 0 11411
11413 0 340193 128656 189440 0 11412
11414 0 340169 128648 189560 0 11413
11415 0 340160 128648 189600 0 11414
11416 0 340195 128666 189640 0 11415
11417 5 340262 128668 189720 0 11416
11418 0 340297 128719 189760 0 11417
11419 5 340385 128671 189920 0 11418
11420 5 340061 128447 190080 0 11419
11421 0 339975 128253 190200 0 11420
11422 0 339958 128209 190240 0 11421
11423 0 339964 128161 190280 0 11422
11424 0 339943 128090 190320 0 11423
11425 0 339954 128007 190400 0 11424
11426 0 339995 127974 190440 0 11425
11427 0 340039 127952 190480 0 11426
11428 0 340162 127874 190600 0 11427
11429 0 340218 127892 190640 0 11428
11430 5 340096 127906 190680 0 11429
11431 0 339981 127936 190720 0 11430
11432 0 339361 128003 190920 0 11431
11433 0 339396 127980 191000 0 11432
11434 0 339413 127975 191040 0 11433
11435 0 339439 127968 191080 0 11434
11436 0 339128 127844 191240 0 11435
11437 5 339059 127651 191360 0 11436
11438 0 339075 127911 191480 0 11437
11439 0 339073 128001 191520 0 11438
11440 0 338943 128090 191680 0 11439
11441 0 339051 128100 191800 0 11440
11442 0 339094 128126 191840 0 11441
11443 0 338886 128196 191920 0 11442
11444 0 338691 128329 192000 0 11443
11445 0 338609 128292 192040 0 11444
11446 6 338563 128299 192120 0 11445
11447 0 447778 163785 195440 0 5679
11448 0 447771 163800 195400 0 11447
11449 0 447761 163813 195360 0 11448
11450 0 447756 163834 195320 0 11449
11451 0 447745 163843 195280 0 11450
11452 0 447724 163868 195240 0 11451
11453 0 447617 163931 195200 0 11452
11454 0 447516 164003 195160 0 11453
11455 0 447404 164055 195120 0 11454
11456 0 447434 163976 195080 0 11455
11457 0 447460 163893 195040 0 11456
11458 0 447489 163813 195000 0 11457
11459 0 447506 163738 194960 0 11458
11460 0 447584 163720 194920 0 11459
11461 0 447674 163730 194880 0 11460
11462 0 447744 163710 194840 0 11461
11463 0 447822 163704 194800 0 11462
11464 0 447898 163689 194760 0 11463
11465 0 447958 163678 194720 0 11464
11466 0 448018 163662 194680 0 11465
11467 0 448082 163653 194640 0 11466
11468 0 448144 163646 194600 0 11467
11469 0 448202 163632 194560 0 11468
11470 0 448215 163574 194520 0 11469
11471 0 448236 163522 194480 0 11470
11472 0 448253 163464 194440 0 11471
11473 0 448270 163415 194400 0 11472
11474 0 448221 163381 194360 0 11473
11475 0 448165 163351 194320 0 11474
11476 0 448112 163321 194280 0 11475
11477 0 447968 163305 194240 0 11476
11478 0 447957 163283 194200 0 11477
11479 0 447932 163255 194160 0 11478
11480 0 447917 163240 194120 0 11479
11481 0 447860 163236 194080 0 11480
11482 0 447852 163197 194040 0 11481
11483 0 447890 163148 194000 0 11482
11484 0 447903 163093 193960 0 11483
11485 0 447876 163105 193920 0 11484
11486 6 447839 163101 193880 0 11485
11487 0 454206 163275 194840 0 3383
11488 0 454230 163334 194880 0 11487
11489 0 454266 163424 194920 0 11488
11490 0 454298 163519 194960 0 11489
11491 0 454332 163618 195000 0 11490
11492 0 454310 163687 195040 0 11491
11493 0 454289 163751 195080 0 11492
11494 0 454256 163814 195120 0 11493
11495 0 454232 163884 195160 0 11494
11496 0 454179 163906 195200 0 11495
11497 0 454132 163946 195240 0 11496
11498 0 454083 163987 195280 0 11497
11499 0 454033 164013 195320 0 11498
11500 0 453956 164058 195360 0 11499
11501 0 453877 164104 195400 0 11500
11502 0 453794 164147 195440 0 11501
11503 5 453784 164160 195480 0 11502
11504 0 453778 164175 195520 0 11503
11505 0 453763 164181 195560 0 11504
11506 0 453754 164180 195600 0 11505
11507 0 453851 164278 195640 0 11506
11508 0 453870 164331 195680 0 11507
11509 0 453899 164388 195720 0 11508
11510 0 453912 164459 195760 0 11509
11511 0 453915 164520 195800 0 11510
11512 0 453923 164595 195840 0 11511
11513 0 453921 164635 195880 0 11512
11514 0 453918 164670 195920 0 11513
11515 0 453909 164704 195960 0 11514
11516 0 453906 164678 196000 0 11515
11517 0 453878 164648 196040 0 11516
11518 0 453882 164584 196080 0 11517
11519 0 453888 164527 196120 0 11518
11520 0 453888 164469 196160 0 11519
11521 0 453897 164408 196200 0 11520
11522 0 453875 164563 196240 0 11521
11523 0 453902 164518 196280 0 11522
11524 0 453946 164501 196320 0 11523
11525 0 453959 164525 196360 0 11524
11526 6 453918 164502 196400 0 11525
11527 0 504608 216512 48040 164 7338
11528 0 504768 216576 48240 150 11527
11529 0 504928 216704 48440 120 11528
11530 0 505088 216736 48640 45 11529
11531 0 505184 216768 48880 156 11530
11532 0 505344 216864 49120 164 11531
11533 0 505504 216992 49320 71 11532
11534 0 505664 216928 49560 51 11533
11535 5 505728 216768 49760 228 11534
11536 0 505760 216736 49760 248 11535
11537 0 505952 216544 49720 297 11536
11538 0 506144 216384 49680 239 11537
11539 0 506400 216320 49680 160 11538
11540 5 506656 216224 49680 128 11539
11541 0 506880 216128 49800 197 11540
11542 0 507136 216064 49840 139 11541
11543 0 507296 216032 50040 137 11542
11544 0 507456 216064 50240 208 11543
11545 0 507552 216192 50440 196 11544
11546 0 507616 216224 50720 178 11545
11547 0 507776 216288 50920 226 11546
11548 0 507872 216416 51160 148 11547
11549 0 507808 216416 51440 122 11548
11550 0 507648 216448 51640 60 11549
11551 0 507488 216576 51840 135 11550
11552 0 507360 216736 52040 102 11551
11553 0 507200 216800 52280 154 11552
11554 0 507040 216768 52520 160 11553
11555 0 506880 216768 52720 168 11554
11556 0 506752 216864 52960 60 11555
11557 0 506720 217024 53160 40 11556
11558 0 506624 217184 53360 75 11557
11559 0 506432 217376 53360 32 11558
11560 0 506176 217472 53240 102 11559
11561 5 505984 217664 53240 136 11560
11562 0 505824 217824 53240 124 11561
11563 0 505632 218016 53320 64 11562
11564 0 505600 218272 53320 51 11563
11565 0 505792 218464 53400 120 11564
11566 6 505920 218688 53480 148 11565
11567 0 504859 214619 66720 0 7862
11568 0 504768 213715 66880 75 11567
11569 0 504832 213664 66960 60 11568
11570 0 504960 213568 67160 91 11569
11571 0 504992 213408 67360 81 11570
11572 5 505024 213376 67480 75 11571
11573 0 505056 213344 67760 32 11572
11574 0 505120 213184 68000 75 11573
11575 0 505120 212928 68080 102 11574
11576 5 505120 212736 68200 172 11575
11577 0 505376 212736 68160 124 11576
11578 0 505632 212736 68160 75 11577
11579 0 505856 212736 68280 81 11578
11580 0 506080 212736 68400 107 11579
11581 0 506272 212832 68560 136 11580
11582 0 506464 212864 68720 156 11581
11583 5 506496 212896 68760 156 11582
11584 0 506656 212896 68960 104 11583
11585 0 506816 212928 69160 96 11584
11586 0 506944 212992 69400 64 11585
11587 0 507008 212992 69680 32 11586
11588 0 507104 213088 69920 40 11587
11589 0 507296 212992 70080 45 11588
11590 5 507488 212928 70080 32 11589
11591 0 507392 212800 70320 32 11590
11592 5 507808 213632 71680 32 11591
11593 0 507584 213888 71880 32 11592
11594 0 507360 213696 72000 32 11593
11595 0 507200 213728 72240 71 11594
11596 0 507008 213792 72400 60 11595
11597 0 506848 213984 72520 51 11596
11598 0 506720 214176 72680 90 11597
11599 0 506656 214432 72720 124 11598
11600 0 506496 214624 72680 80 11599
11601 0 506272 214784 72640 64 11600
11602 0 506144 214944 72480 40 11601
11603 0 506208 215200 72440 98 11602
11604 0 506272 215456 72360 124 11603
11605 0 506112 215648 72320 71 11604
11606 6 505984 215680 72400 45 11605
11607 0 344869 125683 178120 0 7645
11608 0 343270 126677 178120 0 11607
11609 5 343092 126495 178360 0 11608
11610 0 342682 127018 178480 0 11609
11611 0 341824 127778 178560 0 11610
11612 0 341423 127839 178560 0 11611
11613 0 341085 128758 178560 0 11612
11614 0 340557 129224 178840 0 11613
11615 0 340381 129454 179000 0 11614
11616 0 340339 129514 179040 0 11615
11617 0 339961 129821 179280 0 11616
11618 0 339980 130000 179480 0 11617
11619 0 339898 130065 179600 0 11618
11620 0 339808 130133 179720 0 11619
11621 0 339782 130149 179760 0 11620
11622 5 339813 130249 179880 0 11621
11623 0 339862 130384 180040 0 11622
11624 0 339803 130425 180120 0 11623
11625 0 339716 130541 180240 0 11624
11626 0 339817 130711 180440 0 11625
11627 0 339833 130734 180480 0 11626
11628 0 339974 130764 180680 0 11627
11629 5 339153 130677 180680 0 11628
11630 5 339148 130702 180720 0 11629
11631 0 339115 130808 180920 0 11630
11632 0 339102 130821 180960 0 11631
11633 0 339074 130880 181080 0 11632
11634 5 339044 130938 181200 0 11633
11635 0 338770 131382 181400 0 11634
11636 0 338754 131429 181440 0 11635
11637 0 338725 131527 181520 0 11636
11638 5 338674 131667 181640 0 11637
11639 0 338647 131769 181720 0 11638
11640 0 338725 131711 181800 0 11639
11641 0 338803 131655 181880 0 11640
11642 5 338880 131596 181960 0 11641
11643 0 338649 130933 181960 0 11642
11644 0 338466 130712 182160 0 11643
11645 6 338500 130690 182200 0 11644
11646 0 361779 130834 180080 0 6713
11647 0 361800 130793 180040 0 11646
11648 0 361886 130628 179880 0 11647
11649 0 361960 130511 179760 0 11648
11650 0 361995 130550 179680 0 11649
11651 5 362141 130565 179600 0 11650
11652 5 362331 130130 179520 0 11651
11653 0 362467 130120 179440 0 11652
11654 0 362400 130196 179320 0 11653
11655 0 362144 130291 179160 0 11654
11656 5 361871 130243 179000 0 11655
11657 0 362028 130231 178880 0 11656
11658 0 362148 130283 178760 0 11657
11659 0 362386 130553 178560 0 11658
11660 0 362365 130487 178480 0 11659
11661 0 362454 130487 178400 0 11660
11662 0 362487 130375 178280 0 11661
11663 0 362440 130250 178120 0 11662
11664 5 362414 130174 178080 0 11663
11665 0 362623 130360 178040 0 11664
11666 0 362935 130542 177840 0 11665
11667 0 363169 130598 177680 0 11666
11668 5 363334 130559 177640 0 11667
11669 0 363370 130398 177600 0 11668
11670 0 363458 130384 177480 0 11669
11671 0 363543 130414 177360 0 11670
11672 0 363587 130362 177240 0 11671
11673 0 363703 130351 177040 0 11672
11674 0 363724 130361 176960 0 11673
11675 0 363723 130258 176840 0 11674
11676 0 363734 130216 176800 0 11675
11677 0 363803 130224 176640 0 11676
11678 0 363776 130094 176520 0 11677
11679 0 363841 130046 176360 0 11678
11680 0 363875 130100 176280 0 11679
11681 0 363873 130132 176240 0 11680
11682 0 363812 130063 176120 0 11681
11683 0 363752 130047 176040 0 11682
11684 6 363726 130042 175960 0 11683
11685 0 370670 130083 180360 0 6119
11686 0 370866 129532 180280 0 11685
11687 0 370852 129449 180240 0 11686
11688 0 370830 129291 180160 0 11687
11689 0 370725 129033 180040 0 11688
11690 0 370702 128959 180000 0 11689
11691 0 370626 128733 179880 0 11690
11692 0 370663 128750 179800 0 11691
11693 0 370713 128793 179720 0 11692
11694 0 370763 128824 179680 0 11693
11695 0 370816 128858 179640 0 11694
11696 5 370919 128925 179560 0 11695
11697 0 370934 128898 179520 0 11696
11698 0 370996 128787 179360 0 11697
11699 5 371557 128043 179320 0 11698
11700 0 371800 127803 179400 0 11699
11701 0 372280 127308 179560 0 11700
11702 0 372274 127313 179600 0 11701
11703 5 372222 127389 179920 0 11702
11704 0 372265 127486 180000 0 11703
11705 5 372286 127534 180040 0 11704
11706 0 372083 127866 180200 0 11705
11707 0 371692 127953 180240 0 11706
11708 5 371509 128006 180280 0 11707
11709 0 371323 128054 180320 0 11708
11710 0 370812 128041 180400 0 11709
11711 5 370555 128037 180480 0 11710
11712 0 370533 128063 180600 0 11711
11713 0 370527 128095 180680 0 11712
11714 0 370521 128107 180720 0 11713
11715 0 370508 128127 180800 0 11714
11716 0 370501 128136 180840 0 11715
11717 5 370716 128229 180880 0 11716
11718 0 371147 128412 180960 0 11717
11719 0 371283 128483 181040 0 11718
11720 0 371416 128552 181120 0 11719
11721 0 371535 128565 181200 0 11720
11722 0 371590 128537 181240 0 11721
11723 6 371656 128605 181280 0 11722
11724 0 503744 210816 43240 91 4975
11725 0 503904 210944 43040 128 11724
11726 0 503968 210976 42800 120 11725
11727 0 504096 211072 42600 81 11726
11728 0 504256 211168 42400 131 11727
11729 0 504384 211200 42160 128 11728
11730 0 504544 211232 41960 107 11729
11731 5 504768 211232 41800 128 11730
11732 0 505024 211296 41680 102 11731
11733 0 505248 211424 41560 51 11732
11734 0 505408 211616 41600 32 11733
11735 0 505408 211872 41520 71 11734
11736 0 505408 212064 41720 60 11735
11737 5 505408 212096 41760 96 11736
11738 0 505248 212224 41600 128 11737
11739 0 505024 212352 41640 136 11738
11740 0 504800 212352 41840 102 11739
11741 0 504608 212352 42040 131 11740
11742 0 504864 212544 42240 86 11741
11743 0 505056 212736 42120 124 11742
11744 0 505280 212832 42000 45 11743
11745 0 505536 212896 41920 51 11744
11746 0 505792 212864 41800 32 11745
11747 0 505792 212832 41400 51 11746
11748 0 505888 213056 41280 60 11747
11749 0 505952 213216 41080 64 11748
11750 0 505984 213376 40880 81 11749
11751 0 506240 213408 40840 71 11750
11752 0 506368 213184 40920 75 11751
11753 0 506528 213024 41120 108 11752
11754 0 506560 212896 41360 128 11753
11755 0 506560 212864 41640 190 11754
11756 0 506720 212928 41880 135 11755
11757 0 506880 213088 42080 81 11756
11758 0 507136 213152 42040 98 11757
11759 0 507360 213120 41920 96 11758
11760 0 507616 213152 41840 131 11759
11761 0 507872 213152 41920 107 11760
11762 6 507968 213216 42040 108 11761
11763 0 504128 209088 57400 150 9640
11764 0 504032 208992 57640 154 11763
11765 0 504032 209120 57880 124 11764
11766 0 504032 209280 58120 160 11765
11767 0 504032 209280 58400 122 11766
11768 0 503872 209280 58600 122 11767
11769 5 503840 209280 58680 137 11768
11770 0 503840 209440 58880 64 11769
11771 0 503744 209600 59080 186 11770
11772 0 503744 209696 59320 305 11771
11773 5 503936 209760 59520 340 11772
11774 5 504160 209856 59560 391 11773
11775 0 504096 210112 59600 244 11774
11776 0 504096 210368 59640 128 11775
11777 0 504096 210624 59680 86 11776
11778 0 504000 210880 59680 122 11777
11779 0 503808 211072 59680 32 11778
11780 0 503616 211264 59680 51 11779
11781 0 503424 211456 59640 120 11780
11782 0 503232 211648 59520 75 11781
11783 5 503136 211776 59400 60 11782
11784 0 503104 211968 59640 32 11783
11785 0 503264 212000 60080 32 11784
11786 0 503424 212320 60320 32 11785
11787 0 503568 211764 60440 0 11786
11788 0 503722 211599 60760 0 11787
11789 0 503741 211568 61120 0 11788
11790 0 503987 211706 61360 0 11789
11791 0 503934 211635 61520 0 11790
11792 0 503852 211566 61680 0 11791
11793 0 503777 211823 61880 0 11792
11794 0 503747 211596 62120 0 11793
11795 0 503812 211541 62320 0 11794
11796 0 503833 211477 62560 0 11795
11797 5 504064 211872 62760 120 11796
11798 0 504256 211744 62920 32 11797
11799 0 504423 211351 62960 32 11798
11800 0 504801 210702 62840 0 11799
11801 6 504767 210179 62720 0 11800
11802 0 446298 161951 197040 0 5761
11803 0 446282 161958 197000 0 11802
11804 0 446250 161972 196920 0 11803
11805 0 446185 162001 196760 0 11804
11806 0 446169 162008 196720 0 11805
11807 0 446244 161966 196680 0 11806
11808 5 446308 161920 196640 0 11807
11809 0 446374 161883 196600 0 11808
11810 0 446443 161843 196560 0 11809
11811 0 446461 161821 196520 0 11810
11812 0 446500 161809 196480 0 11811
11813 5 446520 161783 196440 0 11812
11814 0 446549 161763 196400 0 11813
11815 0 446584 161762 196360 0 11814
11816 0 446563 161760 196320 0 11815
11817 0 446547 161773 196280 0 11816
11818 0 446537 161776 196240 0 11817
11819 0 446516 161776 196200 0 11818
11820 0 446507 161788 196160 0 11819
11821 0 446488 161676 196120 0 11820
11822 0 446481 161569 196080 0 11821
11823 0 446477 161471 196040 0 11822
11824 0 446460 161345 196000 0 11823
11825 0 446453 161300 195960 0 11824
11826 0 446440 161242 195920 0 11825
11827 0 446432 161199 195880 0 11826
11828 0 446465 161114 195840 0 11827
11829 0 446451 161082 195800 0 11828
11830 0 446441 161053 195760 0 11829
11831 0 446431 161033 195720 0 11830
11832 0 446493 161058 195680 0 11831
11833 0 446559 160966 195640 0 11832
11834 0 446601 160853 195600 0 11833
11835 0 446606 160819 195560 0 11834
11836 0 446613 160798 195520 0 11835
11837 0 446636 160834 195480 0 11836
11838 0 446651 160856 195440 0 11837
11839 6 446681 160887 195400 0 11838
11840 0 500768 220960 44080 256 5213
11841 0 500512 221056 44080 176 11840
11842 0 500320 221248 44080 237 11841
11843 0 500128 221440 43960 163 11842
11844 0 500128 221664 43840 172 11843
11845 0 499968 221856 43760 204 11844
11846 0 499808 222016 43600 160 11845
11847 0 499648 222176 43400 75 11846
11848 0 499456 222368 43320 86 11847
11849 0 499296 222592 43320 148 11848
11850 5 499104 222784 43440 163 11849
11851 0 499520 223520 43560 32 11850
11852 0 499552 224096 44400 32 11851
11853 0 499699 224525 44680 0 11852
11854 0 499839 224941 45000 0 11853
11855 0 500202 225233 45320 0 11854
11856 0 500784 225329 45640 0 11855
11857 5 500964 225387 45760 0 11856
11858 0 499359 224673 45760 0 11857
11859 0 499532 224710 46200 0 11858
11860 5 499166 224419 46200 32 11859
11861 0 497984 224160 45560 32 11860
11862 0 497440 223808 45480 32 11861
11863 0 497774 223293 45320 0 11862
11864 0 497857 222699 44880 0 11863
11865 0 497925 222439 44600 0 11864
11866 0 498260 221902 44080 0 11865
11867 0 498270 221622 43880 0 11866
11868 5 498304 221184 43680 124 11867
11869 5 498278 221261 43600 94 11868
11870 0 498240 221376 43480 51 11869
11871 0 498240 221536 43280 45 11870
11872 0 498304 221536 43000 90 11871
11873 0 498304 221536 42720 64 11872
11874 0 498368 221536 42440 122 11873
11875 0 498432 221440 42200 102 11874
11876 0 498464 221184 42160 60 11875
11877 6 498400 220992 42280 32 11876
11878 0 505973 222317 61360 0 9177
11879 0 505567 222426 61200 0 11878
11880 0 505509 222503 61040 0 11879
11881 0 505446 222633 60920 0 11880
11882 0 505269 222722 60760 0 11881
11883 0 505276 222832 60600 0 11882
11884 5 505247 222827 60440 0 11883
11885 0 505477 222821 60360 0 11884
11886 0 505460 222908 60240 0 11885
11887 0 505364 222988 60120 32 11886
11888 0 505369 223046 60080 32 11887
11889 5 505308 222983 60000 32 11888
11890 0 505299 222907 59880 32 11889
11891 0 505300 222877 59600 32 11890
11892 0 505199 222822 59440 32 11891
11893 0 505215 222795 59400 0 11892
11894 0 505186 222775 59360 0 11893
11895 0 505185 222766 59320 0 11894
11896 0 505185 222720 59080 0 11895
11897 5 505057 222679 58960 0 11896
11898 0 504961 222480 58720 0 11897
11899 0 505076 221441 58720 32 11898
11900 0 505101 221343 58680 32 11899
11901 0 505044 221315 58520 32 11900
11902 0 505002 221295 58400 32 11901
11903 0 504988 221289 58360 32 11902
11904 5 504584 221318 58120 0 11903
11905 0 504767 221119 57920 32 11904
11906 0 504885 221019 57680 32 11905
11907 0 505360 221283 57360 32 11906
11908 5 505339 221370 57200 32 11907
11909 0 506288 221651 57200 0 11908
11910 0 506343 221825 57160 0 11909
11911 0 506158 222061 57000 0 11910
11912 0 506037 222201 56840 0 11911
11913 0 505975 222169 56800 0 11912
11914 0 505707 222197 56800 0 11913
11915 6 505681 222202 56760 81 11914
11916 0 411783 146438 200520 0 10083
11917 0 411774 146396 200480 0 11916
11918 0 411788 146305 200400 0 11917
11919 0 411778 146245 200360 0 11918
11920 0 411756 146164 200320 0 11919
11921 0 411725 146078 200280 0 11920
11922 0 411678 145963 200240 0 11921
11923 0 411625 145849 200200 0 11922
11924 0 411558 145738 200160 0 11923
11925 0 411517 145714 200120 0 11924
11926 0 411399 145667 200080 0 11925
11927 0 411282 145654 200040 0 11926
11928 0 411287 145551 200000 0 11927
11929 0 411287 145549 199960 0 11928
11930 0 411280 145569 199920 0 11929
11931 0 411295 145591 199880 0 11930
11932 0 411301 145611 199840 0 11931
11933 0 411304 145625 199800 0 11932
11934 0 411316 145643 199760 0 11933
11935 0 411312 145639 199720 0 11934
11936 0 411308 145653 199680 0 11935
11937 0 411293 145645 199640 0 11936
11938 0 411277 145646 199600 0 11937
11939 0 411280 145634 199560 0 11938
11940 0 411271 145612 199520 0 11939
11941 0 411269 145609 199480 0 11940
11942 0 411290 145598 199440 0 11941
11943 0 411273 145598 199400 0 11942
11944 0 411238 145617 199360 0 11943
11945 0 411198 145637 199320 0 11944
11946 0 411172 145678 199280 0 11945
11947 0 411142 145706 199240 0 11946
11948 0 411199 145808 199200 0 11947
11949 0 411274 145864 199160 0 11948
11950 0 411319 145925 199120 0 11949
11951 0 411446 146034 199080 0 11950
11952 6 411600 146111 199040 0 11951
11953 0 461236 156479 189800 0 6905
11954 0 461315 156437 189840 0 11953
11955 0 461381 156400 189880 0 11954
11956 0 461430 156374 189920 0 11955
11957 0 461413 156395 189960 0 11956
11958 0 461389 156410 190000 0 11957
11959 0 461373 156419 190040 0 11958
11960 5 461350 156429 190080 0 11959
11961 0 460314 155341 190080 0 11960
11962 0 460270 155303 190120 0 11961
11963 0 460235 155257 190160 0 11962
11964 0 460208 155214 190200 0 11963
11965 0 460230 155213 190240 0 11964
11966 0 460239 155204 190280 0 11965
11967 0 460233 155200 190320 0 11966
11968 0 460257 155190 190360 0 11967
11969 5 460271 155181 190400 0 11968
11970 0 460256 155184 190440 0 11969
11971 0 460243 155185 190480 0 11970
11972 0 460230 155183 190520 0 11971
11973 0 460237 155189 190560 0 11972
11974 0 460178 155277 190600 0 11973
11975 0 460135 155345 190640 0 11974
11976 0 460103 155414 190680 0 11975
11977 0 460101 155464 190720 0 11976
11978 0 460092 155519 190760 0 11977
11979 0 460079 155560 190800 0 11978
11980 0 460066 155596 190840 0 11979
11981 0 459914 155542 190880 0 11980
11982 0 459755 155483 190920 0 11981
11983 0 459670 155480 190960 0 11982
11984 5 459588 155393 191000 0 11983
11985 0 459551 155271 191040 0 11984
11986 0 459539 155249 191080 0 11985
11987 0 459516 155265 191120 0 11986
11988 0 459526 155249 191160 0 11987
11989 6 459536 155251 191200 0 11988
11990 0 500332 220997 64440 0 10037
11991 0 500079 220372 64440 81 11990
11992 0 500072 219729 64640 107 11991
11993 0 500032 219567 64760 128 11992
11994 0 500033 219354 64880 120 11993
11995 0 500213 219217 65040 120 11994
11996 0 500503 218619 65480 122 11995
11997 0 500934 218275 65760 128 11996
11998 5 500989 218315 65840 128 11997
11999 0 501454 217970 65880 148 11998
12000 0 501798 217227 66280 104 11999
12001 0 501886 216426 66520 175 12000
12002 5 502258 216168 66840 81 12001
12003 0 502267 215665 66840 40 12002
12004 0 501902 214979 66520 60 12003
12005 5 501462 214162 65880 124 12004
12006 0 501877 213107 65960 81 12005
12007 0 501726 212523 66000 150 12006
12008 0 501678 211139 66120 32 12007
12009 0 501589 210531 66000 96 12008
12010 5 501718 210075 65920 91 12009
12011 0 502141 210003 65880 32 12010
12012 0 502508 209899 65680 124 12011
12013 0 503008 209728 65360 124 12012
12014 0 503264 209664 65280 60 12013
12015 0 503424 209504 65120 60 12014
12016 0 503360 209280 65000 81 12015
12017 0 503296 209024 64960 96 12016
12018 0 503328 208768 64880 128 12017
12019 0 503488 208640 64720 104 12018
12020 0 503648 208640 64520 96 12019
12021 5 503840 208704 64360 90 12020
12022 0 504032 208832 64160 71 12021
12023 0 503968 208800 63920 60 12022
12024 0 503808 208768 63720 51 12023
12025 0 503712 208736 63480 45 12024
12026 6 503712 208704 63320 45 12025
12027 5 417559 141495 205960 0 6513
12028 0 417429 141853 205920 0 12027
12029 0 417205 141790 205880 0 12028
12030 0 417144 141736 205800 0 12029
12031 0 417199 141655 205760 0 12030
12032 0 417247 141585 205720 0 12031
12033 0 417208 141516 205680 0 12032
12034 0 417160 141423 205640 0 12033
12035 0 417128 141365 205600 0 12034
12036 0 417060 141289 205560 0 12035
12037 0 416990 141210 205520 0 12036
12038 0 416911 141115 205480 0 12037
12039 0 416907 141009 205440 0 12038
12040 0 416869 140866 205400 0 12039
12041 0 416854 140759 205360 0 12040
12042 0 416834 140641 205320 0 12041
12043 0 416850 140586 205280 0 12042
12044 0 416863 140579 205240 0 12043
12045 0 416886 140585 205200 0 12044
12046 0 416906 140575 205160 0 12045
12047 0 416925 140569 205120 0 12046
12048 0 416901 140559 205080 0 12047
12049 0 416881 140542 205040 0 12048
12050 0 416849 140510 205000 0 12049
12051 0 416831 140490 204960 0 12050
12052 0 416803 140465 204920 0 12051
12053 0 416712 140464 204880 0 12052
12054 0 416631 140473 204840 0 12053
12055 0 416537 140471 204800 0 12054
12056 0 416441 140449 204760 0 12055
12057 0 416345 140428 204720 0 12056
12058 0 416244 140408 204680 0 12057
12059 0 416215 140389 204640 0 12058
12060 0 416175 140375 204600 0 12059
12061 0 416097 140366 204560 0 12060
12062 6 416027 140365 204520 0 12061
12063 0 458614 143392 198360 0 4107
12064 0 458599 143394 198320 0 12063
12065 0 458583 143402 198280 0 12064
12066 0 458571 143405 198240 0 12065
12067 0 458327 143392 198200 0 12066
12068 0 458314 143372 198160 0 12067
12069 0 458293 143359 198120 0 12068
12070 0 458275 143341 198080 0 12069
12071 0 458232 143300 198000 0 12070
12072 0 458232 143264 197960 0 12071
12073 0 458229 143234 197920 0 12072
12074 0 458215 143198 197880 0 12073
12075 5 458209 143158 197840 0 12074
12076 0 458206 143126 197800 0 12075
12077 0 458166 143097 197760 0 12076
12078 0 458126 143058 197720 0 12077
12079 0 458084 143002 197680 0 12078
12080 0 458090 143383 197640 0 12079
12081 0 457954 143476 197600 0 12080
12082 0 457797 143561 197560 0 12081
12083 0 457775 143556 197520 0 12082
12084 0 457748 143557 197480 0 12083
12085 0 457724 143549 197440 0 12084
12086 0 457738 143516 197400 0 12085
12087 0 457627 143401 197360 0 12086
12088 0 457370 143690 197320 0 12087
12089 0 456847 143463 197280 0 12088
12090 0 456837 143327 197240 0 12089
12091 0 456837 143209 197200 0 12090
12092 0 456903 143084 197160 0 12091
12093 0 456976 143025 197120 0 12092
12094 0 457076 142985 197080 0 12093
12095 0 457169 142940 197040 0 12094
12096 0 457197 142635 197000 0 12095
12097 0 457184 142560 196960 0 12096
12098 6 457143 142494 196920 0 12097
12099 5 360566 129171 185680 0 7471
12100 0 359453 129382 185680 0 12099
12101 0 359242 129636 185920 0 12100
12102 0 358636 129748 186000 0 12101
12103 0 358415 130226 186000 0 12102
12104 5 357393 130911 186000 0 12103
12105 0 356985 131442 186000 0 12104
12106 0 356952 131559 186120 0 12105
12107 0 356807 131733 186240 0 12106
12108 0 356760 131791 186280 0 12107
12109 5 356739 131896 186440 0 12108
12110 0 356733 131922 186480 0 12109
12111 0 356717 131895 186560 0 12110
12112 0 356707 131880 186600 0 12111
12113 0 356687 131850 186680 0 12112
12114 0 356676 131833 186720 0 12113
12115 0 356672 131825 186760 0 12114
12116 0 356466 131910 186960 0 12115
12117 0 356385 131941 187040 0 12116
12118 0 356316 132087 187240 0 12117
12119 5 356286 132148 187320 0 12118
12120 0 356112 132570 187520 0 12119
12121 0 355876 132662 187640 0 12120
12122 5 355553 132785 187800 0 12121
12123 0 355504 133302 187800 0 12122
12124 5 355902 133711 187800 0 12123
12125 0 356055 133709 187680 0 12124
12126 0 356138 133745 187560 0 12125
12127 0 356204 133744 187400 0 12126
12128 0 356304 133797 187200 0 12127
12129 0 356361 133732 187040 0 12128
12130 0 356431 133837 186880 0 12129
12131 0 356719 133986 186720 0 12130
12132 0 356913 133969 186600 0 12131
12133 0 356768 133919 186440 0 12132
12134 6 356806 133767 186320 0 12133
12135 0 500135 208661 52280 0 8533
12136 0 499284 208798 52320 0 12135
12137 0 499258 208785 52440 0 12136
12138 0 499313 208825 52560 0 12137
12139 0 499135 208881 52760 0 12138
12140 0 499053 208856 52920 0 12139
12141 0 498957 208858 53120 0 12140
12142 0 498743 208890 53360 0 12141
12143 0 498613 208879 53560 0 12142
12144 5 498336 209024 53760 141 12143
12145 0 498304 208864 53960 143 12144
12146 0 498304 208704 54160 150 12145
12147 0 498336 208544 54360 40 12146
12148 5 498336 208448 54560 124 12147
12149 0 498432 208288 54760 122 12148
12150 5 498496 208224 54840 108 12149
12151 0 498592 208224 55080 122 12150
12152 0 498720 208096 55320 122 12151
12153 0 498848 207936 55520 32 12152
12154 0 499008 207776 55640 45 12153
12155 5 499040 207744 55640 51 12154
12156 0 499296 207648 55640 64 12155
12157 0 499520 207488 55600 60 12156
12158 0 499744 207328 55560 51 12157
12159 0 499936 207200 55400 75 12158
12160 0 500128 207008 55360 71 12159
12161 5 500256 206880 55240 115 12160
12162 5 500384 206752 55160 75 12161
12163 0 501088 207168 55000 32 12162
12164 0 501536 207040 55040 32 12163
12165 0 501952 207232 54360 32 12164
12166 0 502432 206560 53400 32 12165
12167 0 502720 206496 52920 32 12166
12168 0 501856 205376 52480 120 12167
12169 0 501472 205632 52600 32 12168
12170 6 501408 205632 52600 32 12169
12171 0 511968 215040 59160 135 8463
12172 0 512128 215104 59360 71 12171
12173 0 512288 215104 59560 40 12172
12174 0 512448 215104 59760 101 12173
12175 0 512608 215104 59960 128 12174
12176 0 512768 215168 60160 64 12175
12177 0 512896 215136 60400 75 12176
12178 0 513056 215136 60600 32 12177
12179 5 513088 215136 60640 60 12178
12180 0 513184 215200 60880 81 12179
12181 0 513184 215264 61160 90 12180
12182 0 513184 215296 61440 104 12181
12183 0 513184 215392 61680 81 12182
12184 0 513216 215520 61920 64 12183
12185 5 513248 215584 62000 60 12184
12186 0 513664 215456 61920 32 12185
12187 0 513696 215296 62120 60 12186
12188 0 513536 215104 62240 51 12187
12189 0 513312 214976 62280 80 12188
12190 0 513088 214784 62240 51 12189
12191 0 512832 214688 62240 107 12190
12192 5 512800 214688 62240 120 12191
12193 0 512672 214656 62000 96 12192
12194 0 512608 214560 61760 120 12193
12195 0 512416 214560 61560 178 12194
12196 5 512384 214528 61520 175 12195
12197 0 512192 214368 61640 107 12196
12198 0 511968 214176 61640 51 12197
12199 0 511776 214144 61480 98 12198
12200 0 511520 214016 61480 137 12199
12201 0 511328 213824 61480 115 12200
12202 0 511104 213632 61480 137 12201
12203 0 510912 213440 61520 136 12202
12204 0 510816 213216 61400 81 12203
12205 0 510976 212992 61360 80 12204
12206 6 511040 212928 61360 60 12205
12207 5 500022 217314 56200 124 8078
12208 0 499024 216625 56200 139 12207
12209 0 497347 216351 56200 153 12208
12210 0 496327 215640 56200 32 12209
12211 5 495737 216151 56200 0 12210
12212 0 495661 216147 55800 75 12211
12213 0 496128 216288 55520 45 12212
12214 0 496128 216448 55320 32 12213
12215 5 496128 216576 55200 32 12214
12216 0 496128 216672 54960 32 12215
12217 0 496128 216672 54680 115 12216
12218 0 496224 216576 54440 90 12217
12219 0 496384 216576 54240 75 12218
12220 0 496544 216576 54040 124 12219
12221 0 496704 216576 53840 102 12220
12222 0 496864 216544 53640 40 12221
12223 0 496864 216416 53400 32 12222
12224 0 496704 216288 53200 40 12223
12225 0 496448 216288 53200 71 12224
12226 0 496224 216096 53200 131 12225
12227 0 495968 216032 53200 172 12226
12228 0 495776 215936 53040 168 12227
12229 0 495552 215904 52920 175 12228
12230 0 495360 215744 52880 168 12229
12231 0 495168 215584 52800 128 12230
12232 0 494976 215456 52640 172 12231
12233 0 494720 215488 52640 32 12232
12234 0 494560 215712 52640 108 12233
12235 0 494400 215936 52640 51 12234
12236 0 494208 216096 52680 32 12235
12237 0 493952 216160 52640 150 12236
12238 0 493728 216160 52520 197 12237
12239 0 493536 216032 52400 140 12238
12240 0 493312 216064 52280 175 12239
12241 0 493152 216224 52080 101 12240
12242 6 493088 216448 51960 32 12241
12243 0 512543 222354 62840 284 9469
12244 0 512535 222349 62880 284 12243
12245 0 512504 222362 62920 284 12244
12246 0 512490 222367 62960 284 12245
12247 0 512521 222388 63000 284 12246
12248 0 512510 222385 63040 284 12247
12249 5 512515 222371 63080 284 12248
12250 0 513757 221306 63080 183 12249
12251 0 513504 221210 63240 183 12250
12252 5 513719 220693 63440 136 12251
12253 0 514017 220172 63640 178 12252
12254 5 514042 220154 63680 178 12253
12255 0 514086 220136 63720 178 12254
12256 0 514681 219880 63760 172 12255
12257 5 514683 219883 63800 172 12256
12258 0 514736 219884 63960 172 12257
12259 0 514754 219608 64200 122 12258
12260 5 514734 219542 64240 122 12259
12261 0 514698 219389 64320 122 12260
12262 5 514735 219288 64360 122 12261
12263 0 514425 218674 64360 120 12262
12264 0 514149 218705 64440 91 12263
12265 0 514112 218272 64800 120 12264
12266 5 514080 218080 65000 134 12265
12267 0 514080 217824 65000 101 12266
12268 0 513984 217568 65080 81 12267
12269 0 513792 217376 65080 81 12268
12270 0 513792 217120 65080 102 12269
12271 0 513952 216928 65000 131 12270
12272 0 513952 216672 65000 102 12271
12273 0 513952 216416 65000 96 12272
12274 0 513920 216160 64880 134 12273
12275 0 513952 215936 64680 122 12274
12276 0 514112 215744 64600 134 12275
12277 0 514176 215488 64600 96 12276
12278 6 514176 215456 64600 101 12277
12279 0 376289 131987 175480 0 4328
12280 0 375972 131949 175400 0 12279
12281 0 375782 131583 175040 0 12280
12282 0 375724 131553 174880 0 12281
12283 0 375585 131592 174800 0 12282
12284 0 375515 131613 174760 0 12283
12285 5 375501 131554 174720 0 12284
12286 0 375483 131327 174600 0 12285
12287 5 375291 131082 174480 0 12286
12288 0 375162 130925 174400 0 12287
12289 0 375145 130917 174360 0 12288
12290 5 375115 130897 174280 0 12289
12291 0 375096 130885 174240 0 12290
12292 0 374991 130831 173960 0 12291
12293 0 375014 130812 173840 0 12292
12294 0 375030 130799 173760 0 12293
12295 5 374960 130939 173680 0 12294
12296 5 373721 131395 173680 0 12295
12297 0 373711 131539 173760 0 12296
12298 0 373693 131614 173800 0 12297
12299 0 373699 131685 173840 0 12298
12300 0 373691 131755 173880 0 12299
12301 0 373674 131836 173960 0 12300
12302 0 373653 131912 174040 0 12301
12303 5 373622 132030 174160 0 12302
12304 5 373602 132110 174240 0 12303
12305 0 374243 132604 174280 0 12304
12306 5 374533 132704 174320 0 12305
12307 0 374823 132803 174360 0 12306
12308 0 374936 132969 174560 0 12307
12309 0 374951 133161 174640 0 12308
12310 0 374945 133301 174800 0 12309
12311 0 374967 133342 174880 0 12310
12312 0 375000 133398 175000 0 12311
12313 6 375007 133245 175080 0 12312
12314 0 499808 219776 46240 244 9984
12315 0 499552 219808 46320 194 12314
12316 5 499392 219872 46520 102 12315
12317 0 499232 219872 46720 40 12316
12318 0 498976 219936 46800 124 12317
12319 0 498752 220064 46800 175 12318
12320 0 498560 220224 46760 229 12319
12321 0 498368 220416 46760 242 12320
12322 0 498304 220672 46760 240 12321
12323 0 498272 220896 46640 254 12322
12324 5 498240 221024 46480 157 12323
12325 5 498208 221030 46440 141 12324
12326 0 498080 221056 46280 81 12325
12327 0 497920 221120 46080 115 12326
12328 0 497888 221152 45800 131 12327
12329 0 497824 221216 45560 122 12328
12330 0 497664 221216 45360 96 12329
12331 0 497600 221056 45160 32 12330
12332 0 497344 220992 45080 32 12331
12333 0 497088 220992 45200 32 12332
12334 0 496992 220896 45440 104 12333
12335 0 496960 220736 45640 98 12334
12336 0 496928 220544 45800 135 12335
12337 0 496832 220320 45960 122 12336
12338 0 496800 220160 46160 90 12337
12339 0 496768 219968 46360 32 12338
12340 0 496896 219840 46560 81 12339
12341 5 497024 219712 46760 32 12340
12342 0 497120 219552 46960 32 12341
12343 0 497504 219584 47000 40 12342
12344 0 497600 219360 47160 102 12343
12345 0 497568 219104 47240 122 12344
12346 0 497664 218784 46880 32 12345
12347 0 496928 218592 46240 32 12346
12348 6 496800 218656 46080 32 12347
12349 0 506176 215008 66160 181 7860
12350 0 506336 214784 66160 178 12349
12351 0 506496 214624 65960 71 12350
12352 0 506656 214528 65760 128 12351
12353 5 506816 214528 65560 40 12352
12354 0 506848 213760 65840 75 12353
12355 0 506976 213568 66000 60 12354
12356 0 507168 213376 66120 81 12355
12357 0 507328 213184 66280 137 12356
12358 0 507328 213024 66480 164 12357
12359 0 507232 212800 66600 135 12358
12360 5 507136 212544 66600 45 12359
12361 5 507008 212352 66680 51 12360
12362 0 506976 212320 66680 60 12361
12363 0 506784 212128 66680 80 12362
12364 0 506656 211904 66640 64 12363
12365 5 506592 211648 66560 136 12364
12366 0 506592 211616 66520 156 12365
12367 0 506592 211392 66360 101 12366
12368 5 506592 211200 66160 139 12367
12369 0 506656 211040 65960 96 12368
12370 0 506720 210912 65720 71 12369
12371 0 506720 210784 65480 120 12370
12372 5 506816 210624 65360 139 12371
12373 0 506880 210624 65640 32 12372
12374 0 507008 210624 65880 71 12373
12375 0 507040 210560 66160 81 12374
12376 0 507008 210464 66400 96 12375
12377 0 506848 210304 66600 120 12376
12378 0 506720 210080 66600 140 12377
12379 0 506560 209888 66640 124 12378
12380 0 506368 209824 66480 172 12379
12381 0 506272 209696 66240 128 12380
12382 0 506112 209600 66040 75 12381
12383 6 506048 209600 66040 81 12382
12384 0 499520 212448 57400 192 9353
12385 0 499328 212384 57600 157 12384
12386 0 499168 212224 57800 32 12385
12387 0 499008 212224 58000 45 12386
12388 5 498848 212224 58200 124 12387
12389 0 498688 212064 58360 128 12388
12390 5 498592 211968 58440 80 12389
12391 0 498624 211808 58240 96 12390
12392 0 498720 211584 58160 101 12391
12393 0 498816 211392 58000 71 12392
12394 0 498848 211168 57880 212 12393
12395 0 498848 210944 57720 218 12394
12396 0 498944 210720 57560 230 12395
12397 0 498944 210464 57520 150 12396
12398 0 498848 210208 57520 157 12397
12399 0 498752 209952 57520 32 12398
12400 0 498592 209760 57480 128 12399
12401 0 498464 209536 57480 164 12400
12402 0 498368 209280 57480 154 12401
12403 0 498336 209056 57320 115 12402
12404 0 498304 208864 57160 60 12403
12405 0 498208 208640 57040 71 12404
12406 0 498240 208384 56960 32 12405
12407 0 498368 208160 56960 60 12406
12408 0 498560 207968 56960 107 12407
12409 0 498752 207904 57120 91 12408
12410 0 498912 207840 57320 122 12409
12411 0 498976 207744 57560 98 12410
12412 5 498976 207680 57760 51 12411
12413 0 498976 207552 58000 81 12412
12414 0 498944 207488 58240 96 12413
12415 0 498784 207488 58480 108 12414
12416 0 498624 207424 58680 90 12415
12417 0 498464 207424 58880 64 12416
12418 6 498400 207584 59120 75 12417
12419 5 507251 222324 61440 0 9176
12420 0 507439 223018 61440 163 12419
12421 0 507653 223359 61400 102 12420
12422 5 507582 223356 61360 102 12421
12423 0 507566 224208 61240 178 12422
12424 0 507773 225018 61120 32 12423
12425 5 507884 225394 61000 160 12424
12426 0 507616 225600 61480 150 12425
12427 0 507424 225792 61560 86 12426
12428 0 507232 225984 61560 60 12427
12429 0 507040 226176 61560 91 12428
12430 0 506912 226368 61440 148 12429
12431 0 506848 226592 61320 102 12430
12432 0 506720 226752 61160 107 12431
12433 5 506720 226784 61120 128 12432
12434 0 506720 227040 61120 32 12433
12435 0 506592 227264 61120 150 12434
12436 5 506528 227392 61080 197 12435
12437 0 506528 227648 61080 197 12436
12438 0 506432 227904 61080 124 12437
12439 0 506400 228160 61080 139 12438
12440 0 506272 228384 61080 160 12439
12441 0 506208 228640 61080 160 12440
12442 0 506208 228864 61200 107 12441
12443 0 506208 229120 61200 163 12442
12444 0 506272 229344 61320 128 12443
12445 0 506336 229536 61480 60 12444
12446 0 506336 229760 61600 96 12445
12447 0 506208 229984 61680 40 12446
12448 0 505984 230112 61600 60 12447
12449 0 505728 230112 61600 80 12448
12450 0 505504 229984 61600 80 12449
12451 0 505312 229824 61560 120 12450
12452 0 505056 229696 61480 75 12451
12453 6 504992 229632 61400 86 12452
12454 0 429585 165045 207080 0 5818
12455 0 429676 165082 207120 0 12454
12456 0 429789 165127 207160 0 12455
12457 0 429902 165149 207200 0 12456
12458 0 430020 165152 207240 0 12457
12459 0 430083 165203 207280 0 12458
12460 0 430135 165252 207320 0 12459
12461 0 430140 165294 207360 0 12460
12462 0 430159 165343 207400 0 12461
12463 0 430159 165374 207440 0 12462
12464 0 430160 165392 207480 0 12463
12465 0 430160 165418 207520 0 12464
12466 0 430116 165491 207560 0 12465
12467 0 430032 165575 207600 0 12466
12468 0 430041 165603 207640 0 12467
12469 0 430056 165624 207680 0 12468
12470 0 430079 165663 207720 0 12469
12471 0 430063 165678 207760 0 12470
12472 0 430050 165704 207800 0 12471
12473 0 430065 165725 207840 0 12472
12474 0 430077 165740 207880 0 12473
12475 0 430099 165767 207920 0 12474
12476 0 430110 165808 207960 0 12475
12477 0 430128 165859 208000 0 12476
12478 0 430140 165873 208040 0 12477
12479 0 430145 165876 208080 0 12478
12480 0 430240 165896 208120 0 12479
12481 0 430357 165924 208160 0 12480
12482 0 430410 165949 208200 0 12481
12483 0 430458 165975 208240 0 12482
12484 0 430419 166040 208280 0 12483
12485 0 430381 166112 208320 0 12484
12486 0 430206 166166 208360 0 12485
12487 6 430214 166132 208400 0 12486
12488 0 409491 146925 202160 0 6023
12489 0 409300 146413 202160 0 12488
12490 0 409256 146352 202200 0 12489
12491 0 409277 146349 202240 0 12490
12492 0 409264 146351 202280 0 12491
12493 0 409375 146499 202320 0 12492
12494 0 409323 146367 202360 0 12493
12495 0 409381 146363 202400 0 12494
12496 0 409404 146381 202440 0 12495
12497 0 409418 146400 202480 0 12496
12498 0 409444 146409 202520 0 12497
12499 0 409411 146453 202560 0 12498
12500 0 409386 146488 202600 0 12499
12501 0 409365 146531 202640 0 12500
12502 0 409327 146564 202680 0 12501
12503 0 409384 146574 202720 0 12502
12504 0 409376 146608 202760 0 12503
12505 0 409453 146604 202800 0 12504
12506 0 409543 146638 202840 0 12505
12507 0 409617 146668 202880 0 12506
12508 0 409703 146680 202920 0 12507
12509 0 409679 146712 202960 0 12508
12510 0 409661 146735 203000 0 12509
12511 0 409636 146764 203040 0 12510
12512 0 409598 146781 203080 0 12511
12513 0 409609 146812 203120 0 12512
12514 0 409609 146824 203160 0 12513
12515 0 409674 146858 203200 0 12514
12516 0 409730 146851 203240 0 12515
12517 0 409729 146854 203280 0 12516
12518 0 409721 146851 203320 0 12517
12519 0 409731 146859 203360 0 12518
12520 0 409738 146861 203400 0 12519
12521 6 409730 146884 203440 0 12520
12522 0 362410 133689 189320 0 7057
12523 0 362279 133680 189360 0 12522
12524 0 362147 133668 189400 0 12523
12525 0 361754 133638 189520 0 12524
12526 0 361639 133820 189680 0 12525
12527 0 361626 133881 189720 0 12526
12528 0 361598 134000 189800 0 12527
12529 0 361582 134097 189880 0 12528
12530 0 361584 134278 190040 0 12529
12531 0 361469 134264 190160 0 12530
12532 0 361415 134250 190240 0 12531
12533 0 361465 134177 190440 0 12532
12534 5 361513 134225 190600 0 12533
12535 0 361539 134253 190680 0 12534
12536 0 361553 134262 190800 0 12535
12537 0 361571 134275 190960 0 12536
12538 5 361600 134264 191080 0 12537
12539 0 361600 134253 191120 0 12538
12540 0 361603 134246 191160 0 12539
12541 0 361535 134234 191240 0 12540
12542 0 361432 134215 191360 0 12541
12543 0 361397 134201 191440 0 12542
12544 0 361401 134297 191560 0 12543
12545 0 361444 134316 191600 0 12544
12546 0 361548 134417 191720 0 12545
12547 0 361530 134478 191760 0 12546
12548 0 361474 134673 191880 0 12547
12549 0 361490 134753 192000 0 12548
12550 0 361499 134797 192080 0 12549
12551 0 361540 134860 192280 0 12550
12552 0 361541 134847 192440 0 12551
12553 0 361513 134924 192680 0 12552
12554 0 361554 134990 192800 0 12553
12555 6 361500 135009 192840 0 12554
12556 5 355310 122084 181200 0 7729
12557 0 356552 121131 181200 0 12556
12558 0 356543 121137 181160 0 12557
12559 5 356546 121127 181080 0 12558
12560 0 356535 121080 180920 0 12559
12561 5 356547 121046 180880 0 12560
12562 5 358309 120507 180880 0 12561
12563 0 359255 119790 180880 0 12562
12564 5 358918 119214 180880 0 12563
12565 5 358889 119160 180840 0 12564
12566 0 358877 119109 180760 0 12565
12567 0 358849 119038 180680 0 12566
12568 0 358768 118836 180560 0 12567
12569 0 358771 118716 180440 0 12568
12570 5 358751 118585 180360 0 12569
12571 5 358542 117210 180360 0 12570
12572 5 359027 116180 180360 0 12571
12573 0 359166 116112 180400 0 12572
12574 0 359435 115962 180480 0 12573
12575 0 359682 115735 180560 0 12574
12576 0 359672 115669 180600 0 12575
12577 0 359748 115821 180640 0 12576
12578 5 359803 115819 180800 0 12577
12579 5 361676 115569 180800 0 12578
12580 0 361641 115182 180600 0 12579
12581 0 361627 115166 180480 0 12580
12582 5 361648 115152 180360 0 12581
12583 0 361653 115169 180320 0 12582
12584 0 361659 115319 180280 0 12583
12585 0 361725 115442 180160 0 12584
12586 0 361874 115491 180000 0 12585
12587 0 361762 115407 179800 0 12586
12588 0 361850 115523 179640 0 12587
12589 6 361802 115509 179600 0 12588
12590 0 459789 145417 192040 0 6308
12591 0 459242 145370 192040 0 12590
12592 0 459203 145371 192080 0 12591
12593 0 459162 145380 192120 0 12592
12594 0 459120 145374 192160 0 12593
12595 0 459079 145375 192200 0 12594
12596 0 459068 145403 192240 0 12595
12597 0 459042 145417 192280 0 12596
12598 0 459038 145445 192320 0 12597
12599 0 459030 145468 192360 0 12598
12600 0 458995 145539 192400 0 12599
12601 0 458976 145620 192440 0 12600
12602 0 458943 145623 192480 0 12601
12603 0 458915 145633 192520 0 12602
12604 0 458878 145630 192560 0 12603
12605 0 458896 145651 192600 0 12604
12606 0 458906 145669 192640 0 12605
12607 0 458931 145694 192680 0 12606
12608 0 458907 145693 192720 0 12607
12609 0 458897 145706 192760 0 12608
12610 0 458881 145717 192800 0 12609
12611 0 458884 145747 192840 0 12610
12612 0 458883 145770 192880 0 12611
12613 0 458885 145786 192920 0 12612
12614 0 458880 145833 192960 0 12613
12615 0 458865 145871 193000 0 12614
12616 0 458845 145899 193040 0 12615
12617 0 458816 145888 193080 0 12616
12618 0 458787 145924 193120 0 12617
12619 0 458809 145922 193160 0 12618
12620 0 458856 145993 193200 0 12619
12621 0 458795 146003 193240 0 12620
12622 0 458790 146012 193280 0 12621
12623 6 458796 146016 193320 0 12622
12624 0 510688 213984 51320 221 4930
12625 0 510848 213984 51080 178 12624
12626 0 510848 213952 50800 164 12625
12627 0 510944 213920 50560 137 12626
12628 0 511104 213856 50360 181 12627
12629 5 511264 213824 50160 217 12628
12630 0 511296 213824 50000 203 12629
12631 5 511424 213824 49760 189 12630
12632 0 511456 213568 49800 81 12631
12633 0 511456 213472 49800 32 12632
12634 5 511584 213408 49800 108 12633
12635 0 511744 213248 49640 90 12634
12636 0 511904 213056 49480 115 12635
12637 0 512032 212864 49360 139 12636
12638 0 512192 212640 49360 107 12637
12639 0 512288 212416 49440 91 12638
12640 0 512384 212160 49560 102 12639
12641 0 512416 211904 49600 104 12640
12642 0 512416 211680 49760 60 12641
12643 5 512416 211648 49800 86 12642
12644 0 512384 211552 50040 96 12643
12645 0 512384 211424 50280 64 12644
12646 0 512352 211264 50480 98 12645
12647 0 512384 211168 50720 120 12646
12648 0 512512 211168 50960 51 12647
12649 0 512672 211136 51160 81 12648
12650 0 512832 211040 51360 98 12649
12651 0 512992 211008 51560 81 12650
12652 0 513152 210976 51760 60 12651
12653 0 513248 210944 52000 60 12652
12654 0 512992 210912 52400 202 12653
12655 0 513024 211104 52560 208 12654
12656 0 513120 211168 52800 139 12655
12657 6 513248 211136 53000 101 12656
12658 0 513048 219876 61520 0 9477
12659 5 512392 219691 61120 160 12658
12660 5 512444 219637 60920 160 12659
12661 5 513293 220634 60920 102 12660
12662 0 513504 220128 60520 160 12661
12663 0 513760 220032 60480 212 12662
12664 0 513952 219840 60400 81 12663
12665 0 514144 219648 60400 75 12664
12666 0 514336 219456 60400 80 12665
12667 0 514528 219264 60280 40 12666
12668 0 514688 219136 60080 160 12667
12669 0 514848 219072 59880 163 12668
12670 0 515040 218944 59680 226 12669
12671 0 515232 218848 59520 91 12670
12672 0 515392 218688 59400 75 12671
12673 0 515584 218496 59320 32 12672
12674 0 515616 218464 59040 90 12673
12675 0 515712 218464 58800 104 12674
12676 0 515808 218496 58520 115 12675
12677 0 515968 218528 58280 120 12676
12678 0 516128 218464 58080 81 12677
12679 0 516288 218336 57880 32 12678
12680 0 516352 218176 57680 80 12679
12681 5 516384 218080 57600 81 12680
12682 0 516384 217824 57600 40 12681
12683 0 516384 217568 57600 45 12682
12684 0 516192 217376 57600 32 12683
12685 0 515968 217280 57720 51 12684
12686 0 515744 217216 57840 60 12685
12687 0 515584 217088 58040 60 12686
12688 0 515360 216960 58160 81 12687
12689 0 515136 216768 58160 60 12688
12690 0 514976 216608 58000 32 12689
12691 6 514912 216544 57920 32 12690
12692 0 504832 225792 60440 141 9184
12693 0 504768 226048 60400 154 12692
12694 0 504704 226272 60240 101 12693
12695 0 504544 226432 60040 64 12694
12696 0 504448 226592 59840 104 12695
12697 5 504448 226624 59800 101 12696
12698 0 504416 226784 60000 71 12697
12699 5 504416 226880 60120 40 12698
12700 0 504352 227072 60320 45 12699
12701 0 504256 227264 60520 160 12700
12702 5 504256 227520 60600 101 12701
12703 0 504256 227776 60600 120 12702
12704 0 504256 228032 60720 71 12703
12705 0 504160 228224 60880 120 12704
12706 0 504128 228480 60920 107 12705
12707 0 503968 228640 61080 128 12706
12708 0 503808 228800 61240 128 12707
12709 0 503776 229056 61240 128 12708
12710 0 503744 229312 61280 120 12709
12711 5 503680 229568 61360 107 12710
12712 0 503552 229792 61360 81 12711
12713 0 503360 229984 61360 124 12712
12714 0 503328 230240 61360 128 12713
12715 0 503136 230400 61320 122 12714
12716 5 503104 230592 61200 150 12715
12717 0 503136 230752 61000 81 12716
12718 0 503008 230912 60840 75 12717
12719 0 502912 231072 60640 81 12718
12720 0 502752 231168 60440 75 12719
12721 0 502592 231328 60320 86 12720
12722 0 502336 231360 60200 64 12721
12723 0 502112 231328 60040 40 12722
12724 0 501984 231424 59840 51 12723
12725 6 501888 231616 59840 40 12724
12726 5 510211 222195 62880 136 9468
12727 0 510497 222048 63080 189 12726
12728 0 510954 221786 63400 185 12727
12729 0 511255 221475 63600 136 12728
12730 0 511296 221324 63720 71 12729
12731 0 511456 220928 64200 124 12730
12732 0 511360 220928 64440 143 12731
12733 0 511264 220928 64680 115 12732
12734 5 511264 220928 64800 160 12733
12735 5 511360 220928 64880 75 12734
12736 0 511552 220896 65080 45 12735
12737 5 511616 220864 65160 60 12736
12738 5 511648 220864 65160 51 12737
12739 0 511776 220992 64920 32 12738
12740 5 511968 220224 64360 102 12739
12741 0 511808 220096 64200 107 12740
12742 0 511616 220032 64040 98 12741
12743 0 511360 219968 63960 90 12742
12744 0 511200 219840 63800 81 12743
12745 0 511040 219680 63680 71 12744
12746 0 510784 219648 63640 71 12745
12747 0 510560 219712 63480 98 12746
12748 0 510304 219744 63400 102 12747
12749 0 510048 219840 63280 128 12748
12750 5 509984 220064 63160 107 12749
12751 0 509792 220256 63080 148 12750
12752 5 509696 220352 62960 122 12751
12753 0 509472 220512 62960 150 12752
12754 0 509216 220512 62960 134 12753
12755 0 509024 220480 62800 108 12754
12756 0 508352 220672 62760 32 12755
12757 0 508064 220416 62920 32 12756
12758 0 507776 220480 63000 32 12757
12759 6 507168 219936 63680 32 12758
12760 5 502652 230866 62680 60 4887
12761 0 503537 231275 62680 81 12760
12762 0 504086 230998 62680 124 12761
12763 0 504518 230898 62800 115 12762
12764 0 504849 230654 62880 122 12763
12765 5 505158 230432 62960 160 12764
12766 0 505310 230331 63000 160 12765
12767 5 505429 230140 63080 80 12766
12768 0 506043 229405 63120 172 12767
12769 0 507015 229510 63120 143 12768
12770 0 507524 229404 63120 163 12769
12771 5 508122 228902 63120 32 12770
12772 5 508331 228351 63120 45 12771
12773 0 508128 228000 63360 60 12772
12774 0 508128 227840 63560 80 12773
12775 0 508192 227680 63760 32 12774
12776 0 508352 227552 63960 81 12775
12777 0 508320 227552 64240 32 12776
12778 0 508160 227552 64440 45 12777
12779 0 507968 227520 64600 75 12778
12780 0 507712 227488 64600 60 12779
12781 0 507488 227360 64600 71 12780
12782 0 507264 227232 64680 60 12781
12783 0 507040 227072 64720 40 12782
12784 0 506336 227264 64840 32 12783
12785 0 506304 227424 64640 51 12784
12786 0 506272 227520 64400 71 12785
12787 5 505792 226944 64160 32 12786
12788 0 505664 226368 64080 32 12787
12789 0 505600 226112 64120 80 12788
12790 0 505472 225888 64200 81 12789
12791 0 504672 226080 64560 32 12790
12792 0 504032 226560 64720 32 12791
12793 6 503872 226720 64720 32 12792
12794 5 463995 147023 194040 0 7941
12795 0 463973 147006 194080 0 12794
12796 0 463961 147006 194120 0 12795
12797 0 463952 147000 194160 0 12796
12798 0 463932 146985 194200 0 12797
12799 0 464076 146942 194240 0 12798
12800 0 464202 146906 194280 0 12799
12801 0 464337 146855 194320 0 12800
12802 0 464468 146810 194360 0 12801
12803 0 464438 146816 194400 0 12802
12804 0 464406 146826 194440 0 12803
12805 0 464376 146834 194480 0 12804
12806 0 464348 146842 194520 0 12805
12807 0 464353 146864 194560 0 12806
12808 0 464354 146869 194600 0 12807
12809 0 464359 146890 194640 0 12808
12810 0 464360 146901 194680 0 12809
12811 0 464263 147040 194720 0 12810
12812 0 464258 147117 194760 0 12811
12813 0 464254 147205 194800 0 12812
12814 0 464276 147163 194840 0 12813
12815 5 464297 147131 194880 0 12814
12816 0 464321 147100 194920 0 12815
12817 0 464348 147065 194960 0 12816
12818 0 464355 147157 195000 0 12817
12819 0 464311 147201 195040 0 12818
12820 0 464263 147256 195080 0 12819
12821 0 464179 147295 195120 0 12820
12822 0 464171 147281 195160 0 12821
12823 0 464165 147288 195200 0 12822
12824 0 464200 147303 195240 0 12823
12825 0 464268 147345 195280 0 12824
12826 6 464313 147387 195320 0 12825
12827 0 359502 122002 184160 0 10369
12828 0 360284 121990 184160 0 12827
12829 0 360530 121342 183960 0 12828
12830 0 360882 120958 183800 0 12829
12831 0 360937 120534 183560 0 12830
12832 0 361448 120498 183480 0 12831
12833 5 362207 120458 183360 0 12832
12834 0 362369 120375 183480 0 12833
12835 0 362424 120356 183520 0 12834
12836 5 362546 120337 183600 0 12835
12837 0 362552 120342 183640 0 12836
12838 0 362613 120388 183760 0 12837
12839 0 362650 120371 183800 0 12838
12840 0 362706 120318 183880 0 12839
12841 0 362805 120432 184040 0 12840
12842 0 362938 120361 184120 0 12841
12843 5 363433 120286 184160 0 12842
12844 0 363273 120579 184520 0 12843
12845 0 363095 120685 184600 0 12844
12846 0 363113 120778 184720 0 12845
12847 0 363242 120902 184880 0 12846
12848 0 363318 120940 184960 0 12847
12849 0 363406 120947 185040 0 12848
12850 0 363330 121036 185160 0 12849
12851 5 363290 121067 185240 0 12850
12852 0 363007 121110 185360 0 12851
12853 0 362886 121192 185480 0 12852
12854 5 362646 121261 185520 0 12853
12855 0 362755 121367 185640 0 12854
12856 0 362895 121661 185760 0 12855
12857 0 363006 121729 185800 0 12856
12858 0 363153 121793 185880 0 12857
12859 6 363250 121837 185920 0 12858
12860 0 497312 215296 50600 32 5050
12861 5 497312 215392 50720 120 12860
12862 0 497248 215520 50960 71 12861
12863 0 497312 215712 51120 104 12862
12864 0 497472 215872 51320 194 12863
12865 0 497216 215904 51400 104 12864
12866 0 496960 215968 51400 124 12865
12867 0 496800 216128 51240 139 12866
12868 0 496640 216256 51080 128 12867
12869 0 496480 216416 50920 91 12868
12870 5 496384 216448 50880 102 12869
12871 0 496160 216608 50880 45 12870
12872 0 496032 216832 50880 64 12871
12873 0 496096 217088 50880 80 12872
12874 0 496480 217504 50920 32 12873
12875 0 496736 217472 50880 64 12874
12876 5 496928 217472 50880 81 12875
12877 0 496928 217824 50520 32 12876
12878 0 496928 218048 50360 32 12877
12879 0 496864 218304 50280 60 12878
12880 0 496992 218560 50280 86 12879
12881 0 497120 218784 50240 120 12880
12882 0 497280 218976 50080 124 12881
12883 0 497344 219232 50080 60 12882
12884 0 497280 219456 49960 51 12883
12885 0 497184 219936 50840 32 12884
12886 0 497120 219296 52000 32 12885
12887 0 496864 219392 52040 75 12886
12888 0 496928 219616 53240 32 12887
12889 0 497472 219072 54800 32 12888
12890 0 497344 219008 55040 32 12889
12891 0 497280 218784 55400 32 12890
12892 6 497312 218560 55320 32 12891
12893 0 500768 210016 58800 153 8108
12894 0 500608 209856 59000 154 12893
12895 0 500448 209856 59200 150 12894
12896 0 500288 209792 59400 154 12895
12897 0 500128 209760 59600 150 12896
12898 0 499904 209760 59760 197 12897
12899 0 499648 209760 59800 139 12898
12900 0 499392 209728 59840 136 12899
12901 0 499136 209728 59880 134 12900
12902 0 498880 209728 59880 124 12901
12903 0 498624 209728 59880 139 12902
12904 0 498368 209792 59880 150 12903
12905 0 498112 209792 59880 139 12904
12906 0 497952 209952 60040 102 12905
12907 0 497792 210112 60160 150 12906
12908 0 497632 210272 60320 150 12907
12909 0 497504 210336 60560 104 12908
12910 0 497376 210496 60760 164 12909
12911 0 497216 210656 60920 178 12910
12912 0 497024 210848 60920 64 12911
12913 0 496864 211040 60960 115 12912
12914 0 496672 211232 60960 107 12913
12915 0 496608 211488 61000 107 12914
12916 0 496480 211712 61000 40 12915
12917 0 496288 211904 60920 71 12916
12918 0 496224 212160 60920 80 12917
12919 0 496032 212352 60920 45 12918
12920 0 495840 212544 60920 40 12919
12921 0 495680 212768 60840 71 12920
12922 0 495552 212992 60680 51 12921
12923 0 495424 213184 60520 40 12922
12924 0 495328 213408 60440 98 12923
12925 6 495264 213504 60360 80 12924
12926 0 513351 223801 61240 32 9480
12927 5 513429 223886 61200 32 12926
12928 0 513755 224098 61080 108 12927
12929 0 513686 224278 60920 101 12928
12930 5 513764 224680 60720 101 12929
12931 0 513765 225207 60600 124 12930
12932 0 513357 225546 60400 98 12931
12933 0 512928 226080 60440 108 12932
12934 0 512800 226304 60560 148 12933
12935 0 512704 226528 60720 153 12934
12936 0 512672 226784 60760 160 12935
12937 0 512608 227008 60880 153 12936
12938 0 512448 227232 60880 157 12937
12939 5 512448 227296 60880 120 12938
12940 0 512192 227296 60960 200 12939
12941 0 511968 227424 60960 272 12940
12942 0 511776 227584 61000 253 12941
12943 0 511520 227648 61000 131 12942
12944 0 511296 227808 61000 139 12943
12945 0 511104 228000 61000 75 12944
12946 0 510912 228192 61000 115 12945
12947 0 510720 228384 61000 218 12946
12948 0 510560 228544 60840 143 12947
12949 0 510400 228704 60680 40 12948
12950 0 510272 228832 60480 101 12949
12951 0 510112 228960 60280 120 12950
12952 0 509920 229024 60080 96 12951
12953 0 509664 229120 60040 80 12952
12954 0 509472 229280 60000 120 12953
12955 5 509440 229280 60000 108 12954
12956 0 509248 229408 59840 96 12955
12957 0 509312 230336 60320 32 12956
12958 6 509216 230496 60320 81 12957
12959 5 508168 212525 58080 227 8450
12960 0 507744 212608 58360 168 12959
12961 0 507584 212608 58600 98 12960
12962 0 507424 212608 58800 40 12961
12963 5 507371 212608 58880 37 12962
12964 0 507264 212608 59040 32 12963
12965 0 507200 212512 59280 51 12964
12966 0 507360 212512 59480 86 12965
12967 0 507552 212416 59680 51 12966
12968 0 507712 212256 59880 32 12967
12969 0 507872 212096 60000 60 12968
12970 0 508000 211872 60000 45 12969
12971 5 508000 211744 60040 32 12970
12972 0 507744 211648 60080 32 12971
12973 0 507488 211648 60080 86 12972
12974 0 507264 211680 60240 71 12973
12975 0 507008 211744 60320 75 12974
12976 0 506752 211776 60320 51 12975
12977 0 506496 211776 60320 32 12976
12978 5 506304 211648 60200 32 12977
12979 0 506304 211392 60160 60 12978
12980 0 506304 211136 60080 107 12979
12981 0 506368 210880 60000 75 12980
12982 0 506464 210624 59880 60 12981
12983 0 506592 210368 59800 60 12982
12984 0 506752 210208 59640 75 12983
12985 0 506816 210016 59480 96 12984
12986 0 506880 209824 59320 107 12985
12987 0 507008 209664 59160 139 12986
12988 0 507008 209472 58960 86 12987
12989 0 507008 209248 58840 64 12988
12990 0 507008 209024 58720 75 12989
12991 6 506976 208896 58680 80 12990
12992 0 460829 144309 198080 0 4095
12993 0 460792 144604 198120 0 12992
12994 0 460732 144656 198160 0 12993
12995 0 460654 144727 198200 0 12994
12996 0 460580 144789 198240 0 12995
12997 0 460497 144852 198280 0 12996
12998 0 460589 144832 198320 0 12997
12999 0 460673 144830 198360 0 12998
13000 0 460676 144890 198400 0 12999
13001 0 460582 144966 198440 0 13000
13002 0 460497 145041 198480 0 13001
13003 0 460412 145128 198520 0 13002
13004 0 460357 145150 198560 0 13003
13005 0 460297 145167 198600 0 13004
13006 0 460252 145200 198640 0 13005
13007 0 460200 145216 198680 0 13006
13008 0 460144 145231 198720 0 13007
13009 0 460162 145255 198760 0 13008
13010 0 460177 145273 198800 0 13009
13011 0 460187 145294 198840 0 13010
13012 0 460191 145309 198880 0 13011
13013 0 460202 145326 198920 0 13012
13014 0 460225 145351 198960 0 13013
13015 0 460237 145368 199000 0 13014
13016 0 460239 145390 199040 0 13015
13017 0 460224 145388 199080 0 13016
13018 0 460218 145398 199120 0 13017
13019 0 460132 145367 199160 0 13018
13020 0 460136 145463 199200 0 13019
13021 0 460108 145489 199240 0 13020
13022 0 460028 145411 199280 0 13021
13023 6 459965 145390 199320 0 13022
13024 0 355588 121321 174760 0 7248
13025 0 355891 121118 174880 0 13024
13026 5 356738 119617 174880 0 13025
13027 0 356857 119547 175000 0 13026
13028 0 356926 119547 175040 0 13027
13029 0 356997 119599 175080 0 13028
13030 5 356993 119584 175120 0 13029
13031 5 357508 119318 175160 0 13030
13032 5 358441 119134 175200 0 13031
13033 0 358508 119147 175160 0 13032
13034 0 358740 119139 175000 0 13033
13035 0 358863 119193 174920 0 13034
13036 5 359112 119369 174760 0 13035
13037 0 359087 119052 174720 0 13036
13038 0 358847 118856 174600 0 13037
13039 0 358877 118792 174560 0 13038
13040 0 358972 118676 174480 0 13039
13041 0 359013 118620 174440 0 13040
13042 5 358995 118674 174280 0 13041
13043 0 358959 118663 174200 0 13042
13044 5 358879 118700 174160 0 13043
13045 0 358501 119248 174080 0 13044
13046 0 358451 119405 174040 0 13045
13047 0 358551 119498 173920 0 13046
13048 0 358580 119520 173880 0 13047
13049 0 358542 119583 173840 0 13048
13050 0 358492 119575 173800 0 13049
13051 0 358496 119588 173760 0 13050
13052 0 358414 119663 173720 0 13051
13053 0 358318 119669 173640 0 13052
13054 0 358323 119820 173440 0 13053
13055 6 358340 119836 173400 0 13054
13056 5 458355 156093 189840 0 6906
13057 0 458331 156051 189880 0 13056
13058 0 458281 156023 189920 0 13057
13059 0 458253 155994 189960 0 13058
13060 0 458225 155957 190000 0 13059
13061 0 458199 155914 190040 0 13060
13062 0 458159 155878 190080 0 13061
13063 0 458116 155834 190120 0 13062
13064 0 458075 155794 190160 0 13063
13065 0 458044 155753 190200 0 13064
13066 0 458053 155741 190240 0 13065
13067 0 458082 155722 190280 0 13066
13068 0 458073 155711 190320 0 13067
13069 0 458095 155688 190360 0 13068
13070 0 458117 155675 190400 0 13069
13071 0 458109 155741 190440 0 13070
13072 0 458099 155803 190480 0 13071
13073 0 458100 155872 190520 0 13072
13074 0 458104 155931 190560 0 13073
13075 0 458231 155979 190600 0 13074
13076 5 458271 155902 190640 0 13075
13077 0 458323 155833 190680 0 13076
13078 0 458378 155759 190720 0 13077
13079 0 458418 155708 190760 0 13078
13080 0 458444 155730 190800 0 13079
13081 0 458462 155743 190840 0 13080
13082 0 458441 155843 190880 0 13081
13083 0 458399 155882 190920 0 13082
13084 0 458338 155954 190960 0 13083
13085 0 458358 155936 191000 0 13084
13086 0 458267 155957 191040 0 13085
13087 6 458255 155959 191080 0 13086
13088 0 461967 154251 187840 0 10137
13089 0 462154 154393 187800 0 13088
13090 0 461593 154647 187760 0 13089
13091 0 461088 155077 187720 0 13090
13092 0 461142 155085 187680 0 13091
13093 0 461210 155096 187640 0 13092
13094 0 461268 155148 187600 0 13093
13095 0 461359 155163 187560 0 13094
13096 0 461420 155228 187520 0 13095
13097 0 461433 155338 187480 0 13096
13098 0 461507 155363 187440 0 13097
13099 0 461567 155346 187400 0 13098
13100 0 461516 155445 187360 0 13099
13101 0 461480 155534 187320 0 13100
13102 0 461567 155467 187280 0 13101
13103 0 461621 155465 187240 0 13102
13104 0 461660 155511 187200 0 13103
13105 0 461701 155540 187160 0 13104
13106 0 461699 155492 187120 0 13105
13107 0 461677 155460 187080 0 13106
13108 0 461727 155434 187040 0 13107
13109 0 461776 155416 187000 0 13108
13110 0 461830 155400 186960 0 13109
13111 0 461795 155460 186920 0 13110
13112 0 461757 155525 186880 0 13111
13113 0 461745 155489 186840 0 13112
13114 0 461774 155431 186800 0 13113
13115 0 461778 155390 186760 0 13114
13116 0 461727 155351 186720 0 13115
13117 0 461673 155312 186680 0 13116
13118 0 461674 155271 186640 0 13117
13119 6 461658 155244 186600 0 13118
13120 0 506092 212509 57880 71 8449
13121 0 505739 212249 57880 81 13120
13122 0 505416 212361 57880 137 13121
13123 0 504759 212701 58240 32 13122
13124 0 504832 212608 58480 45 13123
13125 0 504832 212736 58720 32 13124
13126 0 504864 212896 58920 75 13125
13127 0 504992 213056 59120 51 13126
13128 0 505056 213248 59280 60 13127
13129 5 505088 213376 59440 75 13128
13130 0 505152 213568 59640 45 13129
13131 0 505216 213792 59760 51 13130
13132 0 505376 213984 59800 80 13131
13133 0 505536 214208 59760 51 13132
13134 0 505344 214272 59600 32 13133
13135 0 505120 214272 59480 107 13134
13136 0 504928 214144 59320 172 13135
13137 0 504224 214112 58880 32 13136
13138 0 504032 214176 58680 51 13137
13139 5 503904 214272 58520 120 13138
13140 0 503776 214208 58280 75 13139
13141 0 503584 214144 58120 102 13140
13142 0 503424 214368 58080 101 13141
13143 0 503424 214624 58080 124 13142
13144 0 503424 214784 57880 115 13143
13145 0 503328 214816 57640 128 13144
13146 0 503328 214720 57400 108 13145
13147 0 503392 214688 57160 98 13146
13148 0 503424 214560 56920 90 13147
13149 0 503424 214432 56680 60 13148
13150 0 503456 214272 56440 96 13149
13151 6 503520 214176 56320 75 13150
13152 5 429693 164673 206200 0 5807
13153 0 429588 164782 206160 0 13152
13154 0 429478 164895 206120 0 13153
13155 0 429438 164956 206080 0 13154
13156 0 429411 165012 206040 0 13155
13157 0 429409 165054 206000 0 13156
13158 0 429418 165073 205960 0 13157
13159 5 429416 165097 205920 0 13158
13160 0 429424 165124 205880 0 13159
13161 0 429427 165143 205840 0 13160
13162 0 429447 165122 205800 0 13161
13163 0 429448 165074 205760 0 13162
13164 0 429475 164988 205720 0 13163
13165 0 429497 164891 205680 0 13164
13166 0 429480 164762 205640 0 13165
13167 0 429486 164662 205600 0 13166
13168 0 429462 164567 205560 0 13167
13169 0 429440 164473 205520 0 13168
13170 5 429413 164392 205480 0 13169
13171 0 429082 164039 205480 0 13170
13172 0 428997 163928 205440 0 13171
13173 0 428932 163827 205400 0 13172
13174 0 428883 163734 205360 0 13173
13175 0 428828 163654 205320 0 13174
13176 0 428793 163636 205280 0 13175
13177 0 428770 163583 205240 0 13176
13178 0 428765 163560 205200 0 13177
13179 0 428761 163515 205160 0 13178
13180 0 428767 163476 205120 0 13179
13181 0 428764 163447 205080 0 13180
13182 6 428751 163435 205040 0 13181
13183 0 370699 131629 181760 0 4284
13184 0 369766 131462 182040 0 13183
13185 0 369876 131789 182200 0 13184
13186 0 370043 131844 182320 0 13185
13187 0 370158 131964 182480 0 13186
13188 0 370275 132087 182640 0 13187
13189 0 370123 132133 182800 0 13188
13190 0 369851 132294 183040 0 13189
13191 0 369801 132292 183080 0 13190
13192 5 370186 132204 183200 0 13191
13193 0 370307 132172 183240 0 13192
13194 0 370538 132202 183280 0 13193
13195 0 370569 132202 183360 0 13194
13196 0 370683 132306 183480 0 13195
13197 0 370932 132518 183600 0 13196
13198 0 371021 132598 183680 0 13197
13199 5 371067 132638 183720 0 13198
13200 0 371036 132385 183800 0 13199
13201 0 371019 132261 183840 0 13200
13202 0 370902 132221 183920 0 13201
13203 0 370864 132521 184040 0 13202
13204 0 370843 132537 184080 0 13203
13205 0 370804 132570 184160 0 13204
13206 0 370704 132515 184200 0 13205
13207 0 370751 132627 184240 0 13206
13208 0 370695 132731 184280 0 13207
13209 0 370486 132913 184320 0 13208
13210 5 370463 133187 184440 0 13209
13211 0 370360 133066 184240 0 13210
13212 0 370152 132922 184040 0 13211
13213 6 370071 132930 184000 0 13212
13214 0 503744 216640 48280 254 7341
13215 0 503680 216800 48480 163 13214
13216 0 503648 216800 48760 64 13215
13217 0 503488 216800 48960 186 13216
13218 5 503360 216736 49200 122 13217
13219 0 503360 216576 49400 224 13218
13220 0 503328 216416 49600 273 13219
13221 0 503136 216224 49640 221 13220
13222 0 503008 216000 49640 139 13221
13223 0 503008 215744 49720 166 13222
13224 0 502976 215488 49720 163 13223
13225 0 502848 215264 49720 150 13224
13226 0 502656 215072 49720 163 13225
13227 0 502496 214912 49840 163 13226
13228 0 502336 214784 50040 120 13227
13229 0 502176 214720 50240 75 13228
13230 0 502144 214560 50440 45 13229
13231 5 502240 214432 50560 45 13230
13232 0 501952 214144 50960 32 13231
13233 0 501728 214144 51120 64 13232
13234 5 501600 214240 51200 71 13233
13235 0 501632 214304 51440 122 13234
13236 0 501728 214336 51680 101 13235
13237 0 501856 214464 51920 128 13236
13238 0 502048 214656 52000 157 13237
13239 0 502176 214880 52040 86 13238
13240 0 502048 215104 52000 120 13239
13241 0 502048 215328 51800 91 13240
13242 0 502080 215552 51600 60 13241
13243 0 502016 215712 51400 91 13242
13244 6 502016 215776 51360 81 13243
13245 0 502805 208779 51160 153 8539
13246 0 502805 208779 51120 153 13245
13247 0 502817 208794 51000 153 13246
13248 0 502784 208929 50880 153 13247
13249 5 502674 208736 50800 274 13248
13250 5 502690 208783 50760 274 13249
13251 5 502739 208924 50640 274 13250
13252 0 502843 208846 50480 0 13251
13253 5 502756 209076 50440 0 13252
13254 0 502668 209307 50400 0 13253
13255 5 502363 210581 50000 0 13254
13256 0 502082 211101 50080 0 13255
13257 0 501866 211358 50320 0 13256
13258 0 501568 211271 50520 0 13257
13259 5 501130 211408 50600 0 13258
13260 0 501274 211303 50680 0 13259
13261 0 501462 211335 50840 0 13260
13262 0 501701 211372 50920 0 13261
13263 5 502032 212047 51000 0 13262
13264 0 502110 212608 50920 81 13263
13265 0 501545 212612 50760 32 13264
13266 0 501398 212842 50600 64 13265
13267 0 501389 212980 50480 96 13266
13268 0 501329 212943 50400 96 13267
13269 0 501398 212888 50320 96 13268
13270 0 501563 213182 50240 60 13269
13271 0 501697 213209 50160 60 13270
13272 0 501752 213347 50080 60 13271
13273 0 501802 213343 50000 60 13272
13274 0 501848 213370 49920 0 13273
13275 6 501807 213444 49880 0 13274
13276 0 416151 140726 207160 0 6484
13277 0 416180 140622 207200 0 13276
13278 0 416194 140519 207240 0 13277
13279 0 416217 140417 207280 0 13278
13280 0 416203 140501 207320 0 13279
13281 0 416213 140555 207360 0 13280
13282 0 416246 140625 207400 0 13281
13283 0 416286 140694 207440 0 13282
13284 0 416324 140757 207480 0 13283
13285 0 416519 140969 207520 0 13284
13286 0 416592 141032 207560 0 13285
13287 0 416728 141184 207600 0 13286
13288 0 416761 141153 207640 0 13287
13289 0 416798 141142 207680 0 13288
13290 0 416736 141205 207720 0 13289
13291 0 416652 141287 207760 0 13290
13292 0 416330 141376 207800 0 13291
13293 0 416236 141382 207840 0 13292
13294 0 416162 141397 207880 0 13293
13295 0 416085 141405 207920 0 13294
13296 0 416120 141408 207960 0 13295
13297 0 416153 141413 208000 0 13296
13298 0 416231 141398 208040 0 13297
13299 0 416294 141406 208080 0 13298
13300 0 416291 141447 208120 0 13299
13301 0 416292 141485 208160 0 13300
13302 0 416388 141537 208200 0 13301
13303 0 416492 141564 208240 0 13302
13304 0 416442 141648 208280 0 13303
13305 6 416508 141633 208320 0 13304
13306 0 414056 153706 201680 0 5355
13307 0 414110 153836 201720 0 13306
13308 0 414165 153978 201760 0 13307
13309 0 414009 154241 201800 0 13308
13310 0 413991 154301 201840 0 13309
13311 0 413952 154354 201880 0 13310
13312 0 413940 154401 201920 0 13311
13313 0 413897 154449 201960 0 13312
13314 0 413904 154588 202000 0 13313
13315 0 413892 154723 202040 0 13314
13316 0 413912 154881 202080 0 13315
13317 0 413951 154898 202120 0 13316
13318 0 413984 154930 202160 0 13317
13319 0 414012 154931 202200 0 13318
13320 0 414041 154938 202240 0 13319
13321 0 414083 154965 202280 0 13320
13322 0 414130 154967 202320 0 13321
13323 0 414133 154976 202360 0 13322
13324 0 414140 154953 202400 0 13323
13325 0 414165 154965 202440 0 13324
13326 0 414166 154972 202480 0 13325
13327 0 414182 154990 202520 0 13326
13328 0 414173 155022 202560 0 13327
13329 0 414192 155048 202600 0 13328
13330 0 414192 155088 202640 0 13329
13331 0 414203 155105 202680 0 13330
13332 0 414192 155144 202720 0 13331
13333 0 414195 155174 202760 0 13332
13334 0 414199 155208 202800 0 13333
13335 6 414193 155236 202840 0 13334
13336 0 460174 153858 203120 0 9537
13337 0 459758 154263 203120 0 13336
13338 0 459175 154452 203160 0 13337
13339 0 459168 154468 203200 0 13338
13340 0 459138 154488 203240 0 13339
13341 0 459168 154478 203280 0 13340
13342 0 459206 154472 203320 0 13341
13343 0 459241 154471 203360 0 13342
13344 0 459239 154475 203400 0 13343
13345 0 459234 154471 203440 0 13344
13346 0 459230 154492 203480 0 13345
13347 0 459209 154486 203520 0 13346
13348 0 459108 154527 203560 0 13347
13349 0 459017 154565 203600 0 13348
13350 0 458924 154607 203640 0 13349
13351 0 458893 154647 203680 0 13350
13352 0 458879 154683 203720 0 13351
13353 0 458866 154725 203760 0 13352
13354 0 458842 154732 203800 0 13353
13355 0 458802 154744 203840 0 13354
13356 0 458784 154729 203880 0 13355
13357 0 458795 154720 203920 0 13356
13358 0 458785 154706 203960 0 13357
13359 0 458734 154716 204000 0 13358
13360 0 458714 154735 204040 0 13359
13361 0 458663 154734 204080 0 13360
13362 0 458621 154721 204120 0 13361
13363 0 458620 154679 204160 0 13362
13364 0 458604 154692 204200 0 13363
13365 6 458581 154697 204240 0 13364
13366 0 447168 165077 198320 0 10908
13367 0 447059 165201 198360 0 13366
13368 5 446993 165241 198400 0 13367
13369 0 446941 165281 198440 0 13368
13370 0 446882 165318 198480 0 13369
13371 0 446830 165356 198520 0 13370
13372 0 446802 165400 198560 0 13371
13373 0 446770 165439 198600 0 13372
13374 0 446745 165483 198640 0 13373
13375 0 446719 165526 198680 0 13374
13376 0 446672 165543 198720 0 13375
13377 0 446615 165553 198760 0 13376
13378 0 446568 165564 198800 0 13377
13379 0 446521 165595 198840 0 13378
13380 0 446605 165668 198880 0 13379
13381 5 446684 165730 198920 0 13380
13382 0 446770 165804 198960 0 13381
13383 0 446858 165882 199000 0 13382
13384 0 446920 165919 199040 0 13383
13385 0 446954 165926 199080 0 13384
13386 0 447004 165952 199120 0 13385
13387 0 447040 165950 199160 0 13386
13388 0 447093 165969 199200 0 13387
13389 0 447136 165982 199240 0 13388
13390 0 447185 166001 199280 0 13389
13391 0 447237 166016 199320 0 13390
13392 0 447190 166044 199360 0 13391
13393 0 447140 166061 199400 0 13392
13394 0 446607 165880 199400 0 13393
13395 6 446607 165909 199440 0 13394
13396 5 378509 132522 163040 0 4417
13397 0 378482 132513 163080 0 13396
13398 0 378432 132507 163160 0 13397
13399 0 378349 132490 163280 0 13398
13400 0 378300 132473 163320 0 13399
13401 5 378247 132452 163360 0 13400
13402 0 377225 133052 163360 0 13401
13403 5 376622 132994 163360 0 13402
13404 0 376683 133035 163240 0 13403
13405 0 376698 133046 163200 0 13404
13406 0 376667 133224 163080 0 13405
13407 0 376666 133295 163040 0 13406
13408 0 376630 133308 162840 0 13407
13409 0 376697 133284 162640 0 13408
13410 0 376744 133334 162480 0 13409
13411 0 376753 133344 162440 0 13410
13412 0 376766 133354 162400 0 13411
13413 0 376774 133363 162360 0 13412
13414 0 376798 133403 162240 0 13413
13415 0 376807 133409 162200 0 13414
13416 5 376810 133495 162160 0 13415
13417 5 376973 133661 162080 0 13416
13418 0 377251 133124 162040 0 13417
13419 0 377321 133179 161960 0 13418
13420 0 377300 133206 161920 0 13419
13421 0 377293 133158 161800 0 13420
13422 0 377245 133128 161760 0 13421
13423 0 377306 133075 161720 0 13422
13424 0 377295 133076 161640 0 13423
13425 6 377276 133045 161600 0 13424
13426 0 343512 130881 190000 0 8377
13427 0 343575 130887 190120 0 13426
13428 0 343446 131202 190480 0 13427
13429 0 343120 131239 190760 0 13428
13430 0 342935 131188 191040 0 13429
13431 5 342725 131191 191120 0 13430
13432 0 342619 131192 191160 0 13431
13433 0 342568 131260 191320 0 13432
13434 0 342334 131199 191520 0 13433
13435 5 342187 131133 191760 0 13434
13436 0 342163 131127 191800 0 13435
13437 0 342043 131093 192080 0 13436
13438 0 342017 131177 192240 0 13437
13439 0 342073 131288 192280 0 13438
13440 0 342007 131225 192320 0 13439
13441 0 341983 131245 192360 0 13440
13442 0 341924 131218 192480 0 13441
13443 0 341848 131217 192560 0 13442
13444 0 341872 131264 192600 0 13443
13445 5 341899 131313 192640 0 13444
13446 0 341977 131458 192760 0 13445
13447 0 342006 131511 192800 0 13446
13448 0 342066 131573 192840 0 13447
13449 0 341982 131627 192920 0 13448
13450 0 341913 131727 193000 0 13449
13451 0 341888 131882 193160 0 13450
13452 0 341856 131992 193280 0 13451
13453 0 341840 131890 193400 0 13452
13454 0 341918 131846 193480 0 13453
13455 6 341994 131729 193520 0 13454
13456 0 454496 163562 193720 0 10328
13457 0 455591 163440 193720 0 13456
13458 0 455620 163409 193680 0 13457
13459 0 455652 163370 193640 0 13458
13460 0 455685 163339 193600 0 13459
13461 0 455710 163297 193560 0 13460
13462 0 455646 163245 193520 0 13461
13463 0 455580 163193 193480 0 13462
13464 0 455507 163133 193440 0 13463
13465 0 455438 163078 193400 0 13464
13466 0 455455 163050 193360 0 13465
13467 0 455472 163012 193320 0 13466
13468 0 455504 162992 193280 0 13467
13469 0 455550 163011 193240 0 13468
13470 0 455604 163029 193200 0 13469
13471 0 455653 163040 193160 0 13470
13472 0 455703 163038 193120 0 13471
13473 0 455757 163042 193080 0 13472
13474 0 455750 163019 193040 0 13473
13475 0 455759 162988 193000 0 13474
13476 0 455702 162947 192960 0 13475
13477 0 455651 162906 192920 0 13476
13478 0 455647 162870 192880 0 13477
13479 0 455628 162832 192840 0 13478
13480 0 455621 162792 192800 0 13479
13481 0 455622 162768 192760 0 13480
13482 0 455598 162665 192720 0 13481
13483 0 455577 162553 192680 0 13482
13484 0 455592 162532 192640 0 13483
13485 6 455517 162598 192600 0 13484
13486 0 360878 127065 189320 0 7493
13487 0 361013 127094 189400 0 13486
13488 0 361081 127110 189440 0 13487
13489 0 361419 127187 189640 0 13488
13490 0 361521 127207 189760 0 13489
13491 5 361615 127210 189880 0 13490
13492 0 361654 127233 189920 0 13491
13493 0 361687 127300 189960 0 13492
13494 0 361849 127573 190160 0 13493
13495 5 362160 127550 190240 0 13494
13496 0 362467 127565 190320 0 13495
13497 0 362463 127568 190360 0 13496
13498 0 362431 127563 190480 0 13497
13499 0 362444 127592 190520 0 13498
13500 5 362462 127657 190680 0 13499
13501 0 362468 127679 190760 0 13500
13502 0 362591 127700 191040 0 13501
13503 0 362688 127759 191240 0 13502
13504 0 362703 127773 191320 0 13503
13505 5 362710 127780 191360 0 13504
13506 0 362676 127777 191440 0 13505
13507 5 362697 127734 191520 0 13506
13508 0 362987 127320 191560 0 13507
13509 0 363006 127185 191640 0 13508
13510 0 363033 127120 191720 0 13509
13511 0 363047 127088 191760 0 13510
13512 0 363139 127058 191800 0 13511
13513 0 363179 127034 191960 0 13512
13514 0 363175 127042 192000 0 13513
13515 6 363133 127069 192080 0 13514
13516 0 498144 210560 48840 221 5022
13517 0 498304 210400 49040 154 13516
13518 0 498528 210272 49120 207 13517
13519 0 498752 210272 49240 176 13518
13520 0 498912 210208 49440 141 13519
13521 0 498976 210112 49680 154 13520
13522 0 499104 210016 49880 227 13521
13523 0 499104 209984 50160 135 13522
13524 0 499264 209920 50360 131 13523
13525 0 499328 209792 50600 107 13524
13526 0 499360 209664 50760 122 13525
13527 0 499520 209504 50960 71 13526
13528 0 499648 209440 51200 108 13527
13529 0 499744 209408 51440 176 13528
13530 0 499904 209376 51680 163 13529
13531 0 499936 209152 51800 176 13530
13532 0 499936 208896 51800 156 13531
13533 0 500064 208672 51720 181 13532
13534 0 500224 208544 51520 120 13533
13535 0 500416 208512 51320 186 13534
13536 0 500576 208384 51120 128 13535
13537 0 500640 208320 50880 90 13536
13538 0 500672 208320 50600 137 13537
13539 0 500704 208256 50320 124 13538
13540 0 500736 208128 50080 122 13539
13541 0 500832 208000 49840 108 13540
13542 0 500992 207840 49640 91 13541
13543 0 501152 207744 49440 98 13542
13544 0 501312 207680 49200 75 13543
13545 6 501312 207616 48960 60 13544
13546 0 508928 215456 65280 40 11331
13547 0 509152 215296 65280 98 13546
13548 0 509408 215200 65280 135 13547
13549 0 509632 215040 65320 157 13548
13550 0 509824 214848 65320 135 13549
13551 5 509952 214720 65280 137 13550
13552 0 510080 214496 65280 135 13551
13553 0 510144 214240 65280 154 13552
13554 0 510112 213984 65240 86 13553
13555 0 510080 213728 65240 60 13554
13556 0 510048 213472 65240 136 13555
13557 5 510048 213344 65200 136 13556
13558 5 510208 213216 65200 140 13557
13559 0 510336 213120 65000 101 13558
13560 5 510464 213056 64800 115 13559
13561 0 510496 213120 64560 51 13560
13562 0 510528 213184 64320 60 13561
13563 0 510432 213120 64000 32 13562
13564 0 510304 213248 63760 96 13563
13565 0 510304 213408 63560 51 13564
13566 0 510400 213536 63360 81 13565
13567 0 510496 213568 63120 71 13566
13568 0 510624 213664 62920 60 13567
13569 0 510720 213920 62800 71 13568
13570 0 510720 214112 62600 40 13569
13571 5 510624 214208 62520 40 13570
13572 0 510560 214464 62520 64 13571
13573 0 510464 214656 62680 32 13572
13574 0 510464 214880 62840 60 13573
13575 6 510592 215136 62880 131 13574
13576 5 505272 219396 65640 160 8615
13577 0 505020 219129 65600 0 13576
13578 0 505113 219196 65440 0 13577
13579 0 505134 219358 65200 0 13578
13580 0 504716 219768 65040 0 13579
13581 5 504629 219810 65000 0 13580
13582 0 504342 219957 64880 0 13581
13583 0 504597 219884 64760 0 13582
13584 0 504682 219860 64720 0 13583
13585 0 504618 219923 64600 0 13584
13586 0 504736 220266 64560 0 13585
13587 0 504791 220308 64480 0 13586
13588 5 504886 220374 64440 0 13587
13589 0 505009 220426 64400 0 13588
13590 0 505203 220416 64320 0 13589
13591 0 505288 220396 64160 0 13590
13592 0 505350 220343 63960 0 13591
13593 0 505318 220264 63920 0 13592
13594 0 505302 220258 63840 0 13593
13595 0 505327 220218 63760 0 13594
13596 0 505337 220232 63720 0 13595
13597 0 505376 220254 63680 0 13596
13598 0 505371 220258 63600 0 13597
13599 0 505318 220314 63520 0 13598
13600 0 505363 220355 63400 0 13599
13601 0 505334 220386 63280 0 13600
13602 0 505187 220404 63120 0 13601
13603 0 505287 220352 63000 0 13602
13604 0 505288 220311 62920 0 13603
13605 6 505314 220321 62840 0 13604
13606 0 497184 212736 60440 122 8016
13607 0 497024 212576 60240 80 13606
13608 0 496864 212416 60120 107 13607
13609 0 496736 212256 59960 122 13608
13610 0 496544 212064 59840 160 13609
13611 0 496448 211840 59720 136 13610
13612 0 496416 211584 59720 150 13611
13613 0 496320 211360 59640 160 13612
13614 0 496192 211136 59480 175 13613
13615 0 496096 210944 59320 198 13614
13616 0 496000 210720 59160 202 13615
13617 0 495840 210528 59120 200 13616
13618 0 495712 210304 59120 128 13617
13619 0 495584 210048 59120 128 13618
13620 5 495584 209984 59120 115 13619
13621 0 495552 209760 59240 32 13620
13622 0 495520 209536 59360 45 13621
13623 0 495552 209344 59520 101 13622
13624 0 495680 209184 59680 60 13623
13625 5 495776 209056 59840 71 13624
13626 0 495936 208896 60000 131 13625
13627 0 496192 208800 60040 71 13626
13628 0 496384 208608 60160 90 13627
13629 0 496544 208448 60280 128 13628
13630 0 496608 208192 60280 81 13629
13631 0 496608 207936 60280 40 13630
13632 0 496672 207680 60200 137 13631
13633 0 496736 207488 60040 120 13632
13634 0 496736 207264 59920 86 13633
13635 6 496768 207168 59880 75 13634
13636 0 349394 134633 194160 0 5609
13637 0 349463 134648 194280 0 13636
13638 5 349515 134669 194360 0 13637
13639 0 349494 134620 194400 0 13638
13640 0 349536 134654 194480 0 13639
13641 0 349513 134635 194600 0 13640
13642 0 349574 134627 194760 0 13641
13643 0 349579 134610 194800 0 13642
13644 0 349599 134591 194880 0 13643
13645 0 349587 134644 195000 0 13644
13646 0 349573 134686 195120 0 13645
13647 5 349649 134769 195240 0 13646
13648 0 349701 134825 195320 0 13647
13649 0 349708 134878 195360 0 13648
13650 5 349726 135051 195480 0 13649
13651 0 349101 135223 195600 0 13650
13652 0 348830 135258 195800 0 13651
13653 0 348826 135258 195920 0 13652
13654 0 348796 135204 196000 0 13653
13655 0 348779 135178 196040 0 13654
13656 0 348780 134956 196200 0 13655
13657 0 348764 134908 196400 0 13656
13658 0 348799 134954 196600 0 13657
13659 0 348779 134949 196640 0 13658
13660 5 348745 134917 196680 0 13659
13661 0 348672 134899 196840 0 13660
13662 0 348472 134916 196840 0 13661
13663 0 348333 134788 196880 0 13662
13664 6 348396 134748 196960 0 13663
13665 0 359172 131440 180560 0 6718
13666 0 359142 131480 180680 0 13665
13667 0 359098 131503 180720 0 13666
13668 0 359052 131522 180760 0 13667
13669 0 358789 131644 181000 0 13668
13670 0 358774 131663 181040 0 13669
13671 0 358715 131742 181200 0 13670
13672 0 358686 131782 181280 0 13671
13673 0 358696 131827 181400 0 13672
13674 0 358699 131841 181440 0 13673
13675 0 358701 131857 181480 0 13674
13676 5 358553 131948 181560 0 13675
13677 0 358330 132082 181680 0 13676
13678 0 358256 132131 181720 0 13677
13679 0 358190 132119 181880 0 13678
13680 5 358172 132116 181920 0 13679
13681 0 357892 131827 181960 0 13680
13682 0 357917 132026 182040 0 13681
13683 0 357733 131646 182160 0 13682
13684 0 357725 131552 182280 0 13683
13685 0 357807 131536 182440 0 13684
13686 0 357822 131433 182480 0 13685
13687 0 357878 131386 182600 0 13686
13688 0 358046 131162 182680 0 13687
13689 0 357993 131104 182760 0 13688
13690 0 357941 131080 182800 0 13689
13691 0 357897 131062 182840 0 13690
13692 0 357902 131029 182920 0 13691
13693 6 357942 130962 183040 0 13692
13694 0 507548 222049 65120 124 8607
13695 0 508175 221898 65120 122 13694
13696 0 508398 221802 65240 64 13695
13697 0 508679 221884 65320 45 13696
13698 0 508707 221899 65400 45 13697
13699 0 508685 221875 65520 45 13698
13700 0 508742 221859 65640 64 13699
13701 0 508748 221809 65760 64 13700
13702 0 508857 221734 65880 108 13701
13703 0 509016 221667 66000 128 13702
13704 0 509146 221652 66120 128 13703
13705 0 509291 221581 66200 75 13704
13706 0 509365 221599 66280 75 13705
13707 0 509355 221608 66400 75 13706
13708 0 509288 221527 66560 163 13707
13709 0 509303 221490 66640 163 13708
13710 0 509074 221242 66680 120 13709
13711 0 509047 221187 66720 120 13710
13712 0 509014 221060 66800 124 13711
13713 0 509060 221046 66880 124 13712
13714 0 508934 220926 67000 80 13713
13715 0 508956 220744 67080 80 13714
13716 0 508921 220684 67280 137 13715
13717 0 508857 220787 67440 137 13716
13718 0 508671 220525 67560 51 13717
13719 0 508485 220509 67680 51 13718
13720 0 508239 220406 67800 45 13719
13721 0 508167 220358 67920 45 13720
13722 6 508123 220334 68000 45 13721
13723 0 422410 159070 211680 0 3079
13724 0 422569 159139 211720 0 13723
13725 0 422727 159200 211760 0 13724
13726 5 422824 159241 211800 0 13725
13727 0 422915 159288 211840 0 13726
13728 0 422936 159301 211880 0 13727
13729 5 422953 159321 211920 0 13728
13730 0 422820 159272 211960 0 13729
13731 0 422688 159230 212000 0 13730
13732 0 422546 159169 212040 0 13731
13733 0 422370 159086 212080 0 13732
13734 0 422353 159085 212120 0 13733
13735 0 422333 159079 212160 0 13734
13736 0 422304 159067 212200 0 13735
13737 0 422288 159059 212240 0 13736
13738 0 422273 159035 212280 0 13737
13739 0 422243 159011 212320 0 13738
13740 0 422198 159032 212360 0 13739
13741 0 422213 159040 212400 0 13740
13742 0 422239 159056 212440 0 13741
13743 0 421917 159318 212480 0 13742
13744 0 421812 159372 212520 0 13743
13745 0 421793 159382 212560 0 13744
13746 0 421682 159345 212600 0 13745
13747 0 421633 159349 212640 0 13746
13748 0 421636 159376 212680 0 13747
13749 0 421704 159395 212720 0 13748
13750 6 421744 159414 212760 0 13749
13751 0 418618 154970 199040 0 5420
13752 0 418585 154978 199080 0 13751
13753 0 418557 154994 199120 0 13752
13754 0 418528 154998 199160 0 13753
13755 0 418491 155011 199200 0 13754
13756 0 418500 155054 199240 0 13755
13757 5 418509 155090 199280 0 13756
13758 0 418519 155125 199320 0 13757
13759 0 418777 155088 199360 0 13758
13760 0 419032 155052 199400 0 13759
13761 0 418970 154926 199440 0 13760
13762 0 418906 154791 199480 0 13761
13763 0 418850 154656 199520 0 13762
13764 0 418894 154689 199560 0 13763
13765 0 418937 154726 199600 0 13764
13766 0 418982 154764 199640 0 13765
13767 0 418939 154763 199680 0 13766
13768 0 418909 154783 199720 0 13767
13769 0 418873 154785 199760 0 13768
13770 0 418837 154791 199800 0 13769
13771 0 418865 154767 199840 0 13770
13772 0 418877 154738 199880 0 13771
13773 0 418887 154723 199920 0 13772
13774 0 418905 154703 199960 0 13773
13775 0 418922 154665 200000 0 13774
13776 0 419232 154507 200040 0 13775
13777 0 419169 154669 200080 0 13776
13778 6 419136 154852 200120 0 13777
13779 0 455987 149961 201120 0 4763
13780 0 456776 150390 201120 0 13779
13781 0 456755 150401 201080 0 13780
13782 0 456725 150408 201040 0 13781
13783 0 456740 150452 201000 0 13782
13784 0 456739 150529 200960 0 13783
13785 0 456778 150631 200920 0 13784
13786 0 456833 150724 200880 0 13785
13787 0 456895 150791 200840 0 13786
13788 0 456966 150884 200800 0 13787
13789 0 456983 150938 200760 0 13788
13790 0 457010 150999 200720 0 13789
13791 0 457030 151043 200680 0 13790
13792 0 457043 151084 200640 0 13791
13793 0 457044 151130 200600 0 13792
13794 0 457040 151166 200560 0 13793
13795 0 457031 151192 200520 0 13794
13796 0 457000 151210 200480 0 13795
13797 0 457020 151260 200400 0 13796
13798 0 456996 151221 200360 0 13797
13799 0 456963 151182 200320 0 13798
13800 0 456922 151112 200280 0 13799
13801 0 456878 151043 200240 0 13800
13802 0 456856 151057 200200 0 13801
13803 0 456898 151020 200160 0 13802
13804 0 456848 150993 200120 0 13803
13805 0 456817 150940 200080 0 13804
13806 6 456797 150866 200040 0 13805
13807 0 460024 142536 199560 0 4136
13808 0 459966 142462 199600 0 13807
13809 0 459892 142405 199640 0 13808
13810 0 459829 142344 199680 0 13809
13811 0 459799 142300 199720 0 13810
13812 0 459775 142262 199760 0 13811
13813 0 459728 142209 199800 0 13812
13814 0 459721 142172 199840 0 13813
13815 0 459700 142155 199880 0 13814
13816 0 459674 142140 199920 0 13815
13817 0 459671 142110 199960 0 13816
13818 0 459657 142116 200000 0 13817
13819 0 459694 142209 200040 0 13818
13820 0 459720 142294 200080 0 13819
13821 0 459771 142392 200120 0 13820
13822 0 459810 142472 200160 0 13821
13823 0 459859 142460 200200 0 13822
13824 0 459894 142440 200240 0 13823
13825 0 459939 142421 200280 0 13824
13826 0 460084 142510 200320 0 13825
13827 0 460227 142577 200360 0 13826
13828 0 460316 142545 200400 0 13827
13829 0 460285 142531 200480 0 13828
13830 0 460303 142542 200520 0 13829
13831 0 460297 142520 200560 0 13830
13832 0 460318 142504 200600 0 13831
13833 0 460337 142488 200640 0 13832
13834 6 460318 142408 200680 0 13833
13835 5 463312 146756 193920 0 7938
13836 0 463120 146232 193920 0 13835
13837 5 462983 145349 193920 0 13836
13838 0 462982 145204 193960 0 13837
13839 0 462976 145062 194000 0 13838
13840 0 462976 144913 194040 0 13839
13841 0 462913 144949 194080 0 13840
13842 0 462852 144992 194120 0 13841
13843 0 462796 145034 194160 0 13842
13844 0 463228 144988 194200 0 13843
13845 0 463204 145020 194240 0 13844
13846 0 463161 145054 194280 0 13845
13847 0 463072 145077 194320 0 13846
13848 0 462982 145104 194360 0 13847
13849 0 462892 145132 194400 0 13848
13850 0 462856 145119 194440 0 13849
13851 0 462829 145107 194480 0 13850
13852 0 462799 145097 194520 0 13851
13853 0 462759 145071 194560 0 13852
13854 0 462836 145109 194600 0 13853
13855 0 462830 145127 194640 0 13854
13856 0 462798 145135 194680 0 13855
13857 0 462711 145097 194720 0 13856
13858 0 462707 145088 194760 0 13857
13859 0 462774 145173 194800 0 13858
13860 0 462834 145172 194840 0 13859
13861 0 462867 145186 194880 0 13860
13862 6 462856 145176 194920 0 13861
13863 0 377848 133681 174680 0 4335
13864 5 377511 134275 174680 0 13863
13865 0 377403 134588 174480 0 13864
13866 0 377446 135584 174480 0 13865
13867 5 376372 136229 174480 0 13866
13868 0 376230 136395 174280 0 13867
13869 0 376199 136427 174240 0 13868
13870 0 376202 136443 174200 0 13869
13871 0 376221 136540 173960 0 13870
13872 0 376217 136562 173880 0 13871
13873 0 376216 136595 173800 0 13872
13874 5 376213 136601 173720 0 13873
13875 0 376034 136797 173680 0 13874
13876 5 375854 136993 173640 0 13875
13877 0 375491 137353 173680 0 13876
13878 0 375446 137370 173800 0 13877
13879 0 375418 137410 173960 0 13878
13880 0 375249 137198 174040 0 13879
13881 0 375139 137095 174080 0 13880
13882 0 375122 137149 174240 0 13881
13883 0 375139 137278 174320 0 13882
13884 0 375095 137199 174440 0 13883
13885 0 374925 137088 174480 0 13884
13886 0 374835 137104 174600 0 13885
13887 5 375057 137175 174680 0 13886
13888 0 375330 137220 174720 0 13887
13889 0 375890 137251 174720 0 13888
13890 6 376049 137239 174840 0 13889
13891 0 458062 158922 190040 0 6911
13892 0 457244 159482 190040 0 13891
13893 0 456187 158388 190040 0 13892
13894 0 456132 158358 190080 0 13893
13895 0 456081 158317 190120 0 13894
13896 0 456029 158279 190160 0 13895
13897 0 455984 158241 190200 0 13896
13898 0 456000 158287 190240 0 13897
13899 0 456041 158326 190280 0 13898
13900 0 456061 158366 190320 0 13899
13901 0 456092 158398 190360 0 13900
13902 0 456122 158468 190400 0 13901
13903 0 456159 158550 190440 0 13902
13904 0 456180 158611 190480 0 13903
13905 0 456212 158693 190520 0 13904
13906 0 456227 158783 190560 0 13905
13907 0 456253 158892 190600 0 13906
13908 0 456268 158986 190640 0 13907
13909 0 456234 159060 190680 0 13908
13910 0 456213 159131 190720 0 13909
13911 0 456163 159200 190760 0 13910
13912 0 456139 159277 190800 0 13911
13913 0 456066 159279 190840 0 13912
13914 0 455988 159289 190880 0 13913
13915 0 455907 159300 190920 0 13914
13916 0 455739 159391 190960 0 13915
13917 0 456145 159445 191000 0 13916
13918 6 456251 159409 191040 0 13917
13919 0 496992 214208 50920 156 5046
13920 0 496960 214048 51120 115 13919
13921 0 496736 213728 51280 107 13920
13922 0 496928 213600 51480 226 13921
13923 0 497120 213472 51680 235 13922
13924 0 497376 213376 51720 164 13923
13925 0 497600 213248 51760 168 13924
13926 0 497824 213152 51840 226 13925
13927 0 498080 213088 51920 160 13926
13928 0 498304 212960 51800 128 13927
13929 0 498464 212832 51640 102 13928
13930 0 498624 212704 51480 101 13929
13931 5 498816 212640 51440 71 13930
13932 0 498976 212672 51240 75 13931
13933 0 499136 212832 51040 101 13932
13934 0 499392 212896 50920 150 13933
13935 0 499616 212896 50760 64 13934
13936 0 499776 212896 50560 45 13935
13937 0 499840 212992 50320 96 13936
13938 0 499840 212992 50040 122 13937
13939 0 500000 213056 49840 134 13938
13940 0 500064 212928 49600 136 13939
13941 0 500160 212768 49400 172 13940
13942 0 500256 212672 49160 135 13941
13943 0 500416 212544 48960 98 13942
13944 0 500576 212352 48840 51 13943
13945 0 500640 212096 48840 32 13944
13946 6 500640 211936 48840 80 13945
13947 0 513216 225536 56560 101 6645
13948 0 513152 225408 56320 164 13947
13949 0 513152 225344 56040 128 13948
13950 0 513152 225280 55760 135 13949
13951 0 513120 225120 55560 60 13950
13952 0 512960 224992 55360 40 13951
13953 5 512864 224928 55240 75 13952
13954 0 512704 224768 55080 71 13953
13955 0 512480 224608 55080 45 13954
13956 0 512288 224384 55080 107 13955
13957 0 512096 224160 55080 120 13956
13958 0 511904 223968 55160 86 13957
13959 0 511712 223776 55200 45 13958
13960 5 511648 223712 55240 51 13959
13961 0 511488 223488 55240 32 13960
13962 0 511360 223264 55240 120 13961
13963 0 511360 223008 55200 124 13962
13964 0 511392 222816 55000 101 13963
13965 0 511392 222656 54800 104 13964
13966 0 511392 222656 54520 128 13965
13967 0 511456 222720 54240 160 13966
13968 0 511616 222880 54040 141 13967
13969 0 511584 223072 53880 108 13968
13970 0 511488 223296 53760 71 13969
13971 0 512096 223456 53960 32 13970
13972 0 512256 223072 53200 32 13971
13973 0 512032 223264 52800 32 13972
13974 6 512128 223296 52600 32 13973
13975 0 510048 228928 57560 81 9238
13976 0 510144 229088 57760 32 13975
13977 0 510304 229120 57960 32 13976
13978 0 510464 229024 58160 91 13977
13979 0 510720 228992 58240 91 13978
13980 0 510912 228832 58280 81 13979
13981 0 511136 228672 58360 124 13980
13982 0 511360 228512 58440 101 13981
13983 0 511552 228320 58520 124 13982
13984 0 511712 228128 58600 128 13983
13985 0 511808 227904 58680 148 13984
13986 0 511904 227648 58720 135 13985
13987 0 512096 227456 58720 122 13986
13988 0 512320 227296 58720 128 13987
13989 0 512576 227264 58720 64 13988
13990 0 512832 227136 58720 75 13989
13991 0 513024 226944 58720 98 13990
13992 0 513216 226752 58640 128 13991
13993 0 513344 226560 58520 115 13992
13994 0 513504 226400 58400 139 13993
13995 0 513696 226208 58400 163 13994
13996 0 513888 226016 58400 172 13995
13997 0 514080 225856 58440 164 13996
13998 0 514304 225728 58520 154 13997
13999 0 514496 225568 58480 32 13998
14000 0 514944 225056 57200 32 13999
14001 0 515104 224096 55400 32 14000
14002 6 514912 224352 55160 32 14001
14003 0 506176 220800 48840 32 5167
14004 5 506176 220704 48680 40 14003
14005 0 506624 221088 48560 32 14004
14006 0 506848 221696 49200 32 14005
14007 5 507232 221344 49960 32 14006
14008 0 507584 220960 49920 32 14007
14009 0 507296 220352 50560 32 14008
14010 0 506336 220352 51160 32 14009
14011 5 506464 220192 51720 32 14010
14012 0 505984 220032 51560 32 14011
14013 0 505728 220032 51640 45 14012
14014 0 505696 220032 51920 75 14013
14015 0 505600 220032 52200 120 14014
14016 0 505504 220128 52440 32 14015
14017 0 505120 220192 52720 32 14016
14018 0 504736 219744 52400 32 14017
14019 0 504704 219776 52120 45 14018
14020 0 503680 219232 51920 32 14019
14021 0 503328 219008 52520 90 14020
14022 5 503232 218944 52600 90 14021
14023 0 503072 218752 52560 32 14022
14024 0 502880 218592 52520 115 14023
14025 0 502880 218016 51600 32 14024
14026 0 502912 217728 51520 32 14025
14027 0 502752 217664 51760 64 14026
14028 0 502560 217696 51960 32 14027
14029 0 502400 217632 52160 96 14028
14030 6 502336 217632 52280 96 14029
14031 0 505440 209952 45720 101 4963
14032 0 505472 209696 45720 115 14031
14033 0 505472 209440 45720 124 14032
14034 0 505504 209216 45520 153 14033
14035 0 505536 209216 45240 86 14034
14036 0 505664 209152 45000 64 14035
14037 0 505664 209152 44720 134 14036
14038 0 505664 209152 44440 107 14037
14039 0 505728 209152 44160 115 14038
14040 0 505760 209216 43920 81 14039
14041 0 505920 209280 43680 108 14040
14042 0 505984 209344 43440 108 14041
14043 0 505984 209504 43200 163 14042
14044 0 506112 209696 43040 172 14043
14045 0 506272 209792 42840 64 14044
14046 0 506400 209856 42600 120 14045
14047 0 506560 209920 42360 98 14046
14048 0 506656 210048 42160 150 14047
14049 0 506688 210272 42040 163 14048
14050 0 506656 210496 41920 120 14049
14051 0 506656 210720 41800 81 14050
14052 0 506560 210944 41640 91 14051
14053 0 506400 211104 41480 107 14052
14054 0 506240 211264 41360 140 14053
14055 0 506016 211392 41280 108 14054
14056 0 505760 211424 41280 51 14055
14057 0 505504 211520 41280 75 14056
14058 6 505472 211520 41280 71 14057
14059 0 508725 221146 54200 0 5117
14060 5 508624 221151 54520 32 14059
14061 0 509585 220758 54520 40 14060
14062 0 510336 220866 54520 141 14061
14063 0 510311 220860 54840 128 14062
14064 0 510434 221029 55080 102 14063
14065 5 510780 221025 55360 64 14064
14066 0 510496 220768 55960 75 14065
14067 0 510368 220768 56200 90 14066
14068 0 510208 220736 56400 71 14067
14069 0 510048 220736 56600 98 14068
14070 0 509824 220832 56760 98 14069
14071 0 509664 220992 56920 101 14070
14072 0 509568 221248 57000 128 14071
14073 0 509376 221440 57120 102 14072
14074 0 509216 221600 57320 32 14073
14075 0 509056 221760 57480 60 14074
14076 0 509024 221984 57600 122 14075
14077 0 508992 222208 57760 108 14076
14078 0 508992 222432 57880 122 14077
14079 0 509024 222688 57920 107 14078
14080 0 509024 222912 58040 102 14079
14081 5 509024 223136 58080 137 14080
14082 0 508864 223328 58120 135 14081
14083 0 508608 223392 58120 71 14082
14084 0 508352 223392 58120 96 14083
14085 0 508128 223200 58120 51 14084
14086 6 507968 223136 58080 71 14085
14087 0 511936 219264 61040 196 12659
14088 0 511808 219040 60920 154 14087
14089 0 511648 218880 60720 108 14088
14090 5 511552 218784 60640 81 14089
14091 0 511680 218624 60480 154 14090
14092 0 511840 218432 60440 124 14091
14093 0 512032 218240 60320 104 14092
14094 5 512064 218240 60280 120 14093
14095 0 512288 218080 60200 32 14094
14096 0 512512 217920 60200 75 14095
14097 0 512704 217728 60200 107 14096
14098 0 512960 217632 60200 102 14097
14099 0 513216 217536 60120 40 14098
14100 0 513376 217536 59920 32 14099
14101 0 513440 217632 59680 86 14100
14102 0 513408 217792 59480 104 14101
14103 0 513408 217952 59280 32 14102
14104 0 513568 218016 59080 75 14103
14105 0 513824 218016 59080 64 14104
14106 0 514080 218048 59000 71 14105
14107 0 514304 218144 58880 51 14106
14108 0 514528 218304 58880 32 14107
14109 0 514688 218496 58800 75 14108
14110 0 514720 218752 58720 60 14109
14111 0 514816 218976 58640 64 14110
14112 0 514944 219200 58560 71 14111
14113 0 515136 219392 58480 32 14112
14114 6 515296 219552 58480 71 14113
14115 0 416861 139514 205520 0 6526
14116 0 417227 139211 205520 0 14115
14117 0 417259 138949 205480 0 14116
14118 0 417259 138887 205440 0 14117
14119 0 417226 138782 205400 0 14118
14120 0 417226 138719 205360 0 14119
14121 0 417213 138620 205320 0 14120
14122 0 417250 138596 205280 0 14121
14123 0 417291 138578 205240 0 14122
14124 0 417274 138540 205200 0 14123
14125 0 417247 138494 205160 0 14124
14126 0 417233 138450 205120 0 14125
14127 0 417210 138416 205080 0 14126
14128 0 417223 138400 205040 0 14127
14129 0 417245 138402 205000 0 14128
14130 0 417259 138380 204960 0 14129
14131 5 417253 138366 204920 0 14130
14132 0 417274 138346 204880 0 14131
14133 0 417287 138313 204840 0 14132
14134 0 417281 138271 204800 0 14133
14135 0 417275 138333 204760 0 14134
14136 0 417269 138325 204720 0 14135
14137 0 417266 138312 204680 0 14136
14138 0 417294 138268 204640 0 14137
14139 0 417322 138236 204600 0 14138
14140 0 417219 138175 204560 0 14139
14141 6 417117 138154 204520 0 14140
14142 0 424054 160160 210880 0 3054
14143 0 424125 160202 210920 0 14142
14144 0 424186 160249 210960 0 14143
14145 0 424272 160292 211000 0 14144
14146 0 424363 160329 211040 0 14145
14147 0 424420 160339 211080 0 14146
14148 0 424497 160333 211120 0 14147
14149 0 424604 160373 211160 0 14148
14150 0 424663 160418 211200 0 14149
14151 0 424713 160446 211240 0 14150
14152 0 424793 160461 211280 0 14151
14153 0 424880 160496 211320 0 14152
14154 0 424911 160502 211360 0 14153
14155 0 424944 160517 211400 0 14154
14156 0 424954 160518 211440 0 14155
14157 0 424968 160536 211480 0 14156
14158 0 424957 160533 211520 0 14157
14159 0 424960 160544 211560 0 14158
14160 0 424977 160556 211600 0 14159
14161 0 424994 160578 211640 0 14160
14162 0 425004 160590 211680 0 14161
14163 0 425032 160615 211720 0 14162
14164 0 425034 160638 211760 0 14163
14165 0 425021 160655 211800 0 14164
14166 0 425000 160651 211840 0 14165
14167 0 424998 160646 211880 0 14166
14168 6 425003 160668 211920 0 14167
14169 0 346760 125257 190080 0 10185
14170 5 346629 125164 190040 0 14169
14171 0 346496 125057 190000 0 14170
14172 5 346341 125029 189960 0 14171
14173 0 346262 124842 189840 0 14172
14174 0 346229 124806 189800 0 14173
14175 0 346233 124838 189680 0 14174
14176 0 346229 124770 189640 0 14175
14177 0 346217 124564 189520 0 14176
14178 0 346220 124510 189480 0 14177
14179 0 346072 124475 189440 0 14178
14180 0 345802 124451 189360 0 14179
14181 0 345662 124429 189320 0 14180
14182 0 345519 124410 189280 0 14181
14183 5 345437 124296 189200 0 14182
14184 0 345268 124069 189040 0 14183
14185 0 345228 124010 189000 0 14184
14186 5 345029 123841 188920 0 14185
14187 0 344397 123640 188760 0 14186
14188 0 344177 123516 188560 0 14187
14189 0 343831 123278 188360 0 14188
14190 0 343750 123238 188320 0 14189
14191 0 343482 123235 188240 0 14190
14192 0 343603 123215 188200 0 14191
14193 0 343549 123107 188120 0 14192
14194 0 343643 123030 188000 0 14193
14195 6 343687 122719 187880 0 14194
14196 5 339047 131115 189120 0 8384
14197 5 338728 131952 189520 0 14196
14198 0 338691 132075 189560 0 14197
14199 0 338650 132198 189600 0 14198
14200 5 338572 132457 189680 0 14199
14201 0 338419 132934 189840 0 14200
14202 0 338380 133058 189880 0 14201
14203 0 338375 133167 189920 0 14202
14204 0 338359 133374 190000 0 14203
14205 0 338349 133466 190040 0 14204
14206 0 338344 133589 190080 0 14205
14207 5 338170 133890 190200 0 14206
14208 5 338047 133725 190320 0 14207
14209 5 338011 134854 190320 0 14208
14210 0 337996 134909 190360 0 14209
14211 0 337992 134977 190400 0 14210
14212 0 337984 135038 190440 0 14211
14213 5 337977 135100 190480 0 14212
14214 0 338243 134808 190640 0 14213
14215 0 338229 134817 190680 0 14214
14216 5 338214 134830 190720 0 14215
14217 5 338203 134849 190760 0 14216
14218 0 338192 134860 190800 0 14217
14219 0 338285 134911 190880 0 14218
14220 0 338386 134967 190960 0 14219
14221 0 338561 135098 191000 0 14220
14222 6 338568 135156 191040 0 14221
14223 0 498976 223008 43520 81 11850
14224 0 498976 223040 43520 98 14223
14225 0 498784 223232 43560 32 14224
14226 0 498528 223328 43600 51 14225
14227 0 498272 223328 43600 96 14226
14228 0 498016 223392 43600 115 14227
14229 0 497824 223584 43600 128 14228
14230 0 497568 223616 43520 120 14229
14231 0 497376 223712 43320 51 14230
14232 0 497216 223808 43120 137 14231
14233 0 497056 223808 42880 156 14232
14234 0 496896 223872 42640 134 14233
14235 0 496736 223904 42400 115 14234
14236 0 496576 223904 42200 115 14235
14237 0 496320 223968 42240 154 14236
14238 0 496064 223968 42280 205 14237
14239 0 495808 224000 42360 135 14238
14240 0 495616 224192 42400 75 14239
14241 0 495392 224320 42400 80 14240
14242 0 495168 224480 42400 107 14241
14243 0 494976 224672 42400 71 14242
14244 0 494784 224704 42240 81 14243
14245 0 494784 224704 41960 32 14244
14246 5 494784 224640 41880 32 14245
14247 0 494816 224384 42000 45 14246
14248 0 495040 224288 41920 32 14247
14249 6 495264 224224 41880 32 14248
14250 0 506535 220125 66600 0 8626
14251 0 506807 220374 66680 0 14250
14252 0 506795 220403 66760 0 14251
14253 0 507241 220461 66920 0 14252
14254 0 507383 220531 67040 32 14253
14255 0 507548 220580 67240 32 14254
14256 5 507572 220518 67360 32 14255
14257 5 507574 220492 67400 32 14256
14258 0 507593 220812 67400 32 14257
14259 0 507655 220955 67520 0 14258
14260 5 507600 220954 67560 0 14259
14261 0 507478 220943 67640 0 14260
14262 0 508274 220854 67640 32 14261
14263 0 508337 220851 67720 101 14262
14264 0 508396 220829 67840 101 14263
14265 0 508377 220749 67880 101 14264
14266 0 508387 220768 67920 101 14265
14267 0 508372 220656 68000 45 14266
14268 0 508395 220666 68040 45 14267
14269 0 508373 220599 68080 45 14268
14270 0 508457 220487 68160 98 14269
14271 0 508479 220414 68280 98 14270
14272 0 508521 220382 68360 81 14271
14273 0 508760 220467 68480 90 14272
14274 0 508774 220484 68560 90 14273
14275 0 508837 220498 68640 90 14274
14276 6 508882 220518 68680 90 14275
14277 5 508460 218927 65720 32 8616
14278 0 509039 218626 65720 80 14277
14279 5 510822 218608 65720 104 14278
14280 0 510699 218417 66160 107 14279
14281 0 510848 218272 66400 71 14280
14282 0 511008 218176 66600 120 14281
14283 0 511232 218176 66760 81 14282
14284 0 511424 218240 66920 96 14283
14285 0 511616 218240 67120 81 14284
14286 5 511776 218208 67320 90 14285
14287 0 511968 218016 67320 32 14286
14288 0 512160 217856 67240 75 14287
14289 0 512416 217824 67240 71 14288
14290 0 512672 217760 67200 64 14289
14291 0 512928 217696 67200 86 14290
14292 0 513184 217696 67200 71 14291
14293 0 513408 217600 67280 40 14292
14294 0 513408 217440 67480 32 14293
14295 0 513248 217280 67600 51 14294
14296 0 512992 217248 67680 96 14295
14297 0 512832 217184 67880 40 14296
14298 0 512672 217088 68080 64 14297
14299 0 512512 216928 68280 51 14298
14300 0 512352 216800 68480 101 14299
14301 0 512256 216832 68760 98 14300
14302 0 512160 216992 68960 71 14301
14303 6 512128 217216 69120 60 14302
14304 5 509804 216622 52720 0 4920
14305 0 510050 216980 52600 0 14304
14306 0 510272 216992 52440 32 14305
14307 0 510496 216992 52320 98 14306
14308 0 510720 216992 52200 101 14307
14309 0 510880 217120 52040 148 14308
14310 0 511040 217248 51840 178 14309
14311 0 511232 217248 51640 139 14310
14312 0 511488 217216 51600 192 14311
14313 0 511712 217184 51440 115 14312
14314 5 511968 217184 51440 51 14313
14315 0 512064 217280 51440 60 14314
14316 0 512256 217472 51400 81 14315
14317 0 512384 217664 51240 75 14316
14318 0 512416 217920 51160 75 14317
14319 0 512416 218176 51160 75 14318
14320 0 512544 218400 51160 51 14319
14321 0 512736 218592 51120 51 14320
14322 0 512768 218848 51120 81 14321
14323 0 512768 219104 51120 80 14322
14324 0 512800 219360 51080 81 14323
14325 5 512832 219616 51000 51 14324
14326 0 512768 219872 51080 32 14325
14327 0 512640 219968 51280 96 14326
14328 0 512608 220000 51560 32 14327
14329 0 512736 220032 51800 40 14328
14330 6 512896 219904 52000 75 14329
14331 0 506810 223400 63560 0 8598
14332 0 506432 223726 63560 0 14331
14333 0 506422 224111 63680 0 14332
14334 5 506478 224349 63840 0 14333
14335 5 506328 225073 63840 0 14334
14336 0 506548 225028 63960 0 14335
14337 0 506678 225046 64080 0 14336
14338 0 506626 225002 64240 0 14337
14339 0 506681 224946 64320 0 14338
14340 0 506598 224697 64320 0 14339
14341 0 506631 224596 64360 0 14340
14342 0 506663 224553 64480 0 14341
14343 0 506727 224469 64560 0 14342
14344 0 506752 224418 64600 0 14343
14345 0 506686 224333 64640 0 14344
14346 0 506628 224240 64680 0 14345
14347 0 506539 224050 64720 0 14346
14348 0 506534 223942 64760 0 14347
14349 0 506521 223852 64800 0 14348
14350 0 506501 223767 64840 0 14349
14351 0 506525 223706 64880 0 14350
14352 0 506556 223592 64920 0 14351
14353 0 506595 223522 64960 0 14352
14354 0 506569 223504 65000 0 14353
14355 0 506611 223403 65080 0 14354
14356 0 506643 223371 65120 0 14355
14357 6 506678 223375 65160 0 14356
14358 0 416788 150011 211960 0 2326
14359 5 416816 150957 211960 0 14358
14360 0 416838 150886 211920 0 14359
14361 0 416860 150820 211880 0 14360
14362 0 416893 150749 211840 0 14361
14363 0 416925 150680 211800 0 14362
14364 0 416983 150612 211760 0 14363
14365 0 417032 150540 211720 0 14364
14366 0 417084 150466 211680 0 14365
14367 0 417133 150391 211640 0 14366
14368 0 417176 150318 211600 0 14367
14369 0 417080 150338 211560 0 14368
14370 0 416985 150350 211520 0 14369
14371 0 416896 150371 211480 0 14370
14372 0 416798 150384 211440 0 14371
14373 0 416701 150401 211400 0 14372
14374 0 416612 150417 211360 0 14373
14375 0 416508 150425 211320 0 14374
14376 0 416382 150421 211280 0 14375
14377 0 416260 150434 211240 0 14376
14378 0 416226 150485 211200 0 14377
14379 0 416159 150528 211160 0 14378
14380 0 416105 150573 211120 0 14379
14381 0 416091 150575 211080 0 14380
14382 0 416113 150576 211040 0 14381
14383 6 416082 150541 211000 0 14382
14384 0 423423 163177 210280 0 8263
14385 0 423340 163703 210280 0 14384
14386 0 423268 163881 210320 0 14385
14387 0 423190 164061 210360 0 14386
14388 0 423213 164122 210400 0 14387
14389 0 423224 164182 210440 0 14388
14390 0 423247 164235 210480 0 14389
14391 0 423121 164237 210520 0 14390
14392 0 422991 164246 210560 0 14391
14393 0 422872 164242 210600 0 14392
14394 0 422822 164216 210640 0 14393
14395 0 422784 164184 210680 0 14394
14396 0 422769 164221 210720 0 14395
14397 0 422766 164273 210760 0 14396
14398 0 422801 164315 210800 0 14397
14399 0 422906 164364 210840 0 14398
14400 0 423010 164376 210880 0 14399
14401 0 423100 164407 210920 0 14400
14402 0 423151 164420 210960 0 14401
14403 0 423194 164451 211000 0 14402
14404 0 423311 164421 211040 0 14403
14405 0 423351 164399 211080 0 14404
14406 0 423405 164383 211120 0 14405
14407 0 423434 164365 211160 0 14406
14408 0 423454 164358 211200 0 14407
14409 6 423470 164356 211240 0 14408
14410 5 387598 133825 157840 0 8950
14411 0 387457 133812 157760 0 14410
14412 5 387248 133800 157640 0 14411
14413 5 387146 133497 157600 0 14412
14414 0 387051 133661 157560 0 14413
14415 0 386946 133708 157400 0 14414
14416 0 386936 133686 157280 0 14415
14417 0 386898 133621 157240 0 14416
14418 0 386834 133612 157200 0 14417
14419 0 386551 133565 157040 0 14418
14420 5 386561 133562 157000 0 14419
14421 0 386560 133882 157000 0 14420
14422 0 386535 134158 156920 0 14421
14423 0 386732 134222 156800 0 14422
14424 0 387084 133821 156600 0 14423
14425 5 387297 133702 156480 0 14424
14426 0 387141 133814 156360 0 14425
14427 0 386888 133823 156200 0 14426
14428 0 386859 133845 156040 0 14427
14429 0 386876 133827 156000 0 14428
14430 0 386912 133784 155920 0 14429
14431 0 386958 133802 155760 0 14430
14432 0 387110 133848 155680 0 14431
14433 0 387223 133967 155560 0 14432
14434 0 387218 133961 155440 0 14433
14435 6 387235 134024 155320 0 14434
14436 5 349556 136311 194120 0 5609
14437 5 349574 136353 194000 0 14436
14438 0 349615 136383 193920 0 14437
14439 0 349633 136404 193880 0 14438
14440 0 349665 136431 193760 0 14439
14441 0 349721 136468 193680 0 14440
14442 0 349727 136477 193640 0 14441
14443 0 349788 136545 193440 0 14442
14444 5 349822 136527 193240 0 14443
14445 0 349826 136523 193200 0 14444
14446 0 349728 136465 193160 0 14445
14447 0 349632 136411 193120 0 14446
14448 0 349436 136301 193040 0 14447
14449 0 349341 136244 193000 0 14448
14450 5 349298 136180 192960 0 14449
14451 0 349194 136014 192840 0 14450
14452 0 349176 135964 192800 0 14451
14453 0 349255 135906 192720 0 14452
14454 5 349374 135821 192600 0 14453
14455 0 349413 135793 192560 0 14454
14456 0 349466 135729 192520 0 14455
14457 0 349678 135417 192360 0 14456
14458 0 349711 135540 192240 0 14457
14459 0 349698 135551 192120 0 14458
14460 0 349879 135561 191960 0 14459
14461 6 349854 135534 191880 0 14460
14462 0 345584 139862 188480 0 9019
14463 5 345597 140104 188560 0 14462
14464 0 345558 140111 188600 0 14463
14465 0 345519 140118 188640 0 14464
14466 0 345479 140123 188680 0 14465
14467 0 345495 140083 188720 0 14466
14468 0 345496 140068 188760 0 14467
14469 0 345495 140067 188800 0 14468
14470 0 345494 140068 188840 0 14469
14471 0 345527 140114 188880 0 14470
14472 0 345543 140104 188920 0 14471
14473 0 345558 140105 188960 0 14472
14474 0 345561 140188 189000 0 14473
14475 0 345560 140186 189040 0 14474
14476 0 345567 140227 189080 0 14475
14477 0 345591 140292 189120 0 14476
14478 0 345607 140299 189160 0 14477
14479 0 345639 140340 189200 0 14478
14480 0 345675 140402 189240 0 14479
14481 0 345712 140403 189280 0 14480
14482 0 345729 140410 189320 0 14481
14483 0 345768 140475 189360 0 14482
14484 0 345792 140523 189400 0 14483
14485 0 345791 140466 189440 0 14484
14486 0 345791 140475 189480 0 14485
14487 6 345791 140524 189520 0 14486
14488 0 453789 162421 196120 0 3418
14489 0 453781 162514 196160 0 14488
14490 0 453715 162544 196200 0 14489
14491 0 453662 162598 196240 0 14490
14492 0 453549 162681 196280 0 14491
14493 0 453442 162767 196320 0 14492
14494 0 453339 162850 196360 0 14493
14495 0 453363 162879 196400 0 14494
14496 0 453382 162907 196440 0 14495
14497 0 453402 162929 196480 0 14496
14498 0 453448 162967 196520 0 14497
14499 0 453503 163000 196560 0 14498
14500 0 453545 163027 196600 0 14499
14501 0 453608 163054 196640 0 14500
14502 0 453675 163102 196680 0 14501
14503 0 453731 163131 196720 0 14502
14504 0 453789 163164 196760 0 14503
14505 0 453800 163171 196800 0 14504
14506 0 453812 163181 196840 0 14505
14507 0 453834 163191 196880 0 14506
14508 0 453840 163196 196920 0 14507
14509 0 453801 163218 196960 0 14508
14510 0 453772 163237 197000 0 14509
14511 0 453730 163257 197040 0 14510
14512 0 453774 163356 197080 0 14511
14513 6 453808 163463 197120 0 14512
14514 0 354115 133548 179360 0 6744
14515 0 354143 133808 179360 0 14514
14516 5 354156 134041 179280 0 14515
14517 0 354045 134305 179360 0 14516
14518 5 354008 134334 179400 0 14517
14519 0 353935 134633 179360 0 14518
14520 0 353839 134727 179240 0 14519
14521 0 353930 134824 179080 0 14520
14522 0 354035 134982 179000 0 14521
14523 0 354126 135096 178920 0 14522
14524 0 354353 135038 178760 0 14523
14525 5 354366 135199 178640 0 14524
14526 0 354095 135432 178600 0 14525
14527 0 354059 135578 178480 0 14526
14528 0 354076 135614 178280 0 14527
14529 0 354155 135863 178160 0 14528
14530 0 354159 136049 178040 0 14529
14531 0 354159 136159 177880 0 14530
14532 0 354105 136329 177720 0 14531
14533 0 354137 136546 177600 0 14532
14534 0 353983 136721 177560 0 14533
14535 0 354154 136800 177440 0 14534
14536 0 354203 136835 177400 0 14535
14537 0 354235 136771 177280 0 14536
14538 0 354271 136807 177160 0 14537
14539 6 354243 136825 177080 0 14538
14540 0 355467 133321 179920 0 6736
14541 0 355992 133372 179720 0 14540
14542 0 356149 133360 179520 0 14541
14543 5 356147 133340 179480 0 14542
14544 5 356191 133459 179440 0 14543
14545 0 356630 134044 179360 0 14544
14546 0 356624 134242 179280 0 14545
14547 0 356621 134343 179240 0 14546
14548 0 356631 134366 179200 0 14547
14549 0 356651 134415 179120 0 14548
14550 5 356659 134456 179080 0 14549
14551 0 356620 134455 179040 0 14550
14552 0 356624 134395 178920 0 14551
14553 0 356648 134344 178880 0 14552
14554 5 356719 134191 178760 0 14553
14555 0 357188 133998 178640 0 14554
14556 5 357211 133944 178480 0 14555
14557 0 357219 133930 178440 0 14556
14558 0 357218 133858 178400 0 14557
14559 0 357219 133784 178360 0 14558
14560 5 357269 133747 178320 0 14559
14561 0 356929 133907 178240 0 14560
14562 0 356674 133910 178080 0 14561
14563 0 356632 133891 178000 0 14562
14564 0 356653 133953 177960 0 14563
14565 6 356741 134011 177920 0 14564
14566 0 502176 215648 46400 71 7352
14567 0 502016 215488 46600 108 14566
14568 0 501856 215328 46800 148 14567
14569 0 501728 215168 46960 115 14568
14570 0 501632 215008 47160 137 14569
14571 0 501472 214976 47360 157 14570
14572 0 501312 214816 47560 150 14571
14573 0 501088 214720 47680 120 14572
14574 0 500832 214720 47680 139 14573
14575 0 500576 214656 47600 204 14574
14576 0 500352 214592 47480 277 14575
14577 5 500192 214624 47440 284 14576
14578 0 500000 214752 47320 269 14577
14579 0 499840 214944 47200 250 14578
14580 0 499680 215104 47080 202 14579
14581 0 499488 215296 47080 120 14580
14582 0 499296 215520 47080 32 14581
14583 0 499104 215712 47040 40 14582
14584 0 498848 215744 47040 40 14583
14585 0 498624 215872 46960 75 14584
14586 0 498368 215872 46880 81 14585
14587 0 498144 215872 46760 60 14586
14588 0 497888 215936 46680 45 14587
14589 0 497664 216000 46560 60 14588
14590 0 497504 216000 46360 32 14589
14591 6 497376 216000 46120 45 14590
14592 5 502218 219447 40920 0 7585
14593 0 501546 220414 40920 98 14592
14594 0 501289 221239 40920 60 14593
14595 0 501205 221455 41160 120 14594
14596 0 501133 221615 41320 60 14595
14597 0 500989 221727 41520 60 14596
14598 0 500877 221895 41680 32 14597
14599 5 500633 222067 41760 104 14598
14600 5 500421 222147 41880 108 14599
14601 0 499777 222627 41880 120 14600
14602 0 499529 222783 41920 98 14601
14603 0 499361 223071 41880 60 14602
14604 0 499301 223219 41760 45 14603
14605 0 499337 223375 41840 45 14604
14606 0 499453 223431 41960 75 14605
14607 0 499477 223527 42080 75 14606
14608 0 499113 223963 42120 124 14607
14609 0 499037 224219 42200 122 14608
14610 5 499019 224298 42240 120 14609
14611 0 499189 224067 42280 120 14610
14612 0 499173 223983 42480 120 14611
14613 0 499261 223863 42640 160 14612
14614 5 499309 223855 42760 32 14613
14615 0 499581 223671 42800 32 14614
14616 0 499821 223571 42880 32 14615
14617 6 499837 223519 43000 32 14616
14618 5 498405 220947 52440 189 9906
14619 0 498460 220956 52160 242 14618
14620 5 498433 221311 51920 0 14619
14621 5 498428 221370 51880 0 14620
14622 0 497771 221631 51680 139 14621
14623 0 497920 221856 51000 128 14622
14624 0 497952 221984 50760 141 14623
14625 0 498016 222144 50560 124 14624
14626 0 498112 222304 50360 156 14625
14627 0 498240 222464 50160 297 14626
14628 5 498240 222528 50120 310 14627
14629 0 498080 222720 50080 219 14628
14630 0 498016 222976 50040 102 14629
14631 5 497984 223168 50000 64 14630
14632 0 497984 223424 50000 51 14631
14633 0 497984 223648 49840 40 14632
14634 0 497824 223712 49600 60 14633
14635 0 497696 223584 49360 81 14634
14636 0 497536 223552 49160 64 14635
14637 0 497376 223520 48960 64 14636
14638 0 497216 223392 48760 32 14637
14639 0 497056 223296 48560 51 14638
14640 0 496896 223232 48360 71 14639
14641 0 496672 223168 48200 51 14640
14642 0 496448 223072 48120 32 14641
14643 6 496416 223040 48080 32 14642
14644 0 509344 212389 58080 124 12959
14645 0 509664 211776 58280 40 14644
14646 0 509792 211552 58280 40 14645
14647 5 509792 211456 58280 102 14646
14648 5 509824 211424 58280 120 14647
14649 0 509952 211264 58120 197 14648
14650 5 510112 211200 58000 186 14649
14651 0 510112 210944 57960 157 14650
14652 0 510208 210688 58000 178 14651
14653 5 510208 210464 58040 205 14652
14654 0 510176 210240 57880 124 14653
14655 0 510144 210048 57720 164 14654
14656 0 510176 209792 57720 150 14655
14657 0 510080 209536 57720 143 14656
14658 0 509920 209312 57680 140 14657
14659 0 509856 209120 57520 128 14658
14660 0 509696 208960 57320 32 14659
14661 0 509728 208576 57640 108 14660
14662 0 509984 208640 57680 98 14661
14663 0 510240 208736 57680 128 14662
14664 5 510336 208768 57680 137 14663
14665 0 510496 208864 57480 115 14664
14666 0 510656 208832 57240 96 14665
14667 0 510752 208832 56960 98 14666
14668 0 510816 208800 56680 101 14667
14669 6 510880 208736 56480 71 14668
14670 0 507136 223584 61000 71 12422
14671 0 507072 223744 60760 137 14670
14672 0 507040 223840 60520 160 14671
14673 0 507040 223968 60280 122 14672
14674 5 507040 224000 60240 115 14673
14675 0 506976 224160 60040 90 14674
14676 0 506944 224320 59840 108 14675
14677 0 506816 224480 59640 164 14676
14678 0 506816 224640 59440 128 14677
14679 0 506752 224704 59200 45 14678
14680 0 506752 224832 58960 90 14679
14681 0 506752 224896 58680 51 14680
14682 0 506656 224896 58440 32 14681
14683 0 506400 224960 58360 80 14682
14684 0 506240 225120 58240 51 14683
14685 0 506016 225312 58240 45 14684
14686 0 505824 225504 58240 32 14685
14687 0 505792 225696 58080 60 14686
14688 0 505792 225952 58000 122 14687
14689 0 505760 226144 57800 75 14688
14690 0 505600 226304 57600 81 14689
14691 0 505472 226528 57480 45 14690
14692 0 505344 226720 57360 32 14691
14693 0 505120 226688 57240 40 14692
14694 0 505312 226816 55840 32 14693
14695 6 505376 225984 55880 32 14694
14696 0 421444 162828 209720 0 8250
14697 0 421196 162888 209760 0 14696
14698 0 421058 162907 209800 0 14697
14699 0 420955 162945 209840 0 14698
14700 0 420857 163008 209880 0 14699
14701 0 420844 163012 209920 0 14700
14702 0 420817 163010 209960 0 14701
14703 0 420806 163017 210000 0 14702
14704 0 420793 163026 210040 0 14703
14705 0 420803 163035 210080 0 14704
14706 0 420803 163047 210120 0 14705
14707 0 420816 163071 210160 0 14706
14708 0 420826 163083 210200 0 14707
14709 0 420845 163122 210240 0 14708
14710 0 420905 163089 210280 0 14709
14711 0 420975 163059 210320 0 14710
14712 0 421034 163034 210360 0 14711
14713 0 421162 162924 210400 0 14712
14714 0 421288 162811 210440 0 14713
14715 0 421426 162755 210480 0 14714
14716 0 421573 162700 210520 0 14715
14717 0 421606 162727 210560 0 14716
14718 0 421628 162756 210600 0 14717
14719 0 421647 162786 210640 0 14718
14720 6 421694 162795 210680 0 14719
14721 0 457518 149836 201920 0 4784
14722 0 457508 149684 201880 0 14721
14723 0 457581 149611 201840 0 14722
14724 0 457557 149532 201800 0 14723
14725 0 457545 149522 201760 0 14724
14726 0 457511 149457 201720 0 14725
14727 0 457476 149396 201680 0 14726
14728 0 457460 149382 201640 0 14727
14729 0 457446 149326 201600 0 14728
14730 0 457435 149257 201560 0 14729
14731 0 457444 149242 201520 0 14730
14732 0 457451 149227 201480 0 14731
14733 0 457471 149223 201440 0 14732
14734 0 457465 149222 201400 0 14733
14735 0 457453 149210 201360 0 14734
14736 0 457457 149180 201320 0 14735
14737 0 457492 149160 201280 0 14736
14738 0 457507 149095 201240 0 14737
14739 0 457552 149055 201200 0 14738
14740 0 457579 149041 201160 0 14739
14741 0 457592 149025 201120 0 14740
14742 0 457606 149016 201080 0 14741
14743 0 457620 149015 201040 0 14742
14744 0 457731 148975 201000 0 14743
14745 6 457767 149056 200960 0 14744
14746 0 344863 122894 182200 0 11172
14747 0 344926 122929 182120 0 14746
14748 5 345009 122878 182040 0 14747
14749 0 345085 122915 181880 0 14748
14750 0 345112 122907 181840 0 14749
14751 0 345111 122916 181800 0 14750
14752 0 345103 122944 181720 0 14751
14753 0 345104 122956 181680 0 14752
14754 0 345101 122968 181640 0 14753
14755 5 345088 123014 181480 0 14754
14756 0 345789 122535 181480 0 14755
14757 0 346306 122595 181440 0 14756
14758 0 346464 122556 181320 0 14757
14759 0 346541 122272 181240 0 14758
14760 0 346766 122122 181080 0 14759
14761 0 346616 122083 180920 0 14760
14762 0 346673 122064 180800 0 14761
14763 0 346683 122024 180720 0 14762
14764 0 346820 121963 180640 0 14763
14765 0 346945 121795 180520 0 14764
14766 0 347063 121797 180360 0 14765
14767 0 347307 121606 180200 0 14766
14768 5 347324 121650 180120 0 14767
14769 0 347012 121800 180120 0 14768
14770 6 346965 121840 180080 0 14769
14771 0 462102 148289 194200 0 7945
14772 0 461545 147766 194200 0 14771
14773 0 461454 147676 194240 0 14772
14774 0 461342 147590 194280 0 14773
14775 0 461238 147484 194320 0 14774
14776 0 461134 147387 194360 0 14775
14777 0 461053 147333 194400 0 14776
14778 0 460973 147284 194440 0 14777
14779 0 460891 147228 194480 0 14778
14780 0 460818 147184 194520 0 14779
14781 0 460926 147191 194560 0 14780
14782 0 461025 147167 194600 0 14781
14783 0 461142 147188 194640 0 14782
14784 0 461164 147185 194680 0 14783
14785 0 461196 147203 194720 0 14784
14786 0 461238 147224 194760 0 14785
14787 0 461211 147217 194800 0 14786
14788 0 461173 147212 194840 0 14787
14789 0 461103 147296 194880 0 14788
14790 0 461173 147360 194920 0 14789
14791 0 461154 147395 194960 0 14790
14792 0 461617 147511 195000 0 14791
14793 0 461646 147418 195040 0 14792
14794 0 461724 147333 195080 0 14793
14795 6 461756 147346 195120 0 14794
14796 0 461469 156494 190120 0 11960
14797 0 461584 156561 190160 0 14796
14798 0 461710 156627 190200 0 14797
14799 0 462248 156752 190240 0 14798
14800 0 462260 156687 190280 0 14799
14801 0 462243 156629 190320 0 14800
14802 0 462320 156617 190360 0 14801
14803 0 462393 156607 190400 0 14802
14804 0 462465 156609 190440 0 14803
14805 5 462470 156607 190480 0 14804
14806 0 462317 156493 190520 0 14805
14807 0 461883 156479 190560 0 14806
14808 0 461611 156716 190600 0 14807
14809 0 461606 156760 190640 0 14808
14810 0 461583 156775 190680 0 14809
14811 0 461571 156781 190720 0 14810
14812 0 461533 156780 190760 0 14811
14813 0 461526 156755 190800 0 14812
14814 0 461534 156717 190840 0 14813
14815 0 461553 156685 190880 0 14814
14816 0 461798 156610 190880 0 14815
14817 0 461992 156673 190920 0 14816
14818 0 462159 156716 190960 0 14817
14819 0 462185 156713 191000 0 14818
14820 6 462197 156705 191040 0 14819
14821 0 506848 206464 51960 32 8545
14822 5 506944 206368 52000 60 14821
14823 0 507104 206240 52160 32 14822
14824 0 507072 206304 52440 98 14823
14825 0 506912 206400 52640 71 14824
14826 0 506816 206528 52840 60 14825
14827 0 506752 206688 53040 64 14826
14828 0 506720 206784 53280 64 14827
14829 0 506720 206816 53560 104 14828
14830 0 506720 206912 53840 81 14829
14831 0 506848 207040 54040 51 14830
14832 0 507008 207200 54200 115 14831
14833 0 507232 207296 54280 96 14832
14834 0 507488 207360 54320 115 14833
14835 0 507680 207552 54320 163 14834
14836 0 507840 207712 54480 175 14835
14837 0 508000 207872 54680 98 14836
14838 0 508160 207904 54880 153 14837
14839 0 508416 207904 55000 139 14838
14840 5 508480 207904 55080 96 14839
14841 0 508128 207456 55680 32 14840
14842 0 507968 207488 55880 32 14841
14843 0 507776 207456 56040 64 14842
14844 0 507744 207616 55840 40 14843
14845 6 507680 207712 55760 32 14844
14846 0 504725 206788 52080 242 8543
14847 5 505065 206546 52480 98 14846
14848 0 505133 206497 52560 98 14847
14849 0 505683 206195 52960 140 14848
14850 0 505888 206336 53560 108 14849
14851 0 506016 206208 53760 135 14850
14852 0 506016 206208 54040 32 14851
14853 0 506016 206208 54320 96 14852
14854 0 506176 206336 54520 122 14853
14855 0 506336 206496 54680 156 14854
14856 0 506528 206592 54840 194 14855
14857 0 506784 206592 54840 160 14856
14858 0 507040 206560 54960 156 14857
14859 0 507200 206400 55160 32 14858
14860 5 507328 206304 55320 32 14859
14861 0 507328 206208 55560 81 14860
14862 0 507232 206208 55840 32 14861
14863 0 507168 206176 56080 64 14862
14864 0 507168 206016 56320 45 14863
14865 0 507072 206016 56560 75 14864
14866 0 506912 206048 56800 81 14865
14867 0 506784 206048 57040 96 14866
14868 0 506624 206144 57240 96 14867
14869 0 506464 206272 57440 81 14868
14870 6 506336 206336 57520 60 14869
14871 0 417687 148758 212360 0 2336
14872 0 417774 148760 212400 0 14871
14873 0 417854 148764 212440 0 14872
14874 0 417935 148768 212480 0 14873
14875 0 418032 148839 212520 0 14874
14876 0 418122 148909 212560 0 14875
14877 0 418210 148979 212600 0 14876
14878 0 418297 149047 212640 0 14877
14879 0 418287 149259 212680 0 14878
14880 0 418203 149158 212720 0 14879
14881 0 418132 149202 212760 0 14880
14882 0 418095 149226 212800 0 14881
14883 0 418129 149196 212840 0 14882
14884 0 418166 149164 212880 0 14883
14885 0 418200 149171 212920 0 14884
14886 0 418228 149121 212960 0 14885
14887 0 418196 149016 213000 0 14886
14888 0 418164 148913 213040 0 14887
14889 0 418149 148795 213080 0 14888
14890 0 418099 148663 213120 0 14889
14891 0 418030 148540 213160 0 14890
14892 0 417991 148424 213200 0 14891
14893 0 417933 148299 213240 0 14892
14894 6 417921 148293 213280 0 14893
14895 0 424886 165307 204040 0 5877
14896 0 424757 165319 204080 0 14895
14897 0 424625 165344 204120 0 14896
14898 0 424500 165368 204160 0 14897
14899 0 424441 165384 204200 0 14898
14900 0 424381 165403 204240 0 14899
14901 0 424315 165422 204280 0 14900
14902 0 424254 165427 204320 0 14901
14903 0 424195 165419 204360 0 14902
14904 0 424135 165409 204400 0 14903
14905 0 424074 165511 204440 0 14904
14906 0 423962 165685 204480 0 14905
14907 0 423863 165974 204520 0 14906
14908 0 424202 166311 204560 0 14907
14909 0 424208 166325 204600 0 14908
14910 0 424247 166288 204640 0 14909
14911 0 424294 166250 204680 0 14910
14912 0 424322 166214 204720 0 14911
14913 0 424356 166179 204760 0 14912
14914 0 424412 166163 204800 0 14913
14915 0 424463 166150 204840 0 14914
14916 0 424480 166142 204880 0 14915
14917 0 424491 166195 204920 0 14916
14918 6 424496 166226 204960 0 14917
14919 0 452154 162657 205960 0 3664
14920 0 452115 162580 206000 0 14919
14921 0 452076 162502 206040 0 14920
14922 0 452038 162417 206080 0 14921
14923 0 451990 162318 206120 0 14922
14924 0 451944 162228 206160 0 14923
14925 0 451896 162114 206200 0 14924
14926 0 451842 162013 206240 0 14925
14927 0 451816 161962 206280 0 14926
14928 0 451791 161907 206320 0 14927
14929 0 451761 161851 206360 0 14928
14930 0 451737 161825 206400 0 14929
14931 0 451718 161757 206440 0 14930
14932 0 451683 161702 206480 0 14931
14933 0 451675 161711 206520 0 14932
14934 0 451680 161719 206560 0 14933
14935 0 451781 161735 206600 0 14934
14936 0 451865 161732 206640 0 14935
14937 0 451961 161736 206680 0 14936
14938 0 452064 161742 206720 0 14937
14939 0 452115 161806 206760 0 14938
14940 0 452206 161911 206800 0 14939
14941 0 452214 161883 206840 0 14940
14942 6 452157 161942 206880 0 14941
14943 0 382148 138182 161480 0 4507
14944 0 382189 138405 161120 0 14943
14945 0 382192 138428 161080 0 14944
14946 0 382197 138450 161040 0 14945
14947 0 382229 138626 160760 0 14946
14948 0 382232 138650 160720 0 14947
14949 0 382239 138697 160640 0 14948
14950 5 382226 138828 160560 0 14949
14951 5 382247 138999 160480 0 14950
14952 5 382252 139048 160440 0 14951
14953 0 382252 139099 160400 0 14952
14954 0 382244 139216 160360 0 14953
14955 0 382282 139320 160240 0 14954
14956 0 382376 139372 160120 0 14955
14957 0 382410 139389 160080 0 14956
14958 0 382484 139347 160040 0 14957
14959 0 382923 139153 159760 0 14958
14960 0 382990 139185 159720 0 14959
14961 0 383210 139289 159600 0 14960
14962 0 383281 139259 159560 0 14961
14963 0 383606 139039 159720 0 14962
14964 0 383312 138667 159880 0 14963
14965 0 383370 138618 160040 0 14964
14966 6 383426 138688 160160 0 14965
14967 0 459542 143526 199440 0 4133
14968 0 459408 143536 199480 0 14967
14969 0 459278 143542 199520 0 14968
14970 0 459310 143586 199560 0 14969
14971 0 459340 143617 199600 0 14970
14972 0 459359 143657 199640 0 14971
14973 0 459381 143695 199680 0 14972
14974 0 459417 143726 199720 0 14973
14975 0 459470 143763 199760 0 14974
14976 0 459498 143789 199800 0 14975
14977 0 459516 143831 199840 0 14976
14978 0 459497 143889 199880 0 14977
14979 0 459478 143942 199920 0 14978
14980 0 459487 143982 199960 0 14979
14981 0 459485 144073 200000 0 14980
14982 0 459521 144237 200040 0 14981
14983 0 459559 144397 200080 0 14982
14984 0 459619 144558 200120 0 14983
14985 0 459625 144606 200160 0 14984
14986 0 459639 144664 200200 0 14985
14987 0 459651 144718 200240 0 14986
14988 0 459658 144753 200280 0 14987
14989 0 459664 144782 200320 0 14988
14990 6 459677 144827 200360 0 14989
14991 0 345417 133500 190920 0 5578
14992 0 345187 133906 191080 0 14991
14993 0 345082 133980 191120 0 14992
14994 0 344871 134051 191200 0 14993
14995 5 344760 134205 191240 0 14994
14996 0 344543 134353 191320 0 14995
14997 5 344504 134333 191400 0 14996
14998 0 343946 134192 191480 0 14997
14999 0 343811 134175 191600 0 14998
15000 0 343631 134160 191760 0 14999
15001 0 343323 134328 192000 0 15000
15002 0 342892 134596 192200 0 15001
15003 0 342571 134626 192480 0 15002
15004 0 342275 134720 192720 0 15003
15005 0 342094 134797 192880 0 15004
15006 0 341830 134715 193000 0 15005
15007 0 341336 134548 193160 0 15006
15008 0 340454 134136 193360 0 15007
15009 0 339633 133913 193480 0 15008
15010 0 338922 133833 193440 0 15009
15011 0 338711 133993 193400 0 15010
15012 0 337170 134220 193400 0 15011
15013 0 336916 134116 193520 0 15012
15014 6 336847 134138 193680 0 15013
15015 0 464202 144884 189640 0 6393
15016 0 464209 144913 189600 0 15015
15017 0 464205 144946 189560 0 15016
15018 0 464217 144961 189520 0 15017
15019 0 464222 144991 189480 0 15018
15020 0 464239 144993 189440 0 15019
15021 0 464214 145014 189400 0 15020
15022 0 464225 145023 189360 0 15021
15023 0 464218 145032 189320 0 15022
15024 0 464207 145042 189280 0 15023
15025 0 464239 144997 189240 0 15024
15026 0 464265 144974 189200 0 15025
15027 0 464283 144949 189160 0 15026
15028 0 464317 144914 189120 0 15027
15029 0 464324 144884 189080 0 15028
15030 0 464352 144874 189040 0 15029
15031 0 464365 144870 189000 0 15030
15032 0 464396 144879 188960 0 15031
15033 0 464394 144894 188920 0 15032
15034 0 464540 144922 188880 0 15033
15035 0 464491 145166 188840 0 15034
15036 0 464478 145180 188800 0 15035
15037 0 464478 145148 188760 0 15036
15038 6 464462 145117 188720 0 15037
15039 5 367037 123361 176000 0 9694
15040 0 366853 123113 175960 0 15039
15041 0 366894 122996 175880 0 15040
15042 0 366942 122908 175800 0 15041
15043 0 366936 122922 175760 0 15042
15044 0 366879 122968 175680 0 15043
15045 0 366820 123010 175600 0 15044
15046 5 366789 123029 175560 0 15045
15047 0 366724 122710 175480 0 15046
15048 0 366805 122634 175440 0 15047
15049 0 366918 122563 175400 0 15048
15050 0 367214 122377 175360 0 15049
15051 5 368010 122146 175200 0 15050
15052 0 368076 121943 175320 0 15051
15053 0 368118 121802 175400 0 15052
15054 0 368044 121778 175560 0 15053
15055 0 368055 121484 175800 0 15054
15056 0 368164 121321 176000 0 15055
15057 0 368257 121016 176200 0 15056
15058 0 368376 120943 176320 0 15057
15059 0 368664 120900 176360 0 15058
15060 0 368698 120871 176480 0 15059
15061 0 368864 120817 176560 0 15060
15062 6 369015 120744 176760 0 15061
15063 0 507738 216044 49680 0 11540
15064 0 507963 216009 49440 0 15063
15065 0 508093 215894 49240 0 15064
15066 0 508182 215784 49040 0 15065
15067 0 508292 215716 48800 0 15066
15068 0 508193 215688 48640 32 15067
15069 0 508928 215648 47960 32 15068
15070 0 509088 215616 47760 32 15069
15071 0 509088 215456 47560 51 15070
15072 0 508928 215296 47440 51 15071
15073 0 508768 214752 48120 32 15072
15074 0 509120 214528 48160 107 15073
15075 0 509344 214560 48320 115 15074
15076 0 509504 214560 48520 160 15075
15077 0 509664 214528 48720 172 15076
15078 0 509856 214496 48920 181 15077
15079 0 510016 214496 49120 107 15078
15080 0 510176 214496 49320 115 15079
15081 0 510400 214464 49480 81 15080
15082 0 510656 214368 49480 143 15081
15083 0 510848 214176 49560 124 15082
15084 0 511008 213984 49600 108 15083
15085 0 511072 213728 49600 98 15084
15086 6 511264 213536 49600 90 15085
15087 0 507328 215072 42120 40 8178
15088 5 507232 215136 42000 128 15087
15089 0 507072 215136 41800 51 15088
15090 0 506912 215264 41600 86 15089
15091 0 506816 215296 41360 45 15090
15092 5 506688 215296 41160 40 15091
15093 0 506464 215168 41280 64 15092
15094 0 506304 215072 41480 32 15093
15095 0 506112 215008 41680 166 15094
15096 0 505856 214976 41720 156 15095
15097 0 505664 214816 41760 86 15096
15098 0 505504 214624 41640 75 15097
15099 0 505504 214464 41440 90 15098
15100 0 505632 214304 41280 122 15099
15101 0 505632 214048 41320 45 15100
15102 0 505696 213824 41160 101 15101
15103 0 505472 213728 41080 160 15102
15104 0 505216 213728 41080 124 15103
15105 0 504992 213600 41120 163 15104
15106 0 504800 213408 41240 86 15105
15107 0 504640 213248 41360 60 15106
15108 0 504448 213120 41480 75 15107
15109 0 504288 212960 41640 98 15108
15110 6 504192 212928 41640 91 15109
15111 0 513664 224384 57200 80 6650
15112 0 513760 224128 57200 81 15111
15113 0 513792 223872 57160 75 15112
15114 0 513792 223616 57160 91 15113
15115 0 513856 223360 57280 51 15114
15116 5 513856 223328 57320 60 15115
15117 0 513920 223104 57480 136 15116
15118 0 513920 222880 57640 124 15117
15119 0 513792 222688 57800 107 15118
15120 0 513696 222528 58000 45 15119
15121 0 513600 222368 58200 75 15120
15122 0 513440 222208 58400 91 15121
15123 0 513280 222176 58640 32 15122
15124 0 513216 222176 58920 64 15123
15125 0 513248 222208 59200 32 15124
15126 0 513280 222144 59480 80 15125
15127 0 513554 221886 59920 186 15126
15128 0 513824 221568 60280 71 15127
15129 0 513824 221344 60480 32 15128
15130 0 514464 220768 59840 32 15129
15131 0 515488 220832 59760 32 15130
15132 0 515968 221472 60360 32 15131
15133 0 515552 221664 60360 32 15132
15134 6 515296 221952 59960 32 15133
15135 0 509664 215040 51880 288 4926
15136 0 509408 215072 51800 335 15135
15137 5 509312 215104 51680 275 15136
15138 0 509184 215200 51480 190 15137
15139 0 509120 215296 51240 178 15138
15140 0 509056 215360 51000 131 15139
15141 0 509024 215360 50720 208 15140
15142 0 509024 215488 50480 297 15141
15143 0 509248 215584 50400 175 15142
15144 0 509504 215680 50400 51 15143
15145 0 509760 215680 50400 75 15144
15146 0 509984 215808 50280 91 15145
15147 0 510208 215936 50160 115 15146
15148 0 510464 215968 50120 81 15147
15149 0 510688 215968 49960 96 15148
15150 0 510880 215968 49760 91 15149
15151 0 511136 215968 49680 136 15150
15152 0 511392 215968 49680 140 15151
15153 5 511616 216032 49680 96 15152
15154 0 511872 216032 49680 51 15153
15155 0 512128 216000 49600 80 15154
15156 0 512384 216000 49600 90 15155
15157 0 512640 216064 49480 40 15156
15158 6 512832 216064 49440 45 15157
15159 0 513056 214784 58080 32 8469
15160 0 513024 214272 58200 32 15159
15161 0 512832 213984 57640 81 15160
15162 0 512832 213728 57640 51 15161
15163 0 512736 213472 57560 40 15162
15164 0 512544 213280 57560 122 15163
15165 0 512416 213056 57480 96 15164
15166 0 512288 212832 57560 32 15165
15167 0 512160 212672 57760 45 15166
15168 0 512064 212544 57960 71 15167
15169 0 512064 212544 58240 45 15168
15170 0 512192 212544 58480 40 15169
15171 5 512352 212544 58520 32 15170
15172 0 512416 212384 58720 81 15171
15173 0 512448 212224 58920 98 15172
15174 0 512576 212032 59120 96 15173
15175 0 512576 211936 59360 71 15174
15176 0 512576 211936 59640 71 15175
15177 0 512576 211808 59880 75 15176
15178 0 512704 211648 60080 64 15177
15179 0 512896 211520 60240 40 15178
15180 0 513056 211360 60440 96 15179
15181 0 513248 211360 60640 60 15180
15182 6 513280 211360 60640 45 15181
15183 5 499764 218083 56200 136 12207
15184 0 499426 218361 56200 176 15183
15185 0 499302 218356 56320 141 15184
15186 0 499255 218425 56360 141 15185
15187 0 498971 218548 56400 160 15186
15188 0 498613 218742 56440 148 15187
15189 0 498432 218720 56920 122 15188
15190 0 498240 218816 57120 175 15189
15191 0 498016 218816 57280 194 15190
15192 5 497856 218816 57320 205 15191
15193 0 497664 219008 57440 160 15192
15194 0 497472 219200 57520 108 15193
15195 0 497312 219328 57680 71 15194
15196 0 497184 219488 57840 80 15195
15197 0 497024 219648 58040 115 15196
15198 0 496864 219808 58160 60 15197
15199 0 496704 219968 58360 51 15198
15200 0 496576 220128 58560 71 15199
15201 0 496416 220288 58760 51 15200
15202 0 496416 220544 58760 71 15201
15203 0 496416 220800 58720 32 15202
15204 0 496416 221056 58680 60 15203
15205 0 496448 221248 58480 45 15204
15206 6 496416 221344 58440 32 15205
15207 5 421222 157902 210840 0 10503
15208 0 420757 157346 210840 0 15207
15209 0 420668 157263 210800 0 15208
15210 0 420592 157229 210760 0 15209
15211 0 420553 157143 210720 0 15210
15212 0 420528 157122 210680 0 15211
15213 0 420513 157098 210640 0 15212
15214 0 420481 157069 210600 0 15213
15215 0 420471 157033 210560 0 15214
15216 0 420439 157029 210520 0 15215
15217 0 420422 157010 210480 0 15216
15218 0 420425 157000 210440 0 15217
15219 0 420429 156977 210400 0 15218
15220 0 420436 156965 210360 0 15219
15221 5 420427 156929 210320 0 15220
15222 0 420246 157144 210320 0 15221
15223 0 420158 157161 210280 0 15222
15224 0 420108 157154 210240 0 15223
15225 0 420086 157131 210200 0 15224
15226 0 420081 157091 210160 0 15225
15227 0 420081 157063 210120 0 15226
15228 0 420076 157038 210080 0 15227
15229 6 420090 157016 210040 0 15228
15230 5 416497 154342 198440 0 5435
15231 0 416606 154380 198400 0 15230
15232 0 416716 154423 198360 0 15231
15233 0 416812 154477 198320 0 15232
15234 0 416802 154541 198280 0 15233
15235 0 416822 154603 198240 0 15234
15236 0 416923 154815 198200 0 15235
15237 0 416955 155030 198160 0 15236
15238 0 417097 155130 198120 0 15237
15239 0 417137 155141 198080 0 15238
15240 0 417213 155169 198000 0 15239
15241 0 417229 155175 197960 0 15240
15242 0 417210 155168 197920 0 15241
15243 0 417190 155148 197880 0 15242
15244 0 417209 155128 197840 0 15243
15245 0 417279 155069 197800 0 15244
15246 0 417292 154978 197760 0 15245
15247 0 417321 154901 197720 0 15246
15248 0 417310 154841 197680 0 15247
15249 0 417313 154780 197640 0 15248
15250 0 417300 154723 197600 0 15249
15251 0 417278 154657 197560 0 15250
15252 6 417258 154591 197520 0 15251
15253 0 446066 162954 196640 0 11808
15254 0 445655 163427 196640 0 15253
15255 0 445888 163981 196640 0 15254
15256 0 446058 164170 196600 0 15255
15257 0 446087 164206 196560 0 15256
15258 0 446106 164233 196520 0 15257
15259 0 446134 164266 196480 0 15258
15260 0 446155 164292 196440 0 15259
15261 0 446158 164258 196400 0 15260
15262 0 446169 164248 196360 0 15261
15263 0 446168 164216 196320 0 15262
15264 0 446173 164200 196280 0 15263
15265 0 446068 164078 196240 0 15264
15266 0 445958 163950 196200 0 15265
15267 0 445857 163837 196160 0 15266
15268 0 445804 163733 196120 0 15267
15269 0 445929 163895 196080 0 15268
15270 0 446029 163952 196040 0 15269
15271 0 445982 163927 196000 0 15270
15272 0 445999 163925 195960 0 15271
15273 0 446010 163882 195920 0 15272
15274 0 446007 163876 195880 0 15273
15275 6 446004 163866 195840 0 15274
15276 5 339119 131029 188240 0 8392
15277 0 339863 130185 188240 0 15276
15278 5 339852 130134 188200 0 15277
15279 5 340045 129708 188160 0 15278
15280 0 340023 129631 188120 0 15279
15281 0 339977 129595 188000 0 15280
15282 0 340007 129548 187880 0 15281
15283 0 339936 129404 187760 0 15282
15284 0 339745 129427 187680 0 15283
15285 0 339694 129383 187640 0 15284
15286 0 339651 129348 187600 0 15285
15287 0 339594 129310 187560 0 15286
15288 0 339594 129270 187520 0 15287
15289 0 339523 129024 187320 0 15288
15290 0 339558 129003 187240 0 15289
15291 0 339671 128878 187040 0 15290
15292 0 339676 128973 186920 0 15291
15293 5 339636 128979 186840 0 15292
15294 0 339196 128821 186800 0 15293
15295 0 339047 128832 186760 0 15294
15296 0 339040 128900 186680 0 15295
15297 0 339153 128909 186640 0 15296
15298 6 339227 128849 186600 0 15297
15299 0 349611 134997 175400 0 6772
15300 0 349623 135097 175440 0 15299
15301 0 349618 135161 175480 0 15300
15302 0 349618 135295 175560 0 15301
15303 0 349527 135275 175680 0 15302
15304 0 349451 135294 175760 0 15303
15305 5 349430 135309 175880 0 15304
15306 0 349424 135315 175920 0 15305
15307 0 349327 135419 176000 0 15306
15308 0 349255 135419 176040 0 15307
15309 0 349120 135418 176120 0 15308
15310 0 349034 135481 176240 0 15309
15311 0 348925 135744 176280 0 15310
15312 0 348818 136018 176320 0 15311
15313 0 348808 136068 176360 0 15312
15314 5 348726 136202 176400 0 15313
15315 0 348487 136379 176520 0 15314
15316 0 348294 136468 176600 0 15315
15317 0 348305 136466 176560 0 15316
15318 0 348379 136448 176280 0 15317
15319 0 348391 136379 176200 0 15318
15320 0 348383 136368 176160 0 15319
15321 6 348374 136361 176120 0 15320
15322 0 344460 124309 182680 0 11165
15323 0 344468 124335 182760 0 15322
15324 5 344624 124186 182800 0 15323
15325 0 344427 124365 182840 0 15324
15326 5 344355 124377 183000 0 15325
15327 5 343707 124766 183160 0 15326
15328 0 343468 124848 183240 0 15327
15329 0 343112 124917 183280 0 15328
15330 0 342950 124934 183400 0 15329
15331 0 342827 124899 183480 0 15330
15332 0 342778 124854 183520 0 15331
15333 0 342590 124913 183600 0 15332
15334 0 342274 125017 183680 0 15333
15335 0 342196 125044 183720 0 15334
15336 0 342113 125072 183760 0 15335
15337 0 342161 125077 183840 0 15336
15338 0 342034 125031 183920 0 15337
15339 0 341932 125073 184000 0 15338
15340 0 341806 125149 184120 0 15339
15341 0 341780 125337 184240 0 15340
15342 0 341729 125505 184360 0 15341
15343 0 341710 125640 184480 0 15342
15344 6 341825 125831 184600 0 15343
15345 0 369248 133205 177720 0 10233
15346 0 369236 133170 177760 0 15345
15347 0 369163 132963 178000 0 15346
15348 0 369332 133010 178120 0 15347
15349 0 369330 133044 178200 0 15348
15350 0 369332 133076 178280 0 15349
15351 0 369334 133094 178320 0 15350
15352 0 369638 133214 178480 0 15351
15353 0 369926 133137 178680 0 15352
15354 0 369946 133151 178720 0 15353
15355 5 370028 133202 178880 0 15354
15356 0 370105 133289 179000 0 15355
15357 5 370134 133320 179040 0 15356
15358 0 370188 133379 179120 0 15357
15359 0 370214 133411 179160 0 15358
15360 0 370305 133329 179240 0 15359
15361 0 370446 133212 179360 0 15360
15362 0 370406 133081 179520 0 15361
15363 5 370387 133066 179600 0 15362
15364 0 370387 133010 179640 0 15363
15365 0 370364 132937 179760 0 15364
15366 0 370380 132941 179800 0 15365
15367 6 370481 132892 179880 0 15366
15368 0 501600 212032 47960 166 7402
15369 0 501376 212192 47960 81 15368
15370 0 501152 212320 48040 80 15369
15371 0 500896 212384 48040 80 15370
15372 0 500640 212384 47960 75 15371
15373 0 500384 212320 47880 60 15372
15374 0 500160 212192 47880 51 15373
15375 0 500064 211936 47840 71 15374
15376 0 500096 211680 47840 96 15375
15377 0 500096 211520 47640 102 15376
15378 0 500224 211328 47440 128 15377
15379 0 500288 211072 47400 51 15378
15380 5 500352 210944 47360 32 15379
15381 5 500640 210976 47720 150 15380
15382 0 500672 210720 47800 101 15381
15383 0 500768 210496 47880 102 15382
15384 0 500928 210336 48000 101 15383
15385 0 501088 210464 48160 75 15384
15386 0 501312 210560 48320 98 15385
15387 0 501568 210592 48360 115 15386
15388 0 501760 210688 48520 156 15387
15389 0 501984 210656 48640 71 15388
15390 6 502048 210624 49600 32 15389
15391 0 503648 223840 47640 160 8689
15392 0 503744 223584 47640 91 15391
15393 0 503808 223328 47640 51 15392
15394 5 503968 223168 47480 51 15393
15395 0 504128 223008 47360 124 15394
15396 5 504256 222944 47320 120 15395
15397 0 504480 222912 47160 75 15396
15398 0 504704 222912 46960 102 15397
15399 0 504928 222912 46800 120 15398
15400 0 505152 222912 46680 120 15399
15401 0 505408 222912 46600 51 15400
15402 0 505664 222880 46560 60 15401
15403 0 505856 222784 46400 189 15402
15404 5 506048 222720 46400 163 15403
15405 0 506272 222528 46400 75 15404
15406 0 506464 222336 46400 32 15405
15407 0 506528 222080 46400 32 15406
15408 0 506656 221824 46440 60 15407
15409 0 506848 221632 46480 32 15408
15410 0 507008 221440 46440 71 15409
15411 0 507168 221216 46400 71 15410
15412 0 507200 221056 46200 101 15411
15413 6 507264 220864 46040 90 15412
15414 0 502699 218548 41720 128 7585
15415 0 502720 218422 41840 124 15414
15416 0 502726 218376 41880 124 15415
15417 0 502589 218210 42080 124 15416
15418 0 502437 217689 42360 32 15417
15419 0 502492 217472 42600 0 15418
15420 0 503563 217071 42560 0 15419
15421 0 503772 216640 42520 0 15420
15422 0 504187 216631 42560 0 15421
15423 0 504244 216128 42520 0 15422
15424 0 504316 216048 42360 0 15423
15425 0 504444 216105 42120 0 15424
15426 0 504397 216064 42040 0 15425
15427 0 504267 215918 42000 0 15426
15428 0 504212 215856 41920 0 15427
15429 0 504317 215888 41840 0 15428
15430 5 504299 216017 41680 0 15429
15431 0 504203 216360 41600 0 15430
15432 0 504203 216431 41560 0 15431
15433 0 504196 216496 41520 0 15432
15434 0 504228 216376 41440 0 15433
15435 0 504192 216288 41400 0 15434
15436 6 504156 216328 41320 0 15435
15437 0 496640 213440 54840 202 9369
15438 0 496640 213280 54640 81 15437
15439 0 496640 213120 54440 60 15438
15440 0 496640 212960 54240 172 15439
15441 0 496576 212864 54000 148 15440
15442 0 496416 212768 53800 131 15441
15443 5 496384 212768 53760 148 15442
15444 0 495968 211808 54080 32 15443
15445 0 496320 211680 54080 32 15444
15446 0 495840 211200 53400 32 15445
15447 5 496096 210560 52920 122 15446
15448 0 496128 210560 52640 96 15447
15449 0 496224 210624 52400 96 15448
15450 0 496288 210720 52160 45 15449
15451 5 496960 209664 51080 163 15450
15452 0 496896 209696 50840 139 15451
15453 0 496832 209824 50600 71 15452
15454 0 496832 209728 50320 60 15453
15455 0 496832 209632 50080 71 15454
15456 0 496864 209472 49880 108 15455
15457 0 497024 209312 49680 51 15456
15458 0 497152 209152 49480 134 15457
15459 6 497184 209120 49440 124 15458
15460 0 512131 213764 50240 146 12629
15461 0 512088 213389 50320 75 15460
15462 0 512350 213607 50520 0 15461
15463 0 512686 213554 50760 0 15462
15464 0 512710 213502 50840 0 15463
15465 0 512816 213466 50880 0 15464
15466 0 512832 213439 50920 0 15465
15467 0 512825 213423 51080 0 15466
15468 5 512800 213440 51320 86 15467
15469 0 512576 213280 51360 81 15468
15470 0 512448 213056 51520 64 15469
15471 0 512384 212832 51640 51 15470
15472 0 512128 212736 51640 45 15471
15473 5 511872 212768 51640 107 15472
15474 0 511840 212544 51760 120 15473
15475 0 511712 212352 51960 90 15474
15476 0 511712 212224 52200 128 15475
15477 0 511648 212192 52440 164 15476
15478 0 511648 212064 52680 156 15477
15479 0 511520 212032 52920 163 15478
15480 0 511328 212000 53120 131 15479
15481 0 511232 211872 53360 176 15480
15482 6 511296 212000 53560 102 15481
15483 0 510656 216288 54000 329 4915
15484 0 510816 216288 54200 253 15483
15485 0 510848 216288 54480 108 15484
15486 0 510848 216288 54760 71 15485
15487 0 510848 216288 55040 64 15486
15488 0 510816 216160 55280 32 15487
15489 0 510816 216032 55520 80 15488
15490 0 510784 215872 55760 64 15489
15491 0 510784 215712 55960 96 15490
15492 0 510848 215552 56160 71 15491
15493 5 510912 215424 56280 120 15492
15494 0 511008 215168 56320 124 15493
15495 0 511104 214912 56320 107 15494
15496 0 511264 214752 56440 75 15495
15497 0 511488 214624 56520 128 15496
15498 5 511616 214624 56520 120 15497
15499 0 511616 213920 56440 32 15498
15500 0 511584 213824 56680 134 15499
15501 0 511424 213856 56920 178 15500
15502 0 511392 213888 57200 122 15501
15503 0 511328 213920 57480 150 15502
15504 0 511168 213952 57680 122 15503
15505 6 511136 213952 57720 128 15504
15506 0 513229 221318 60920 148 12661
15507 0 513088 221952 60760 128 15506
15508 0 512992 222112 60560 51 15507
15509 0 512832 222144 60360 80 15508
15510 0 512498 222106 59880 148 15509
15511 5 512032 222016 59560 60 15510
15512 0 511776 222016 59560 51 15511
15513 0 511520 222016 59480 98 15512
15514 0 511264 222016 59440 209 15513
15515 0 511072 221888 59280 178 15514
15516 0 510912 221792 59080 104 15515
15517 0 510752 221664 58880 60 15516
15518 0 510592 221504 58720 51 15517
15519 0 510400 221408 58520 75 15518
15520 0 510272 221440 58280 51 15519
15521 0 510432 221504 58040 64 15520
15522 0 510656 221472 57840 71 15521
15523 0 510848 221408 57680 75 15522
15524 0 511040 221312 57520 51 15523
15525 0 511232 221280 57320 32 15524
15526 0 511328 221248 57080 81 15525
15527 0 511456 221152 56880 32 15526
15528 6 511520 221120 56800 40 15527
15529 0 501512 225405 54800 86 6575
15530 5 501931 224896 55000 124 15529
15531 0 501528 225390 55200 0 15530
15532 0 501824 225792 55360 98 15531
15533 0 501984 225952 55560 60 15532
15534 5 502144 226112 55720 80 15533
15535 0 502336 226304 55760 51 15534
15536 0 502560 226432 55800 51 15535
15537 0 502816 226496 55840 71 15536
15538 0 503040 226656 55840 124 15537
15539 5 503232 226816 55960 107 15538
15540 0 503488 226816 56040 98 15539
15541 0 503648 226848 56240 32 15540
15542 0 503808 226880 56440 81 15541
15543 0 503968 226880 56640 134 15542
15544 0 504032 226880 56920 128 15543
15545 0 504128 226880 57160 128 15544
15546 0 504256 226752 57360 51 15545
15547 0 504448 226560 57440 32 15546
15548 0 504576 226336 57560 71 15547
15549 0 504286 225812 57520 0 15548
15550 0 503667 225459 57360 0 15549
15551 6 503647 225124 57320 0 15550
15552 5 507483 213161 56960 32 8448
15553 0 507615 213056 56640 32 15552
15554 5 507774 213264 56440 32 15553
15555 0 508192 213024 56840 153 15554
15556 0 508352 212864 57040 217 15555
15557 5 508384 212832 57080 235 15556
15558 0 508544 212672 57280 71 15557
15559 0 508928 212736 57000 183 15558
15560 0 509152 212704 56880 156 15559
15561 0 509312 212544 56680 102 15560
15562 0 509472 212480 56480 60 15561
15563 0 509632 212448 56280 91 15562
15564 5 509728 212448 56160 101 15563
15565 0 509888 212608 56280 98 15564
15566 0 510112 212704 56440 204 15565
15567 0 510368 212704 56480 107 15566
15568 0 510624 212704 56480 81 15567
15569 0 510848 212704 56640 148 15568
15570 0 511040 212672 56800 172 15569
15571 0 511264 212512 56800 120 15570
15572 0 511456 212352 56840 91 15571
15573 0 511616 212160 56880 60 15572
15574 6 511616 211968 56880 60 15573
15575 0 500436 219985 62120 0 7993
15576 0 500436 220085 62000 0 15575
15577 0 500304 219677 61920 0 15576
15578 0 500158 219444 61800 0 15577
15579 0 500092 219325 61720 0 15578
15580 0 499986 219178 61640 0 15579
15581 0 499840 219057 61520 0 15580
15582 0 499751 219108 61400 0 15581
15583 0 499772 219037 61320 0 15582
15584 0 499661 218889 61200 0 15583
15585 0 499697 218714 61120 0 15584
15586 0 499636 218493 61040 0 15585
15587 5 499659 218419 60960 0 15586
15588 0 499662 218375 60920 0 15587
15589 0 499680 217849 60800 0 15588
15590 0 499640 217663 60600 32 15589
15591 5 499596 217702 60440 32 15590
15592 0 499411 218043 60400 0 15591
15593 0 499206 218125 60280 32 15592
15594 0 499147 218140 60240 32 15593
15595 0 498929 218187 60200 32 15594
15596 0 498792 218117 60120 32 15595
15597 6 498796 218050 60080 32 15596
15598 0 424682 159409 211800 0 13726
15599 0 425111 158839 211800 0 15598
15600 0 425345 158684 211840 0 15599
15601 0 425418 158687 211880 0 15600
15602 0 425574 158626 211920 0 15601
15603 0 425741 158563 211960 0 15602
15604 0 425844 158519 212000 0 15603
15605 0 425933 158468 212040 0 15604
15606 0 426047 158383 212080 0 15605
15607 0 426148 158292 212120 0 15606
15608 0 426203 158269 212160 0 15607
15609 0 426252 158195 212200 0 15608
15610 0 426296 158023 212240 0 15609
15611 0 426329 158007 212280 0 15610
15612 0 426346 157967 212320 0 15611
15613 0 426385 157929 212360 0 15612
15614 0 426448 157922 212400 0 15613
15615 0 426508 157912 212440 0 15614
15616 0 426544 157890 212480 0 15615
15617 0 426569 157857 212520 0 15616
15618 0 426607 157854 212560 0 15617
15619 6 426609 157892 212600 0 15618
15620 0 415207 147714 212120 0 2330
15621 0 415209 147715 212160 0 15620
15622 0 415218 147720 212200 0 15621
15623 0 415235 147721 212240 0 15622
15624 0 415222 147712 212280 0 15623
15625 0 415203 147708 212320 0 15624
15626 0 415185 147703 212360 0 15625
15627 0 415174 147690 212400 0 15626
15628 0 415156 147684 212440 0 15627
15629 0 415211 147671 212480 0 15628
15630 0 415284 147668 212520 0 15629
15631 0 415336 147651 212560 0 15630
15632 0 415400 147647 212600 0 15631
15633 0 415407 147612 212640 0 15632
15634 0 415424 147698 212680 0 15633
15635 0 415381 147648 212720 0 15634
15636 0 415383 147642 212760 0 15635
15637 0 415428 147643 212800 0 15636
15638 0 415496 147641 212840 0 15637
15639 0 415561 147653 212880 0 15638
15640 0 415592 147716 212920 0 15639
15641 6 415631 147722 212960 0 15640
15642 0 409781 149134 204000 0 6072
15643 0 409756 148779 204000 0 15642
15644 0 409754 148660 204040 0 15643
15645 0 409752 148538 204080 0 15644
15646 0 409753 148428 204120 0 15645
15647 0 409756 148438 204160 0 15646
15648 0 409760 148452 204200 0 15647
15649 0 409759 148467 204240 0 15648
15650 0 409756 148476 204280 0 15649
15651 0 409788 148501 204320 0 15650
15652 0 409818 148531 204360 0 15651
15653 0 409843 148556 204400 0 15652
15654 0 409867 148580 204440 0 15653
15655 0 409896 148614 204480 0 15654
15656 0 409919 148637 204520 0 15655
15657 0 409950 148669 204560 0 15656
15658 0 409999 148696 204600 0 15657
15659 0 410045 148720 204640 0 15658
15660 0 410082 148746 204680 0 15659
15661 0 410057 148723 204720 0 15660
15662 0 410044 148695 204760 0 15661
15663 6 409988 148690 204800 0 15662
15664 0 408309 147822 201040 0 5995
15665 0 408311 147913 201000 0 15664
15666 0 408299 147983 200960 0 15665
15667 0 408301 148075 200920 0 15666
15668 0 408373 148168 200880 0 15667
15669 0 408434 148284 200840 0 15668
15670 0 408503 148394 200800 0 15669
15671 0 408491 148409 200760 0 15670
15672 0 408479 148423 200720 0 15671
15673 0 408482 148451 200680 0 15672
15674 0 408486 148484 200640 0 15673
15675 0 408526 148487 200600 0 15674
15676 0 408554 148461 200560 0 15675
15677 0 408604 148470 200520 0 15676
15678 0 408584 148412 200480 0 15677
15679 0 408583 148388 200400 0 15678
15680 0 408603 148346 200360 0 15679
15681 0 408612 148285 200320 0 15680
15682 0 408593 148253 200280 0 15681
15683 0 408551 148186 200240 0 15682
15684 0 408524 148164 200200 0 15683
15685 6 408496 148113 200160 0 15684
15686 0 365537 134299 170240 0 8738
15687 0 365158 134254 170320 0 15686
15688 5 364680 134689 170360 0 15687
15689 0 364688 134540 170400 0 15688
15690 0 364742 134618 170520 0 15689
15691 0 364760 134641 170560 0 15690
15692 5 364788 134712 170640 0 15691
15693 0 364804 134750 170680 0 15692
15694 5 364827 134854 170800 0 15693
15695 5 364903 134638 170880 0 15694
15696 0 364984 134637 170960 0 15695
15697 0 365079 134627 171000 0 15696
15698 5 365360 134599 171120 0 15697
15699 0 365043 134686 171200 0 15698
15700 0 365010 134720 171280 0 15699
15701 0 364888 134880 171400 0 15700
15702 0 364843 135107 171600 0 15701
15703 0 364688 135364 171840 0 15702
15704 0 364653 135279 172120 0 15703
15705 0 364707 135271 172240 0 15704
15706 0 364724 135272 172280 0 15705
15707 6 364736 135340 172360 0 15706
15708 0 347151 131826 189400 0 5559
15709 0 347930 131464 189440 0 15708
15710 0 348306 131396 189600 0 15709
15711 0 348479 131284 189720 0 15710
15712 0 348685 131372 189800 0 15711
15713 0 348746 131280 189920 0 15712
15714 0 348820 131179 190000 0 15713
15715 0 348964 131094 190040 0 15714
15716 0 349024 131084 190080 0 15715
15717 0 349039 131001 190160 0 15716
15718 0 349128 130997 190240 0 15717
15719 0 349154 130904 190320 0 15718
15720 0 349334 130827 190440 0 15719
15721 0 349365 130800 190520 0 15720
15722 0 349547 130700 190560 0 15721
15723 0 349638 130700 190680 0 15722
15724 0 349695 130688 190760 0 15723
15725 0 349785 130719 190840 0 15724
15726 0 349796 130693 190920 0 15725
15727 0 349778 130640 191000 0 15726
15728 0 349774 130653 191080 0 15727
15729 6 349775 130696 191200 0 15728
15730 0 355272 124143 185840 0 7767
15731 0 355020 124303 186080 0 15730
15732 5 354496 124431 186240 0 15731
15733 0 354884 124376 186520 0 15732
15734 0 354907 124408 186600 0 15733
15735 0 354772 124263 186720 0 15734
15736 0 354773 124263 186760 0 15735
15737 0 354706 124168 186880 0 15736
15738 5 354322 124103 187080 0 15737
15739 5 354335 124137 187160 0 15738
15740 0 354318 124063 187240 0 15739
15741 0 354309 124032 187280 0 15740
15742 0 354366 124016 187440 0 15741
15743 0 354408 123946 187640 0 15742
15744 5 354363 123747 187720 0 15743
15745 0 354699 123825 187800 0 15744
15746 5 354769 123892 187840 0 15745
15747 0 354766 124131 187960 0 15746
15748 0 354760 124289 188040 0 15747
15749 0 354648 124394 188200 0 15748
15750 0 354625 124541 188320 0 15749
15751 6 354663 124521 188440 0 15750
15752 0 368050 131022 187280 0 10554
15753 0 368076 130786 187400 0 15752
15754 0 368090 130718 187440 0 15753
15755 0 368170 130556 187560 0 15754
15756 0 368196 130501 187600 0 15755
15757 0 368207 130491 187680 0 15756
15758 0 368219 130481 187760 0 15757
15759 0 368218 130476 187800 0 15758
15760 0 368118 130366 187960 0 15759
15761 0 368094 130327 188000 0 15760
15762 0 367928 130278 188160 0 15761
15763 0 367847 130256 188240 0 15762
15764 0 367878 130099 188280 0 15763
15765 0 367770 130023 188320 0 15764
15766 5 367660 129947 188360 0 15765
15767 0 367548 129867 188400 0 15766
15768 0 367533 129894 188480 0 15767
15769 0 367526 129939 188560 0 15768
15770 0 367418 130168 188720 0 15769
15771 0 367384 130224 188760 0 15770
15772 0 367325 130332 188840 0 15771
15773 6 367281 130393 188960 0 15772
15774 0 354934 122170 181440 0 12556
15775 0 354809 122199 181520 0 15774
15776 5 354817 122151 181560 0 15775
15777 5 354835 122008 181680 0 15776
15778 5 354843 121974 181720 0 15777
15779 0 355012 121817 181800 0 15778
15780 0 355093 121747 181840 0 15779
15781 5 355433 121451 182000 0 15780
15782 0 355412 121323 182080 0 15781
15783 0 355406 121253 182120 0 15782
15784 5 355363 120956 182280 0 15783
15785 0 355212 121119 182320 0 15784
15786 0 355180 121143 182360 0 15785
15787 0 355120 121196 182440 0 15786
15788 0 355091 121213 182480 0 15787
15789 0 354984 121421 182560 0 15788
15790 5 354797 121453 182600 0 15789
15791 0 354681 121438 182720 0 15790
15792 0 354696 121387 182880 0 15791
15793 0 354602 121473 182920 0 15792
15794 0 354552 121517 182960 0 15793
15795 6 354592 121570 183080 0 15794
15796 0 355605 122512 180720 0 7724
15797 5 355509 122414 180680 0 15796
15798 5 355404 122301 180640 0 15797
15799 0 355121 122055 180600 0 15798
15800 0 354897 121912 180440 0 15799
15801 5 354850 121897 180400 0 15800
15802 0 355193 121695 180400 0 15801
15803 0 355683 121813 180320 0 15802
15804 0 355713 121892 180280 0 15803
15805 0 355761 121859 180200 0 15804
15806 0 355812 121840 180080 0 15805
15807 0 355711 121898 179920 0 15806
15808 0 355783 121736 179760 0 15807
15809 0 355987 121650 179600 0 15808
15810 0 355980 121622 179560 0 15809
15811 0 355953 121548 179440 0 15810
15812 0 355956 121632 179320 0 15811
15813 0 355880 121655 179160 0 15812
15814 0 355997 121591 179000 0 15813
15815 0 356088 121473 178800 0 15814
15816 0 356174 121472 178680 0 15815
15817 6 356072 121584 178560 0 15816
15818 5 457549 158599 190680 0 6927
15819 0 457982 158554 190800 0 15818
15820 0 458134 158461 190840 0 15819
15821 0 458149 158632 190960 0 15820
15822 0 458154 158689 191000 0 15821
15823 0 458165 158723 191080 0 15822
15824 0 458200 158769 191240 0 15823
15825 0 458204 158647 191360 0 15824
15826 0 458020 158577 191480 0 15825
15827 0 457924 158625 191560 0 15826
15828 0 457934 158657 191680 0 15827
15829 0 457949 158844 191760 0 15828
15830 0 457906 158882 191800 0 15829
15831 0 457600 158854 191880 0 15830
15832 0 457349 158879 192040 0 15831
15833 0 457312 158907 192080 0 15832
15834 0 457216 159035 192120 0 15833
15835 0 457154 159181 192160 0 15834
15836 0 457128 159190 192200 0 15835
15837 0 457111 159260 192240 0 15836
15838 0 457071 159238 192360 0 15837
15839 6 457077 159233 192400 0 15838
15840 0 503168 214368 43480 166 7364
15841 0 503232 214336 43240 186 15840
15842 5 503200 214304 43000 131 15841
15843 0 503104 214368 42760 75 15842
15844 0 503104 214400 42480 101 15843
15845 0 503168 214432 42240 131 15844
15846 0 503328 214464 42040 81 15845
15847 0 503488 214496 41840 71 15846
15848 5 503584 214592 41680 122 15847
15849 0 503648 214432 41440 71 15848
15850 0 503808 214272 41280 51 15849
15851 0 503936 214048 41200 75 15850
15852 0 504000 213792 41200 81 15851
15853 0 503968 213504 41840 32 15852
15854 0 503936 213760 41920 91 15853
15855 0 504000 213984 42080 90 15854
15856 0 504544 213984 42320 137 15855
15857 0 504800 213952 42320 128 15856
15858 0 505056 213920 42400 96 15857
15859 0 505312 213824 42400 143 15858
15860 0 505568 213824 42400 160 15859
15861 6 505728 213856 42400 178 15860
15862 0 505024 212512 68320 115 11576
15863 0 504896 212320 68440 108 15862
15864 5 504800 212160 68480 137 15863
15865 0 504672 211936 68480 75 15864
15866 0 504608 211680 68440 115 15865
15867 0 504480 211456 68320 108 15866
15868 0 504557 211317 68160 0 15867
15869 0 504381 211226 67960 0 15868
15870 0 504263 211152 67760 0 15869
15871 0 503965 211163 67560 0 15870
15872 0 503776 210912 67400 104 15871
15873 0 503680 210688 67240 104 15872
15874 0 503648 210464 67120 115 15873
15875 0 503648 210208 67080 51 15874
15876 0 503648 210048 66880 40 15875
15877 5 503648 209984 66800 102 15876
15878 0 503648 209760 66640 140 15877
15879 0 503552 209568 66480 163 15878
15880 0 503520 209376 66320 71 15879
15881 0 503520 209184 66120 81 15880
15882 0 503520 208992 65920 98 15881
15883 6 503616 208864 65720 32 15882
15884 0 509984 223232 51120 275 5131
15885 0 509920 223488 51120 163 15884
15886 0 509920 223744 51120 200 15885
15887 0 509984 224000 51080 200 15886
15888 0 510144 224224 51000 124 15887
15889 0 510144 224480 51000 40 15888
15890 0 510176 224736 51000 153 15889
15891 5 510176 224864 51000 166 15890
15892 5 510272 224960 51000 186 15891
15893 0 510464 225152 51080 60 15892
15894 0 510560 225408 51120 40 15893
15895 0 510624 225664 51120 139 15894
15896 0 510784 225856 51160 181 15895
15897 0 510944 226016 51360 183 15896
15898 0 511072 226176 51560 163 15897
15899 0 511200 226176 51800 163 15898
15900 0 511360 226112 52000 64 15899
15901 0 511552 226080 52200 96 15900
15902 0 511808 226112 52200 107 15901
15903 0 512064 226176 52200 178 15902
15904 0 512320 226144 52280 120 15903
15905 6 512512 226048 52280 75 15904
15906 0 510400 218720 66160 206 14279
15907 0 510304 218592 66400 137 15906
15908 0 510208 218464 66600 128 15907
15909 0 510144 218304 66800 32 15908
15910 0 510080 218336 67040 51 15909
15911 0 510048 218336 67320 104 15910
15912 0 509920 218400 67560 197 15911
15913 0 509824 218336 67800 189 15912
15914 0 509920 218176 68000 81 15913
15915 0 509952 218080 68280 102 15914
15916 0 509952 217984 68520 90 15915
15917 0 510016 217856 68760 128 15916
15918 0 510144 217760 68960 134 15917
15919 0 510304 217632 69160 124 15918
15920 0 510368 217504 69400 96 15919
15921 0 510272 217408 69640 71 15920
15922 0 510048 217408 69800 40 15921
15923 0 509792 217440 69760 40 15922
15924 0 509632 217536 69520 40 15923
15925 0 509504 217696 69320 51 15924
15926 0 509376 217856 69160 90 15925
15927 6 509280 217952 69080 32 15926
15928 0 502624 207712 56680 270 9636
15929 0 502464 207584 56840 271 15928
15930 0 502272 207424 56960 221 15929
15931 0 502112 207232 57000 212 15930
15932 5 502080 207200 57000 202 15931
15933 0 502048 206944 56960 143 15932
15934 0 502016 206688 56880 51 15933
15935 0 501984 206432 56880 60 15934
15936 0 501952 206176 56880 45 15935
15937 5 501952 206080 56880 122 15936
15938 0 502112 205920 57000 60 15937
15939 5 502208 205824 57040 40 15938
15940 0 502464 205824 57040 60 15939
15941 0 502720 205792 56960 134 15940
15942 0 502912 205888 56800 124 15941
15943 0 503104 205888 56600 150 15942
15944 0 503360 205888 56600 115 15943
15945 0 503584 206048 56600 90 15944
15946 0 503744 206144 56800 60 15945
15947 0 504000 206144 56840 51 15946
15948 0 504256 206144 56840 90 15947
15949 6 504480 206112 56800 60 15948
15950 0 497588 215516 61320 96 8002
15951 0 498118 214874 61320 86 15950
15952 0 498113 214866 61400 86 15951
15953 5 498180 214827 61480 86 15952
15954 0 498412 214800 61640 45 15953
15955 0 498545 214426 61640 98 15954
15956 0 498663 214221 61800 32 15955
15957 0 498571 213837 61960 91 15956
15958 0 498286 213278 62120 0 15957
15959 0 498273 213379 62320 32 15958
15960 0 498352 213510 62560 86 15959
15961 0 498674 213628 62840 122 15960
15962 0 498730 213777 63000 101 15961
15963 0 498909 213782 63160 124 15962
15964 0 499105 213847 63280 86 15963
15965 0 499114 213753 63360 86 15964
15966 0 499091 213704 63400 124 15965
15967 0 499143 213720 63440 86 15966
15968 0 499130 213751 63480 86 15967
15969 0 499168 213746 63520 86 15968
15970 0 499177 213736 63560 86 15969
15971 6 499164 213656 63640 86 15970
15972 0 508777 222689 62760 0 9467
15973 0 508777 222613 62920 0 15972
15974 0 508746 222730 63200 251 15973
15975 0 508640 223102 63360 148 15974
15976 5 508534 223239 63520 148 15975
15977 0 508420 223423 63720 128 15976
15978 5 508381 223542 63760 128 15977
15979 0 508344 223659 63800 128 15978
15980 0 508499 223604 63880 128 15979
15981 0 508532 223614 64000 108 15980
15982 0 508648 223575 64120 181 15981
15983 5 509151 223483 64320 168 15982
15984 0 509248 223450 64360 32 15983
15985 5 509258 223472 64520 32 15984
15986 5 509270 223487 64640 32 15985
15987 5 509286 223475 64680 32 15986
15988 0 509314 223284 64880 32 15987
15989 0 509680 223172 65120 128 15988
15990 0 509897 223291 65360 203 15989
15991 0 510036 223328 65640 203 15990
15992 0 510117 223482 65760 0 15991
15993 6 510057 223555 65800 0 15992
15994 0 426801 165770 204120 0 5872
15995 0 426660 166001 204160 0 15994
15996 0 426578 166205 204200 0 15995
15997 0 426539 166370 204240 0 15996
15998 0 426546 166424 204280 0 15997
15999 0 426554 166478 204320 0 15998
16000 0 426534 166490 204360 0 15999
16001 0 426523 166491 204400 0 16000
16002 0 426525 166497 204440 0 16001
16003 0 426503 166511 204480 0 16002
16004 0 426492 166521 204520 0 16003
16005 0 426474 166528 204560 0 16004
16006 0 426460 166535 204600 0 16005
16007 0 426451 166549 204640 0 16006
16008 0 426444 166554 204680 0 16007
16009 0 426404 166655 204720 0 16008
16010 5 426368 166754 204760 0 16009
16011 0 426340 166853 204800 0 16010
16012 0 426312 166937 204840 0 16011
16013 0 426274 167028 204880 0 16012
16014 6 426248 167051 204920 0 16013
16015 0 427211 167654 208120 0 9759
16016 0 427693 168256 208120 0 16015
16017 0 428073 168313 208160 0 16016
16018 0 428292 168331 208200 0 16017
16019 0 428512 168360 208240 0 16018
16020 0 428557 168397 208280 0 16019
16021 0 428603 168439 208320 0 16020
16022 0 428607 168495 208360 0 16021
16023 0 428614 168548 208400 0 16022
16024 0 428630 168576 208440 0 16023
16025 0 428640 168596 208480 0 16024
16026 0 428715 168580 208520 0 16025
16027 0 429034 169037 208520 0 16026
16028 0 429063 169072 208560 0 16027
16029 0 429105 169085 208600 0 16028
16030 0 429114 169108 208640 0 16029
16031 0 429151 169124 208680 0 16030
16032 0 429218 169116 208720 0 16031
16033 0 429228 169143 208760 0 16032
16034 0 429213 169138 208800 0 16033
16035 6 429197 169168 208840 0 16034
16036 0 411686 145426 200760 0 10088
16037 0 411691 145330 200800 0 16036
16038 0 411680 145234 200840 0 16037
16039 0 411677 145174 200880 0 16038
16040 0 411653 145122 200920 0 16039
16041 0 411646 145054 200960 0 16040
16042 0 411614 145009 201000 0 16041
16043 0 411595 144926 201040 0 16042
16044 0 411602 144927 201080 0 16043
16045 0 411631 144951 201120 0 16044
16046 0 411671 144961 201160 0 16045
16047 0 411694 144993 201200 0 16046
16048 0 411682 145010 201240 0 16047
16049 0 411671 145026 201280 0 16048
16050 0 411671 145048 201320 0 16049
16051 0 411698 145075 201360 0 16050
16052 0 411726 145105 201400 0 16051
16053 0 411745 145151 201440 0 16052
16054 0 411685 145171 201480 0 16053
16055 0 411626 145227 201520 0 16054
16056 6 411552 145268 201560 0 16055
16057 0 462331 144521 199680 0 4139
16058 0 462379 144536 199640 0 16057
16059 0 462424 144547 199600 0 16058
16060 0 462463 144560 199560 0 16059
16061 0 462494 144575 199520 0 16060
16062 0 462461 144622 199480 0 16061
16063 0 462417 144659 199440 0 16062
16064 0 462362 144694 199400 0 16063
16065 0 462318 144753 199360 0 16064
16066 0 462266 144806 199320 0 16065
16067 0 462217 144869 199280 0 16066
16068 0 462152 144893 199240 0 16067
16069 0 462116 144899 199200 0 16068
16070 0 462093 144897 199160 0 16069
16071 0 462088 144900 199120 0 16070
16072 0 462100 144926 199080 0 16071
16073 0 462114 144955 199040 0 16072
16074 0 462117 144963 199000 0 16073
16075 0 462104 144964 198960 0 16074
16076 0 462076 144958 198920 0 16075
16077 6 462056 144955 198880 0 16076
16078 5 367060 129216 167200 0 6247
16079 0 367030 128984 167320 0 16078
16080 0 367010 128981 167360 0 16079
16081 5 366955 128976 167520 0 16080
16082 5 366765 128724 167640 0 16081
16083 0 366652 128564 167720 0 16082
16084 0 366614 128447 167800 0 16083
16085 5 366597 128389 167840 0 16084
16086 0 366091 128719 167880 0 16085
16087 0 365987 128749 167960 0 16086
16088 0 365932 128768 168000 0 16087
16089 0 365885 128723 168040 0 16088
16090 0 365607 128663 168160 0 16089
16091 5 365558 128589 168200 0 16090
16092 0 365886 128723 168280 0 16091
16093 0 365781 128844 168440 0 16092
16094 0 365708 128852 168600 0 16093
16095 0 365696 128855 168640 0 16094
16096 0 365670 128860 168720 0 16095
16097 0 365541 128869 168800 0 16096
16098 6 365270 128853 169000 0 16097
16099 0 454024 162022 194640 0 3379
16100 5 454499 161711 194640 0 16099
16101 0 455290 161733 194640 0 16100
16102 0 455488 161746 194600 0 16101
16103 0 455607 161712 194560 0 16102
16104 0 455619 161698 194520 0 16103
16105 0 455635 161726 194480 0 16104
16106 0 455658 161734 194440 0 16105
16107 0 455665 161738 194400 0 16106
16108 0 455680 161751 194360 0 16107
16109 0 455695 161776 194320 0 16108
16110 0 455706 161782 194280 0 16109
16111 0 455724 161794 194240 0 16110
16112 0 455793 161824 194200 0 16111
16113 0 455891 161818 194160 0 16112
16114 0 455962 161786 194120 0 16113
16115 0 456039 161749 194080 0 16114
16116 0 456066 161707 194040 0 16115
16117 0 456127 161652 194000 0 16116
16118 0 456164 161602 193960 0 16117
16119 6 456172 161613 193920 0 16118
16120 0 464741 146915 194000 0 12794
16121 0 464764 146916 193960 0 16120
16122 0 464770 146914 193920 0 16121
16123 0 464776 146913 193880 0 16122
16124 0 464788 146908 193840 0 16123
16125 0 464787 146923 193800 0 16124
16126 0 464794 146931 193760 0 16125
16127 0 464800 146929 193720 0 16126
16128 0 464814 146942 193680 0 16127
16129 0 464835 146960 193640 0 16128
16130 0 464841 146972 193600 0 16129
16131 0 464859 146983 193560 0 16130
16132 0 464865 146989 193520 0 16131
16133 0 464884 146985 193480 0 16132
16134 0 464900 146989 193440 0 16133
16135 0 464907 146981 193400 0 16134
16136 0 464936 146980 193360 0 16135
16137 0 464947 146974 193320 0 16136
16138 0 464933 146980 193280 0 16137
16139 0 464937 146987 193240 0 16138
16140 6 464935 146995 193200 0 16139
16141 0 463095 147910 193280 0 7922
16142 0 463408 148736 193280 0 16141
16143 0 463417 148781 193240 0 16142
16144 0 463410 148823 193200 0 16143
16145 0 463407 148867 193160 0 16144
16146 0 463452 148695 193120 0 16145
16147 0 463501 148516 193080 0 16146
16148 0 463546 148346 193040 0 16147
16149 0 463600 148156 193000 0 16148
16150 0 463641 147997 192960 0 16149
16151 0 463607 147992 192920 0 16150
16152 0 463572 147989 192880 0 16151
16153 0 463538 147984 192840 0 16152
16154 0 463554 147983 192800 0 16153
16155 0 463581 147901 192760 0 16154
16156 0 463613 147835 192720 0 16155
16157 0 463646 147636 192680 0 16156
16158 0 463670 147596 192640 0 16157
16159 0 463678 147544 192600 0 16158
16160 0 463682 147537 192560 0 16159
16161 6 463702 147541 192520 0 16160
16162 0 505504 219264 49400 226 5175
16163 0 505248 219264 49440 124 16162
16164 0 504992 219296 49480 80 16163
16165 0 504736 219328 49440 120 16164
16166 0 504480 219424 49400 81 16165
16167 0 504224 219552 49400 124 16166
16168 0 504032 219744 49400 102 16167
16169 0 503808 219904 49440 40 16168
16170 0 503648 220064 49640 60 16169
16171 0 503488 220224 49840 141 16170
16172 0 503424 220256 50080 139 16171
16173 5 503264 220256 50320 140 16172
16174 0 503264 220320 50600 120 16173
16175 0 503264 220480 50800 86 16174
16176 0 503392 220448 51040 98 16175
16177 0 503424 220448 51320 164 16176
16178 0 503488 220416 51560 186 16177
16179 0 503392 220416 51800 140 16178
16180 0 503232 220416 52000 164 16179
16181 0 503072 220352 52200 160 16180
16182 6 503040 220352 52240 148 16181
16183 0 511104 222496 50720 192 5137
16184 0 511232 222432 50960 104 16183
16185 0 511392 222368 51160 148 16184
16186 0 511552 222368 51360 181 16185
16187 0 511776 222304 51520 200 16186
16188 0 512032 222240 51560 135 16187
16189 0 512256 222080 51560 128 16188
16190 0 512512 222080 51560 120 16189
16191 0 512768 222080 51560 128 16190
16192 0 513024 222080 51600 164 16191
16193 0 513280 222048 51680 166 16192
16194 0 513536 222048 51720 178 16193
16195 0 513792 222016 51840 148 16194
16196 0 513984 221888 52040 160 16195
16197 0 514176 221760 52160 163 16196
16198 0 514400 221600 52160 96 16197
16199 0 514656 221568 52160 96 16198
16200 0 514912 221568 52160 81 16199
16201 0 515168 221568 52160 101 16200
16202 0 515130 221598 52320 32 16201
16203 6 515349 221703 52760 32 16202
16204 5 510635 210473 51120 175 4932
16205 0 510321 210794 50680 148 16204
16206 0 510912 210912 50320 98 16205
16207 0 510976 210752 50080 81 16206
16208 0 511008 210624 49840 178 16207
16209 0 511104 210528 49600 163 16208
16210 0 511232 210432 49400 163 16209
16211 0 511392 210304 49240 86 16210
16212 0 511200 210080 48600 32 16211
16213 0 510944 210016 48560 108 16212
16214 0 510784 209824 48440 157 16213
16215 0 510688 209568 48440 137 16214
16216 0 510560 209440 48640 80 16215
16217 0 510592 209408 49200 198 16216
16218 0 510368 209504 49320 120 16217
16219 0 510112 209600 49320 122 16218
16220 0 509856 209696 49320 148 16219
16221 0 509632 209824 49320 235 16220
16222 0 509408 209984 49320 240 16221
16223 0 509152 210016 49280 235 16222
16224 6 508928 210080 49360 154 16223
16225 0 508128 219136 58800 108 11382
16226 0 508096 219296 58600 178 16225
16227 0 508064 219456 58400 115 16226
16228 0 508064 219616 58200 135 16227
16229 0 507872 219776 58280 40 16228
16230 0 507712 219936 58440 45 16229
16231 0 507680 220096 58640 60 16230
16232 0 507680 220352 58680 75 16231
16233 0 507680 220608 58680 124 16232
16234 0 507680 220864 58800 98 16233
16235 0 507776 221088 58960 32 16234
16236 0 507776 221248 59160 32 16235
16237 0 507776 221408 59360 64 16236
16238 0 507680 221536 59600 40 16237
16239 0 507424 221632 59640 40 16238
16240 5 507232 221664 59680 32 16239
16241 0 507232 222368 59800 32 16240
16242 0 506784 222624 59960 32 16241
16243 0 506368 222528 60000 32 16242
16244 0 505856 222528 59720 32 16243
16245 6 505632 222240 59400 32 16244
16246 0 504032 225280 63040 140 9199
16247 0 504000 225088 63240 157 16246
16248 0 503904 224896 63400 137 16247
16249 0 503872 224640 63520 115 16248
16250 0 503872 224480 63720 150 16249
16251 0 503872 224224 63800 81 16250
16252 5 503872 224192 63800 60 16251
16253 0 503872 223936 63800 107 16252
16254 0 503872 223680 63800 60 16253
16255 0 503904 223424 63760 32 16254
16256 0 504096 223264 63800 40 16255
16257 0 504320 223072 63800 91 16256
16258 5 504544 223008 63800 120 16257
16259 0 504704 223008 63600 51 16258
16260 0 504896 223168 63480 32 16259
16261 0 505056 223392 63560 40 16260
16262 0 505216 223520 63720 32 16261
16263 0 505408 223616 63920 51 16262
16264 0 505448 223656 63960 62 16263
16265 0 505568 223776 64080 98 16264
16266 6 505760 223968 64160 81 16265
16267 0 502624 210272 55080 288 9628
16268 0 502496 210496 55040 335 16267
16269 5 502464 210560 55040 360 16268
16270 0 502464 210816 55080 357 16269
16271 5 502464 210976 55080 379 16270
16272 0 502528 211008 54840 298 16271
16273 0 502656 211168 54640 108 16272
16274 5 502752 211264 54520 64 16273
16275 0 502944 211296 54320 51 16274
16276 0 503200 211296 54240 32 16275
16277 0 503328 211072 54240 45 16276
16278 0 503392 210816 54200 135 16277
16279 0 503552 210656 54000 81 16278
16280 0 503648 210464 53840 32 16279
16281 0 503488 210368 53640 71 16280
16282 0 503360 210528 53440 98 16281
16283 0 503328 210592 53200 115 16282
16284 0 503328 210688 52960 122 16283
16285 0 503360 210848 52760 140 16284
16286 0 503488 211008 52600 124 16285
16287 6 503552 211072 52520 122 16286
16288 0 424716 162480 210480 0 8269
16289 0 425011 162644 210480 0 16288
16290 0 425118 162793 210520 0 16289
16291 0 425147 162871 210560 0 16290
16292 0 425164 162871 210600 0 16291
16293 0 425178 162874 210640 0 16292
16294 0 425209 162882 210680 0 16293
16295 5 425244 162886 210720 0 16294
16296 0 425289 162893 210760 0 16295
16297 0 425326 162906 210800 0 16296
16298 0 425397 162860 210840 0 16297
16299 0 425519 162833 210880 0 16298
16300 0 425641 162836 210920 0 16299
16301 0 425754 162834 210960 0 16300
16302 0 425824 162814 211000 0 16301
16303 0 425869 162833 211040 0 16302
16304 0 425887 162848 211080 0 16303
16305 0 425896 162837 211120 0 16304
16306 0 425960 162860 211160 0 16305
16307 6 425950 162854 211200 0 16306
16308 0 409284 147405 200800 0 5989
16309 0 409249 147382 200760 0 16308
16310 0 409232 147383 200720 0 16309
16311 0 409220 147379 200680 0 16310
16312 0 409266 147431 200640 0 16311
16313 0 409281 147451 200600 0 16312
16314 0 409302 147440 200560 0 16313
16315 0 409335 147452 200520 0 16314
16316 0 409302 147419 200480 0 16315
16317 0 409299 147375 200400 0 16316
16318 0 409283 147332 200360 0 16317
16319 0 409255 147277 200320 0 16318
16320 0 409265 147208 200280 0 16319
16321 0 409253 147110 200240 0 16320
16322 0 409188 147014 200200 0 16321
16323 0 409128 146934 200160 0 16322
16324 0 409082 146871 200120 0 16323
16325 0 408999 146743 200080 0 16324
16326 0 408930 146670 200040 0 16325
16327 6 408913 146560 200000 0 16326
16328 0 449193 165320 198520 0 10917
16329 0 449362 165388 198560 0 16328
16330 0 449306 165448 198600 0 16329
16331 0 449249 165503 198640 0 16330
16332 0 449257 165566 198680 0 16331
16333 0 449272 165617 198720 0 16332
16334 0 449277 165664 198760 0 16333
16335 0 449338 165657 198800 0 16334
16336 0 449400 165669 198840 0 16335
16337 0 449465 165674 198880 0 16336
16338 0 449523 165665 198920 0 16337
16339 0 449587 165698 198960 0 16338
16340 0 449659 165732 199000 0 16339
16341 0 449709 165841 199040 0 16340
16342 0 449730 165920 199080 0 16341
16343 0 449748 165974 199120 0 16342
16344 0 449715 165962 199160 0 16343
16345 0 449689 165956 199200 0 16344
16346 0 449647 165957 199240 0 16345
16347 6 449590 165986 199280 0 16346
16348 0 367476 129420 167080 0 6247
16349 5 366265 129238 167000 0 16348
16350 5 365157 129212 167120 0 16349
16351 0 365105 129241 167040 0 16350
16352 5 365023 129376 166920 0 16351
16353 0 364939 129506 166800 0 16352
16354 0 365020 130092 166640 0 16353
16355 0 365084 130000 166440 0 16354
16356 0 365123 130008 166400 0 16355
16357 0 365473 130361 166200 0 16356
16358 0 365365 130249 166040 0 16357
16359 0 365373 130214 165960 0 16358
16360 0 365375 130181 165880 0 16359
16361 0 365375 130164 165840 0 16360
16362 0 365136 129981 165600 0 16361
16363 0 364838 129655 165480 0 16362
16364 0 364425 129664 165360 0 16363
16365 0 364305 129389 165120 0 16364
16366 0 364275 129287 164960 0 16365
16367 6 364268 129261 164920 0 16366
16368 0 336570 126035 186200 0 8419
16369 5 336741 125881 186160 0 16368
16370 5 337211 125919 186120 0 16369
16371 0 337284 125906 186080 0 16370
16372 0 337404 125888 186000 0 16371
16373 0 337628 126040 186000 0 16372
16374 0 337876 126058 185920 0 16373
16375 0 338007 126195 185880 0 16374
16376 0 338168 126245 185840 0 16375
16377 0 338617 126403 185800 0 16376
16378 5 338921 126421 185760 0 16377
16379 0 338906 126445 185840 0 16378
16380 0 338948 126451 185920 0 16379
16381 0 338992 126547 185960 0 16380
16382 0 339023 126586 186000 0 16381
16383 0 339170 126901 186240 0 16382
16384 0 339214 126997 186320 0 16383
16385 0 339235 126963 186440 0 16384
16386 0 339319 126939 186480 0 16385
16387 6 339260 126980 186520 0 16386
16388 0 460696 145547 192360 0 6316
16389 0 460599 145955 192400 0 16388
16390 0 460525 146053 192440 0 16389
16391 0 460404 146118 192480 0 16390
16392 0 460301 146155 192520 0 16391
16393 0 460221 146194 192560 0 16392
16394 0 460183 146226 192600 0 16393
16395 0 460129 146233 192640 0 16394
16396 0 460091 146242 192680 0 16395
16397 0 460016 146266 192720 0 16396
16398 0 459958 146296 192760 0 16397
16399 0 459922 146341 192800 0 16398
16400 0 459922 146380 192840 0 16399
16401 0 459914 146406 192880 0 16400
16402 0 459906 146408 192920 0 16401
16403 0 459894 146418 192960 0 16402
16404 0 459891 146415 193000 0 16403
16405 0 459860 146400 193040 0 16404
16406 0 459818 146410 193080 0 16405
16407 6 459822 146420 193120 0 16406
16408 0 510048 207680 54280 51 8561
16409 0 510080 207552 54520 81 16408
16410 0 510080 207488 54800 148 16409
16411 0 510112 207520 55080 143 16410
16412 0 510176 207552 55360 164 16411
16413 0 510208 207520 55640 102 16412
16414 0 510272 207584 55920 81 16413
16415 0 510432 207648 56120 81 16414
16416 0 510592 207776 56320 86 16415
16417 0 510816 207840 56480 98 16416
16418 0 510976 207904 56680 124 16417
16419 5 511072 207936 56720 131 16418
16420 0 511264 208128 56800 122 16419
16421 0 511456 208320 56840 90 16420
16422 0 511648 208480 56920 98 16421
16423 0 511872 208672 56920 90 16422
16424 0 512032 208864 56960 115 16423
16425 0 512160 209088 56840 90 16424
16426 0 512352 209280 56840 64 16425
16427 6 512448 209376 56960 51 16426
16428 0 512562 213867 48520 80 7538
16429 0 512489 214091 48520 45 16428
16430 0 512336 214206 48520 45 16429
16431 0 512297 214235 48400 45 16430
16432 0 512341 214092 48160 81 16431
16433 0 512544 213920 47680 45 16432
16434 0 512672 214016 47480 32 16433
16435 0 512832 214176 47320 124 16434
16436 0 512992 214336 47160 128 16435
16437 0 513152 214464 47000 51 16436
16438 0 513344 214656 47000 40 16437
16439 0 513536 214848 47000 71 16438
16440 0 513728 215072 47000 32 16439
16441 0 513824 215168 47000 51 16440
16442 0 513920 215424 47000 115 16441
16443 5 513920 215680 46920 163 16442
16444 0 513824 215776 46800 175 16443
16445 0 513696 215936 46600 107 16444
16446 0 513632 215968 46360 98 16445
16447 6 513600 216064 46120 45 16446
16448 5 499866 211902 61120 32 8018
16449 5 499655 211735 61560 32 16448
16450 0 499790 210970 61800 32 16449
16451 0 499572 210915 62000 32 16450
16452 0 499253 210800 62200 32 16451
16453 0 498967 210830 62240 120 16452
16454 0 498815 210821 62360 120 16453
16455 0 498754 210825 62400 120 16454
16456 0 498708 210839 62440 120 16455
16457 0 498688 210857 62480 120 16456
16458 0 498637 210857 62520 120 16457
16459 0 498554 210896 62560 98 16458
16460 0 498823 211078 62640 0 16459
16461 0 498813 211110 62800 0 16460
16462 0 498820 211121 62840 0 16461
16463 0 498830 211134 62880 0 16462
16464 0 498820 211126 62920 0 16463
16465 0 498861 211125 62960 0 16464
16466 0 498898 211131 63000 0 16465
16467 6 498906 211123 63040 0 16466
16468 0 502642 208986 55240 98 9628
16469 0 502424 208695 54960 154 16468
16470 0 502400 208160 54960 108 16469
16471 0 502560 207968 54800 64 16470
16472 0 502720 207840 54600 115 16471
16473 0 502880 207744 54400 150 16472
16474 0 503072 207680 54200 137 16473
16475 0 503264 207648 54000 128 16474
16476 0 503488 207648 53840 96 16475
16477 5 503616 207648 53760 102 16476
16478 0 503872 207712 53640 163 16477
16479 0 504064 207904 53600 98 16478
16480 0 504256 208096 53600 120 16479
16481 0 504416 208320 53600 102 16480
16482 0 504576 208544 53600 75 16481
16483 0 504736 208736 53480 32 16482
16484 0 504896 208864 53280 75 16483
16485 0 504960 208992 53040 32 16484
16486 0 505088 209024 52800 32 16485
16487 6 505120 209024 52720 51 16486
16488 0 511424 220832 65600 86 12737
16489 0 511456 220576 65600 80 16488
16490 0 511552 220320 65600 51 16489
16491 0 511648 220096 65520 98 16490
16492 0 511616 219840 65480 81 16491
16493 0 511488 219648 65360 128 16492
16494 0 511360 219488 65160 75 16493
16495 0 511200 219328 65040 139 16494
16496 0 510944 219328 65000 64 16495
16497 0 510688 219328 65000 102 16496
16498 0 510432 219296 65000 122 16497
16499 0 510176 219264 65000 108 16498
16500 0 509920 219264 65000 124 16499
16501 0 509664 219200 65040 198 16500
16502 0 509440 219264 65160 166 16501
16503 0 509280 219328 65360 198 16502
16504 0 509472 219136 65480 75 16503
16505 0 509664 218944 65520 102 16504
16506 0 509856 218752 65640 32 16505
16507 6 510048 218656 65840 96 16506
16508 0 511264 221440 64880 32 12735
16509 0 511136 221632 65000 51 16508
16510 0 511104 221856 65160 60 16509
16511 0 511168 222016 65360 64 16510
16512 0 511232 222240 65480 40 16511
16513 0 511328 222464 65560 75 16512
16514 0 511456 222688 65560 60 16513
16515 0 511584 222912 65560 51 16514
16516 0 511584 223168 65560 80 16515
16517 5 511584 223296 65560 124 16516
16518 0 512448 223296 65280 32 16517
16519 0 513216 223040 66200 75 16518
16520 0 513088 222880 66400 75 16519
16521 0 513088 222656 66520 91 16520
16522 0 512928 222464 66680 60 16521
16523 0 512768 222304 66840 71 16522
16524 0 512576 222112 66840 86 16523
16525 0 512384 221920 66880 40 16524
16526 0 512128 221888 66800 80 16525
16527 6 512000 221888 66800 80 16526
16528 5 500914 218102 64520 32 10472
16529 5 500903 218156 64560 32 16528
16530 5 500974 218784 64960 0 16529
16531 0 500967 218936 65000 0 16530
16532 5 501088 219584 65120 128 16531
16533 0 501344 219584 65200 196 16532
16534 0 501568 219616 65360 219 16533
16535 5 501760 219776 65400 245 16534
16536 0 502016 219808 65400 219 16535
16537 0 502208 220000 65440 96 16536
16538 0 502336 220160 65600 32 16537
16539 0 502304 220352 65760 80 16538
16540 0 502272 220544 65920 40 16539
16541 0 502240 220640 66160 60 16540
16542 5 502240 220768 66360 81 16541
16543 0 502304 220928 66560 120 16542
16544 0 502400 221152 66680 128 16543
16545 0 502528 221344 66800 197 16544
16546 0 502784 221408 65920 32 16545
16547 6 502784 221408 65880 32 16546
16548 0 501602 229482 61600 0 4890
16549 0 502424 229751 61600 0 16548
16550 0 502553 229642 61440 0 16549
16551 0 502548 229427 61200 0 16550
16552 5 502611 229289 61040 0 16551
16553 0 501904 229602 61040 0 16552
16554 0 501938 229743 61040 0 16553
16555 0 501888 229699 61000 0 16554
16556 0 501904 229704 60960 0 16555
16557 0 501906 229750 60880 0 16556
16558 0 501879 229726 60840 0 16557
16559 0 501867 229782 60800 0 16558
16560 0 501806 229774 60720 0 16559
16561 0 501785 229809 60640 0 16560
16562 0 501748 229818 60560 0 16561
16563 0 501741 229796 60480 0 16562
16564 0 501689 229764 60360 0 16563
16565 0 501690 229725 60280 0 16564
16566 0 501664 229713 60200 0 16565
16567 6 501668 229611 60080 0 16566
16568 0 422583 160072 209040 0 3008
16569 0 422617 159982 209000 0 16568
16570 0 422619 159903 208960 0 16569
16571 0 422613 159829 208920 0 16570
16572 0 422580 159793 208880 0 16571
16573 0 422550 159770 208840 0 16572
16574 0 422517 159733 208800 0 16573
16575 0 422485 159690 208760 0 16574
16576 0 422461 159643 208720 0 16575
16577 0 422426 159594 208680 0 16576
16578 0 422395 159548 208640 0 16577
16579 0 422412 159491 208600 0 16578
16580 0 422416 159433 208560 0 16579
16581 0 422450 159344 208520 0 16580
16582 0 422484 159247 208480 0 16581
16583 0 422428 159145 208440 0 16582
16584 0 422387 159077 208400 0 16583
16585 0 422346 158999 208360 0 16584
16586 6 422249 158919 208320 0 16585
16587 0 419178 154146 197840 0 5449
16588 0 419370 154291 197800 0 16587
16589 0 419557 154432 197760 0 16588
16590 5 419610 154450 197720 0 16589
16591 0 419716 154547 197680 0 16590
16592 0 419696 154523 197640 0 16591
16593 0 419673 154498 197600 0 16592
16594 0 419647 154484 197560 0 16593
16595 0 419601 154429 197520 0 16594
16596 0 419541 154366 197480 0 16595
16597 0 419585 154349 197440 0 16596
16598 0 419628 154328 197400 0 16597
16599 0 419671 154302 197360 0 16598
16600 0 419706 154305 197320 0 16599
16601 0 419736 154292 197280 0 16600
16602 0 419774 154294 197240 0 16601
16603 0 419628 154305 197200 0 16602
16604 0 419587 154299 197160 0 16603
16605 6 419571 154345 197120 0 16604
16606 0 416043 154516 198440 0 15230
16607 0 415782 154984 198440 0 16606
16608 0 415772 155006 198400 0 16607
16609 0 415812 154952 198360 0 16608
16610 0 415837 154899 198320 0 16609
16611 0 415855 154828 198280 0 16610
16612 0 415640 154702 198240 0 16611
16613 0 415428 154576 198200 0 16612
16614 0 415335 154598 198160 0 16613
16615 0 415233 154608 198120 0 16614
16616 0 415189 154611 198080 0 16615
16617 0 415104 154621 198000 0 16616
16618 0 415062 154625 197960 0 16617
16619 0 415039 154662 197920 0 16618
16620 0 415037 154639 197880 0 16619
16621 0 415029 154627 197840 0 16620
16622 0 415027 154622 197800 0 16621
16623 0 414990 154574 197760 0 16622
16624 6 415064 154557 197720 0 16623
16625 0 449282 165538 197440 0 5728
16626 0 449367 165556 197480 0 16625
16627 0 449449 165579 197520 0 16626
16628 0 449457 165633 197560 0 16627
16629 0 449471 165700 197600 0 16628
16630 0 449471 165686 197640 0 16629
16631 0 449471 165695 197680 0 16630
16632 0 449480 165689 197720 0 16631
16633 0 449469 165664 197760 0 16632
16634 0 449452 165714 197800 0 16633
16635 0 449417 165754 197840 0 16634
16636 0 449398 165802 197880 0 16635
16637 0 449413 165820 197920 0 16636
16638 0 449441 165909 197960 0 16637
16639 0 449457 165935 198000 0 16638
16640 0 449454 165906 198080 0 16639
16641 0 449310 165916 198120 0 16640
16642 0 449313 165935 198160 0 16641
16643 6 449313 165948 198200 0 16642
16644 5 335409 126166 186960 0 8405
16645 0 335333 126029 187040 0 16644
16646 0 334933 125843 187120 0 16645
16647 0 334970 125999 187160 0 16646
16648 0 334912 125999 187200 0 16647
16649 0 334801 126051 187240 0 16648
16650 0 334574 126161 187280 0 16649
16651 0 334482 126181 187320 0 16650
16652 0 334491 126349 187360 0 16651
16653 0 334392 126451 187400 0 16652
16654 0 334337 126496 187560 0 16653
16655 0 334400 126526 187600 0 16654
16656 0 334475 126504 187760 0 16655
16657 0 334405 126349 187880 0 16656
16658 0 334347 126409 188000 0 16657
16659 0 334272 126439 188120 0 16658
16660 0 334274 126405 188200 0 16659
16661 0 334213 126416 188280 0 16660
16662 6 334234 126439 188360 0 16661
16663 5 355342 127551 169360 0 7188
16664 0 355332 127549 169280 0 16663
16665 0 355302 127207 169160 0 16664
16666 0 355323 127127 169120 0 16665
16667 0 355386 126987 169040 0 16666
16668 5 355392 126892 169000 0 16667
16669 0 355731 126749 169040 0 16668
16670 0 356352 126414 169120 0 16669
16671 0 356588 126418 169240 0 16670
16672 0 356644 126464 169400 0 16671
16673 0 356656 126468 169480 0 16672
16674 0 356800 126506 169600 0 16673
16675 0 357102 126153 169760 0 16674
16676 0 357211 126050 169960 0 16675
16677 0 357291 126266 170120 0 16676
16678 0 357326 126276 170240 0 16677
16679 5 357339 126229 170280 0 16678
16680 0 357439 126079 170480 0 16679
16681 6 357542 126074 170560 0 16680
16682 5 348376 116281 173840 0 10953
16683 0 348851 116275 173680 0 16682
16684 0 348834 116229 173640 0 16683
16685 5 348567 115982 173480 0 16684
16686 5 348728 116302 173440 0 16685
16687 0 348684 116437 173360 0 16686
16688 0 348658 116491 173320 0 16687
16689 0 348632 116553 173280 0 16688
16690 5 348682 116643 173120 0 16689
16691 0 348337 116551 173080 0 16690
16692 0 348368 116549 173000 0 16691
16693 0 348216 116634 172880 0 16692
16694 5 348054 116948 172720 0 16693
16695 0 347634 117120 172680 0 16694
16696 0 347609 117155 172640 0 16695
16697 0 347573 117161 172440 0 16696
16698 0 347543 117147 172360 0 16697
16699 0 347805 116863 172280 0 16698
16700 6 347900 117150 172040 0 16699
16701 5 346063 128126 183800 0 5530
16702 5 345864 127901 183800 0 16701
16703 0 345596 127921 183840 0 16702
16704 0 345537 127997 183960 0 16703
16705 0 345607 127950 184000 0 16704
16706 0 345641 127913 184120 0 16705
16707 0 345673 127920 184160 0 16706
16708 0 345734 127943 184240 0 16707
16709 0 345723 128011 184320 0 16708
16710 0 345706 128083 184400 0 16709
16711 0 345635 128076 184440 0 16710
16712 0 345577 128137 184520 0 16711
16713 0 345538 128172 184560 0 16712
16714 5 345503 128203 184680 0 16713
16715 0 345492 128210 184720 0 16714
16716 0 345461 128198 184760 0 16715
16717 0 345399 128159 184840 0 16716
16718 0 345465 128221 184920 0 16717
16719 6 345480 128246 184960 0 16718
16720 0 371413 128691 182920 0 6990
16721 0 371190 128757 182880 0 16720
16722 0 370965 128829 182840 0 16721
16723 0 370873 128916 182760 0 16722
16724 5 370964 128932 182720 0 16723
16725 0 370387 128815 182680 0 16724
16726 0 370329 128814 182640 0 16725
16727 0 370266 128908 182520 0 16726
16728 0 370132 128896 182480 0 16727
16729 0 370054 128886 182440 0 16728
16730 0 370016 128836 182400 0 16729
16731 0 370078 128804 182360 0 16730
16732 0 370198 128793 182320 0 16731
16733 0 370251 128787 182280 0 16732
16734 0 370270 128730 182240 0 16733
16735 0 370220 128717 182200 0 16734
16736 0 370212 128736 182160 0 16735
16737 0 370214 128762 182120 0 16736
16738 6 370293 128716 182080 0 16737
16739 0 461562 145425 191040 0 6283
16740 0 461721 145536 191000 0 16739
16741 0 461885 145653 190960 0 16740
16742 5 462044 145757 190920 0 16741
16743 0 462109 145773 190880 0 16742
16744 0 462166 145779 190840 0 16743
16745 0 462227 145798 190800 0 16744
16746 0 462291 145811 190760 0 16745
16747 5 462410 145625 190720 0 16746
16748 0 462510 146039 190720 0 16747
16749 0 462106 146321 190720 0 16748
16750 0 462152 146351 190680 0 16749
16751 0 462200 146387 190640 0 16750
16752 0 462241 146391 190600 0 16751
16753 0 462290 146426 190560 0 16752
16754 0 462280 146402 190520 0 16753
16755 0 462247 146343 190480 0 16754
16756 0 462234 146291 190440 0 16755
16757 6 462205 146265 190400 0 16756
16758 0 516544 221792 55800 32 6675
16759 0 516448 222048 55880 60 16758
16760 0 516352 222304 56000 96 16759
16761 0 516288 222496 56200 101 16760
16762 0 516288 222688 56400 75 16761
16763 0 516288 222848 56600 122 16762
16764 0 516384 223008 56800 176 16763
16765 0 516384 223168 57000 178 16764
16766 0 516416 223328 57200 51 16765
16767 0 516416 223488 57400 60 16766
16768 0 516288 223616 57600 64 16767
16769 0 516128 223648 57800 32 16768
16770 0 515936 223584 57960 51 16769
16771 0 515840 223360 58040 32 16770
16772 0 515840 223104 58040 32 16771
16773 0 515808 222848 58040 32 16772
16774 0 515808 222592 58040 96 16773
16775 0 515872 222336 57960 75 16774
16776 6 515904 222208 57840 45 16775
16777 0 506848 224640 55400 122 10790
16778 0 506848 224384 55440 157 16777
16779 5 506816 224320 55480 181 16778
16780 5 506816 224096 55600 102 16779
16781 0 506624 223904 55640 51 16780
16782 0 506432 223680 55640 81 16781
16783 0 506272 223456 55640 141 16782
16784 0 506208 223200 55560 209 16783
16785 5 506144 223040 55560 237 16784
16786 0 506336 222848 55560 209 16785
16787 0 506368 222656 55400 153 16786
16788 0 506336 222592 55160 60 16787
16789 0 506464 222464 54960 40 16788
16790 0 506560 222208 54960 81 16789
16791 0 506560 221952 54960 80 16790
16792 0 506656 221696 54960 137 16791
16793 0 506496 221472 54960 40 16792
16794 0 506400 221312 54760 60 16793
16795 6 506400 221312 54720 45 16794
16796 0 502166 215981 61480 148 10816
16797 5 502183 215770 61360 0 16796
16798 0 502284 215717 61280 0 16797
16799 0 502335 215690 61240 0 16798
16800 0 502518 215736 61120 0 16799
16801 5 502555 215734 61080 0 16800
16802 0 502650 215767 61000 0 16801
16803 5 502868 215653 60880 0 16802
16804 0 502796 215607 60840 0 16803
16805 0 502803 215597 60760 0 16804
16806 0 502795 215598 60640 0 16805
16807 0 502846 215545 60520 0 16806
16808 5 502852 215522 60440 0 16807
16809 0 503282 214859 60440 0 16808
16810 0 503278 214639 60360 0 16809
16811 0 503282 214639 60280 0 16810
16812 0 503208 214451 60160 0 16811
16813 0 503217 214383 60120 0 16812
16814 6 503176 214333 60080 0 16813
16815 0 502318 216196 66880 81 12002
16816 0 503320 216173 67200 134 16815
16817 0 504511 215922 67400 122 16816
16818 5 504926 215893 67800 156 16817
16819 5 505776 215841 67640 98 16818
16820 0 506368 215872 67440 122 16819
16821 5 506592 215872 67400 150 16820
16822 0 506848 215808 67400 107 16821
16823 5 507008 215712 67440 150 16822
16824 0 507136 215552 67600 102 16823
16825 0 507296 215424 67760 75 16824
16826 5 507360 215392 67840 71 16825
16827 0 507552 215488 67680 124 16826
16828 0 507744 215520 67520 120 16827
16829 0 508000 215616 67440 98 16828
16830 0 508192 215776 67280 102 16829
16831 0 508320 215872 67080 108 16830
16832 0 508320 215968 66840 101 16831
16833 6 508384 216064 66600 81 16832
16834 0 503296 221592 62080 0 8587
16835 5 503349 221403 62040 0 16834
16836 0 503450 221019 61960 0 16835
16837 0 503388 221006 61840 0 16836
16838 0 503455 221064 61760 0 16837
16839 0 503566 220944 61680 0 16838
16840 5 504308 220690 61640 0 16839
16841 0 504315 220659 61600 0 16840
16842 0 504166 220689 61520 0 16841
16843 0 504326 220568 61440 0 16842
16844 0 504381 220711 61400 0 16843
16845 0 504318 220384 61360 0 16844
16846 0 504252 220659 61240 0 16845
16847 0 504317 220812 61120 0 16846
16848 0 504375 220761 60960 32 16847
16849 0 504334 220970 60800 32 16848
16850 0 504325 220988 60640 0 16849
16851 0 504462 220924 60560 32 16850
16852 6 504468 220937 60480 32 16851
16853 5 427207 165048 203440 0 5891
16854 0 427218 164881 203400 0 16853
16855 0 427216 164724 203360 0 16854
16856 0 427191 164687 203320 0 16855
16857 0 427186 164626 203280 0 16856
16858 0 427148 164597 203240 0 16857
16859 0 427163 164598 203200 0 16858
16860 0 427168 164586 203160 0 16859
16861 0 427184 164585 203120 0 16860
16862 0 427193 164602 203080 0 16861
16863 0 427235 164555 203040 0 16862
16864 0 427270 164522 203000 0 16863
16865 0 427326 164481 202960 0 16864
16866 0 427335 164487 202920 0 16865
16867 0 427362 164495 202880 0 16866
16868 0 427408 164501 202840 0 16867
16869 0 427334 164610 202800 0 16868
16870 6 427316 164660 202760 0 16869
16871 0 416967 154930 200600 0 5381
16872 0 417112 154959 200640 0 16871
16873 0 417241 154972 200680 0 16872
16874 0 417367 154970 200720 0 16873
16875 0 417207 154929 200760 0 16874
16876 0 417059 154911 200800 0 16875
16877 0 416897 154866 200840 0 16876
16878 5 416882 154815 200880 0 16877
16879 0 416890 154775 200920 0 16878
16880 0 416896 154711 200960 0 16879
16881 0 416896 154670 201000 0 16880
16882 0 416991 154653 201040 0 16881
16883 0 417125 154675 201080 0 16882
16884 0 417139 154661 201120 0 16883
16885 0 417142 154656 201160 0 16884
16886 0 417145 154645 201200 0 16885
16887 0 416935 154581 201240 0 16886
16888 6 416872 154589 201280 0 16887
16889 0 381994 137908 162120 0 4512
16890 0 382386 137819 162240 0 16889
16891 0 382697 137877 162480 0 16890
16892 0 382731 137845 162680 0 16891
16893 0 382746 137853 162720 0 16892
16894 0 382812 137763 162880 0 16893
16895 0 382925 137862 163040 0 16894
16896 0 383029 137828 163320 0 16895
16897 0 383047 137830 163360 0 16896
16898 0 383092 137857 163480 0 16897
16899 0 383127 137857 163560 0 16898
16900 0 383332 137873 163760 0 16899
16901 0 383370 137740 163840 0 16900
16902 0 383517 137603 163880 0 16901
16903 0 383378 137628 163960 0 16902
16904 0 383447 137569 164280 0 16903
16905 0 383521 137553 164440 0 16904
16906 6 383596 137625 164480 0 16905
16907 5 352275 132568 194000 0 5612
16908 0 352536 132580 193880 0 16907
16909 0 352623 132610 193800 0 16908
16910 0 352715 132644 193720 0 16909
16911 0 352797 132676 193640 0 16910
16912 5 352760 132611 193600 0 16911
16913 0 352721 132546 193560 0 16912
16914 5 352681 132476 193520 0 16913
16915 0 352679 132119 193400 0 16914
16916 0 352700 132023 193360 0 16915
16917 0 352919 131958 193280 0 16916
16918 5 353133 131882 193200 0 16917
16919 0 353146 131870 193080 0 16918
16920 0 353154 131849 192920 0 16919
16921 0 353195 131764 192720 0 16920
16922 0 353238 131756 192520 0 16921
16923 0 353213 131705 192400 0 16922
16924 6 353185 131700 192360 0 16923
16925 0 345150 133860 189240 0 8996
16926 0 345174 133763 189200 0 16925
16927 0 345238 133736 189160 0 16926
16928 0 345296 133634 189120 0 16927
16929 0 345254 133626 189040 0 16928
16930 0 345257 133579 189000 0 16929
16931 0 345225 133572 188960 0 16930
16932 0 345097 133608 188960 0 16931
16933 0 344814 134009 188880 0 16932
16934 0 344856 134059 188840 0 16933
16935 0 344978 134118 188800 0 16934
16936 0 345174 134151 188760 0 16935
16937 0 345107 134113 188720 0 16936
16938 0 345054 134073 188680 0 16937
16939 0 345052 134050 188640 0 16938
16940 0 345066 134051 188600 0 16939
16941 0 345064 134030 188560 0 16940
16942 6 345074 134020 188520 0 16941
16943 5 345790 126322 189880 0 10183
16944 0 345749 126240 189840 0 16943
16945 0 345703 126154 189800 0 16944
16946 0 345698 126126 189760 0 16945
16947 0 345684 126028 189600 0 16946
16948 0 345732 126043 189560 0 16947
16949 0 345806 126069 189480 0 16948
16950 5 345816 126048 189440 0 16949
16951 0 345913 125958 189400 0 16950
16952 0 345989 125915 189360 0 16951
16953 0 346070 125839 189320 0 16952
16954 0 346235 125693 189240 0 16953
16955 0 346279 125660 189200 0 16954
16956 0 346436 125512 189040 0 16955
16957 0 346465 125389 188880 0 16956
16958 0 346506 125327 188840 0 16957
16959 0 346383 125255 188640 0 16958
16960 6 346323 125248 188560 0 16959
16961 0 339355 131073 189240 0 14196
16962 0 339656 131040 189360 0 16961
16963 0 339676 131033 189440 0 16962
16964 0 339684 131027 189480 0 16963
16965 5 339736 131005 189560 0 16964
16966 5 340915 131354 189560 0 16965
16967 5 341363 131322 189640 0 16966
16968 0 341443 131304 189720 0 16967
16969 0 341533 131315 189840 0 16968
16970 0 341576 131270 189920 0 16969
16971 0 341535 131158 190040 0 16970
16972 0 341482 131217 190080 0 16971
16973 0 341466 131261 190120 0 16972
16974 0 341363 131240 190280 0 16973
16975 0 341296 131251 190360 0 16974
16976 0 341292 131281 190400 0 16975
16977 0 341286 131280 190440 0 16976
16978 6 341298 131290 190480 0 16977
16979 0 358576 119113 175360 0 13032
16980 0 358610 119108 175400 0 16979
16981 0 358685 119047 175520 0 16980
16982 0 358807 119046 175640 0 16981
16983 0 358749 119051 175800 0 16982
16984 0 358727 119064 175880 0 16983
16985 0 358643 119070 176080 0 16984
16986 0 358288 118922 176240 0 16985
16987 0 358187 119014 176320 0 16986
16988 0 358117 118981 176400 0 16987
16989 0 358035 119132 176440 0 16988
16990 0 358135 118943 176480 0 16989
16991 0 358186 118871 176560 0 16990
16992 0 358293 118732 176600 0 16991
16993 0 358347 118800 176680 0 16992
16994 0 358501 118906 176760 0 16993
16995 0 358515 118963 176800 0 16994
16996 6 358460 118984 176840 0 16995
16997 0 368634 135009 177280 0 10240
16998 0 368488 135236 177360 0 16997
16999 0 368287 135137 177400 0 16998
17000 0 368046 135093 177440 0 16999
17001 0 367956 134899 177480 0 17000
17002 0 367949 134865 177520 0 17001
17003 0 367925 134739 177680 0 17002
17004 0 367912 134653 177840 0 17003
17005 0 367909 134630 177880 0 17004
17006 0 367812 134570 178000 0 17005
17007 0 367781 134554 178040 0 17006
17008 0 367793 134499 178080 0 17007
17009 0 367817 134397 178160 0 17008
17010 0 367594 134237 178160 0 17009
17011 0 367547 134222 178200 0 17010
17012 0 367490 134219 178240 0 17011
17013 0 367422 134150 178320 0 17012
17014 6 367401 134117 178360 0 17013
17015 0 350587 126792 180880 0 5491
17016 0 350612 126974 181160 0 17015
17017 0 350821 127079 181400 0 17016
17018 0 350829 127287 181560 0 17017
17019 0 350836 127333 181680 0 17018
17020 0 350703 127285 181760 0 17019
17021 0 350499 127208 181880 0 17020
17022 0 350429 127059 182040 0 17021
17023 0 350266 126946 182160 0 17022
17024 0 350154 126878 182240 0 17023
17025 0 350165 126705 182400 0 17024
17026 0 350174 126576 182520 0 17025
17027 0 350125 126440 182640 0 17026
17028 5 350021 126331 182720 0 17027
17029 0 349904 126208 182800 0 17028
17030 0 349302 125593 183200 0 17029
17031 0 349285 125593 183240 0 17030
17032 6 349265 125588 183280 0 17031
17033 0 506944 214528 65320 178 12353
17034 0 506944 214528 65040 135 17033
17035 0 506944 214688 64800 178 17034
17036 0 506944 214688 64520 166 17035
17037 0 507040 214688 64240 150 17036
17038 0 507168 214688 64000 101 17037
17039 0 507200 214688 63720 71 17038
17040 0 507200 214720 63440 122 17039
17041 0 507296 214720 63200 128 17040
17042 0 507296 214720 62920 60 17041
17043 0 507296 214656 62640 40 17042
17044 0 507136 214560 62400 90 17043
17045 0 507008 214432 62200 80 17044
17046 0 506944 214272 62000 51 17045
17047 0 506848 214112 61800 45 17046
17048 0 506816 214080 61600 32 17047
17049 0 507168 214176 60840 32 17048
17050 6 507200 214144 60840 40 17049
17051 0 509920 213120 65200 128 13557
17052 5 509888 213088 65160 124 17051
17053 0 509888 212832 65160 86 17052
17054 0 509824 212704 65400 81 17053
17055 0 509664 212608 65600 75 17054
17056 0 509504 212576 65840 32 17055
17057 0 509280 212544 66040 40 17056
17058 5 509184 212480 66160 122 17057
17059 0 509120 212448 66400 122 17058
17060 0 509056 212288 66600 160 17059
17061 0 508864 212192 66760 124 17060
17062 0 508704 212064 66920 124 17061
17063 0 508800 211872 67080 124 17062
17064 0 508992 211680 67000 32 17063
17065 0 509184 211552 66880 131 17064
17066 0 509312 211680 67080 102 17065
17067 0 509312 211840 67280 32 17066
17068 6 509312 211840 67320 32 17067
17069 0 504352 210016 59680 245 11774
17070 0 504608 210048 59680 124 17069
17071 0 504864 210048 59760 120 17070
17072 5 505311 210035 60000 86 17071
17073 0 505568 210656 60240 86 17072
17074 0 505760 210848 60360 51 17073
17075 0 505920 211008 60560 51 17074
17076 0 506080 211072 60760 91 17075
17077 0 506240 211232 60960 120 17076
17078 0 506304 211392 61200 166 17077
17079 0 506384 211472 61280 131 17078
17080 0 506464 211552 61360 96 17079
17081 0 506592 211808 61440 40 17080
17082 0 506720 211968 61640 75 17081
17083 0 506816 212096 61880 32 17082
17084 0 506944 212192 62120 90 17083
17085 0 507008 212352 62320 51 17084
17086 6 507040 212384 62360 51 17085
17087 0 508650 209765 51120 219 4933
17088 5 508956 209484 51240 0 17087
17089 0 508162 209900 51240 219 17088
17090 0 507960 209761 51360 292 17089
17091 0 507392 209664 51720 75 17090
17092 0 507360 209664 52000 154 17091
17093 0 507296 209728 52240 148 17092
17094 0 507136 209856 52440 101 17093
17095 5 507040 209920 52560 163 17094
17096 0 507200 209952 52760 176 17095
17097 5 507360 209952 52800 172 17096
17098 0 507552 209920 53000 104 17097
17099 5 507712 209792 53200 96 17098
17100 0 507744 209536 53200 160 17099
17101 0 507712 209312 53080 120 17100
17102 0 507584 209216 52880 107 17101
17103 0 507328 209152 52880 80 17102
17104 6 507168 209152 52880 90 17103
17105 0 501845 210225 56840 32 8091
17106 0 501920 209952 57040 32 17105
17107 0 500980 209154 57560 0 17106
17108 5 500489 209084 57720 0 17107
17109 0 500132 208693 57840 0 17108
17110 0 499889 208415 58040 0 17109
17111 0 499355 207776 58560 0 17110
17112 0 498687 207081 59000 0 17111
17113 0 498746 206970 59320 0 17112
17114 0 498809 207062 59480 0 17113
17115 0 498484 207261 59760 0 17114
17116 5 498400 207370 60040 0 17115
17117 0 498328 207464 60280 0 17116
17118 0 498179 207678 60440 0 17117
17119 0 498147 207820 60600 0 17118
17120 0 498104 208172 60840 0 17119
17121 0 498258 208289 61040 0 17120
17122 6 498388 208294 61480 0 17121
17123 0 507442 212796 59160 0 12963
17124 0 507490 213063 59320 0 17123
17125 0 507634 213558 59440 0 17124
17126 5 507870 213690 59480 0 17125
17127 0 508343 213953 59560 0 17126
17128 0 509088 213952 59640 71 17127
17129 0 509280 214016 59800 64 17128
17130 0 509152 214304 60400 32 17129
17131 0 509088 214336 60680 81 17130
17132 0 509088 214432 60920 60 17131
17133 0 509248 214368 61120 64 17132
17134 0 509312 214368 61400 98 17133
17135 0 509344 214432 61640 32 17134
17136 0 509344 214432 62680 32 17135
17137 0 509440 214560 62920 51 17136
17138 0 509376 214656 63160 102 17137
17139 0 509152 214688 63320 128 17138
17140 6 508928 214784 63400 136 17139
17141 0 413807 152637 198440 0 10873
17142 0 413708 152590 198480 0 17141
17143 0 413634 152541 198520 0 17142
17144 0 413543 152499 198560 0 17143
17145 0 413441 152458 198600 0 17144
17146 0 413453 152510 198640 0 17145
17147 0 413461 152552 198680 0 17146
17148 0 413469 152600 198720 0 17147
17149 0 413488 152651 198760 0 17148
17150 0 413555 152816 198800 0 17149
17151 0 413623 152989 198840 0 17150
17152 0 413741 153009 198880 0 17151
17153 0 413687 153061 198920 0 17152
17154 0 413770 153133 198960 0 17153
17155 0 413851 153214 199000 0 17154
17156 0 413924 153212 199040 0 17155
17157 6 413977 153161 199080 0 17156
17158 0 414781 155199 201240 0 5365
17159 0 414731 155410 201280 0 17158
17160 0 414727 155441 201320 0 17159
17161 0 414732 155458 201360 0 17160
17162 0 414724 155473 201400 0 17161
17163 0 414767 155663 201440 0 17162
17164 0 414793 155818 201480 0 17163
17165 0 414803 155782 201520 0 17164
17166 0 414836 155751 201560 0 17165
17167 0 414838 155704 201600 0 17166
17168 0 414855 155665 201640 0 17167
17169 0 414781 155628 201680 0 17168
17170 0 414713 155580 201720 0 17169
17171 0 414630 155549 201760 0 17170
17172 0 414623 155555 201800 0 17171
17173 0 414610 155583 201840 0 17172
17174 6 414567 155617 201880 0 17173
17175 0 407823 148551 203160 0 6047
17176 0 407402 147937 203200 0 17175
17177 0 407345 147868 203240 0 17176
17178 0 407283 147801 203280 0 17177
17179 0 407217 147725 203320 0 17178
17180 0 407159 147657 203360 0 17179
17181 0 407169 147655 203400 0 17180
17182 0 407169 147658 203440 0 17181
17183 0 407175 147658 203480 0 17182
17184 0 407168 147672 203520 0 17183
17185 0 407300 147564 203560 0 17184
17186 0 407275 147476 203600 0 17185
17187 0 407232 147357 203640 0 17186
17188 0 407243 147290 203680 0 17187
17189 0 407243 147286 203720 0 17188
17190 0 407243 147281 203760 0 17189
17191 6 407356 147332 203800 0 17190
17192 0 458625 153091 203320 0 10696
17193 0 458701 153123 203360 0 17192
17194 0 458758 153128 203400 0 17193
17195 0 458839 153108 203440 0 17194
17196 0 458902 153126 203480 0 17195
17197 0 458910 153129 203520 0 17196
17198 0 458924 153126 203560 0 17197
17199 0 458946 153130 203600 0 17198
17200 0 458905 153166 203640 0 17199
17201 0 458913 153190 203680 0 17200
17202 0 458936 153225 203720 0 17201
17203 0 458957 153268 203760 0 17202
17204 0 458958 153307 203800 0 17203
17205 0 458994 153286 203840 0 17204
17206 0 459005 153275 203880 0 17205
17207 0 459028 153259 203920 0 17206
17208 6 458989 153298 203960 0 17207
17209 0 459486 151234 202960 0 10686
17210 0 459543 151107 203000 0 17209
17211 0 459574 151038 203040 0 17210
17212 0 459953 150936 203080 0 17211
17213 0 459959 150938 203120 0 17212
17214 0 459985 151019 203160 0 17213
17215 0 460011 151085 203200 0 17214
17216 0 460229 151193 203240 0 17215
17217 0 460290 151232 203280 0 17216
17218 0 460277 151268 203320 0 17217
17219 0 460280 151293 203360 0 17218
17220 0 460280 151303 203400 0 17219
17221 0 460290 151287 203440 0 17220
17222 0 460319 151290 203480 0 17221
17223 0 460348 151215 203520 0 17222
17224 0 460404 151230 203560 0 17223
17225 6 460444 151231 203600 0 17224
17226 5 389640 135344 157680 0 8955
17227 5 389650 135433 157720 0 17226
17228 0 389566 135609 158120 0 17227
17229 0 389518 135667 158240 0 17228
17230 5 389351 135893 158280 0 17229
17231 0 389345 136015 158400 0 17230
17232 0 389207 136108 158440 0 17231
17233 0 389125 136224 158480 0 17232
17234 0 389098 136292 158520 0 17233
17235 0 389044 136430 158600 0 17234
17236 0 388687 136631 158720 0 17235
17237 5 388561 136664 158800 0 17236
17238 0 388760 136364 158840 0 17237
17239 5 388832 136340 158920 0 17238
17240 0 388909 136620 158960 0 17239
17241 0 388907 136671 159000 0 17240
17242 6 388911 136682 159040 0 17241
17243 0 369641 130154 169440 0 6224
17244 5 370392 129865 169560 0 17243
17245 0 371084 129752 169440 0 17244
17246 0 371798 129856 169360 0 17245
17247 0 372228 129952 169280 0 17246
17248 5 372340 130031 169240 0 17247
17249 5 372453 130113 169200 0 17248
17250 0 372559 130237 169080 0 17249
17251 5 372576 130350 169040 0 17250
17252 0 372668 130488 169000 0 17251
17253 0 372784 130509 168960 0 17252
17254 5 372901 130528 168920 0 17253
17255 0 373269 130348 168880 0 17254
17256 0 373319 130308 168680 0 17255
17257 0 373324 130302 168560 0 17256
17258 0 373330 130299 168480 0 17257
17259 6 373492 130445 168360 0 17258
17260 0 348596 125154 191120 0 10197
17261 0 348324 125516 191360 0 17260
17262 5 348230 125673 191440 0 17261
17263 0 348862 124425 191440 0 17262
17264 0 348897 124281 191520 0 17263
17265 0 348948 124051 191640 0 17264
17266 0 349186 123619 191840 0 17265
17267 5 349135 123863 191880 0 17266
17268 0 349017 123760 192000 0 17267
17269 0 348956 123751 192040 0 17268
17270 0 348967 123718 192080 0 17269
17271 0 348979 123650 192160 0 17270
17272 0 348991 123583 192240 0 17271
17273 0 348923 123534 192360 0 17272
17274 0 348947 123617 192440 0 17273
17275 0 348944 123626 192520 0 17274
17276 6 348910 123792 192680 0 17275
17277 0 342025 130578 189120 0 8381
17278 0 341886 130775 189000 0 17277
17279 0 341983 130815 188880 0 17278
17280 0 342131 130894 188640 0 17279
17281 0 342074 130986 188480 0 17280
17282 0 342088 131016 188360 0 17281
17283 5 342069 131175 188280 0 17282
17284 0 342165 130949 188240 0 17283
17285 0 342189 130932 188160 0 17284
17286 0 342511 130911 188080 0 17285
17287 0 342494 130881 187880 0 17286
17288 0 342477 130846 187760 0 17287
17289 0 342473 130845 187720 0 17288
17290 0 342305 130830 187640 0 17289
17291 0 342002 130964 187560 0 17290
17292 0 341892 131039 187440 0 17291
17293 6 341882 130982 187400 0 17292
17294 0 361332 126731 189880 0 13491
17295 0 361456 126361 189920 0 17294
17296 0 361662 126083 190080 0 17295
17297 0 361710 125960 190120 0 17296
17298 0 361827 125860 190320 0 17297
17299 0 361751 125853 190360 0 17298
17300 0 361752 125784 190400 0 17299
17301 0 361762 125811 190560 0 17300
17302 0 361782 125834 190600 0 17301
17303 0 361793 125799 190720 0 17302
17304 0 361814 125815 190800 0 17303
17305 0 361805 125917 190880 0 17304
17306 0 361846 125810 191000 0 17305
17307 0 361831 125846 191160 0 17306
17308 0 361878 125836 191240 0 17307
17309 0 361857 125771 191320 0 17308
17310 6 361835 125838 191400 0 17309
17311 0 359536 128023 189600 0 7495
17312 0 359564 127894 189680 0 17311
17313 0 359590 127763 189760 0 17312
17314 0 359304 127302 189920 0 17313
17315 0 359288 127255 190040 0 17314
17316 0 359285 127243 190080 0 17315
17317 0 359279 127226 190120 0 17316
17318 0 359303 126961 190200 0 17317
17319 0 359306 126815 190320 0 17318
17320 0 359115 126940 190480 0 17319
17321 5 359096 126998 190520 0 17320
17322 0 358903 126784 190520 0 17321
17323 0 358967 126218 190600 0 17322
17324 0 358963 126146 190720 0 17323
17325 0 358889 126178 190760 0 17324
17326 0 358825 126154 190800 0 17325
17327 6 358788 125915 190840 0 17326
17328 0 466020 145362 190920 0 6362
17329 0 466730 145150 190920 0 17328
17330 0 466761 145067 190880 0 17329
17331 0 466768 145015 190840 0 17330
17332 0 466772 144978 190800 0 17331
17333 0 466779 144937 190760 0 17332
17334 0 466775 144887 190720 0 17333
17335 0 466792 144849 190680 0 17334
17336 0 466794 144817 190640 0 17335
17337 0 466808 144770 190600 0 17336
17338 0 466815 144738 190560 0 17337
17339 0 466803 144679 190520 0 17338
17340 0 466816 144646 190480 0 17339
17341 0 466819 144607 190440 0 17340
17342 0 466820 144601 190400 0 17341
17343 0 466806 144619 190360 0 17342
17344 6 466753 144638 190320 0 17343
17345 0 376428 136165 174600 0 13867
17346 0 376620 136027 174760 0 17345
17347 0 376572 135945 174920 0 17346
17348 5 376575 135922 174960 0 17347
17349 0 377060 135749 175000 0 17348
17350 0 377151 135713 175120 0 17349
17351 0 377115 135712 175280 0 17350
17352 0 377182 135733 175360 0 17351
17353 0 377386 135797 175400 0 17352
17354 0 377445 135804 175520 0 17353
17355 0 377522 135796 175600 0 17354
17356 0 377599 135704 175680 0 17355
17357 0 377656 135624 175760 0 17356
17358 0 377674 135628 175880 0 17357
17359 0 377586 135625 176040 0 17358
17360 0 377574 135742 176160 0 17359
17361 6 377570 135675 176240 0 17360
17362 0 423864 143778 194160 0 1882
17363 0 423860 143790 194120 0 17362
17364 0 423862 143803 194080 0 17363
17365 0 423857 143814 194040 0 17364
17366 0 423907 143910 194000 0 17365
17367 0 423858 143878 193960 0 17366
17368 5 423816 143853 193920 0 17367
17369 0 423347 143767 193920 0 17368
17370 0 423337 143778 193880 0 17369
17371 0 423330 143773 193840 0 17370
17372 0 423316 143774 193800 0 17371
17373 0 423313 143771 193760 0 17372
17374 0 423307 143792 193720 0 17373
17375 0 423313 143822 193680 0 17374
17376 0 423316 143847 193640 0 17375
17377 0 423307 143900 193600 0 17376
17378 6 423300 143947 193560 0 17377
17379 0 368082 131936 186120 0 7026
17380 0 368070 132040 186000 0 17379
17381 0 368031 132060 185960 0 17380
17382 0 367968 132093 185840 0 17381
17383 0 367919 132078 185800 0 17382
17384 0 367826 132045 185720 0 17383
17385 5 367750 131974 185680 0 17384
17386 0 368065 132214 185640 0 17385
17387 0 368430 132091 185480 0 17386
17388 0 368485 132001 185400 0 17387
17389 5 368503 131986 185360 0 17388
17390 0 368063 131965 185360 0 17389
17391 0 368037 131899 185280 0 17390
17392 0 368018 131867 185240 0 17391
17393 0 368000 131846 185200 0 17392
17394 0 367996 131834 185160 0 17393
17395 6 368049 131844 185120 0 17394
17396 0 499232 218080 52040 108 5272
17397 0 499008 218016 52200 163 17396
17398 0 498848 217856 52320 120 17397
17399 0 498592 217824 52400 160 17398
17400 0 498336 217792 52480 163 17399
17401 5 498176 217632 52480 163 17400
17402 5 498416 217332 52880 81 17401
17403 5 499480 217350 52880 0 17402
17404 0 500277 218193 52880 0 17403
17405 0 500119 219013 52880 0 17404
17406 0 500091 218951 52640 0 17405
17407 0 500096 218928 52600 0 17406
17408 0 499938 219132 52600 0 17407
17409 0 499927 219120 52480 0 17408
17410 0 499898 219126 52400 0 17409
17411 0 499887 219126 52360 0 17410
17412 6 499893 219143 52280 0 17411
17413 0 505344 225696 48480 308 8701
17414 0 505600 225632 48560 282 17413
17415 0 505856 225632 48640 256 17414
17416 0 506048 225536 48840 266 17415
17417 0 506272 225536 48960 236 17416
17418 0 506464 225504 49160 271 17417
17419 0 506624 225504 49360 270 17418
17420 0 506784 225344 49560 275 17419
17421 0 507008 225152 49560 245 17420
17422 0 507264 225056 49560 235 17421
17423 0 507520 225056 49560 272 17422
17424 0 507776 224928 49560 296 17423
17425 0 508032 224928 49640 347 17424
17426 0 508256 224992 49800 411 17425
17427 0 508512 224992 49840 357 17426
17428 0 508736 224960 49960 300 17427
17429 6 508896 224800 50160 236 17428
17430 0 503072 212032 59320 102 11783
17431 0 503072 212288 59320 102 17430
17432 0 503040 212544 59280 186 17431
17433 0 502944 212704 59080 98 17432
17434 0 502784 212896 59000 75 17433
17435 0 502688 213152 59000 40 17434
17436 0 502688 213408 59000 98 17435
17437 0 502688 213664 59000 124 17436
17438 0 502592 213920 59000 124 17437
17439 0 502464 214144 59000 80 17438
17440 5 502432 214176 59000 81 17439
17441 0 502528 214336 59200 122 17440
17442 0 502528 214592 59240 128 17441
17443 0 502560 214848 59280 115 17442
17444 0 502560 215072 59120 102 17443
17445 0 502528 215328 59120 91 17444
17446 6 502464 215488 59080 51 17445
17447 5 504084 209385 50640 204 13251
17448 0 503680 209760 50320 64 17447
17449 0 503584 209984 50200 120 17448
17450 0 503520 210176 50000 101 17449
17451 0 503520 210400 49840 81 17450
17452 0 503520 210656 49840 202 17451
17453 0 503520 210912 49840 256 17452
17454 0 503424 211072 50040 200 17453
17455 0 503456 211200 50280 163 17454
17456 0 503488 211168 50560 91 17455
17457 0 503520 211104 50800 157 17456
17458 0 503520 211168 51080 90 17457
17459 0 503456 211168 51360 75 17458
17460 0 503456 211168 51640 160 17459
17461 0 503424 211104 51920 139 17460
17462 0 503328 211008 52160 124 17461
17463 6 503328 210944 52240 137 17462
17464 0 510930 210404 51520 128 16204
17465 0 510848 209984 51240 178 17464
17466 0 510944 209760 51360 244 17465
17467 0 510944 209600 51560 150 17466
17468 0 511072 209440 51760 81 17467
17469 0 511232 209280 51960 107 17468
17470 0 511264 209120 52200 32 17469
17471 0 511200 208960 52400 81 17470
17472 0 510752 209088 52560 32 17471
17473 0 510560 209184 52400 32 17472
17474 0 510400 209184 52200 115 17473
17475 0 510240 209344 52040 246 17474
17476 0 510016 209504 52040 181 17475
17477 0 509760 209536 52040 178 17476
17478 0 509504 209440 52040 176 17477
17479 0 509248 209376 52000 186 17478
17480 6 509088 209408 51840 128 17479
17481 0 506426 210776 63960 91 10839
17482 0 506079 210806 63840 134 17481
17483 5 506029 210715 63760 134 17482
17484 5 506024 210664 63720 148 17483
17485 0 506177 210474 63440 143 17484
17486 0 506148 210458 63280 143 17485
17487 0 506256 210250 63120 131 17486
17488 0 506313 210288 62960 131 17487
17489 0 506619 210184 62800 71 17488
17490 0 506831 209981 62520 98 17489
17491 0 507060 210049 62520 51 17490
17492 0 507268 210106 62480 32 17491
17493 0 507333 210151 62440 32 17492
17494 0 507450 210154 62360 32 17493
17495 0 507416 210125 62280 32 17494
17496 0 507398 210066 62200 0 17495
17497 6 507458 210023 62040 0 17496
17498 0 498976 212032 60920 96 8019
17499 0 499168 212160 61080 208 17498
17500 0 499328 212288 61280 164 17499
17501 0 499552 212352 61400 190 17500
17502 0 499808 212320 61520 124 17501
17503 0 500064 212320 61600 51 17502
17504 0 500128 212320 61600 40 17503
17505 0 500352 212448 61600 32 17504
17506 0 500416 212672 61480 81 17505
17507 0 500384 212928 61400 154 17506
17508 5 500384 213152 61320 137 17507
17509 0 500384 213344 61240 128 17508
17510 0 500896 213344 60560 32 17509
17511 0 500832 213440 60200 32 17510
17512 5 500608 213184 59480 32 17511
17513 0 500672 212928 59480 32 17512
17514 6 500672 212864 59480 32 17513
17515 0 511808 220736 65360 51 12738
17516 0 511904 220608 65560 122 17515
17517 0 511904 220608 65840 71 17516
17518 0 512032 220672 66080 75 17517
17519 0 512224 220640 66280 131 17518
17520 0 512352 220672 66520 122 17519
17521 0 512512 220672 66720 139 17520
17522 0 512736 220736 66880 102 17521
17523 0 512992 220800 66920 139 17522
17524 0 513248 220832 66920 172 17523
17525 0 513408 220768 67120 164 17524
17526 0 513536 220704 67360 75 17525
17527 0 513696 220704 67560 108 17526
17528 0 513952 220704 67560 51 17527
17529 0 514208 220640 67560 80 17528
17530 0 514400 220448 67600 81 17529
17531 6 514400 220416 67600 96 17530
17532 5 508194 228975 63280 32 12771
17533 0 508239 229025 63400 32 17532
17534 0 508235 228886 63640 0 17533
17535 0 507877 228828 63800 0 17534
17536 0 507609 228784 63920 0 17535
17537 0 507501 228801 64040 0 17536
17538 5 507649 228633 64320 0 17537
17539 0 507419 229421 64320 0 17538
17540 5 507392 229596 64400 0 17539
17541 0 507107 229406 64480 0 17540
17542 0 506949 229205 64520 0 17541
17543 0 506758 229025 64560 0 17542
17544 0 506634 228933 64640 0 17543
17545 0 506555 228948 64760 0 17544
17546 0 506353 228879 65000 0 17545
17547 0 506196 228859 65080 0 17546
17548 6 506084 228797 65200 0 17547
17549 0 427930 165419 203440 0 16853
17550 0 428068 165433 203400 0 17549
17551 0 428193 165459 203360 0 17550
17552 0 428323 165455 203320 0 17551
17553 0 428472 165443 203280 0 17552
17554 0 428593 165451 203240 0 17553
17555 0 428673 165459 203200 0 17554
17556 0 428745 165461 203160 0 17555
17557 0 428812 165448 203120 0 17556
17558 0 428873 165454 203080 0 17557
17559 0 428911 165451 203040 0 17558
17560 0 428921 165459 203000 0 17559
17561 0 428968 165456 202960 0 17560
17562 0 429055 165436 202920 0 17561
17563 0 429069 165414 202880 0 17562
17564 6 429070 165389 202840 0 17563
17565 0 423950 161839 208720 0 2997
17566 0 424125 161758 208680 0 17565
17567 0 424196 161725 208640 0 17566
17568 0 424285 161693 208600 0 17567
17569 0 424244 161645 208560 0 17568
17570 0 424224 161610 208520 0 17569
17571 0 424178 161570 208480 0 17570
17572 0 424125 161539 208440 0 17571
17573 0 424109 161512 208400 0 17572
17574 0 424091 161476 208360 0 17573
17575 0 424096 161455 208320 0 17574
17576 0 424111 161433 208280 0 17575
17577 0 424113 161399 208240 0 17576
17578 0 424088 161377 208200 0 17577
17579 0 424078 161356 208160 0 17578
17580 6 424122 161355 208120 0 17579
17581 0 414933 153041 205800 0 2171
17582 0 414835 153083 205840 0 17581
17583 0 414779 152998 205880 0 17582
17584 0 414795 153012 205920 0 17583
17585 0 414806 153022 205960 0 17584
17586 0 414724 152803 206000 0 17585
17587 0 414786 152554 206040 0 17586
17588 0 414880 152319 206080 0 17587
17589 0 414920 152253 206120 0 17588
17590 0 414894 152166 206160 0 17589
17591 0 414939 151967 206200 0 17590
17592 0 415018 151929 206240 0 17591
17593 0 415085 151877 206280 0 17592
17594 0 415154 151832 206320 0 17593
17595 0 415128 151833 206360 0 17594
17596 6 415014 151902 206400 0 17595
17597 0 461346 153685 201640 0 4819
17598 0 461416 153629 201600 0 17597
17599 0 461491 153569 201560 0 17598
17600 0 461487 153543 201520 0 17599
17601 0 461488 153505 201480 0 17600
17602 0 461455 153440 201440 0 17601
17603 0 461469 153424 201400 0 17602
17604 0 461408 153595 201360 0 17603
17605 0 461322 153758 201320 0 17604
17606 0 461248 153909 201280 0 17605
17607 0 461173 154078 201240 0 17606
17608 0 461185 154146 201200 0 17607
17609 0 461194 154196 201160 0 17608
17610 0 461209 154322 201120 0 17609
17611 0 461255 154381 201080 0 17610
17612 6 461259 154449 201040 0 17611
17613 5 458370 151014 202840 0 10684
17614 0 458349 150982 202880 0 17613
17615 0 458333 151023 202920 0 17614
17616 0 458314 151054 202960 0 17615
17617 0 458295 151087 203000 0 17616
17618 0 458267 151106 203040 0 17617
17619 0 458239 151133 203080 0 17618
17620 0 458203 151149 203120 0 17619
17621 0 458178 151167 203160 0 17620
17622 0 458159 151175 203200 0 17621
17623 0 458128 151228 203240 0 17622
17624 0 458109 151274 203280 0 17623
17625 0 458175 151411 203320 0 17624
17626 0 458156 151504 203360 0 17625
17627 0 458176 151496 203400 0 17626
17628 6 458174 151487 203440 0 17627
17629 0 458125 153368 202480 0 4799
17630 0 458071 153369 202400 0 17629
17631 0 457963 153372 202240 0 17630
17632 0 457814 153324 202120 0 17631
17633 0 457714 153292 202040 0 17632
17634 0 457615 153260 201960 0 17633
17635 0 457599 153224 201880 0 17634
17636 0 457527 153060 201520 0 17635
17637 0 457514 153025 201280 0 17636
17638 0 457503 152996 201080 0 17637
17639 0 457640 153277 200880 0 17638
17640 0 457695 153390 200800 0 17639
17641 0 457817 153680 200640 0 17640
17642 0 457845 153698 200600 0 17641
17643 0 457839 153722 200560 0 17642
17644 6 457849 153746 200520 0 17643
17645 0 336008 125861 186960 0 16644
17646 0 336117 125849 187080 0 17645
17647 5 336318 126077 187160 0 17646
17648 0 336230 126016 187240 0 17647
17649 0 336189 126002 187360 0 17648
17650 5 336143 125904 187400 0 17649
17651 0 336102 126474 187440 0 17650
17652 0 336086 126502 187520 0 17651
17653 0 336030 126547 187560 0 17652
17654 0 336053 126645 187600 0 17653
17655 0 336063 126656 187640 0 17654
17656 0 336097 126673 187680 0 17655
17657 0 336123 126740 187720 0 17656
17658 0 336151 126672 187760 0 17657
17659 0 336168 126780 187800 0 17658
17660 6 336186 126812 187840 0 17659
17661 0 459523 142725 195840 0 4042
17662 0 459403 142699 195800 0 17661
17663 0 459271 142681 195760 0 17662
17664 0 459155 142664 195720 0 17663
17665 0 459089 142635 195680 0 17664
17666 0 459025 142601 195640 0 17665
17667 0 458969 142606 195600 0 17666
17668 0 459016 142564 195560 0 17667
17669 0 459075 142575 195520 0 17668
17670 0 459133 142577 195480 0 17669
17671 0 459195 142594 195440 0 17670
17672 0 459247 142575 195400 0 17671
17673 0 459315 142528 195360 0 17672
17674 0 459386 142481 195320 0 17673
17675 0 459370 142478 195280 0 17674
17676 6 459493 142556 195240 0 17675
17677 0 345669 118616 169600 0 8342
17678 0 345425 118551 169560 0 17677
17679 0 345476 118847 169520 0 17678
17680 0 345562 119129 169360 0 17679
17681 0 345555 119161 169320 0 17680
17682 0 345546 119158 169280 0 17681
17683 0 345573 119206 169200 0 17682
17684 5 345607 119207 169160 0 17683
17685 0 345397 119101 169120 0 17684
17686 0 345150 119134 169000 0 17685
17687 0 345216 119173 168880 0 17686
17688 0 345229 119065 168800 0 17687
17689 0 345320 119014 168760 0 17688
17690 0 345338 119022 168680 0 17689
17691 0 345352 119000 168520 0 17690
17692 6 345559 119165 168320 0 17691
17693 0 363141 133285 188800 0 7056
17694 0 363021 133166 188600 0 17693
17695 0 362956 133057 188520 0 17694
17696 0 362861 132900 188400 0 17695
17697 5 362851 132921 188280 0 17696
17698 0 362989 132856 188120 0 17697
17699 0 363207 132726 188080 0 17698
17700 0 363346 132644 188000 0 17699
17701 0 363343 132602 187880 0 17700
17702 0 363381 132569 187760 0 17701
17703 0 363462 132559 187640 0 17702
17704 0 363506 132621 187560 0 17703
17705 0 363494 132650 187480 0 17704
17706 0 363550 132636 187400 0 17705
17707 0 363581 132634 187360 0 17706
17708 6 363580 132638 187320 0 17707
17709 5 363474 120074 184120 0 12843
17710 0 363631 119497 184000 0 17709
17711 0 363632 119223 183880 0 17710
17712 5 363602 119154 183840 0 17711
17713 0 363698 118998 183720 0 17712
17714 0 363784 118834 183640 0 17713
17715 0 364277 118756 183520 0 17714
17716 0 364478 118794 183400 0 17715
17717 0 364646 118667 183240 0 17716
17718 0 364476 118488 183120 0 17717
17719 0 364606 118277 183000 0 17718
17720 0 364916 118157 182880 0 17719
17721 0 365013 118177 182720 0 17720
17722 0 365026 118194 182680 0 17721
17723 0 365053 118227 182600 0 17722
17724 6 365154 118343 182480 0 17723
17725 0 342058 121161 176120 0 7666
17726 5 342084 121143 176160 0 17725
17727 0 342135 121118 176240 0 17726
17728 0 342096 121089 176280 0 17727
17729 5 342024 121026 176360 0 17728
17730 0 341907 121099 176520 0 17729
17731 0 341743 121062 176600 0 17730
17732 0 341885 121211 176680 0 17731
17733 0 341891 121244 176720 0 17732
17734 0 342015 121338 176800 0 17733
17735 0 342085 121449 176880 0 17734
17736 0 342090 121452 177000 0 17735
17737 0 342080 121333 177080 0 17736
17738 0 342423 121449 177160 0 17737
17739 0 342588 121455 177200 0 17738
17740 6 342638 121525 177280 0 17739
17741 0 366732 123147 176120 0 15039
17742 0 366632 123074 176160 0 17741
17743 0 366575 123053 176240 0 17742
17744 0 366492 123022 176360 0 17743
17745 0 366418 122921 176520 0 17744
17746 0 366350 122975 176560 0 17745
17747 5 366236 122885 176640 0 17746
17748 0 366187 122876 176680 0 17747
17749 0 366241 122896 176760 0 17748
17750 0 366291 122893 176840 0 17749
17751 0 366315 123041 176880 0 17750
17752 0 365836 122953 176960 0 17751
17753 0 365805 122944 177000 0 17752
17754 0 365816 123071 177080 0 17753
17755 0 365918 123023 177120 0 17754
17756 6 365886 123211 177440 0 17755
17757 5 356073 133274 179400 0 14544
17758 0 356098 133204 179320 0 17757
17759 0 356170 133194 179280 0 17758
17760 0 356242 133206 179200 0 17759
17761 0 356539 133047 179160 0 17760
17762 0 356621 132978 179120 0 17761
17763 0 356650 132931 179040 0 17762
17764 0 356725 132814 178840 0 17763
17765 0 356831 132809 178760 0 17764
17766 0 357051 132802 178640 0 17765
17767 0 357091 132770 178600 0 17766
17768 0 357147 132756 178560 0 17767
17769 5 357427 132722 178440 0 17768
17770 0 357335 132918 178440 0 17769
17771 0 357358 132923 178400 0 17770
17772 6 357364 132960 178360 0 17771
17773 0 360929 126113 184080 0 7454
17774 0 360770 125972 184120 0 17773
17775 0 360723 125974 184160 0 17774
17776 0 360640 125906 184200 0 17775
17777 0 360477 125518 184000 0 17776
17778 0 360467 125476 183960 0 17777
17779 0 360451 125360 183800 0 17778
17780 0 360458 125335 183760 0 17779
17781 0 360467 125313 183720 0 17780
17782 0 360462 125224 183680 0 17781
17783 0 360380 125055 183600 0 17782
17784 0 360393 124965 183520 0 17783
17785 0 360319 124774 183360 0 17784
17786 0 360313 124774 183280 0 17785
17787 0 360689 124542 183240 0 17786
17788 6 360509 124599 182920 0 17787
17789 0 463411 144994 193080 0 7917
17790 0 463416 144907 193040 0 17789
17791 0 463484 144832 193000 0 17790
17792 0 463536 144787 192960 0 17791
17793 0 463594 144747 192920 0 17792
17794 0 463618 144686 192880 0 17793
17795 0 463647 144626 192840 0 17794
17796 0 463654 144588 192800 0 17795
17797 0 463651 144539 192760 0 17796
17798 0 463740 144510 192720 0 17797
17799 0 463836 144488 192680 0 17798
17800 0 463911 144507 192640 0 17799
17801 0 463930 144489 192600 0 17800
17802 0 463936 144463 192560 0 17801
17803 0 463974 144354 192520 0 17802
17804 6 464007 144244 192480 0 17803
17805 0 347367 127674 180880 0 5500
17806 0 347170 127799 180680 0 17805
17807 0 347021 127808 180640 0 17806
17808 0 346982 127727 180560 0 17807
17809 5 346967 127811 180520 0 17808
17810 0 346956 128011 180440 0 17809
17811 0 347036 128300 180400 0 17810
17812 0 347036 128331 180360 0 17811
17813 0 346916 128409 180240 0 17812
17814 0 346637 128397 180200 0 17813
17815 0 346595 128424 180160 0 17814
17816 0 346591 128397 180120 0 17815
17817 0 346663 128465 180080 0 17816
17818 0 346529 128356 179960 0 17817
17819 0 346512 128358 179920 0 17818
17820 6 346474 128375 179880 0 17819
17821 0 505504 226176 47840 32 8704
17822 0 505280 226496 47720 32 17821
17823 0 505728 226816 48440 32 17822
17824 0 505824 226496 49160 32 17823
17825 0 505696 226560 49440 32 17824
17826 0 505888 226464 50240 32 17825
17827 0 506080 227072 49880 32 17826
17828 0 506880 227072 50520 40 17827
17829 0 506944 227328 50600 51 17828
17830 0 507008 227584 50680 80 17829
17831 0 507072 227840 50800 98 17830
17832 0 507264 227936 51000 91 17831
17833 0 507424 227936 51200 80 17832
17834 0 507488 227776 51400 64 17833
17835 0 507360 227552 51560 64 17834
17836 6 507264 227424 51640 60 17835
17837 0 504448 229216 59080 32 9261
17838 0 504448 228960 59080 60 17837
17839 0 504448 228704 59080 120 17838
17840 0 504608 228512 59000 102 17839
17841 0 504736 228288 58920 108 17840
17842 0 504768 228032 58880 136 17841
17843 5 504913 228142 58800 45 17842
17844 0 505099 227958 58720 0 17843
17845 5 505829 228035 58600 0 17844
17846 0 505984 228032 58560 32 17845
17847 0 506176 228096 58280 32 17846
17848 0 506254 228050 58080 0 17847
17849 0 506214 228058 57840 0 17848
17850 0 506306 228218 57640 0 17849
17851 0 506147 228625 57360 0 17850
17852 6 506358 228927 57240 0 17851
17853 0 503456 225248 50400 91 8676
17854 0 503456 225504 50400 45 17853
17855 0 503648 225728 50400 86 17854
17856 0 503840 225888 50480 32 17855
17857 0 504032 225920 50680 64 17856
17858 0 504192 225920 50880 64 17857
17859 0 504384 225792 51040 40 17858
17860 0 504576 225632 51080 81 17859
17861 0 504768 225440 51080 40 17860
17862 0 504928 225280 51200 40 17861
17863 0 505088 225216 51400 32 17862
17864 0 505248 225312 51600 81 17863
17865 0 505408 225472 51800 81 17864
17866 0 505568 225632 51920 128 17865
17867 0 505728 225792 52120 81 17866
17868 6 505760 225888 52240 115 17867
17869 0 505024 213120 67480 51 11572
17870 0 504992 212864 67480 134 17869
17871 5 504928 212608 67560 108 17870
17872 0 504928 212384 67680 148 17871
17873 0 505056 212224 67880 91 17872
17874 0 505184 212000 67960 183 17873
17875 0 505344 211808 68040 120 17874
17876 0 505344 211552 68040 115 17875
17877 0 505440 211296 68040 128 17876
17878 0 505600 211072 68120 32 17877
17879 0 505760 210976 68320 71 17878
17880 0 505952 210880 68480 90 17879
17881 0 506176 210752 68480 75 17880
17882 0 506336 210560 68440 32 17881
17883 0 506336 210304 68360 51 17882
17884 6 506272 210080 68320 32 17883
17885 0 504928 213408 65800 150 7867
17886 0 505184 213344 65720 107 17885
17887 0 505312 213120 65680 164 17886
17888 0 505472 212896 65680 181 17887
17889 0 505472 212640 65680 98 17888
17890 0 505472 212384 65640 51 17889
17891 0 505472 212128 65640 51 17890
17892 0 505344 211936 65760 60 17891
17893 0 505152 211840 65960 32 17892
17894 0 504928 211808 66160 98 17893
17895 0 504736 211680 66360 81 17894
17896 0 504544 211584 66560 122 17895
17897 0 504352 211584 66760 51 17896
17898 0 504128 211488 66880 51 17897
17899 0 503904 211328 66760 40 17898
17900 6 503808 211264 66720 40 17899
17901 0 510903 220507 52960 60 5122
17902 0 510967 220052 52960 156 17901
17903 0 511700 219555 52960 131 17902
17904 0 511804 219583 52760 131 17903
17905 0 512021 219522 52480 139 17904
17906 0 512017 219508 52360 139 17905
17907 5 513111 219393 52360 206 17906
17908 5 512801 219571 52600 71 17907
17909 0 513125 218838 52600 206 17908
17910 0 513134 218815 52800 0 17909
17911 0 513146 218767 52960 0 17910
17912 0 513025 218639 53120 0 17911
17913 5 513074 218690 53280 0 17912
17914 0 512596 218552 53320 0 17913
17915 0 512359 218509 53400 0 17914
17916 6 512117 218504 53440 0 17915
17917 0 508145 225507 60880 32 12425
17918 5 508295 225535 60800 32 17917
17919 5 508379 225548 60760 32 17918
17920 5 508700 226152 60720 228 17919
17921 0 509248 225792 60400 51 17920
17922 0 509472 225696 60280 40 17921
17923 0 509728 225664 60280 32 17922
17924 0 509824 225664 60040 32 17923
17925 0 509984 225664 59800 71 17924
17926 0 509600 225280 59400 32 17925
17927 0 509376 225344 59280 107 17926
17928 0 509216 225568 59280 107 17927
17929 0 509184 225792 59400 104 17928
17930 0 509120 226048 59440 81 17929
17931 0 509088 226304 59440 81 17930
17932 6 509088 226432 59440 90 17931
17933 0 503292 224351 66880 0 10050
17934 5 503465 224360 66680 32 17933
17935 5 503631 224405 66600 86 17934
17936 5 503965 224494 66440 96 17935
17937 0 504115 224509 66400 128 17936
17938 0 504566 224555 66280 45 17937
17939 0 504614 224619 66240 115 17938
17940 0 504808 224873 66080 75 17939
17941 5 504817 224868 66040 32 17940
17942 5 504816 224866 66000 32 17941
17943 5 504925 224656 65920 32 17942
17944 0 505189 224126 65720 0 17943
17945 5 505235 224214 65560 0 17944
17946 0 506008 224617 65560 0 17945
17947 0 506538 224665 65560 0 17946
17948 6 506737 225328 65560 0 17947
17949 0 426042 165721 202080 0 5924
17950 0 426138 165811 202040 0 17949
17951 0 426223 165843 202000 0 17950
17952 0 426300 165868 201960 0 17951
17953 0 426313 165860 201920 0 17952
17954 0 426248 165852 201880 0 17953
17955 0 426206 165830 201840 0 17954
17956 0 426211 165828 201800 0 17955
17957 0 426190 165816 201760 0 17956
17958 0 426167 165763 201720 0 17957
17959 0 426140 165711 201680 0 17958
17960 0 426112 165664 201640 0 17959
17961 0 426089 165651 201600 0 17960
17962 0 426095 165639 201560 0 17961
17963 6 426127 165645 201520 0 17962
17964 0 423560 163741 209440 0 8243
17965 0 423650 163923 209400 0 17964
17966 0 423656 163994 209360 0 17965
17967 0 423665 164000 209320 0 17966
17968 0 423681 163997 209280 0 17967
17969 0 423683 163989 209240 0 17968
17970 0 423688 163981 209200 0 17969
17971 0 423698 163954 209160 0 17970
17972 0 423709 163941 209120 0 17971
17973 0 423699 163914 209080 0 17972
17974 0 423708 163831 209040 0 17973
17975 0 423793 163753 209000 0 17974
17976 0 423881 163679 208960 0 17975
17977 0 423897 163640 208920 0 17976
17978 6 423892 163595 208880 0 17977
17979 0 417833 153644 198000 0 5445
17980 0 417758 153517 197960 0 17979
17981 0 417668 153395 197920 0 17980
17982 0 417652 153398 197880 0 17981
17983 0 417634 153416 197840 0 17982
17984 0 417626 153431 197800 0 17983
17985 0 417622 153402 197760 0 17984
17986 0 417637 153385 197720 0 17985
17987 0 417634 153355 197680 0 17986
17988 0 417641 153319 197640 0 17987
17989 0 417653 153286 197600 0 17988
17990 0 417660 153255 197560 0 17989
17991 0 417640 153239 197520 0 17990
17992 0 417605 153213 197480 0 17991
17993 6 417588 153207 197440 0 17992
17994 0 409621 148456 202960 0 6043
17995 0 410042 148955 202960 0 17994
17996 0 410229 149092 202920 0 17995
17997 0 410322 149136 202880 0 17996
17998 0 410372 149138 202840 0 17997
17999 0 410447 149125 202800 0 17998
18000 0 410584 149158 202760 0 17999
18001 0 410734 149171 202720 0 18000
18002 0 410897 149181 202680 0 18001
18003 0 411071 149188 202640 0 18002
18004 0 411065 149172 202600 0 18003
18005 0 411054 149160 202560 0 18004
18006 0 411029 149176 202520 0 18005
18007 0 410957 149218 202480 0 18006
18008 6 410943 149250 202440 0 18007
18009 0 407912 147526 201120 0 5997
18010 0 407585 147108 201120 0 18009
18011 0 407574 147053 201080 0 18010
18012 0 407557 147003 201040 0 18011
18013 0 407586 147032 201000 0 18012
18014 0 407603 147030 200960 0 18013
18015 0 407639 147087 200920 0 18014
18016 0 407690 147116 200880 0 18015
18017 0 407816 147150 200840 0 18016
18018 0 407949 147185 200800 0 18017
18019 0 407963 147226 200760 0 18018
18020 0 407981 147271 200720 0 18019
18021 0 408070 147303 200680 0 18020
18022 0 408169 147352 200640 0 18021
18023 6 408103 147391 200600 0 18022
18024 0 380065 138231 161520 0 4506
18025 0 379363 138235 161560 0 18024
18026 0 379057 138296 161680 0 18025
18027 0 378991 138316 161720 0 18026
18028 0 378799 138378 161840 0 18027
18029 0 378735 138376 161880 0 18028
18030 0 378505 138461 162120 0 18029
18031 5 378313 138433 162200 0 18030
18032 0 378056 138530 162360 0 18031
18033 0 377932 138518 162400 0 18032
18034 0 377585 138486 162520 0 18033
18035 0 377006 138487 162840 0 18034
18036 0 376866 138486 162920 0 18035
18037 0 376805 138551 163080 0 18036
18038 6 376731 138468 163160 0 18037
18039 0 382138 136799 157280 0 10284
18040 0 382222 136815 157160 0 18039
18041 0 382276 136825 157080 0 18040
18042 0 382316 136831 157000 0 18041
18043 0 382331 136834 156960 0 18042
18044 0 382391 136844 156880 0 18043
18045 0 382411 136823 156840 0 18044
18046 0 382445 136782 156760 0 18045
18047 0 382518 136697 156640 0 18046
18048 0 382786 136797 156600 0 18047
18049 0 382832 136715 156480 0 18048
18050 5 382735 136621 156360 0 18049
18051 0 382624 136432 156320 0 18050
18052 0 382760 136304 156200 0 18051
18053 6 382818 136246 156120 0 18052
18054 0 444996 162121 197920 0 5770
18055 0 444983 162108 197880 0 18054
18056 0 444978 162100 197840 0 18055
18057 0 444956 162076 197800 0 18056
18058 0 445067 162129 197760 0 18057
18059 0 445032 162149 197720 0 18058
18060 0 444998 162160 197680 0 18059
18061 0 444948 162102 197640 0 18060
18062 0 444894 162086 197600 0 18061
18063 0 444848 162071 197560 0 18062
18064 0 444895 161976 197520 0 18063
18065 0 444890 161937 197480 0 18064
18066 0 444826 161949 197440 0 18065
18067 0 444750 161942 197400 0 18066
18068 6 444737 161943 197360 0 18067
18069 0 460573 142110 198400 0 4106
18070 0 460861 141977 198360 0 18069
18071 0 461149 141831 198320 0 18070
18072 0 461257 141879 198280 0 18071
18073 0 461365 141903 198240 0 18072
18074 0 461358 141876 198200 0 18073
18075 0 461353 141850 198160 0 18074
18076 0 461338 141817 198120 0 18075
18077 0 461262 141719 198080 0 18076
18078 0 461149 141854 198000 0 18077
18079 0 461015 141875 197960 0 18078
18080 0 461032 141708 197920 0 18079
18081 0 460953 141675 197880 0 18080
18082 0 460994 141634 197840 0 18081
18083 6 461042 141529 197800 0 18082
18084 0 345672 140707 187640 0 9027
18085 0 345792 141179 187640 0 18084
18086 0 346687 141308 187600 0 18085
18087 0 346840 141372 187520 0 18086
18088 0 346848 141362 187480 0 18087
18089 0 346874 141383 187440 0 18088
18090 0 346966 141457 187400 0 18089
18091 0 346887 141435 187320 0 18090
18092 0 346879 141444 187280 0 18091
18093 0 347384 141716 187520 0 18092
18094 0 347528 141731 187560 0 18093
18095 0 347520 141755 187600 0 18094
18096 0 347711 141792 187680 0 18095
18097 0 347808 141812 187720 0 18096
18098 6 347841 141884 187760 0 18097
18099 0 381353 134390 163520 0 4410
18100 0 380843 134329 163560 0 18099
18101 5 380521 134459 163640 0 18100
18102 0 380560 134686 163680 0 18101
18103 0 380673 135158 163720 0 18102
18104 0 380765 135134 163800 0 18103
18105 0 380473 135380 163920 0 18104
18106 0 380524 135208 164040 0 18105
18107 0 380522 135151 164120 0 18106
18108 0 380329 134944 164200 0 18107
18109 0 380273 134884 164280 0 18108
18110 0 379959 134745 164440 0 18109
18111 0 379891 134677 164560 0 18110
18112 0 379833 134550 164640 0 18111
18113 6 379778 134478 164760 0 18112
18114 0 336707 128952 186880 0 8400
18115 0 336633 129015 186640 0 18114
18116 0 336342 129139 186400 0 18115
18117 0 335891 129200 186120 0 18116
18118 0 335488 129422 186000 0 18117
18119 5 334930 129744 185880 0 18118
18120 0 334778 129604 185680 0 18119
18121 5 334614 129658 185560 0 18120
18122 0 334508 129693 185480 0 18121
18123 0 334248 129700 185360 0 18122
18124 0 334129 129574 185160 0 18123
18125 0 333981 129457 184960 0 18124
18126 0 333919 129382 184800 0 18125
18127 0 334024 129394 184680 0 18126
18128 6 333980 129296 184440 0 18127
18129 5 339852 128237 188800 0 11407
18130 0 339744 128100 188720 0 18129
18131 0 339628 127949 188640 0 18130
18132 0 339634 127527 188520 0 18131
18133 0 339648 127404 188480 0 18132
18134 0 339707 127553 188440 0 18133
18135 5 339606 127368 188320 0 18134
18136 5 339949 126954 188320 0 18135
18137 5 340740 126750 188280 0 18136
18138 0 340556 126885 188600 0 18137
18139 5 340567 126931 188680 0 18138
18140 0 340231 126972 188800 0 18139
18141 0 340253 126959 188840 0 18140
18142 0 340307 126944 188960 0 18141
18143 6 340240 127170 189080 0 18142
18144 0 355370 118493 169960 0 7293
18145 5 355731 118459 169960 0 18144
18146 0 355766 118620 170080 0 18145
18147 5 355777 118674 170120 0 18146
18148 0 355866 119177 170080 0 18147
18149 0 355839 119321 169920 0 18148
18150 0 355872 119330 169840 0 18149
18151 0 355891 119264 169720 0 18150
18152 0 355944 119217 169520 0 18151
18153 0 356001 119412 169440 0 18152
18154 0 356014 119390 169280 0 18153
18155 0 356017 119428 169160 0 18154
18156 0 356033 119455 169080 0 18155
18157 0 355990 119480 169000 0 18156
18158 6 356102 119526 168840 0 18157
18159 0 367238 134889 188520 0 10572
18160 0 367156 134913 188400 0 18159
18161 0 367152 134931 188360 0 18160
18162 0 367151 135118 188280 0 18161
18163 0 367142 135134 188240 0 18162
18164 0 367128 135184 188120 0 18163
18165 0 367080 135256 188000 0 18164
18166 0 367057 135231 187960 0 18165
18167 0 367011 135181 187880 0 18166
18168 0 366896 135115 187760 0 18167
18169 0 366677 135108 187640 0 18168
18170 0 366568 135123 187480 0 18169
18171 0 366598 135176 187400 0 18170
18172 0 366546 135113 187320 0 18171
18173 6 366523 135134 187200 0 18172
18174 0 351630 118329 179440 0 10440
18175 0 351625 118515 179520 0 18174
18176 0 351798 118644 179680 0 18175
18177 0 351941 118552 179760 0 18176
18178 0 352049 118517 179840 0 18177
18179 0 352172 118465 180000 0 18178
18180 0 352159 118528 180120 0 18179
18181 0 352254 118582 180240 0 18180
18182 0 352170 118607 180360 0 18181
18183 0 352130 118581 180440 0 18182
18184 0 352008 118465 180520 0 18183
18185 0 351992 118580 180680 0 18184
18186 0 351843 118535 180840 0 18185
18187 0 351974 118719 180960 0 18186
18188 6 352166 118813 181120 0 18187
18189 5 359332 119746 174720 0 13036
18190 0 359553 120124 174680 0 18189
18191 0 359696 120261 174520 0 18190
18192 5 359734 120298 174480 0 18191
18193 0 359802 120372 174400 0 18192
18194 0 359933 120424 174240 0 18193
18195 0 359925 120410 174200 0 18194
18196 5 359939 120443 174160 0 18195
18197 0 359961 120477 174080 0 18196
18198 0 359794 120821 174000 0 18197
18199 0 359645 121290 173920 0 18198
18200 0 359493 121464 173880 0 18199
18201 0 359405 121528 173800 0 18200
18202 0 359364 121916 173320 0 18201
18203 6 359244 122109 173120 0 18202
18204 0 355139 123360 185360 0 7764
18205 0 355396 122618 185040 0 18204
18206 0 355365 122464 184960 0 18205
18207 0 355315 122231 184840 0 18206
18208 5 355315 121938 184760 0 18207
18209 5 355308 121915 184640 0 18208
18210 0 355323 121886 184520 0 18209
18211 0 355338 121857 184400 0 18210
18212 5 355162 121696 184240 0 18211
18213 0 354688 121455 184200 0 18212
18214 0 354410 121372 184000 0 18213
18215 0 354455 121358 183840 0 18214
18216 0 354488 121213 183600 0 18215
18217 0 354471 121374 183560 0 18216
18218 6 354461 121357 183520 0 18217
18219 0 374843 130738 174560 0 12287
18220 0 374752 130707 174640 0 18219
18221 0 374706 130688 174680 0 18220
18222 0 374687 130685 174720 0 18221
18223 0 374655 130611 174840 0 18222
18224 0 374724 130634 175000 0 18223
18225 5 374750 130638 175040 0 18224
18226 0 374615 130402 175160 0 18225
18227 0 374673 130409 175280 0 18226
18228 0 374714 130419 175360 0 18227
18229 0 374731 130388 175440 0 18228
18230 0 374739 130371 175480 0 18229
18231 0 374756 130339 175560 0 18230
18232 0 374780 130327 175720 0 18231
18233 6 374742 130242 175880 0 18232
18234 0 351881 119346 177440 0 10417
18235 0 351412 119387 177360 0 18234
18236 0 351444 119427 177280 0 18235
18237 0 351479 119467 177200 0 18236
18238 0 351491 119472 177160 0 18237
18239 5 351502 119529 177120 0 18238
18240 0 351442 119693 177080 0 18239
18241 0 351300 119759 177040 0 18240
18242 0 350887 119789 177000 0 18241
18243 0 350499 119925 176960 0 18242
18244 0 350344 119930 176840 0 18243
18245 0 350129 120029 176760 0 18244
18246 0 349980 120055 176840 0 18245
18247 0 349935 120184 176920 0 18246
18248 6 349786 120209 177000 0 18247
18249 0 358862 119460 181000 0 12564
18250 0 358876 119443 181040 0 18249
18251 0 358917 119416 181080 0 18250
18252 0 358942 119394 181120 0 18251
18253 0 359009 119330 181200 0 18252
18254 0 358957 119435 181400 0 18253
18255 0 359035 119398 181440 0 18254
18256 0 359093 119354 181480 0 18255
18257 0 359334 119436 181560 0 18256
18258 5 359180 119412 181640 0 18257
18259 0 358884 119741 181760 0 18258
18260 0 358826 119768 181800 0 18259
18261 0 358740 119877 181960 0 18260
18262 0 358704 119897 182000 0 18261
18263 6 358765 119956 182040 0 18262
18264 0 356463 133313 180400 0 6727
18265 0 356390 133289 180520 0 18264
18266 0 356420 133310 180600 0 18265
18267 0 356456 133345 180680 0 18266
18268 0 356540 133488 180800 0 18267
18269 0 356501 133549 180920 0 18268
18270 0 356495 133572 180960 0 18269
18271 0 356319 133684 181120 0 18270
18272 0 356304 133708 181200 0 18271
18273 0 356426 133777 181240 0 18272
18274 0 356626 133793 181240 0 18273
18275 0 356708 133925 181280 0 18274
18276 0 356720 133989 181320 0 18275
18277 0 356714 134023 181360 0 18276
18278 6 356700 134033 181400 0 18277
18279 5 348890 126175 180240 0 5494
18280 0 348652 125679 180160 0 18279
18281 0 348384 125394 179800 0 18280
18282 5 348157 125373 179760 0 18281
18283 0 348366 125494 179720 0 18282
18284 0 348464 125733 179680 0 18283
18285 0 348504 125707 179520 0 18284
18286 0 348519 125719 179440 0 18285
18287 0 348535 125790 179360 0 18286
18288 0 348504 125815 179320 0 18287
18289 0 348474 125832 179280 0 18288
18290 0 348452 125828 179240 0 18289
18291 0 348456 125824 179200 0 18290
18292 0 348429 125781 179160 0 18291
18293 6 348452 125778 179120 0 18292
18294 0 502720 211744 44840 186 7387
18295 0 502976 211712 44800 200 18294
18296 0 503168 211744 44600 185 18295
18297 0 503392 211808 44480 202 18296
18298 0 503616 211744 44360 190 18297
18299 0 503872 211648 44280 189 18298
18300 0 504128 211520 44320 108 18299
18301 0 504352 211360 44320 90 18300
18302 0 504608 211360 44280 32 18301
18303 0 504864 211328 44280 96 18302
18304 0 505056 211264 44080 122 18303
18305 0 505216 211264 43840 98 18304
18306 0 505344 211168 43640 60 18305
18307 0 505504 211136 43440 75 18306
18308 6 505632 211136 43280 51 18307
18309 0 496448 214112 49920 101 5043
18310 0 496608 214016 49720 32 18309
18311 0 496768 213888 49560 51 18310
18312 0 497024 213856 49480 108 18311
18313 0 497248 213792 49360 128 18312
18314 0 497472 213696 49240 141 18313
18315 5 497568 213600 49160 122 18314
18316 0 497760 213408 49040 120 18315
18317 0 497920 213216 48920 108 18316
18318 0 497952 213056 48720 75 18317
18319 0 497984 212800 48680 71 18318
18320 0 498112 212576 48600 75 18319
18321 0 498208 212320 48520 86 18320
18322 0 498304 212096 48400 107 18321
18323 6 498432 211936 48200 32 18322
18324 0 502144 211264 43080 131 7380
18325 0 502144 211360 42840 45 18324
18326 0 502272 211488 42640 135 18325
18327 0 502336 211584 42400 71 18326
18328 0 502464 211712 42200 51 18327
18329 0 502560 211904 42000 91 18328
18330 5 502560 212000 41960 98 18329
18331 0 502720 212160 41840 91 18330
18332 0 502880 212352 41760 40 18331
18333 5 502912 212416 41720 51 18332
18334 0 502976 212640 41600 32 18333
18335 0 503008 212800 41400 60 18334
18336 0 503072 212992 41240 90 18335
18337 0 502976 213248 41120 81 18336
18338 6 502912 213376 40880 75 18337
18339 0 505728 216864 50000 163 11535
18340 0 505728 216864 50280 163 18339
18341 0 505600 216800 50520 266 18340
18342 0 505472 216896 50720 230 18341
18343 0 505376 216896 50960 176 18342
18344 0 505248 216864 51200 136 18343
18345 0 505056 216864 51400 163 18344
18346 0 504864 216704 51520 166 18345
18347 0 504672 216512 51560 148 18346
18348 5 504608 216448 51560 120 18347
18349 0 504576 216192 51560 75 18348
18350 0 504608 215968 51720 51 18349
18351 0 504704 215808 51920 32 18350
18352 0 504864 215680 52120 51 18351
18353 6 505088 215552 52280 81 18352
18354 0 514600 218830 63800 131 12257
18355 0 514556 218723 63760 122 18354
18356 0 514176 218112 63760 80 18355
18357 0 513984 217952 63800 122 18356
18358 0 513760 217824 63840 86 18357
18359 0 513504 217728 63800 172 18358
18360 0 513312 217664 63640 91 18359
18361 0 513088 217632 63520 120 18360
18362 5 513024 217632 63520 102 18361
18363 0 512832 217440 63480 51 18362
18364 0 512576 217344 63480 81 18363
18365 0 512320 217344 63520 32 18364
18366 0 512064 217280 63520 40 18365
18367 0 512224 216768 62560 32 18366
18368 6 512192 216640 62520 60 18367
18369 0 510859 215559 63520 86 11124
18370 0 511392 215328 63760 163 18369
18371 0 511616 215200 63840 120 18370
18372 0 511840 215136 63960 124 18371
18373 0 512096 215104 64040 150 18372
18374 0 512288 215008 64200 135 18373
18375 0 512288 214784 64360 75 18374
18376 0 512256 214592 64520 86 18375
18377 0 512096 214432 64680 71 18376
18378 0 512128 214176 64680 51 18377
18379 0 512224 213920 64720 71 18378
18380 0 512192 213824 64960 64 18379
18381 0 512160 213760 65200 75 18380
18382 0 512160 213728 65480 140 18381
18383 6 512192 213760 65520 128 18382
18384 0 416339 139283 206880 0 6491
18385 0 416323 139226 206920 0 18384
18386 0 416319 139160 206960 0 18385
18387 0 416350 139234 207000 0 18386
18388 0 416376 139328 207040 0 18387
18389 0 416401 139397 207080 0 18388
18390 0 416517 139471 207120 0 18389
18391 0 416674 139567 207160 0 18390
18392 0 416692 139670 207200 0 18391
18393 0 416795 139684 207240 0 18392
18394 0 416803 139693 207280 0 18393
18395 0 416787 139716 207320 0 18394
18396 0 416864 139753 207360 0 18395
18397 6 416878 139787 207400 0 18396
18398 0 421753 162920 209520 0 8245
18399 0 420946 162930 209520 0 18398
18400 0 420611 162945 209480 0 18399
18401 0 420615 162922 209440 0 18400
18402 0 420604 162907 209400 0 18401
18403 0 420583 162895 209360 0 18402
18404 0 420574 162876 209320 0 18403
18405 5 420553 162854 209280 0 18404
18406 0 420534 162844 209240 0 18405
18407 0 420581 162834 209200 0 18406
18408 0 420635 162833 209160 0 18407
18409 0 420589 162868 209120 0 18408
18410 0 420551 162899 209080 0 18409
18411 6 420546 162871 209040 0 18410
18412 5 344610 134917 191400 0 14997
18413 0 344000 135142 191400 0 18412
18414 0 343911 135292 191520 0 18413
18415 0 343873 135316 191560 0 18414
18416 0 343529 135542 191920 0 18415
18417 0 343185 135829 192040 0 18416
18418 0 342956 136018 192120 0 18417
18419 0 342827 136112 192240 0 18418
18420 0 342850 136185 192320 0 18419
18421 0 342880 136508 192480 0 18420
18422 0 342886 136476 192520 0 18421
18423 0 342928 136850 192640 0 18422
18424 0 342929 136909 192680 0 18423
18425 6 342896 137054 192720 0 18424
18426 0 359941 128966 191640 0 7509
18427 0 360022 129042 191480 0 18426
18428 0 360074 129143 191360 0 18427
18429 0 360051 129195 191240 0 18428
18430 0 360119 129213 191160 0 18429
18431 0 360188 129132 191040 0 18430
18432 5 360229 129066 190960 0 18431
18433 0 360285 129154 190880 0 18432
18434 0 360256 129208 190800 0 18433
18435 0 360383 129370 190680 0 18434
18436 0 360304 129326 190520 0 18435
18437 0 360311 129329 190440 0 18436
18438 0 360261 129272 190280 0 18437
18439 6 360283 129250 190200 0 18438
18440 0 340828 121915 174840 0 7678
18441 0 340212 121931 174840 0 18440
18442 0 340145 121843 174720 0 18441
18443 0 340098 121882 174680 0 18442
18444 0 340031 121755 174560 0 18443
18445 0 340028 121799 174400 0 18444
18446 0 340059 121813 174280 0 18445
18447 0 340180 121473 174200 0 18446
18448 0 340330 121548 174160 0 18447
18449 0 340615 121581 174080 0 18448
18450 0 341047 121696 173960 0 18449
18451 0 340849 121671 173600 0 18450
18452 0 340796 121955 173480 0 18451
18453 6 340891 121884 173400 0 18452
18454 0 359133 116088 180320 0 12572
18455 5 359366 115923 180240 0 18454
18456 0 359588 115755 180160 0 18455
18457 0 359656 115803 180000 0 18456
18458 5 359677 115810 179920 0 18457
18459 0 359432 116136 179880 0 18458
18460 5 359361 116089 179800 0 18459
18461 0 360652 116129 179800 0 18460
18462 0 360685 116246 179760 0 18461
18463 0 360652 116386 179640 0 18462
18464 0 360705 116459 179560 0 18463
18465 0 360784 116401 179520 0 18464
18466 0 360822 116370 179440 0 18465
18467 6 360841 116354 179400 0 18466
18468 0 346953 127650 178040 0 10596
18469 0 346749 127790 177920 0 18468
18470 0 346843 127891 177800 0 18469
18471 0 346753 127945 177600 0 18470
18472 0 346545 128151 177440 0 18471
18473 0 346118 128409 177320 0 18472
18474 0 346158 128441 177280 0 18473
18475 0 346066 128481 177080 0 18474
18476 0 345989 128459 176920 0 18475
18477 0 345906 128359 176800 0 18476
18478 0 345659 128286 176560 0 18477
18479 0 345646 128391 176400 0 18478
18480 0 345614 128464 176280 0 18479
18481 6 345649 128485 176160 0 18480
18482 0 358010 133272 180320 0 6724
18483 0 358223 133100 180200 0 18482
18484 0 358269 132929 180080 0 18483
18485 5 358401 132793 180040 0 18484
18486 0 358316 132797 179920 0 18485
18487 0 358318 132802 179840 0 18486
18488 0 358379 132755 179720 0 18487
18489 0 358554 132836 179640 0 18488
18490 0 358597 132796 179600 0 18489
18491 0 358559 132751 179520 0 18490
18492 0 358561 132736 179440 0 18491
18493 0 358529 132688 179320 0 18492
18494 0 358509 132651 179240 0 18493
18495 6 358449 132682 179200 0 18494
18496 5 371582 128096 179240 0 11699
18497 0 371598 128123 179200 0 18496
18498 0 371639 128201 179080 0 18497
18499 5 371707 128333 178880 0 18498
18500 0 370547 128565 178880 0 18499
18501 0 370487 128352 178720 0 18500
18502 0 370458 128342 178680 0 18501
18503 0 370403 128329 178600 0 18502
18504 0 370317 128342 178520 0 18503
18505 0 370276 128350 178480 0 18504
18506 0 370234 128355 178440 0 18505
18507 0 370275 128532 178280 0 18506
18508 0 370356 128712 178120 0 18507
18509 6 370412 128804 177920 0 18508
18510 0 461540 155949 188560 0 6874
18511 0 461440 156109 188520 0 18510
18512 5 461436 156177 188480 0 18511
18513 0 461462 156220 188440 0 18512
18514 0 461612 156328 188400 0 18513
18515 0 461759 156420 188360 0 18514
18516 0 461818 156461 188320 0 18515
18517 0 461877 156513 188280 0 18516
18518 0 461943 156575 188240 0 18517
18519 0 461940 156552 188200 0 18518
18520 0 462119 156589 188160 0 18519
18521 0 462186 156635 188120 0 18520
18522 0 462202 156672 188080 0 18521
18523 6 462219 156681 188040 0 18522
18524 0 500960 209664 44280 141 4999
18525 0 500928 209824 44080 164 18524
18526 0 500960 209984 43880 98 18525
18527 0 500960 210240 43800 124 18526
18528 0 500928 210464 43680 75 18527
18529 0 500864 210720 43680 81 18528
18530 0 500832 210880 43880 81 18529
18531 0 500768 211040 44080 137 18530
18532 0 500704 211072 44360 131 18531
18533 0 500544 211072 44560 71 18532
18534 0 500384 211104 44760 96 18533
18535 0 500192 211136 44920 45 18534
18536 0 499968 211072 45040 98 18535
18537 6 499840 211040 45200 45 18536
18538 0 509952 224864 50840 172 15891
18539 0 509696 224896 50760 163 18538
18540 0 509504 224928 50560 51 18539
18541 0 509344 225056 50360 80 18540
18542 0 509216 225280 50280 107 18541
18543 0 509152 225536 50200 51 18542
18544 0 509088 225792 50200 40 18543
18545 0 508928 226016 50280 104 18544
18546 0 508928 226272 50320 124 18545
18547 0 509024 226496 50440 90 18546
18548 0 509120 226752 50560 86 18547
18549 0 509184 226976 50680 81 18548
18550 0 509216 227200 50840 40 18549
18551 6 509248 227232 50880 32 18550
18552 0 499142 209949 61800 0 8026
18553 0 499118 209760 61920 0 18552
18554 0 499232 209732 62040 0 18553
18555 0 499327 209788 62240 0 18554
18556 5 499341 209811 62320 0 18555
18557 0 499350 209827 62360 0 18556
18558 0 499013 209646 62400 0 18557
18559 0 498773 209518 62400 0 18558
18560 0 498630 209361 62400 0 18559
18561 0 498417 209277 62480 0 18560
18562 0 498513 209309 62680 0 18561
18563 0 498176 209307 62760 0 18562
18564 0 498153 209295 62960 0 18563
18565 6 498057 209222 63040 0 18564
18566 5 503099 224893 55000 51 15530
18567 0 503232 224384 54760 128 18566
18568 0 503232 224224 54560 120 18567
18569 0 503296 224064 54360 120 18568
18570 0 503328 223904 54120 185 18569
18571 0 503328 223744 53880 128 18570
18572 5 503328 223712 53840 104 18571
18573 0 503296 223552 53640 64 18572
18574 0 503232 223392 53440 120 18573
18575 0 503232 223168 53240 101 18574
18576 0 503232 223008 53040 115 18575
18577 0 503232 222848 52840 64 18576
18578 0 503232 222752 52600 32 18577
18579 6 503648 223104 52240 32 18578
18580 0 511136 221024 65040 98 12734
18581 0 510976 221024 65280 81 18580
18582 0 510720 221024 65320 139 18581
18583 0 510496 221024 65480 178 18582
18584 0 510304 220992 65640 176 18583
18585 0 510112 220960 65800 107 18584
18586 0 509888 220960 65960 107 18585
18587 0 509632 220896 65960 32 18586
18588 0 509440 220992 65800 160 18587
18589 5 509216 221024 65640 275 18588
18590 0 509408 221120 65440 197 18589
18591 0 509472 221120 65160 134 18590
18592 0 509472 221088 64880 122 18591
18593 6 509628 221404 64280 120 18592
18594 0 415163 150934 213760 0 2371
18595 0 414581 150981 213760 0 18594
18596 0 414462 150916 213720 0 18595
18597 0 414331 150845 213680 0 18596
18598 0 414280 150890 213640 0 18597
18599 0 414215 150934 213600 0 18598
18600 0 414157 150978 213560 0 18599
18601 0 414094 151026 213520 0 18600
18602 0 414082 151040 213480 0 18601
18603 0 414061 151041 213440 0 18602
18604 0 414039 151049 213400 0 18603
18605 0 414017 151062 213360 0 18604
18606 6 414056 151000 213320 0 18605
18607 5 445814 165303 198080 0 10903
18608 0 445205 165571 198080 0 18607
18609 0 445161 165649 198120 0 18608
18610 0 445156 165671 198160 0 18609
18611 0 445162 165708 198200 0 18610
18612 0 445170 165758 198240 0 18611
18613 0 445179 165786 198280 0 18612
18614 0 445179 165813 198320 0 18613
18615 0 445177 165860 198360 0 18614
18616 0 445158 165904 198400 0 18615
18617 0 445162 165916 198440 0 18616
18618 0 445162 165927 198480 0 18617
18619 6 445176 165947 198520 0 18618
18620 0 349492 136400 194240 0 14436
18621 5 349518 136382 194280 0 18620
18622 0 349803 136615 194360 0 18621
18623 0 349785 136656 194480 0 18622
18624 0 349722 136703 194600 0 18623
18625 0 349899 136807 194800 0 18624
18626 0 349937 136914 194960 0 18625
18627 0 349762 137015 195120 0 18626
18628 0 349670 137015 195200 0 18627
18629 0 349629 137017 195240 0 18628
18630 0 349677 137003 195400 0 18629
18631 0 349702 136935 195520 0 18630
18632 6 349756 136962 195600 0 18631
18633 0 449612 163586 195960 0 5691
18634 0 449632 163608 195920 0 18633
18635 0 449655 163644 195880 0 18634
18636 0 449667 163657 195840 0 18635
18637 0 449712 163663 195800 0 18636
18638 0 449761 163672 195760 0 18637
18639 0 449803 163674 195720 0 18638
18640 0 449815 163567 195680 0 18639
18641 0 449704 163398 195640 0 18640
18642 0 449721 163389 195600 0 18641
18643 0 449737 163380 195560 0 18642
18644 0 449761 163377 195520 0 18643
18645 6 449759 163419 195480 0 18644
18646 0 454825 161774 195520 0 3403
18647 0 455828 162103 195520 0 18646
18648 0 456119 161940 195480 0 18647
18649 0 456193 161881 195440 0 18648
18650 0 456206 161864 195400 0 18649
18651 0 456219 161846 195360 0 18650
18652 0 456225 161829 195320 0 18651
18653 0 456218 161832 195280 0 18652
18654 0 456215 161821 195240 0 18653
18655 0 456203 161803 195200 0 18654
18656 0 456245 161815 195160 0 18655
18657 0 456287 161819 195120 0 18656
18658 6 456334 161835 195080 0 18657
18659 0 353534 118047 169240 0 7301
18660 0 353535 117929 169080 0 18659
18661 0 353568 117925 168960 0 18660
18662 0 353578 117909 168920 0 18661
18663 0 353613 117852 168760 0 18662
18664 5 353602 117726 168560 0 18663
18665 0 353718 117924 168400 0 18664
18666 5 353792 118085 168360 0 18665
18667 0 354248 117760 168320 0 18666
18668 0 354789 117507 168280 0 18667
18669 0 355064 117427 168040 0 18668
18670 0 355061 117632 167880 0 18669
18671 6 355056 117612 167840 0 18670
18672 0 367654 131875 170520 0 8728
18673 0 367680 131912 170240 0 18672
18674 0 367606 131992 170160 0 18673
18675 5 367599 131982 170000 0 18674
18676 0 367598 131977 169920 0 18675
18677 0 367518 131810 169800 0 18676
18678 0 367493 131729 169760 0 18677
18679 0 367452 131737 169680 0 18678
18680 0 367417 131750 169600 0 18679
18681 0 367436 131719 169520 0 18680
18682 0 367437 131673 169440 0 18681
18683 0 367333 131674 169200 0 18682
18684 6 367342 131666 169160 0 18683
18685 0 367529 129263 171160 0 6195
18686 0 367492 129078 171200 0 18685
18687 5 367415 128986 171280 0 18686
18688 0 367363 129049 171360 0 18687
18689 0 367362 129064 171440 0 18688
18690 0 367271 129172 171600 0 18689
18691 0 367183 129156 171640 0 18690
18692 0 367027 129173 171680 0 18691
18693 0 366891 129207 171800 0 18692
18694 0 366655 129214 171920 0 18693
18695 0 366284 129166 172160 0 18694
18696 0 366117 129134 172280 0 18695
18697 6 366062 129119 172320 0 18696
18698 0 362640 127547 190200 0 13495
18699 0 362813 127650 190160 0 18698
18700 0 362846 127696 190120 0 18699
18701 0 362947 127770 189960 0 18700
18702 0 363005 127798 189840 0 18701
18703 0 363067 127747 189720 0 18702
18704 0 363108 127693 189560 0 18703
18705 0 363194 127660 189440 0 18704
18706 0 363299 127481 189280 0 18705
18707 0 363292 127315 189040 0 18706
18708 0 363275 127143 188800 0 18707
18709 0 363286 127152 188560 0 18708
18710 6 363191 127120 188480 0 18709
18711 0 359944 126200 188720 0 7487
18712 0 359567 125891 188560 0 18711
18713 5 359429 125698 188440 0 18712
18714 0 359451 126494 188400 0 18713
18715 0 359323 126538 188280 0 18714
18716 0 359282 126588 188240 0 18715
18717 0 359400 126559 188200 0 18716
18718 0 359374 126380 188160 0 18717
18719 0 359249 126243 188120 0 18718
18720 0 359255 126218 188080 0 18719
18721 0 359248 126277 188040 0 18720
18722 0 359263 126367 187960 0 18721
18723 6 359326 126283 187880 0 18722
18724 0 356755 119796 175280 0 13030
18725 0 356759 119869 175360 0 18724
18726 0 356877 119785 175520 0 18725
18727 0 356910 119791 175560 0 18726
18728 0 357067 119882 175680 0 18727
18729 5 357229 119980 175800 0 18728
18730 0 356868 119892 175840 0 18729
18731 0 356828 119902 175880 0 18730
18732 0 356716 119908 175960 0 18731
18733 0 356603 119916 176080 0 18732
18734 0 356605 119998 176200 0 18733
18735 0 356589 120245 176320 0 18734
18736 6 356603 120276 176400 0 18735
18737 0 362120 128878 185280 0 7468
18738 5 362450 129415 185440 0 18737
18739 0 362867 129586 185400 0 18738
18740 0 362907 129432 185280 0 18739
18741 0 362978 129267 185120 0 18740
18742 0 363056 129244 185000 0 18741
18743 0 363100 129241 184960 0 18742
18744 0 363128 129281 184920 0 18743
18745 0 363192 129323 184840 0 18744
18746 0 363337 129326 184720 0 18745
18747 0 363426 129264 184640 0 18746
18748 0 363392 129226 184520 0 18747
18749 6 363385 129018 184400 0 18748
18750 0 362853 136156 180280 0 9419
18751 0 362926 136138 180040 0 18750
18752 5 362939 136134 180000 0 18751
18753 0 362950 136130 179960 0 18752
18754 0 362882 136236 179880 0 18753
18755 0 362351 136601 179720 0 18754
18756 0 362341 136604 179680 0 18755
18757 5 362320 136611 179600 0 18756
18758 0 362882 136358 179560 0 18757
18759 0 363135 136305 179360 0 18758
18760 0 363194 136371 179200 0 18759
18761 0 363035 136491 179040 0 18760
18762 6 362875 136446 178840 0 18761
18763 0 358317 120610 181040 0 12562
18764 0 358317 120678 181200 0 18763
18765 0 358317 120777 181320 0 18764
18766 0 358570 120644 181400 0 18765
18767 0 358648 120576 181520 0 18766
18768 0 358536 120533 181720 0 18767
18769 0 358508 120508 181760 0 18768
18770 0 358494 120578 181800 0 18769
18771 0 358489 120584 181880 0 18770
18772 0 358484 120471 182000 0 18771
18773 0 358409 120366 182040 0 18772
18774 0 358432 120360 182080 0 18773
18775 6 358483 120342 182120 0 18774
18776 0 358328 124576 179000 0 7221
18777 0 358352 124547 178880 0 18776
18778 0 358389 124498 178680 0 18777
18779 0 358413 124481 178560 0 18778
18780 0 358427 124460 178520 0 18779
18781 0 358442 124418 178400 0 18780
18782 0 358390 124313 178280 0 18781
18783 0 358498 124269 178160 0 18782
18784 0 358511 124386 178120 0 18783
18785 0 358517 124587 178080 0 18784
18786 0 358418 124748 178000 0 18785
18787 0 358386 124958 177920 0 18786
18788 6 358328 125015 177840 0 18787
18789 0 361681 131136 180520 0 6716
18790 0 361337 131511 180960 0 18789
18791 0 361232 131580 181080 0 18790
18792 0 361159 131624 181160 0 18791
18793 0 361016 131713 181320 0 18792
18794 5 360927 131638 181480 0 18793
18795 0 361704 131929 181480 0 18794
18796 0 361683 132063 181680 0 18795
18797 0 361358 132192 181880 0 18796
18798 0 361180 132235 182080 0 18797
18799 0 361070 132268 182240 0 18798
18800 0 361078 132291 182280 0 18799
18801 6 361063 132246 182360 0 18800
18802 0 500480 218016 41880 71 7588
18803 0 500352 218240 41800 75 18802
18804 0 500224 218464 41720 75 18803
18805 0 500032 218656 41720 71 18804
18806 0 499840 218848 41760 51 18805
18807 0 499616 218976 41840 60 18806
18808 0 499392 218944 42000 71 18807
18809 0 499136 219072 41960 64 18808
18810 5 499040 219168 41960 40 18809
18811 0 498784 219168 41960 60 18810
18812 0 498560 219008 42040 102 18811
18813 0 498304 218976 42080 51 18812
18814 6 498208 218880 42120 71 18813
18815 0 513344 216864 46000 136 10740
18816 0 513408 216960 46240 60 18815
18817 0 513440 216960 46520 90 18816
18818 0 513504 216928 46760 124 18817
18819 0 513664 216928 46960 128 18818
18820 0 513824 216960 47200 86 18819
18821 0 513984 217120 47400 98 18820
18822 0 514048 217280 47600 131 18821
18823 0 514080 217440 47840 104 18822
18824 0 514144 217600 48040 32 18823
18825 0 514304 217664 48240 32 18824
18826 0 514560 217600 48320 64 18825
18827 6 514624 217600 48320 71 18826
18828 0 502944 219360 41760 150 7585
18829 5 503136 219552 41720 178 18828
18830 0 502944 219712 41560 239 18829
18831 0 502752 219872 41440 288 18830
18832 0 502560 220064 41400 230 18831
18833 0 502336 220160 41320 51 18832
18834 0 502080 220160 41320 91 18833
18835 0 501856 220192 41440 64 18834
18836 0 501632 220192 41560 101 18835
18837 0 501440 220352 41640 115 18836
18838 0 501248 220512 41800 120 18837
18839 0 501152 220768 41800 81 18838
18840 6 501024 220992 41800 86 18839
18841 0 504960 212064 68680 71 15864
18842 5 505120 212064 68920 71 18841
18843 0 505184 212032 69160 98 18842
18844 0 505312 212096 69400 204 18843
18845 0 505280 212160 69680 139 18844
18846 0 505216 212224 69920 51 18845
18847 0 505216 212320 70160 86 18846
18848 0 505280 212480 70360 101 18847
18849 0 505472 212576 70520 91 18848
18850 0 505728 212608 70600 32 18849
18851 0 505984 212640 70520 45 18850
18852 0 506144 212672 70320 60 18851
18853 6 506272 212672 70200 98 18852
18854 0 506944 206272 51760 64 14822
18855 0 506976 206304 51480 98 18854
18856 0 506944 206400 51240 71 18855
18857 0 506880 206496 51000 86 18856
18858 0 506720 206592 50800 137 18857
18859 0 506560 206624 50600 102 18858
18860 0 506528 206624 50320 81 18859
18861 0 506528 206464 50120 60 18860
18862 0 506592 206432 49840 32 18861
18863 0 506752 206400 49640 71 18862
18864 0 506912 206400 49440 122 18863
18865 0 506944 206368 49160 160 18864
18866 6 506848 206368 49000 128 18865
18867 0 507206 221416 67560 0 14260
18868 0 507084 221472 67440 0 18867
18869 0 506956 221484 67360 0 18868
18870 0 506772 221628 67320 0 18869
18871 0 506688 221684 67280 0 18870
18872 0 506593 221762 67200 0 18871
18873 0 506570 221764 67120 0 18872
18874 0 506493 221735 67080 0 18873
18875 0 506451 221766 67000 0 18874
18876 0 506395 221721 66960 0 18875
18877 0 506318 221708 66880 0 18876
18878 0 506237 221735 66800 0 18877
18879 6 506166 221721 66760 0 18878
18880 0 510432 224800 50840 189 15892
18881 5 510528 224704 50840 200 18880
18882 0 510784 224640 50840 139 18881
18883 0 511008 224544 50960 101 18882
18884 0 511264 224480 51040 75 18883
18885 0 511488 224512 51160 51 18884
18886 0 511680 224608 51360 122 18885
18887 0 511840 224736 51560 81 18886
18888 0 511904 224928 51760 32 18887
18889 0 511904 225152 51920 64 18888
18890 0 511872 225376 52080 40 18889
18891 0 511872 225504 52320 71 18890
18892 6 511872 225536 52400 107 18891
18893 0 500305 211208 61560 0 16449
18894 0 500374 211186 61840 0 18893
18895 0 500442 210913 62040 0 18894
18896 0 500427 210448 62240 0 18895
18897 0 500480 210129 62560 0 18896
18898 5 500819 209970 62720 108 18897
18899 0 500743 209632 62960 108 18898
18900 0 500822 209534 63400 86 18899
18901 0 501119 209710 63640 71 18900
18902 0 501328 209855 63840 51 18901
18903 5 501890 210002 64280 96 18902
18904 0 501999 210002 64520 135 18903
18905 6 501876 209944 64640 96 18904
18906 0 503384 221703 56520 251 4902
18907 0 503907 222298 56520 154 18906
18908 0 504148 222524 56680 150 18907
18909 0 504667 223141 56880 98 18908
18910 0 505040 223846 57000 32 18909
18911 0 505457 224282 57160 32 18910
18912 0 505192 224451 57440 0 18911
18913 0 504983 224867 57680 80 18912
18914 0 504868 225068 57800 80 18913
18915 0 504861 225802 57840 91 18914
18916 0 504921 226181 58040 71 18915
18917 0 504631 226592 58280 75 18916
18918 6 504320 227072 58720 64 18917
18919 0 420385 156929 213400 0 3124
18920 0 420251 156864 213440 0 18919
18921 0 420105 156791 213480 0 18920
18922 0 420051 156747 213520 0 18921
18923 0 419994 156697 213560 0 18922
18924 0 419985 156661 213600 0 18923
18925 0 419993 156651 213640 0 18924
18926 0 419976 156657 213680 0 18925
18927 0 419922 156656 213720 0 18926
18928 0 419857 156629 213760 0 18927
18929 0 419840 156609 213800 0 18928
18930 6 419876 156622 213840 0 18929
18931 0 416850 150957 212000 0 14359
18932 0 416859 150935 212040 0 18931
18933 0 416844 150923 212080 0 18932
18934 0 416832 150928 212120 0 18933
18935 0 416862 150919 212160 0 18934
18936 0 416879 150917 212200 0 18935
18937 0 416901 150935 212240 0 18936
18938 0 416893 150921 212280 0 18937
18939 0 416875 150709 212320 0 18938
18940 0 416893 150697 212360 0 18939
18941 0 416912 150697 212400 0 18940
18942 6 416925 150705 212440 0 18941
18943 0 427578 165088 206360 0 5821
18944 0 427785 165303 206120 0 18943
18945 0 427774 165301 206080 0 18944
18946 0 427681 165355 206040 0 18945
18947 0 427602 165334 206000 0 18946
18948 0 427541 165337 205960 0 18947
18949 0 427522 165348 205920 0 18948
18950 0 427437 165351 205880 0 18949
18951 0 427363 165365 205840 0 18950
18952 0 427359 165313 205800 0 18951
18953 0 427389 165193 205760 0 18952
18954 6 427457 165079 205720 0 18953
18955 0 445890 162979 199800 0 5787
18956 0 445878 162944 199840 0 18955
18957 0 445931 162792 199880 0 18956
18958 0 445978 162648 199920 0 18957
18959 0 446013 162601 199960 0 18958
18960 0 446019 162607 200000 0 18959
18961 0 446038 162661 200040 0 18960
18962 0 446147 162677 200080 0 18961
18963 0 446225 162777 200120 0 18962
18964 0 446312 162869 200160 0 18963
18965 0 446486 162941 200200 0 18964
18966 6 446569 162997 200240 0 18965
18967 0 445944 165460 198920 0 13381
18968 0 445709 165478 198960 0 18967
18969 0 445693 165559 199000 0 18968
18970 0 445686 165610 199040 0 18969
18971 0 445665 165637 199080 0 18970
18972 0 445664 165658 199120 0 18971
18973 0 445623 165684 199160 0 18972
18974 0 445582 165723 199200 0 18973
18975 0 445532 165753 199240 0 18974
18976 0 445512 165745 199280 0 18975
18977 0 445493 165729 199320 0 18976
18978 6 445528 165729 199360 0 18977
18979 0 458167 143272 198880 0 4119
18980 0 457896 142599 198880 0 18979
18981 0 457864 142530 198920 0 18980
18982 0 457719 142460 198960 0 18981
18983 0 457656 142442 199000 0 18982
18984 0 457638 142449 199040 0 18983
18985 0 457628 142462 199080 0 18984
18986 0 457628 142464 199120 0 18985
18987 0 457637 142446 199160 0 18986
18988 0 457638 142434 199200 0 18987
18989 0 457644 142430 199240 0 18988
18990 6 457646 142456 199280 0 18989
18991 0 378101 132400 163480 0 13401
18992 0 378010 132330 163640 0 18991
18993 0 378004 132318 163680 0 18992
18994 0 377977 132306 163720 0 18993
18995 0 377618 131855 163840 0 18994
18996 0 377499 131705 163880 0 18995
18997 0 377015 131497 163960 0 18996
18998 0 376845 131575 164120 0 18997
18999 0 376922 131669 164200 0 18998
19000 0 376961 131716 164240 0 18999
19001 0 377112 131720 164480 0 19000
19002 6 377163 131771 164520 0 19001
19003 5 350844 137276 194000 0 14437
19004 0 350899 137310 194080 0 19003
19005 0 350920 137324 194120 0 19004
19006 0 350940 137337 194160 0 19005
19007 5 350964 137352 194200 0 19006
19008 0 350989 137368 194240 0 19007
19009 0 351057 137355 194280 0 19008
19010 0 351407 137288 194480 0 19009
19011 0 351514 137310 194640 0 19010
19012 0 351816 137545 195320 0 19011
19013 0 351954 137780 195600 0 19012
19014 6 352064 137866 195880 0 19013
19015 0 351154 133343 194200 0 5611
19016 0 351256 133291 194360 0 19015
19017 0 351269 133276 194520 0 19016
19018 0 351186 133377 194640 0 19017
19019 0 351092 133330 194760 0 19018
19020 0 350972 133251 194880 0 19019
19021 0 350890 133170 195000 0 19020
19022 0 350880 133293 195120 0 19021
19023 0 350840 133317 195160 0 19022
19024 0 350839 133404 195360 0 19023
19025 0 350807 133387 195440 0 19024
19026 6 350733 133495 195520 0 19025
19027 0 368453 137308 165480 0 8774
19028 0 368557 137324 165400 0 19027
19029 5 368920 137424 165240 0 19028
19030 0 368802 137448 165200 0 19029
19031 0 368591 137473 165120 0 19030
19032 0 368512 137475 165000 0 19031
19033 0 368540 137434 164920 0 19032
19034 0 368624 137466 164760 0 19033
19035 5 368620 137462 164680 0 19034
19036 0 368274 137515 164640 0 19035
19037 0 368199 137737 164520 0 19036
19038 6 368138 137754 164480 0 19037
19039 0 379128 132891 163000 0 13396
19040 0 379318 132858 162800 0 19039
19041 0 379516 132836 162680 0 19040
19042 0 379335 132637 162560 0 19041
19043 0 379262 132583 162440 0 19042
19044 0 379387 132491 162360 0 19043
19045 5 379459 132578 162240 0 19044
19046 0 379313 132304 162200 0 19045
19047 0 379223 132242 162000 0 19046
19048 0 379194 132340 161840 0 19047
19049 0 379132 132299 161720 0 19048
19050 6 379152 132277 161640 0 19049
19051 0 368068 136227 168000 0 8752
19052 0 367434 136498 168120 0 19051
19053 0 367110 136514 168240 0 19052
19054 0 367064 136686 168360 0 19053
19055 0 367033 136798 168440 0 19054
19056 0 366959 136829 168560 0 19055
19057 0 366911 136851 168640 0 19056
19058 0 366848 136926 168680 0 19057
19059 0 366848 136995 168720 0 19058
19060 5 366582 136935 168880 0 19059
19061 0 366420 136823 168920 0 19060
19062 6 366053 136796 169160 0 19061
19063 0 338680 131238 188200 0 15276
19064 0 338518 131454 188080 0 19063
19065 0 338606 131489 187920 0 19064
19066 0 338659 131589 187880 0 19065
19067 0 338620 131516 187760 0 19066
19068 0 338430 131669 187560 0 19067
19069 0 338070 131851 187440 0 19068
19070 0 338466 131657 187560 0 19069
19071 0 338891 131326 187480 0 19070
19072 0 338845 131383 187360 0 19071
19073 0 338798 131386 187320 0 19072
19074 6 338695 131355 187280 0 19073
19075 5 351848 118178 169200 0 7306
19076 5 352091 118655 169320 0 19075
19077 5 351910 118815 169400 0 19076
19078 0 352025 119274 169480 0 19077
19079 0 351680 119376 169520 0 19078
19080 5 351881 119491 169600 0 19079
19081 0 352151 119280 169680 0 19080
19082 0 352173 119243 169720 0 19081
19083 0 352183 119172 169800 0 19082
19084 0 352133 119001 169840 0 19083
19085 0 352176 119263 169880 0 19084
19086 6 352248 119242 169920 0 19085
19087 0 455210 160713 195520 0 3403
19088 0 455618 160746 195480 0 19087
19089 0 455621 160721 195440 0 19088
19090 0 455699 160700 195400 0 19089
19091 0 455777 160670 195360 0 19090
19092 0 455846 160646 195320 0 19091
19093 0 455859 160615 195280 0 19092
19094 0 455868 160562 195240 0 19093
19095 0 455899 160568 195200 0 19094
19096 0 455929 160582 195160 0 19095
19097 0 455962 160595 195120 0 19096
19098 6 455995 160612 195080 0 19097
19099 0 342192 130359 189120 0 8381
19100 0 342199 130284 189040 0 19099
19101 0 342216 130085 188840 0 19100
19102 5 342243 130056 188800 0 19101
19103 0 342272 130023 188760 0 19102
19104 0 342364 130033 188680 0 19103
19105 0 342433 130139 188520 0 19104
19106 0 342430 130123 188400 0 19105
19107 0 342452 130005 188200 0 19106
19108 0 342543 129895 188000 0 19107
19109 0 342465 129814 187920 0 19108
19110 6 342686 129796 187760 0 19109
19111 0 345551 118374 170120 0 8337
19112 0 345486 118431 170200 0 19111
19113 0 345410 118296 170280 0 19112
19114 0 345392 118172 170320 0 19113
19115 0 345389 118104 170440 0 19114
19116 0 345368 118123 170520 0 19115
19117 0 345354 118181 170640 0 19116
19118 0 345341 118319 170760 0 19117
19119 5 345301 118376 170760 0 19118
19120 0 345027 118482 170800 0 19119
19121 0 345214 118703 171040 0 19120
19122 6 345180 118709 171160 0 19121
19123 5 349282 126264 175040 0 10621
19124 5 348906 126322 174920 0 19123
19125 0 348808 126390 174760 0 19124
19126 5 348716 126476 174640 0 19125
19127 0 348764 126454 174560 0 19126
19128 5 348801 126498 174320 0 19127
19129 0 349192 126652 174200 0 19128
19130 5 349262 126612 174000 0 19129
19131 0 349980 126442 174040 0 19130
19132 0 350104 126285 174040 0 19131
19133 0 350117 126174 174160 0 19132
19134 6 350125 126197 174200 0 19133
19135 0 373820 131556 173560 0 12296
19136 0 373886 131666 173480 0 19135
19137 5 373999 131638 173360 0 19136
19138 0 373991 132106 173320 0 19137
19139 0 373955 132493 173280 0 19138
19140 0 374036 132698 173200 0 19139
19141 0 374169 132783 173160 0 19140
19142 0 374040 132907 173080 0 19141
19143 0 373791 133125 173000 0 19142
19144 0 373782 133209 172920 0 19143
19145 0 373782 133221 172880 0 19144
19146 6 373843 133231 172800 0 19145
19147 0 353956 134429 179480 0 14518
19148 0 353897 134511 179560 0 19147
19149 0 353797 134662 179680 0 19148
19150 0 353703 134763 179760 0 19149
19151 0 353567 134918 179880 0 19150
19152 0 353607 134944 180000 0 19151
19153 0 353655 134975 180160 0 19152
19154 0 353683 135326 180320 0 19153
19155 0 353664 135394 180400 0 19154
19156 0 353655 135425 180440 0 19155
19157 0 353464 135497 180640 0 19156
19158 6 353573 135527 180840 0 19157
19159 0 358534 117589 180240 0 12571
19160 0 358533 117588 180200 0 19159
19161 0 358568 117433 179920 0 19160
19162 0 358520 117350 179880 0 19161
19163 0 358425 117185 179800 0 19162
19164 0 358638 117431 179680 0 19163
19165 0 358719 117550 179600 0 19164
19166 0 358754 117636 179560 0 19165
19167 0 358803 117844 179520 0 19166
19168 0 358806 117868 179440 0 19167
19169 0 358921 117799 179400 0 19168
19170 6 359002 117729 179360 0 19169
19171 0 458072 156900 192120 0 6962
19172 0 457907 156872 192160 0 19171
19173 0 457820 156872 192200 0 19172
19174 0 457726 156879 192240 0 19173
19175 0 457633 156869 192280 0 19174
19176 0 457591 156841 192320 0 19175
19177 0 457557 156810 192360 0 19176
19178 0 457524 156793 192400 0 19177
19179 0 457439 156804 192440 0 19178
19180 0 457361 156817 192480 0 19179
19181 0 457313 156783 192520 0 19180
19182 6 457212 156686 192560 0 19181
19183 0 459867 156098 187000 0 9099
19184 0 460039 155904 186960 0 19183
19185 0 460108 155875 186920 0 19184
19186 0 460180 155855 186880 0 19185
19187 0 460158 155869 186840 0 19186
19188 0 460168 155848 186800 0 19187
19189 0 460118 155838 186760 0 19188
19190 0 460031 155947 186720 0 19189
19191 0 460009 155960 186680 0 19190
19192 0 460025 155996 186640 0 19191
19193 0 460069 156033 186600 0 19192
19194 6 460095 156028 186560 0 19193
19195 0 497184 217344 50880 80 12876
19196 0 497440 217312 50920 32 19195
19197 0 497536 217184 51120 51 19196
19198 0 497440 217024 51320 86 19197
19199 0 497408 216960 51560 131 19198
19200 0 497312 216832 51760 176 19199
19201 0 497216 216800 52000 108 19200
19202 0 497056 216800 52240 86 19201
19203 0 496928 216960 52040 71 19202
19204 0 496928 217216 51960 40 19203
19205 0 496800 217408 52120 40 19204
19206 6 496672 217504 52280 75 19205
19207 0 501600 212160 46400 124 7395
19208 0 501376 212288 46400 172 19207
19209 0 501152 212384 46480 164 19208
19210 0 500960 212544 46600 176 19209
19211 0 500736 212672 46560 186 19210
19212 0 500608 212832 46400 274 19211
19213 5 500480 212896 46280 294 19212
19214 0 500224 213024 46320 209 19213
19215 0 499968 213088 46240 64 19214
19216 0 499744 213088 46120 64 19215
19217 0 499520 213152 46000 45 19216
19218 6 498656 212512 46160 32 19217
19219 0 507552 213696 45640 81 9334
19220 5 507072 213376 45200 101 19219
19221 0 506816 213472 45280 91 19220
19222 0 506688 213664 45400 107 19221
19223 0 506688 213920 45400 115 19222
19224 0 506304 213984 45560 64 19223
19225 0 506208 213920 44880 32 19224
19226 0 506240 213760 44640 96 19225
19227 0 506304 213600 44400 131 19226
19228 0 506304 213408 44200 86 19227
19229 0 506272 213344 43960 122 19228
19230 6 506240 213312 43920 122 19229
19231 0 505504 212160 42000 71 11737
19232 0 505664 212256 42200 124 19231
19233 0 505888 212288 42320 122 19232
19234 0 506080 212288 42520 131 19233
19235 0 506240 212320 42720 192 19234
19236 0 506400 212352 42920 154 19235
19237 0 506656 212448 42920 98 19236
19238 0 506912 212544 42920 136 19237
19239 0 507136 212704 42920 120 19238
19240 0 507328 212896 42960 98 19239
19241 0 507488 213088 43040 120 19240
19242 6 507712 213056 43600 32 19241
19243 5 498524 220446 51880 198 14621
19244 5 498327 220395 51640 178 19243
19245 0 498901 220276 51640 0 19244
19246 5 499457 220110 51560 0 19245
19247 0 499682 219917 51600 0 19246
19248 0 499760 219940 51720 0 19247
19249 0 499792 219922 51840 0 19248
19250 0 500068 220152 51880 0 19249
19251 0 500091 220386 51920 0 19250
19252 5 500299 220490 52000 0 19251
19253 0 500890 220450 51880 0 19252
19254 6 501074 220455 51800 0 19253
19255 0 503488 226176 63400 81 9202
19256 0 503328 226176 63600 64 19255
19257 5 503200 226144 63760 32 19256
19258 0 503040 226112 63960 108 19257
19259 0 502976 226144 64240 160 19258
19260 0 502816 226176 64440 32 19259
19261 5 502752 226176 64520 32 19260
19262 0 502592 226176 64720 51 19261
19263 5 502496 226112 64800 32 19262
19264 0 502496 226080 65080 189 19263
19265 0 502592 226080 65360 218 19264
19266 6 502752 225952 65560 256 19265
19267 0 505336 223212 58960 0 11897
19268 0 505281 223385 58960 0 19267
19269 0 505198 223684 58880 0 19268
19270 0 505334 224312 58880 0 19269
19271 0 505511 224426 58760 0 19270
19272 0 505720 225357 58760 0 19271
19273 0 505721 225442 58960 0 19272
19274 0 505535 225746 59160 0 19273
19275 0 505441 225867 59200 0 19274
19276 5 505134 226055 59200 0 19275
19277 0 504849 226081 59080 0 19276
19278 6 504650 225864 58800 0 19277
19279 0 506589 222087 65280 0 8612
19280 0 506529 222061 65360 0 19279
19281 0 506439 222114 65440 0 19280
19282 0 505489 222281 65480 32 19281
19283 0 505479 222046 65600 32 19282
19284 5 505530 222020 65640 32 19283
19285 0 505818 221728 65640 0 19284
19286 0 505817 221788 65720 0 19285
19287 0 505900 221709 65880 0 19286
19288 0 506261 221720 65920 0 19287
19289 0 506214 221666 66080 0 19288
19290 6 506242 221653 66200 0 19289
19291 0 511360 218592 60680 45 14090
19292 0 511104 218528 60760 96 19291
19293 0 510848 218528 60760 91 19292
19294 0 510592 218528 60800 51 19293
19295 0 510336 218656 60800 80 19294
19296 0 510080 218784 60800 122 19295
19297 0 509888 218976 60760 153 19296
19298 5 509792 219040 60680 157 19297
19299 0 509536 219040 60600 124 19298
19300 0 509280 219040 60520 108 19299
19301 0 509056 219040 60360 98 19300
19302 6 508896 219264 60160 32 19301
19303 5 504416 226656 59760 100 12697
19304 0 504288 226784 59600 96 19303
19305 0 504128 226912 59400 75 19304
19306 0 504032 227072 59200 75 19305
19307 0 504064 227232 59000 60 19306
19308 0 504224 227360 58800 32 19307
19309 0 504290 227552 58720 32 19308
19310 5 504448 227424 58600 32 19309
19311 0 504672 227392 58320 32 19310
19312 5 504743 227392 58240 32 19311
19313 0 504967 228085 58080 0 19312
19314 6 505254 228645 57640 0 19313
19315 0 500713 216626 64000 140 10469
19316 5 500087 216481 64000 75 19315
19317 0 499850 216632 63880 40 19316
19318 0 499741 216585 63840 40 19317
19319 0 499488 216096 63440 71 19318
19320 0 499328 215936 63240 51 19319
19321 5 499200 215808 63160 124 19320
19322 0 498944 215776 63160 40 19321
19323 0 498688 215744 63200 32 19322
19324 0 498624 215584 63400 32 19323
19325 0 498688 215360 63520 107 19324
19326 6 498784 215200 63600 71 19325
19327 0 415943 151625 213760 0 2371
19328 0 415933 151645 213720 0 19327
19329 0 415922 151660 213680 0 19328
19330 0 415916 151675 213640 0 19329
19331 0 415906 151694 213600 0 19330
19332 0 415857 151731 213560 0 19331
19333 0 415808 151774 213520 0 19332
19334 0 415762 151818 213480 0 19333
19335 0 415710 151855 213440 0 19334
19336 0 415630 151956 213400 0 19335
19337 6 415547 152031 213360 0 19336
19338 0 425254 165650 202160 0 5922
19339 0 425151 165730 202120 0 19338
19340 0 425061 165853 202080 0 19339
19341 0 424981 165998 202040 0 19340
19342 0 424993 166027 202000 0 19341
19343 0 425014 166059 201960 0 19342
19344 0 425003 166057 201920 0 19343
19345 0 424895 165993 201880 0 19344
19346 0 424876 165969 201840 0 19345
19347 0 424855 165964 201800 0 19346
19348 6 424850 165923 201760 0 19347
19349 0 428392 166340 205080 0 5847
19350 0 428383 166405 205040 0 19349
19351 0 428372 166452 205000 0 19350
19352 0 428370 166467 204960 0 19351
19353 0 428377 166497 204920 0 19352
19354 0 428378 166489 204880 0 19353
19355 0 428392 166495 204840 0 19354
19356 0 428394 166483 204800 0 19355
19357 0 428396 166465 204760 0 19356
19358 0 428417 166429 204720 0 19357
19359 6 428444 166389 204680 0 19358
19360 0 456377 150291 202000 0 4786
19361 0 455456 150346 202000 0 19360
19362 0 455331 150377 202040 0 19361
19363 0 455327 150387 202080 0 19362
19364 0 455322 150392 202120 0 19363
19365 0 455301 150391 202160 0 19364
19366 0 455266 150397 202200 0 19365
19367 0 455251 150380 202240 0 19366
19368 0 455264 150357 202280 0 19367
19369 0 455277 150278 202320 0 19368
19370 6 455237 150214 202360 0 19369
19371 0 455206 149866 200840 0 4756
19372 0 455561 149626 200840 0 19371
19373 0 455646 149584 200800 0 19372
19374 0 455702 149562 200760 0 19373
19375 0 455756 149585 200720 0 19374
19376 0 455835 149595 200680 0 19375
19377 0 455908 149542 200640 0 19376
19378 0 456092 149440 200600 0 19377
19379 0 456265 149422 200560 0 19378
19380 0 456466 149364 200520 0 19379
19381 6 456512 149304 200480 0 19380
19382 0 446525 162561 198680 0 5776
19383 0 446938 163043 198680 0 19382
19384 0 447026 163032 198640 0 19383
19385 0 447107 163021 198600 0 19384
19386 0 447191 163011 198560 0 19385
19387 0 447226 163008 198520 0 19386
19388 0 447261 163004 198480 0 19387
19389 0 447253 163030 198440 0 19388
19390 0 447240 163051 198400 0 19389
19391 0 447240 163078 198360 0 19390
19392 6 447219 163092 198320 0 19391
19393 0 386029 135454 159360 0 8935
19394 5 386034 135965 159440 0 19393
19395 0 385947 136164 159400 0 19394
19396 0 385994 136357 159280 0 19395
19397 0 386051 136397 159240 0 19396
19398 0 386109 136438 159200 0 19397
19399 0 386230 136508 159120 0 19398
19400 0 386496 136562 158960 0 19399
19401 0 386698 136655 158800 0 19400
19402 0 386721 136520 158680 0 19401
19403 6 386771 136523 158560 0 19402
19404 0 449765 164691 198560 0 10916
19405 0 449872 164670 198600 0 19404
19406 0 449913 164629 198640 0 19405
19407 0 449958 164597 198680 0 19406
19408 0 450004 164553 198720 0 19407
19409 0 449987 164544 198760 0 19408
19410 0 449981 164534 198800 0 19409
19411 0 449973 164548 198840 0 19410
19412 0 449880 164490 198880 0 19411
19413 0 449891 164384 198920 0 19412
19414 6 449876 164338 198960 0 19413
19415 5 364909 129105 167200 0 16350
19416 0 364781 129052 167240 0 19415
19417 0 364135 128559 167320 0 19416
19418 5 363950 128403 167400 0 19417
19419 0 363852 128317 167440 0 19418
19420 0 363486 128212 167520 0 19419
19421 0 363442 128267 167600 0 19420
19422 0 363332 128381 167720 0 19421
19423 0 363299 128506 167880 0 19422
19424 0 363273 128417 167960 0 19423
19425 6 363267 128471 168000 0 19424
19426 0 350943 133792 193800 0 5611
19427 0 350933 133897 193680 0 19426
19428 0 350906 134030 193520 0 19427
19429 0 350905 134062 193480 0 19428
19430 0 350877 134021 193400 0 19429
19431 0 350897 134012 193240 0 19430
19432 0 350890 133979 193120 0 19431
19433 0 350616 134328 193080 0 19432
19434 0 350597 134440 192920 0 19433
19435 0 350512 134422 192840 0 19434
19436 6 350404 134463 192800 0 19435
19437 0 345475 118851 169680 0 8342
19438 0 345254 119149 169800 0 19437
19439 0 344882 119330 169920 0 19438
19440 0 344668 119378 170000 0 19439
19441 0 344539 119380 170040 0 19440
19442 0 344503 119321 170120 0 19441
19443 0 344498 119343 170240 0 19442
19444 0 344380 119338 170360 0 19443
19445 0 344080 119209 170440 0 19444
19446 0 344019 119197 170480 0 19445
19447 6 343986 119214 170520 0 19446
19448 0 341232 120730 183360 0 11187
19449 0 341168 120816 183480 0 19448
19450 0 341119 120800 183520 0 19449
19451 0 341178 120880 183600 0 19450
19452 0 341224 120913 183680 0 19451
19453 0 341205 121111 183880 0 19452
19454 0 340978 121117 183880 0 19453
19455 0 340926 120792 183880 0 19454
19456 0 340843 120858 184080 0 19455
19457 0 340777 121245 184200 0 19456
19458 6 340826 121590 184240 0 19457
19459 5 340392 125348 171440 0 9609
19460 0 340581 125610 171400 0 19459
19461 0 340689 125537 171240 0 19460
19462 0 340784 125320 171080 0 19461
19463 0 340667 125276 170960 0 19462
19464 0 340504 125332 170840 0 19463
19465 0 340422 125348 170800 0 19464
19466 0 340550 125319 170680 0 19465
19467 0 340643 125325 170600 0 19466
19468 0 340663 125348 170480 0 19467
19469 6 340579 125291 170360 0 19468
19470 0 366398 124824 177920 0 9718
19471 0 366454 124878 178040 0 19470
19472 5 366406 124925 178160 0 19471
19473 0 366359 124950 178280 0 19472
19474 0 366318 124983 178360 0 19473
19475 0 366062 125137 178480 0 19474
19476 0 365957 125065 178560 0 19475
19477 0 365911 125112 178640 0 19476
19478 0 365671 125092 178880 0 19477
19479 0 365632 125086 178920 0 19478
19480 6 365485 125104 179200 0 19479
19481 5 452632 162712 194440 0 3374
19482 0 452519 162828 194480 0 19481
19483 0 452436 162900 194520 0 19482
19484 0 452359 162976 194560 0 19483
19485 0 452278 163056 194600 0 19484
19486 0 452176 163101 194640 0 19485
19487 0 452091 163173 194680 0 19486
19488 0 452000 163243 194720 0 19487
19489 0 452017 163305 194760 0 19488
19490 0 452022 163322 194800 0 19489
19491 6 451980 163294 194840 0 19490
19492 5 358546 122511 185720 0 10384
19493 0 358749 122600 185840 0 19492
19494 5 358775 122619 185920 0 19493
19495 0 358784 122605 185960 0 19494
19496 0 358567 122866 186280 0 19495
19497 0 358514 122929 186360 0 19496
19498 0 358303 122918 186440 0 19497
19499 0 358439 122512 186520 0 19498
19500 0 358541 122283 186560 0 19499
19501 0 358594 122088 186680 0 19500
19502 6 358595 122003 186720 0 19501
19503 0 354019 124342 186360 0 15732
19504 5 353784 124324 186440 0 19503
19505 0 353665 124312 186480 0 19504
19506 5 353424 124176 186520 0 19505
19507 0 353118 124791 186520 0 19506
19508 0 352767 125022 186600 0 19507
19509 0 352564 125068 186680 0 19508
19510 0 352444 125106 186840 0 19509
19511 0 352439 125049 186880 0 19510
19512 0 352360 124989 187040 0 19511
19513 6 352310 125033 187160 0 19512
19514 5 347560 119968 172680 0 8315
19515 0 347290 120156 172600 0 19514
19516 0 347127 120467 172560 0 19515
19517 0 347217 120950 172360 0 19516
19518 5 347205 120997 172320 0 19517
19519 0 347183 121252 172160 0 19518
19520 0 347055 121644 172080 0 19519
19521 0 346978 121908 171880 0 19520
19522 0 346920 122116 171880 0 19521
19523 5 346980 122227 171800 0 19522
19524 6 346967 121994 171720 0 19523
19525 0 361199 125872 174720 0 8834
19526 0 361484 125978 174600 0 19525
19527 0 361632 125913 174480 0 19526
19528 5 361775 125902 174360 0 19527
19529 0 361359 125782 174320 0 19528
19530 0 361341 125564 174200 0 19529
19531 0 361419 125567 174080 0 19530
19532 0 361604 125527 173960 0 19531
19533 0 361524 125732 173920 0 19532
19534 0 361521 125786 173840 0 19533
19535 6 361523 125864 173760 0 19534
19536 5 375676 137192 173600 0 13876
19537 0 376005 137028 173560 0 19536
19538 0 376159 137071 173520 0 19537
19539 0 376142 137043 173480 0 19538
19540 0 376226 137148 173360 0 19539
19541 0 376153 137224 173240 0 19540
19542 0 376119 137304 173120 0 19541
19543 0 376106 137303 173000 0 19542
19544 0 376015 137318 172920 0 19543
19545 0 375903 137395 172840 0 19544
19546 6 375927 137463 172800 0 19545
19547 0 463233 146711 193960 0 13835
19548 0 463238 146706 194000 0 19547
19549 0 463233 146706 194040 0 19548
19550 0 462959 146574 194080 0 19549
19551 0 462948 146530 194120 0 19550
19552 0 462927 146528 194160 0 19551
19553 0 462897 146523 194200 0 19552
19554 0 462881 146520 194240 0 19553
19555 0 462891 146503 194280 0 19554
19556 0 462888 146502 194320 0 19555
19557 6 462898 146464 194360 0 19556
19558 5 353467 119001 178480 0 10428
19559 0 353606 119006 178320 0 19558
19560 0 353818 119058 178160 0 19559
19561 0 353709 118918 178040 0 19560
19562 0 353651 118654 177920 0 19561
19563 5 353847 118592 177880 0 19562
19564 0 353870 118552 177760 0 19563
19565 0 353985 118534 177720 0 19564
19566 0 354116 118552 177600 0 19565
19567 0 354264 118626 177480 0 19566
19568 6 354205 118604 177320 0 19567
19569 0 465520 146615 191360 0 6351
19570 0 465580 146658 191400 0 19569
19571 0 465637 146707 191440 0 19570
19572 0 465696 146748 191480 0 19571
19573 0 465872 146700 191520 0 19572
19574 0 466053 146658 191560 0 19573
19575 0 466241 146603 191600 0 19574
19576 0 466348 146668 191640 0 19575
19577 0 466393 146696 191680 0 19576
19578 0 466361 146672 191720 0 19577
19579 6 466193 146531 191760 0 19578
19580 0 367613 124929 175680 0 9692
19581 0 368064 124926 175640 0 19580
19582 0 368516 124926 175600 0 19581
19583 0 368618 124868 175520 0 19582
19584 0 368669 124839 175480 0 19583
19585 0 368807 124681 175400 0 19584
19586 0 368966 124610 175320 0 19585
19587 0 369109 124559 175120 0 19586
19588 0 369118 124584 175000 0 19587
19589 0 368991 124545 174960 0 19588
19590 6 368950 124802 174920 0 19589
19591 0 359733 126487 176800 0 8808
19592 0 359720 126499 176840 0 19591
19593 0 359637 126553 177040 0 19592
19594 0 359679 126560 177120 0 19593
19595 0 359694 126561 177160 0 19594
19596 5 359722 126563 177240 0 19595
19597 0 359311 126702 177280 0 19596
19598 0 359187 126950 177360 0 19597
19599 0 358948 126812 177680 0 19598
19600 0 358757 126799 178040 0 19599
19601 6 358714 126794 178120 0 19600
19602 5 370107 127393 180440 0 11711
19603 0 370196 127439 180160 0 19602
19604 0 370151 127351 180080 0 19603
19605 0 370074 127267 180040 0 19604
19606 0 370070 127283 180000 0 19605
19607 0 370059 127244 179920 0 19606
19608 0 370276 127093 179800 0 19607
19609 0 370297 127028 179680 0 19608
19610 0 370291 127053 179640 0 19609
19611 0 370266 127126 179520 0 19610
19612 6 370318 127166 179440 0 19611
19613 0 358256 132159 181960 0 13680
19614 0 358505 132278 182080 0 19613
19615 0 358533 132291 182160 0 19614
19616 0 358603 132315 182360 0 19615
19617 0 358645 132337 182400 0 19616
19618 5 358690 132359 182440 0 19617
19619 0 358776 132402 182520 0 19618
19620 0 358774 132457 182600 0 19619
19621 0 358771 132509 182680 0 19620
19622 0 358807 132474 182760 0 19621
19623 6 358773 132424 182800 0 19622
19624 0 372504 126986 180080 0 11705
19625 0 372630 126841 180240 0 19624
19626 0 372582 126698 180360 0 19625
19627 0 372653 126683 180400 0 19626
19628 0 372657 126600 180440 0 19627
19629 0 372701 126417 180560 0 19628
19630 0 372754 126377 180720 0 19629
19631 0 372747 126411 180800 0 19630
19632 0 372801 126467 180920 0 19631
19633 0 372701 126477 181120 0 19632
19634 6 372776 126309 181200 0 19633
19635 0 370393 128076 184200 0 7004
19636 0 370333 127793 184120 0 19635
19637 0 370122 127562 184040 0 19636
19638 0 369999 127431 183960 0 19637
19639 0 369832 127164 183920 0 19638
19640 0 369839 127074 183880 0 19639
19641 0 369858 126925 183840 0 19640
19642 0 369899 126837 183800 0 19641
19643 0 369874 126710 183760 0 19642
19644 0 369776 126382 183680 0 19643
19645 6 369809 126381 183640 0 19644
19646 0 463053 146538 192400 0 6324
19647 0 463008 146591 192360 0 19646
19648 0 462986 146589 192320 0 19647
19649 0 462985 146579 192280 0 19648
19650 0 462999 146580 192240 0 19649
19651 0 463021 146564 192200 0 19650
19652 0 463045 146551 192160 0 19651
19653 0 463068 146526 192120 0 19652
19654 0 463119 146534 192080 0 19653
19655 0 463148 146514 192040 0 19654
19656 6 463124 146489 192000 0 19655
19657 0 461243 153110 188920 0 6883
19658 0 460799 152568 188920 0 19657
19659 0 460785 152661 189040 0 19658
19660 0 460786 152737 189080 0 19659
19661 5 460800 152959 189200 0 19660
19662 0 460513 152563 189200 0 19661
19663 0 460274 152601 189240 0 19662
19664 5 460178 152590 189320 0 19663
19665 0 460400 152517 189320 0 19664
19666 0 460339 152432 189360 0 19665
19667 6 460295 152418 189400 0 19666
19668 0 497888 215232 49760 124 5053
19669 0 498144 215264 49760 128 19668
19670 0 498400 215360 49800 136 19669
19671 0 498656 215392 49800 124 19670
19672 0 498912 215456 49800 128 19671
19673 5 499008 215552 49720 107 19672
19674 0 499616 215072 50200 32 19673
19675 0 499680 214816 50200 64 19674
19676 0 499776 214560 50280 45 19675
19677 0 499808 214304 50320 60 19676
19678 6 499808 214240 50360 80 19677
19679 0 499392 219264 45880 75 9986
19680 0 499136 219296 45800 237 19679
19681 0 498944 219360 45600 172 19680
19682 0 498784 219424 45400 164 19681
19683 0 498720 219584 45200 176 19682
19684 0 498784 219840 45120 150 19683
19685 0 498912 220064 45120 81 19684
19686 0 498912 220320 45040 96 19685
19687 0 498752 220480 44840 124 19686
19688 0 498624 220576 44640 134 19687
19689 6 498464 220608 44440 81 19688
19690 0 507232 215392 42000 81 15088
19691 0 507232 215648 42000 122 19690
19692 0 507264 215904 42000 51 19691
19693 0 507456 216096 42000 51 19692
19694 0 507648 216192 41840 98 19693
19695 0 507872 216192 41720 32 19694
19696 0 508064 216064 41600 32 19695
19697 0 508128 215808 41520 32 19696
19698 0 507936 215616 41440 71 19697
19699 0 507776 215456 41280 71 19698
19700 6 507712 215360 41200 86 19699
19701 0 509888 217120 46040 51 9309
19702 0 510080 216960 45880 64 19701
19703 0 510304 216864 45760 128 19702
19704 0 510560 216832 45640 140 19703
19705 0 510816 216832 45560 45 19704
19706 0 511040 216832 45440 64 19705
19707 0 511200 216832 45240 64 19706
19708 0 511456 216832 45120 64 19707
19709 0 511712 216864 45040 71 19708
19710 0 511968 216896 45000 45 19709
19711 6 512064 216832 45000 60 19710
19712 0 502092 212070 51120 0 13263
19713 5 502487 212392 51360 0 19712
19714 0 502400 212227 51520 0 19713
19715 0 502345 212204 51640 0 19714
19716 0 502404 212016 51800 0 19715
19717 0 502386 211892 51920 0 19716
19718 5 502170 211685 52080 0 19717
19719 0 501500 211180 52080 0 19718
19720 0 501353 211189 51960 0 19719
19721 0 501320 211129 51840 0 19720
19722 6 501325 211157 51760 0 19721
19723 0 509632 213152 65160 75 17052
19724 5 509472 213152 65160 75 19723
19725 0 509248 212992 65160 75 19724
19726 0 508992 212992 65120 96 19725
19727 0 508736 212896 65080 71 19726
19728 0 508512 212768 65080 60 19727
19729 0 508256 212768 65160 86 19728
19730 0 508000 212864 65160 96 19729
19731 0 507744 212896 65160 64 19730
19732 0 507488 212832 65200 115 19731
19733 6 507424 212832 65200 131 19732
19734 0 510368 213184 65400 120 13558
19735 0 510624 213216 65440 60 19734
19736 0 510880 213248 65440 71 19735
19737 0 511072 213280 65600 64 19736
19738 0 511296 213184 65760 80 19737
19739 0 511456 213088 65960 134 19738
19740 0 511680 213120 66160 153 19739
19741 0 511872 213216 66320 128 19740
19742 0 512128 213248 66280 134 19741
19743 0 512352 213376 66200 163 19742
19744 6 512512 213440 66280 115 19743
19745 0 510368 211136 57880 137 14650
19746 0 510528 211040 57680 137 19745
19747 0 510752 210944 57600 115 19746
19748 5 510816 210912 57520 102 19747
19749 0 510976 210752 57400 91 19748
19750 0 511168 210560 57280 124 19749
19751 0 511232 210400 57080 86 19750
19752 0 511296 210240 56880 71 19751
19753 0 511392 210144 56640 148 19752
19754 0 511360 210112 56360 163 19753
19755 6 511200 210112 56160 102 19754
19756 0 506464 219424 54760 409 5110
19757 0 506624 219296 54600 337 19756
19758 0 506880 219296 54600 258 19757
19759 0 507136 219296 54600 320 19758
19760 5 507232 219200 54600 352 19759
19761 0 507488 219104 54600 256 19760
19762 0 507744 219008 54560 275 19761
19763 0 508000 219008 54560 346 19762
19764 0 508256 218944 54600 480 19763
19765 0 508512 218944 54720 435 19764
19766 6 508736 219072 54800 400 19765
19767 0 508160 225856 61560 80 17918
19768 0 508160 225920 61560 86 19767
19769 0 508192 226176 61560 60 19768
19770 0 508192 226432 61560 140 19769
19771 0 508288 226688 61560 96 19770
19772 0 508480 226880 61560 157 19771
19773 0 508544 227136 61560 176 19772
19774 0 508544 227392 61560 104 19773
19775 0 508544 227648 61560 40 19774
19776 0 508928 227712 60960 40 19775
19777 6 509120 227872 60920 98 19776
19778 0 508796 223894 63120 32 15976
19779 0 508096 224448 63040 32 19778
19780 0 508032 224928 63240 32 19779
19781 0 507520 225440 64520 98 19780
19782 0 507424 225376 64760 71 19781
19783 0 507488 225280 65000 75 19782
19784 0 507648 225088 65080 60 19783
19785 0 507648 224832 65120 91 19784
19786 0 507712 224576 65160 80 19785
19787 0 507712 224320 65120 80 19786
19788 6 507680 224256 65080 91 19787
19789 5 509622 212220 57240 224 8448
19790 5 510225 211861 56920 90 19789
19791 5 509888 211392 56880 128 19790
19792 0 509792 211200 56680 45 19791
19793 0 509792 211008 56480 108 19792
19794 5 509792 210976 56440 90 19793
19795 0 509952 210816 56280 51 19794
19796 0 510112 210656 56160 75 19795
19797 0 510240 210496 55960 81 19796
19798 0 510336 210304 55800 135 19797
19799 6 510336 210272 55760 137 19798
19800 0 422998 157666 211320 0 3071
19801 0 423099 157623 211360 0 19800
19802 0 423201 157603 211400 0 19801
19803 0 423307 157565 211440 0 19802
19804 0 423349 157567 211480 0 19803
19805 0 423395 157552 211520 0 19804
19806 0 423449 157532 211560 0 19805
19807 0 423503 157493 211600 0 19806
19808 0 423606 157450 211640 0 19807
19809 6 423615 157449 211680 0 19808
19810 0 417405 147619 209600 0 2266
19811 0 417441 147586 209640 0 19810
19812 0 417452 147548 209680 0 19811
19813 0 417457 147569 209720 0 19812
19814 0 417428 147561 209760 0 19813
19815 0 417482 147525 209800 0 19814
19816 0 417483 147499 209840 0 19815
19817 0 417458 147498 209880 0 19816
19818 0 417436 147496 209920 0 19817
19819 6 417448 147506 209960 0 19818
19820 0 409372 147786 203200 0 6050
19821 0 409261 147836 203240 0 19820
19822 0 409267 147862 203280 0 19821
19823 0 409265 147878 203320 0 19822
19824 0 409281 147906 203360 0 19823
19825 0 409269 147895 203400 0 19824
19826 0 409262 147892 203440 0 19825
19827 0 409252 147888 203480 0 19826
19828 0 409238 147896 203520 0 19827
19829 6 409169 147872 203560 0 19828
19830 0 375885 140767 157840 0 10296
19831 0 375925 140750 158000 0 19830
19832 0 376046 140743 158120 0 19831
19833 0 376082 140577 158280 0 19832
19834 0 376073 140582 158440 0 19833
19835 0 375944 140534 158600 0 19834
19836 0 375713 140514 158680 0 19835
19837 0 375507 140533 158800 0 19836
19838 0 375381 140660 158920 0 19837
19839 6 375382 140718 158960 0 19838
19840 0 377473 140421 157600 0 10289
19841 0 377283 140387 157800 0 19840
19842 5 377253 140384 157840 0 19841
19843 0 377160 140343 157920 0 19842
19844 0 377101 140307 158000 0 19843
19845 0 377174 140229 158120 0 19844
19846 0 377298 140281 158240 0 19845
19847 0 377384 140383 158400 0 19846
19848 0 377115 140486 158440 0 19847
19849 6 377083 140522 158480 0 19848
19850 0 386949 134069 157520 0 14412
19851 5 386842 134156 157480 0 19850
19852 0 386747 134250 157440 0 19851
19853 5 386680 134301 157360 0 19852
19854 5 386578 134383 157240 0 19853
19855 0 386322 134461 157120 0 19854
19856 0 386070 134540 157000 0 19855
19857 0 386162 134501 156840 0 19856
19858 0 386315 134425 156720 0 19857
19859 6 386268 134412 156600 0 19858
19860 0 349347 136980 192960 0 14450
19861 0 349338 137020 192920 0 19860
19862 5 349301 137173 192760 0 19861
19863 0 348684 137611 192800 0 19862
19864 0 348550 137702 192840 0 19863
19865 0 348329 137908 192920 0 19864
19866 0 348029 138213 193040 0 19865
19867 0 348105 138302 193200 0 19866
19868 0 348189 138314 193280 0 19867
19869 6 348194 138299 193360 0 19868
19870 0 379745 133358 163080 0 13396
19871 0 379914 133466 163240 0 19870
19872 0 379899 133531 163320 0 19871
19873 0 379978 133574 163400 0 19872
19874 0 379340 133251 163560 0 19873
19875 0 379451 133236 163640 0 19874
19876 5 379684 133208 163800 0 19875
19877 0 379610 133225 163920 0 19876
19878 0 379520 133254 164000 0 19877
19879 6 379573 133083 164040 0 19878
19880 0 370676 129688 168960 0 6227
19881 0 370921 129706 168840 0 19880
19882 0 371002 129708 168800 0 19881
19883 0 371035 129728 168760 0 19882
19884 0 371091 129683 168640 0 19883
19885 0 371169 129783 168560 0 19884
19886 0 371367 129545 168440 0 19885
19887 0 371400 129609 168360 0 19886
19888 0 371416 129800 168280 0 19887
19889 6 371355 129828 168240 0 19888
19890 0 346708 126644 189960 0 10183
19891 0 347136 126936 189920 0 19890
19892 0 347158 126930 189880 0 19891
19893 5 347179 126925 189840 0 19892
19894 0 347318 126797 189720 0 19893
19895 0 347136 126653 189600 0 19894
19896 0 347082 126631 189520 0 19895
19897 0 347058 126583 189440 0 19896
19898 0 347240 126607 189360 0 19897
19899 6 347298 126555 189320 0 19898
19900 0 462548 149245 195560 0 7979
19901 0 461816 149203 195560 0 19900
19902 0 461700 149244 195600 0 19901
19903 0 461618 149198 195640 0 19902
19904 0 461550 149181 195680 0 19903
19905 0 461472 149232 195720 0 19904
19906 0 461402 149288 195760 0 19905
19907 0 461334 149348 195800 0 19906
19908 0 461248 149391 195840 0 19907
19909 6 461256 149448 195880 0 19908
19910 5 361653 127760 191320 0 13505
19911 0 361747 127781 191400 0 19910
19912 0 361776 127923 191480 0 19911
19913 0 361708 127921 191600 0 19912
19914 0 361729 127928 191680 0 19913
19915 0 361698 127995 191840 0 19914
19916 0 361512 128078 191960 0 19915
19917 0 361473 128229 192000 0 19916
19918 0 361562 128136 192120 0 19917
19919 6 361623 128084 192200 0 19918
19920 0 355199 117490 170400 0 7290
19921 0 355473 117504 170440 0 19920
19922 5 355879 117220 170520 0 19921
19923 5 356068 117131 170480 0 19922
19924 0 355884 117172 170440 0 19923
19925 0 355815 117164 170320 0 19924
19926 0 355799 117190 170120 0 19925
19927 0 355715 117056 169920 0 19926
19928 0 355696 116975 169800 0 19927
19929 6 355659 116928 169720 0 19928
19930 5 348170 134149 173440 0 6786
19931 0 348141 134118 173480 0 19930
19932 5 348054 134022 173600 0 19931
19933 0 347907 133733 173640 0 19932
19934 0 347871 133583 173680 0 19933
19935 0 347803 133528 173760 0 19934
19936 0 347708 133451 173800 0 19935
19937 0 347373 133292 173880 0 19936
19938 0 347338 133208 173840 0 19937
19939 6 347395 133181 173960 0 19938
19940 0 341472 122195 173560 0 7686
19941 0 341373 122059 173480 0 19940
19942 0 341361 122139 173400 0 19941
19943 0 341406 122123 173360 0 19942
19944 0 341421 122124 173320 0 19943
19945 0 341459 122142 173280 0 19944
19946 0 341505 122159 173240 0 19945
19947 0 341556 122262 173200 0 19946
19948 0 341564 122317 173160 0 19947
19949 6 341581 122322 173120 0 19948
19950 0 347591 118443 174160 0 10957
19951 0 347425 118785 174360 0 19950
19952 0 347451 118837 174520 0 19951
19953 0 347470 118885 174600 0 19952
19954 5 347406 119049 174760 0 19953
19955 0 347574 119177 174800 0 19954
19956 5 347634 119323 175040 0 19955
19957 0 347753 119225 175160 0 19956
19958 0 347915 119286 175280 0 19957
19959 6 348000 119294 175320 0 19958
19960 0 358350 128369 189240 0 7494
19961 0 358107 128410 189080 0 19960
19962 0 357927 128363 188960 0 19961
19963 5 357926 128286 188800 0 19962
19964 0 356984 128229 188680 0 19963
19965 0 356677 128198 188560 0 19964
19966 0 356556 128231 188320 0 19965
19967 0 356418 128264 188040 0 19966
19968 0 356418 128270 187960 0 19967
19969 6 356421 128199 187920 0 19968
19970 0 339258 130889 181240 0 11634
19971 0 339705 130793 181320 0 19970
19972 0 340209 130579 181360 0 19971
19973 0 340712 130371 181400 0 19972
19974 0 340917 130237 181480 0 19973
19975 0 341180 129989 181680 0 19974
19976 0 341341 129841 181800 0 19975
19977 0 341492 129766 181960 0 19976
19978 0 341631 129512 181640 0 19977
19979 6 341615 129477 181600 0 19978
19980 0 344368 124225 183040 0 15326
19981 0 344393 124165 183200 0 19980
19982 0 344423 124300 183360 0 19981
19983 0 344151 124166 183440 0 19982
19984 0 344100 124243 183560 0 19983
19985 0 344059 124312 183640 0 19984
19986 0 344062 124348 183680 0 19985
19987 0 344057 124381 183760 0 19986
19988 0 344033 124421 183840 0 19987
19989 6 343950 124450 183920 0 19988
19990 0 347573 119895 172800 0 19514
19991 0 347540 119797 172840 0 19990
19992 0 347716 119637 173040 0 19991
19993 0 347715 119582 173160 0 19992
19994 0 347640 119541 173200 0 19993
19995 0 347538 119547 173280 0 19994
19996 0 347387 119357 173360 0 19995
19997 0 347363 119363 173440 0 19996
19998 0 347351 119368 173480 0 19997
19999 6 347450 119387 173520 0 19998
20000 0 344811 124084 182840 0 15324
20001 0 344956 123966 182880 0 20000
20002 5 345606 123384 182880 0 20001
20003 0 345606 123354 182920 0 20002
20004 0 345597 123331 183000 0 20003
20005 0 345603 122978 183080 0 20004
20006 0 345307 122781 183080 0 20005
20007 0 345281 122726 183120 0 20006
20008 0 345304 122568 183200 0 20007
20009 6 345305 122371 183320 0 20008
20010 0 341906 119989 175680 0 7670
20011 5 341346 119672 175680 0 20010
20012 0 340980 119241 175440 0 20011
20013 5 340000 118679 175200 0 20012
20014 0 340046 118645 175160 0 20013
20015 0 340031 118560 175040 0 20014
20016 0 340027 118526 175000 0 20015
20017 0 340042 118539 174920 0 20016
20018 0 340046 118522 174760 0 20017
20019 6 339942 118199 174600 0 20018
20020 5 376505 135961 173680 0 13874
20021 0 376680 135725 173640 0 20020
20022 0 376759 135688 173560 0 20021
20023 0 376800 135678 173520 0 20022
20024 0 376857 135675 173400 0 20023
20025 0 376843 135752 173360 0 20024
20026 0 376818 135814 173280 0 20025
20027 0 376929 135902 173160 0 20026
20028 0 377143 135908 173040 0 20027
20029 6 377358 135985 172880 0 20028
20030 0 338722 130700 180600 0 11629
20031 0 338485 130678 180560 0 20030
20032 0 338094 130779 180480 0 20031
20033 5 338005 130669 180320 0 20032
20034 0 337982 130639 180280 0 20033
20035 0 337955 130606 180240 0 20034
20036 0 337945 130501 180000 0 20035
20037 0 338163 130403 179840 0 20036
20038 0 338356 130281 179840 0 20037
20039 6 338432 130272 179800 0 20038
20040 0 368772 123412 176840 0 9705
20041 0 369785 123228 176800 0 20040
20042 0 370154 123331 176760 0 20041
20043 0 370397 123308 176640 0 20042
20044 5 370395 123302 176560 0 20043
20045 0 370701 123268 176600 0 20044
20046 0 371069 123522 176680 0 20045
20047 0 371202 123668 176800 0 20046
20048 0 371468 123628 176960 0 20047
20049 6 371493 123692 177000 0 20048
20050 0 342615 122997 175920 0 7664
20051 0 342642 123122 175800 0 20050
20052 0 342526 123118 175640 0 20051
20053 0 342573 123019 175480 0 20052
20054 0 342791 123092 175320 0 20053
20055 5 342762 123069 175200 0 20054
20056 5 342677 123010 175160 0 20055
20057 0 342590 122989 175080 0 20056
20058 0 342562 123099 175040 0 20057
20059 6 342537 123136 175000 0 20058
20060 5 356415 120322 174760 0 13026
20061 5 356315 120157 174960 0 20060
20062 0 356499 120470 175080 0 20061
20063 0 356560 120575 175120 0 20062
20064 0 356702 120760 175280 0 20063
20065 0 356780 120853 175360 0 20064
20066 0 356798 121013 175480 0 20065
20067 0 356629 121133 175760 0 20066
20068 0 356693 121092 175840 0 20067
20069 6 356724 121085 175880 0 20068
20070 0 349486 126745 177520 0 10605
20071 0 349544 126629 177600 0 20070
20072 0 349767 126519 177800 0 20071
20073 0 350068 126500 177880 0 20072
20074 0 350135 126365 178120 0 20073
20075 0 350123 126314 178280 0 20074
20076 0 350430 126215 178360 0 20075
20077 0 350503 126320 178560 0 20076
20078 0 350536 126321 178840 0 20077
20079 6 350557 126231 178920 0 20078
20080 0 362387 130148 178040 0 11664
20081 0 362285 130114 177920 0 20080
20082 0 362203 130074 177840 0 20081
20083 5 362183 129742 177800 0 20082
20084 0 362161 129629 177720 0 20083
20085 0 362162 129518 177600 0 20084
20086 0 362176 129392 177560 0 20085
20087 0 362138 129460 177480 0 20086
20088 0 362120 129495 177440 0 20087
20089 6 362080 129576 177400 0 20088
20090 0 348599 126057 180440 0 18279
20091 0 348485 125925 180600 0 20090
20092 0 348474 126067 180720 0 20091
20093 0 348490 126094 180840 0 20092
20094 0 348702 126152 181080 0 20093
20095 0 348782 126113 181120 0 20094
20096 0 348839 126081 181280 0 20095
20097 0 348849 126279 181360 0 20096
20098 0 348832 126317 181440 0 20097
20099 6 348704 126469 181440 0 20098
20100 0 358851 130524 180400 0 7104
20101 0 358822 130393 180360 0 20100
20102 0 358767 130128 180280 0 20101
20103 0 358688 129889 180200 0 20102
20104 0 358678 129844 180120 0 20103
20105 0 358619 129749 180040 0 20104
20106 0 358528 129653 179960 0 20105
20107 0 358427 129624 179840 0 20106
20108 0 358378 129577 179800 0 20107
20109 6 358359 129505 179760 0 20108
20110 0 502752 212064 45360 156 7389
20111 0 502912 212192 45560 122 20110
20112 0 502912 212288 45800 120 20111
20113 0 503040 212416 46000 134 20112
20114 0 503232 212608 46040 124 20113
20115 0 503392 212800 46160 217 20114
20116 0 503424 213056 46200 163 20115
20117 0 503488 213312 46160 124 20116
20118 0 503648 213440 45960 104 20117
20119 6 503776 213568 45880 51 20118
20120 0 509568 213952 45640 71 8206
20121 0 509536 213952 45920 32 20120
20122 0 509376 213952 46160 32 20121
20123 0 509216 214080 46360 90 20122
20124 0 509056 214112 46560 60 20123
20125 0 508896 214048 46760 75 20124
20126 0 508896 213888 46960 60 20125
20127 0 508896 213632 46960 71 20126
20128 0 508704 213440 47200 32 20127
20129 6 508736 213312 47440 104 20128
20130 0 497803 217635 43480 0 7596
20131 0 497899 217771 43560 0 20130
20132 0 497987 217923 43600 0 20131
20133 0 498019 217931 43760 0 20132
20134 0 498083 218107 43920 0 20133
20135 0 498027 218315 44080 0 20134
20136 5 498010 218348 44120 0 20135
20137 0 498019 218443 44160 0 20136
20138 0 498051 218527 44240 0 20137
20139 6 498067 218583 44360 0 20138
20140 0 507488 214752 45600 32 9331
20141 5 507648 214912 45400 60 20140
20142 0 507648 214944 45120 86 20141
20143 0 507584 214912 44880 150 20142
20144 0 507456 214912 44640 75 20143
20145 0 507360 214784 44400 98 20144
20146 0 507360 214624 44200 128 20145
20147 0 507808 214240 44360 102 20146
20148 0 507904 214400 44560 140 20147
20149 6 508064 214496 44680 80 20148
20150 0 509894 216093 41160 200 7580
20151 0 509177 215939 40880 0 20150
20152 0 509016 215906 40840 0 20151
20153 0 508316 215869 40600 0 20152
20154 0 507586 215723 40400 0 20153
20155 0 506793 215615 40200 32 20154
20156 0 506274 215706 40000 45 20155
20157 0 505966 215959 39880 32 20156
20158 0 505290 215776 39880 32 20157
20159 6 504949 215694 40080 0 20158
20160 0 513181 213964 43840 71 7565
20161 0 513218 213831 43640 64 20160
20162 0 513286 213889 43360 90 20161
20163 0 513318 214142 43080 148 20162
20164 0 513233 214262 42800 190 20163
20165 0 513264 214464 42520 108 20164
20166 0 513167 214607 42280 81 20165
20167 0 513174 214647 42160 81 20166
20168 0 513161 214694 42080 81 20167
20169 6 513178 214700 42040 81 20168
20170 0 505056 213376 51600 164 11264
20171 0 504832 213376 51440 128 20170
20172 0 504704 213504 51240 120 20171
20173 0 504480 213600 51120 32 20172
20174 0 504416 214144 51840 32 20173
20175 0 504192 214144 52000 75 20174
20176 0 504000 214144 52200 90 20175
20177 0 503776 214240 52280 81 20176
20178 0 503584 214304 52440 98 20177
20179 6 503552 214336 52480 108 20178
20180 0 503456 208992 59080 32 11769
20181 0 502848 209184 58440 32 20180
20182 0 503040 208416 58120 32 20181
20183 5 503584 208000 58320 32 20182
20184 0 504160 208224 58360 32 20183
20185 0 505056 208224 58360 32 20184
20186 0 505344 208320 59040 32 20185
20187 0 505888 207808 59000 32 20186
20188 0 506048 207616 60000 32 20187
20189 6 506176 207712 60040 32 20188
20190 0 512352 213344 54120 32 11038
20191 0 512096 213344 54120 32 20190
20192 0 511872 213184 54120 96 20191
20193 0 511744 212960 54120 160 20192
20194 0 511712 212768 53960 128 20193
20195 0 511712 212512 53960 150 20194
20196 0 511776 212256 53880 124 20195
20197 0 511936 212032 53800 131 20196
20198 0 512032 211808 53720 102 20197
20199 6 512032 211744 53680 71 20198
20200 0 501026 211302 56680 0 8089
20201 0 500252 210257 56680 0 20200
20202 0 500303 209785 56600 0 20201
20203 0 500632 209558 56600 0 20202
20204 0 500912 209586 56760 0 20203
20205 0 501096 209503 56960 0 20204
20206 0 501096 209550 57200 0 20205
20207 0 501024 209515 57400 0 20206
20208 0 500923 209448 57640 0 20207
20209 6 500806 209450 57800 0 20208
20210 0 500138 217210 57040 0 12207
20211 0 500480 216970 57120 0 20210
20212 0 500822 216780 57560 0 20211
20213 0 501137 216846 57800 0 20212
20214 0 501486 216922 58040 0 20213
20215 0 501557 217124 58240 0 20214
20216 5 501524 217352 58400 32 20215
20217 0 501568 217248 58480 32 20216
20218 0 501559 217061 58640 0 20217
20219 6 501701 216941 58800 0 20218
20220 0 418589 141185 205920 0 12027
20221 0 418774 141062 205880 0 20220
20222 0 418671 141006 205800 0 20221
20223 0 418652 140956 205760 0 20222
20224 0 418643 140948 205720 0 20223
20225 0 418619 140904 205680 0 20224
20226 0 418523 140876 205640 0 20225
20227 0 418498 140901 205600 0 20226
20228 6 418479 140855 205560 0 20227
20229 0 424143 159749 211920 0 13729
20230 0 424291 159874 211960 0 20229
20231 5 424428 159955 212000 0 20230
20232 0 424506 160411 212000 0 20231
20233 0 424571 160420 212040 0 20232
20234 0 424638 160421 212080 0 20233
20235 0 424748 160450 212120 0 20234
20236 0 424832 160509 212160 0 20235
20237 6 424867 160531 212200 0 20236
20238 5 418362 140416 206760 0 6494
20239 0 419191 139897 206760 0 20238
20240 0 419373 139872 206800 0 20239
20241 0 419411 139860 206840 0 20240
20242 0 419466 139859 206880 0 20241
20243 0 419498 139862 206920 0 20242
20244 0 419474 139800 206960 0 20243
20245 0 419400 139783 207000 0 20244
20246 6 419344 139800 207040 0 20245
20247 0 422056 160438 207520 0 10664
20248 0 422065 160309 207480 0 20247
20249 0 422125 160149 207440 0 20248
20250 0 422192 160009 207400 0 20249
20251 0 422218 159964 207360 0 20250
20252 0 422232 159952 207320 0 20251
20253 0 422236 159950 207280 0 20252
20254 0 422238 159942 207240 0 20253
20255 6 422251 159944 207200 0 20254
20256 0 452899 161296 204480 0 3627
20257 0 452785 161729 204480 0 20256
20258 0 452610 161817 204520 0 20257
20259 0 452604 161843 204560 0 20258
20260 0 452617 161863 204600 0 20259
20261 0 452643 162013 204640 0 20260
20262 0 452692 162178 204680 0 20261
20263 0 452711 162209 204720 0 20262
20264 6 452700 162219 204760 0 20263
20265 0 461572 143742 200840 0 4167
20266 0 461507 143346 200840 0 20265
20267 0 461431 143219 200880 0 20266
20268 0 461353 143214 200920 0 20267
20269 0 461323 143171 200960 0 20268
20270 0 461337 143104 201000 0 20269
20271 0 461350 143021 201040 0 20270
20272 0 461358 142994 201080 0 20271
20273 6 461359 142990 201120 0 20272
20274 0 388827 135793 158280 0 17230
20275 0 388444 135768 158320 0 20274
20276 0 388399 135768 158360 0 20275
20277 0 388316 135765 158440 0 20276
20278 0 388268 135768 158480 0 20277
20279 5 388250 135638 158600 0 20278
20280 0 388235 135587 158640 0 20279
20281 0 388352 135455 158760 0 20280
20282 6 388412 135426 158800 0 20281
20283 5 458582 141963 197840 0 12075
20284 0 459027 141658 197840 0 20283
20285 0 459130 141103 197840 0 20284
20286 0 459043 141026 197800 0 20285
20287 0 459011 141011 197760 0 20286
20288 0 458974 141017 197720 0 20287
20289 0 458924 141039 197680 0 20288
20290 0 458908 141051 197640 0 20289
20291 6 458846 141051 197600 0 20290
20292 0 447782 164711 198400 0 13368
20293 0 447754 164669 198440 0 20292
20294 0 447750 164681 198480 0 20293
20295 0 447764 164669 198520 0 20294
20296 0 447785 164692 198560 0 20295
20297 0 447764 164681 198600 0 20296
20298 0 447769 164700 198640 0 20297
20299 0 447758 164709 198680 0 20298
20300 6 447757 164679 198720 0 20299
20301 0 347131 124833 192000 0 10207
20302 0 347253 124850 192120 0 20301
20303 0 347107 124978 192240 0 20302
20304 0 346944 124926 192320 0 20303
20305 0 346672 124951 192360 0 20304
20306 5 346549 124960 192440 0 20305
20307 0 346145 124823 192400 0 20306
20308 0 346307 124815 192320 0 20307
20309 6 346109 124633 192280 0 20308
20310 0 336780 126101 187200 0 17647
20311 0 337066 125755 187240 0 20310
20312 0 337418 125556 187400 0 20311
20313 0 337517 125634 187440 0 20312
20314 0 337547 125663 187520 0 20313
20315 0 337322 125702 187560 0 20314
20316 0 337377 125746 187600 0 20315
20317 0 337359 125778 187640 0 20316
20318 6 337328 125761 187680 0 20317
20319 0 345584 138569 188160 0 9016
20320 0 345344 138368 188080 0 20319
20321 0 345393 138378 188040 0 20320
20322 0 345496 138393 187960 0 20321
20323 0 345696 138421 187800 0 20322
20324 0 345872 138469 187720 0 20323
20325 0 345903 138650 187680 0 20324
20326 0 345863 138747 187640 0 20325
20327 6 345790 138764 187600 0 20326
20328 0 353094 127640 168880 0 7198
20329 0 353150 127482 169040 0 20328
20330 0 353165 127450 169160 0 20329
20331 0 353173 127446 169200 0 20330
20332 0 353114 127492 169320 0 20331
20333 0 352875 127447 169400 0 20332
20334 0 352705 127560 169480 0 20333
20335 0 352882 127306 169560 0 20334
20336 6 352973 127255 169600 0 20335
20337 0 354632 128036 169520 0 7187
20338 0 354322 128339 169640 0 20337
20339 0 354361 128338 169680 0 20338
20340 0 354444 128392 169760 0 20339
20341 0 354710 128681 169800 0 20340
20342 0 355004 128797 169840 0 20341
20343 0 355042 128876 170160 0 20342
20344 0 355060 128840 170320 0 20343
20345 6 355076 128811 170360 0 20344
20346 0 346007 124714 190160 0 10185
20347 5 345920 124768 190200 0 20346
20348 0 345658 124887 190320 0 20347
20349 0 345563 124904 190360 0 20348
20350 0 345274 124958 190480 0 20349
20351 0 345288 124985 190520 0 20350
20352 0 345247 124943 190640 0 20351
20353 0 345239 124939 190800 0 20352
20354 6 345221 124920 190920 0 20353
20355 0 453318 163632 195480 0 11503
20356 0 453253 163656 195520 0 20355
20357 0 453183 163681 195560 0 20356
20358 0 453144 163760 195600 0 20357
20359 0 453158 163842 195640 0 20358
20360 0 453163 163887 195680 0 20359
20361 0 453171 163905 195720 0 20360
20362 0 453182 163902 195760 0 20361
20363 6 453202 163967 195800 0 20362
20364 0 348567 134440 172640 0 6794
20365 0 348645 134389 172560 0 20364
20366 0 348604 134364 172480 0 20365
20367 0 348566 134353 172400 0 20366
20368 0 348630 134409 172240 0 20367
20369 0 348623 134370 172080 0 20368
20370 0 348560 134386 172040 0 20369
20371 0 348510 134328 172000 0 20370
20372 6 348487 134331 171920 0 20371
20373 0 355785 118892 170200 0 18147
20374 0 355863 119018 170400 0 20373
20375 0 355698 119141 170520 0 20374
20376 0 355646 119099 170600 0 20375
20377 0 355673 119117 170720 0 20376
20378 5 355852 119109 170800 0 20377
20379 0 356000 119246 170840 0 20378
20380 0 355989 119234 170880 0 20379
20381 6 355983 119256 170920 0 20380
20382 0 355750 118333 169880 0 18145
20383 0 355757 118186 169800 0 20382
20384 0 355763 118005 169680 0 20383
20385 0 355603 117803 169560 0 20384
20386 0 355586 117874 169440 0 20385
20387 0 355641 117885 169400 0 20386
20388 0 355850 117732 169280 0 20387
20389 0 355918 117668 169320 0 20388
20390 6 355957 117650 169360 0 20389
20391 5 358063 123881 186760 0 10395
20392 0 358175 123806 186920 0 20391
20393 0 358203 123787 186960 0 20392
20394 0 358288 123671 187080 0 20393
20395 0 358463 123529 187320 0 20394
20396 0 358648 123462 187480 0 20395
20397 0 358728 123485 187600 0 20396
20398 0 359288 123702 187200 0 20397
20399 6 359307 123608 186960 0 20398
20400 0 368174 132369 171600 0 6189
20401 0 368606 132176 171760 0 20400
20402 0 368617 132182 171800 0 20401
20403 0 368628 132185 171840 0 20402
20404 0 368589 132209 171880 0 20403
20405 5 368685 132209 171920 0 20404
20406 0 368726 132186 171960 0 20405
20407 0 368670 132085 172080 0 20406
20408 6 368606 132081 172160 0 20407
20409 0 345079 123034 181400 0 14755
20410 5 344982 123166 181320 0 20409
20411 0 345271 123076 181240 0 20410
20412 0 345188 123078 181160 0 20411
20413 0 345514 123103 181000 0 20412
20414 0 345477 123080 180960 0 20413
20415 5 345396 123012 180880 0 20414
20416 0 345709 123202 180880 0 20415
20417 6 345649 123176 180840 0 20416
20418 0 464406 146849 194880 0 12815
20419 0 464420 146803 194920 0 20418
20420 0 464439 146774 194960 0 20419
20421 0 464448 146776 195000 0 20420
20422 0 464464 146797 195040 0 20421
20423 0 464499 146849 195080 0 20422
20424 0 464549 146901 195120 0 20423
20425 0 464503 146941 195160 0 20424
20426 6 464515 147001 195200 0 20425
20427 5 367496 132218 171800 0 6187
20428 0 367860 132129 171840 0 20427
20429 0 367989 132066 172040 0 20428
20430 0 368094 131950 172280 0 20429
20431 0 368021 132065 172400 0 20430
20432 5 368061 132169 172480 0 20431
20433 0 368021 131897 172560 0 20432
20434 0 367853 131761 172680 0 20433
20435 6 367813 131753 172720 0 20434
20436 0 353918 118713 171640 0 7277
20437 0 354147 118705 171880 0 20436
20438 0 354245 118702 171960 0 20437
20439 0 354343 118698 172040 0 20438
20440 0 354368 118705 172200 0 20439
20441 0 354326 118764 172360 0 20440
20442 0 354336 118714 172520 0 20441
20443 0 354348 118640 172680 0 20442
20444 6 354322 118640 172760 0 20443
20445 0 353295 119817 171600 0 7277
20446 0 353279 119882 171560 0 20445
20447 0 353352 119889 171440 0 20446
20448 0 353341 120154 171360 0 20447
20449 5 353482 120071 171280 0 20448
20450 0 353527 119940 171160 0 20449
20451 0 353542 119897 171120 0 20450
20452 0 353585 119773 171000 0 20451
20453 6 353785 119737 170800 0 20452
20454 5 343839 122131 182480 0 11175
20455 0 344383 122109 182560 0 20454
20456 0 344531 121965 182680 0 20455
20457 0 344502 121857 182840 0 20456
20458 0 344601 121814 182920 0 20457
20459 0 344797 122086 183000 0 20458
20460 0 344870 122166 183040 0 20459
20461 0 344853 122277 183120 0 20460
20462 6 344674 122351 183200 0 20461
20463 0 358510 122270 185640 0 19492
20464 0 358494 122069 185480 0 20463
20465 0 358465 122076 185400 0 20464
20466 0 358365 121929 185280 0 20465
20467 0 358350 121867 185160 0 20466
20468 0 358349 121823 185120 0 20467
20469 0 358342 121787 185080 0 20468
20470 0 358291 121753 185000 0 20469
20471 6 358276 121737 184920 0 20470
20472 0 358727 118735 174000 0 13044
20473 0 358675 118587 173840 0 20472
20474 0 358586 118456 173680 0 20473
20475 0 358533 118449 173560 0 20474
20476 0 358469 118454 173440 0 20475
20477 0 358355 118475 173320 0 20476
20478 0 358299 118541 173200 0 20477
20479 0 358199 118444 173160 0 20478
20480 6 358189 118434 173120 0 20479
20481 0 368286 123771 177160 0 9711
20482 0 368510 123300 177320 0 20481
20483 5 368565 123183 177360 0 20482
20484 0 368342 123344 177480 0 20483
20485 5 368148 123375 177600 0 20484
20486 0 368550 123968 177640 0 20485
20487 0 368523 124079 177920 0 20486
20488 0 368406 123981 178040 0 20487
20489 6 368365 123944 178080 0 20488
20490 0 375183 130696 173640 0 12295
20491 0 375516 130692 173520 0 20490
20492 0 375564 130755 173360 0 20491
20493 0 375993 130575 173240 0 20492
20494 0 376106 130429 173040 0 20493
20495 0 376111 130422 173000 0 20494
20496 0 376125 130421 172920 0 20495
20497 0 376138 130461 172880 0 20496
20498 6 376165 130522 172840 0 20497
20499 0 362334 120191 183160 0 12833
20500 0 362666 120079 182920 0 20499
20501 0 362650 120220 182840 0 20500
20502 0 362661 120259 182800 0 20501
20503 0 362647 120329 182720 0 20502
20504 0 362744 120414 182680 0 20503
20505 0 362628 120692 182560 0 20504
20506 0 362601 120713 182520 0 20505
20507 6 362596 120727 182480 0 20506
20508 0 357163 131243 175040 0 7143
20509 0 357696 132156 175280 0 20508
20510 0 357719 132396 175360 0 20509
20511 0 357732 132502 175400 0 20510
20512 0 357779 132897 175640 0 20511
20513 0 358071 132788 175760 0 20512
20514 0 358274 132830 175480 0 20513
20515 0 358444 132926 175400 0 20514
20516 6 358483 132924 175360 0 20515
20517 0 367351 123065 176920 0 9706
20518 0 367260 123011 177040 0 20517
20519 0 367190 122991 177160 0 20518
20520 0 367191 123072 177240 0 20519
20521 0 367214 123102 177280 0 20520
20522 0 367169 123122 177400 0 20521
20523 0 367274 123124 177440 0 20522
20524 0 367321 123098 177520 0 20523
20525 6 367203 123038 177600 0 20524
20526 0 374322 130103 174280 0 12290
20527 0 374146 129730 174160 0 20526
20528 0 374052 129533 174040 0 20527
20529 0 373817 129457 174000 0 20528
20530 0 373701 129386 173920 0 20529
20531 0 373708 129389 173960 0 20530
20532 0 373723 129385 174040 0 20531
20533 0 373806 129386 174480 0 20532
20534 6 373714 129398 174480 0 20533
20535 0 361031 115692 180880 0 12579
20536 0 360915 115964 181080 0 20535
20537 0 360883 115992 181120 0 20536
20538 0 360778 116046 181240 0 20537
20539 0 360722 116250 181320 0 20538
20540 0 360717 116277 181400 0 20539
20541 0 360703 116275 181440 0 20540
20542 0 360698 116273 181480 0 20541
20543 6 360653 116280 181520 0 20542
20544 0 362988 115600 180800 0 12579
20545 0 363540 115417 180560 0 20544
20546 0 363799 115476 180400 0 20545
20547 0 364167 115544 180320 0 20546
20548 0 364278 115611 180240 0 20547
20549 0 364244 115579 180200 0 20548
20550 0 364184 115578 180160 0 20549
20551 0 364127 115623 180120 0 20550
20552 6 364074 115609 180080 0 20551
20553 0 370048 133494 177080 0 10239
20554 5 370598 132986 177080 0 20553
20555 0 370553 132941 177040 0 20554
20556 0 370512 132899 177000 0 20555
20557 0 370420 132825 176920 0 20556
20558 0 370440 132756 176880 0 20557
20559 0 370451 132709 176840 0 20558
20560 0 370387 132734 176680 0 20559
20561 6 370437 132669 176640 0 20560
20562 0 355817 132305 179400 0 14543
20563 5 355676 132060 179360 0 20562
20564 5 355630 132105 179120 0 20563
20565 0 355514 132235 179080 0 20564
20566 0 355324 132431 178920 0 20565
20567 0 355296 132452 178880 0 20566
20568 0 355063 132741 178760 0 20567
20569 0 354933 132811 178680 0 20568
20570 6 354934 132863 178640 0 20569
20571 0 368961 134105 177480 0 10236
20572 0 368929 134108 177520 0 20571
20573 0 368838 134122 177640 0 20572
20574 0 368781 134130 177720 0 20573
20575 0 368678 134182 177880 0 20574
20576 0 368624 134227 177920 0 20575
20577 0 368650 134253 178040 0 20576
20578 0 368662 134263 178120 0 20577
20579 6 368661 134264 178160 0 20578
20580 0 353287 132841 180200 0 6733
20581 0 353055 133008 180280 0 20580
20582 0 352630 133235 180400 0 20581
20583 0 352613 133246 180480 0 20582
20584 0 352582 133285 180560 0 20583
20585 0 352599 133320 180640 0 20584
20586 0 352798 133390 180680 0 20585
20587 0 352773 133384 180760 0 20586
20588 6 352742 133116 180800 0 20587
20589 0 361736 125459 183560 0 7448
20590 0 361783 125309 183520 0 20589
20591 0 361875 125143 183440 0 20590
20592 0 362010 124889 183320 0 20591
20593 0 362272 124698 183080 0 20592
20594 0 362224 124692 182600 0 20593
20595 0 362207 124677 182480 0 20594
20596 0 362119 124600 182440 0 20595
20597 6 362166 124614 182360 0 20596
20598 0 371753 128367 178800 0 18499
20599 0 371778 128387 178760 0 20598
20600 0 371835 128513 178600 0 20599
20601 0 371833 128548 178520 0 20600
20602 0 371832 128619 178360 0 20601
20603 0 371801 128654 178320 0 20602
20604 0 371770 128689 178280 0 20603
20605 0 371838 128772 178240 0 20604
20606 6 371921 128813 178160 0 20605
20607 0 354709 121857 180280 0 15801
20608 0 354411 121833 180120 0 20607
20609 0 354592 121604 179960 0 20608
20610 5 354620 121467 179840 0 20609
20611 5 354646 121394 179760 0 20610
20612 0 354302 121581 179680 0 20611
20613 0 354048 121704 179560 0 20612
20614 0 354030 121753 179480 0 20613
20615 6 354037 121768 179440 0 20614
20616 5 350548 126321 179880 0 7624
20617 0 352626 125800 179880 0 20616
20618 0 352891 125712 179720 0 20617
20619 0 352927 125733 179520 0 20618
20620 0 352775 125474 179400 0 20619
20621 0 352792 125425 179360 0 20620
20622 0 352789 125341 179320 0 20621
20623 0 352752 125246 179240 0 20622
20624 6 352791 125256 179160 0 20623
20625 0 371379 133069 183840 0 13199
20626 0 371563 132963 183920 0 20625
20627 0 371540 132990 183960 0 20626
20628 5 371492 133050 184040 0 20627
20629 0 371440 133139 184160 0 20628
20630 0 371443 133178 184240 0 20629
20631 0 371459 133292 184280 0 20630
20632 0 371579 133419 184440 0 20631
20633 6 371534 133601 184560 0 20632
20634 0 457357 158618 190640 0 15818
20635 0 457142 158636 190600 0 20634
20636 0 457065 158578 190560 0 20635
20637 0 457001 158542 190520 0 20636
20638 0 456971 158497 190480 0 20637
20639 0 456912 158427 190440 0 20638
20640 0 456887 158362 190400 0 20639
20641 0 456848 158355 190360 0 20640
20642 6 456876 158410 190320 0 20641
20643 0 458179 156243 190640 0 13076
20644 0 458191 156288 190680 0 20643
20645 0 458194 156327 190720 0 20644
20646 0 458222 156348 190760 0 20645
20647 0 458227 156370 190800 0 20646
20648 0 458236 156349 190840 0 20647
20649 0 458237 156378 190880 0 20648
20650 0 458244 156385 190920 0 20649
20651 6 458366 156461 190960 0 20650
20652 0 495456 216512 48520 186 5078
20653 0 495648 216480 48320 108 20652
20654 0 495808 216704 48240 108 20653
20655 5 495840 216736 48240 98 20654
20656 0 496064 216864 48240 124 20655
20657 0 496256 216992 48400 98 20656
20658 0 496416 217056 48600 60 20657
20659 0 496608 216960 48800 91 20658
20660 6 496736 216960 49000 75 20659
20661 0 501984 211872 43760 71 7377
20662 0 501728 211872 43800 86 20661
20663 0 501536 212032 43920 71 20662
20664 0 501344 212192 44040 90 20663
20665 0 501088 212224 44040 40 20664
20666 0 500832 212288 44120 71 20665
20667 0 500672 212352 44320 108 20666
20668 0 500512 212480 44520 64 20667
20669 6 500384 212544 44560 45 20668
20670 0 506976 210464 65160 71 12372
20671 0 507136 210304 64960 80 20670
20672 0 507232 210112 64760 107 20671
20673 0 507232 209952 64560 115 20672
20674 0 507296 209792 64320 102 20673
20675 0 507392 209600 64160 60 20674
20676 0 507488 209344 64040 51 20675
20677 0 507616 209152 63840 32 20676
20678 6 507648 209120 63800 32 20677
20679 0 510496 208864 54200 71 8565
20680 5 510624 209120 54160 107 20679
20681 0 510656 209376 54240 81 20680
20682 0 510784 209536 54440 150 20681
20683 0 510912 209760 54480 128 20682
20684 0 510976 209984 54600 115 20683
20685 0 510976 210240 54640 81 20684
20686 0 511136 210432 54520 90 20685
20687 6 511232 210560 54440 101 20686
20688 0 503232 212800 66680 120 7875
20689 0 503040 212576 66680 90 20688
20690 0 502944 212352 66600 120 20689
20691 0 502816 212192 66440 122 20690
20692 0 502624 212032 66360 86 20691
20693 0 502432 211840 66320 71 20692
20694 0 502336 211680 66120 96 20693
20695 0 502240 211520 65920 32 20694
20696 6 502240 211488 65840 32 20695
20697 0 506848 210080 52680 107 17095
20698 0 506688 210208 52880 96 20697
20699 0 506528 210240 53080 71 20698
20700 0 506368 210336 53280 81 20699
20701 0 506208 210464 53480 40 20700
20702 0 506080 210688 53520 75 20701
20703 0 505792 211296 52960 60 20702
20704 0 505760 211136 52760 51 20703
20705 6 505792 210976 52640 90 20704
20706 5 509543 219937 67840 104 8637
20707 5 509519 220001 67920 104 20706
20708 0 509500 220064 68000 71 20707
20709 0 509366 219709 68040 104 20708
20710 0 509350 219491 68120 81 20709
20711 0 509243 219567 68200 81 20710
20712 0 509214 219544 68320 81 20711
20713 0 509131 219545 68360 81 20712
20714 6 509080 219544 68400 0 20713
20715 0 507488 226016 53720 32 6606
20716 5 507840 226592 53360 32 20715
20717 0 507904 226464 52840 32 20716
20718 0 508896 225952 52800 32 20717
20719 0 509056 225696 52480 122 20718
20720 0 509120 225440 52400 45 20719
20721 0 509280 225216 52440 32 20720
20722 0 509504 225024 52440 81 20721
20723 6 509600 224992 52440 81 20722
20724 5 503712 209568 60280 32 11773
20725 0 503840 209088 60120 32 20724
20726 0 504000 208544 60160 32 20725
20727 0 504320 208480 60160 32 20726
20728 0 504000 208128 60240 32 20727
20729 5 503776 207552 60800 32 20728
20730 0 503168 207104 60960 32 20729
20731 0 502528 207616 60560 32 20730
20732 6 502496 207712 60400 32 20731
20733 0 506816 208928 57560 86 9651
20734 0 507072 209056 57560 98 20733
20735 0 507232 209184 57720 108 20734
20736 0 507424 209344 57800 86 20735
20737 0 507648 209504 57800 120 20736
20738 5 507840 209696 57840 120 20737
20739 0 507872 209728 57840 120 20738
20740 0 508128 209824 57840 60 20739
20741 6 508288 209984 57720 32 20740
20742 0 506816 224160 55280 64 16779
20743 0 506912 224000 55080 75 20742
20744 0 506944 223840 54880 120 20743
20745 0 506816 223616 54840 107 20744
20746 0 506816 223360 54920 102 20745
20747 0 506976 223168 55040 176 20746
20748 0 507104 223040 55240 81 20747
20749 0 507200 222912 55440 60 20748
20750 6 507264 222848 55520 45 20749
20751 0 509088 214624 51640 32 15137
20752 0 508704 214208 50960 32 20751
20753 0 508384 214048 50320 32 20752
20754 0 508128 214080 50320 104 20753
20755 0 507904 214176 50240 131 20754
20756 0 507680 214016 50320 140 20755
20757 0 507392 214016 50280 102 20756
20758 0 506912 214016 50400 32 20757
20759 6 506848 214080 50320 32 20758
20760 0 509312 213632 54280 98 11097
20761 0 509248 213888 54360 80 20760
20762 0 509216 214144 54440 278 20761
20763 0 509024 214240 54600 181 20762
20764 0 508896 213952 55000 81 20763
20765 0 508736 213952 55200 64 20764
20766 0 508608 213888 55440 137 20765
20767 0 508480 213792 55680 150 20766
20768 6 508416 213728 55920 156 20767
20769 0 512448 227552 60880 45 12939
20770 0 512640 227744 60840 71 20769
20771 0 512832 227936 60720 96 20770
20772 0 512960 228096 60560 124 20771
20773 0 512992 228320 60440 75 20772
20774 0 512992 228544 60320 51 20773
20775 0 512992 228704 60120 51 20774
20776 0 513056 228768 59880 90 20775
20777 6 513108 228666 59200 81 20776
20778 5 512128 213632 67600 102 11146
20779 0 512160 213600 67320 108 20778
20780 0 512096 213440 67120 80 20779
20781 0 512000 213312 66920 51 20780
20782 0 511552 213632 66880 60 20781
20783 0 511552 213632 66600 32 20782
20784 0 511616 213696 66360 45 20783
20785 0 511552 213856 66160 120 20784
20786 6 511520 213920 66040 122 20785
20787 0 505568 216608 61800 71 7833
20788 0 505504 216352 61800 102 20787
20789 0 505504 216096 61680 32 20788
20790 0 505408 215904 61520 32 20789
20791 0 505248 215744 61360 40 20790
20792 0 505056 215680 61200 45 20791
20793 0 504800 215744 61120 71 20792
20794 0 504576 215840 61000 75 20793
20795 6 504352 216000 61000 32 20794
20796 0 505110 224893 60880 45 9186
20797 0 505056 224864 60960 80 20796
20798 0 504480 224864 61120 32 20797
20799 0 504256 224448 61600 32 20798
20800 0 504160 224160 61560 32 20799
20801 0 504064 224160 61560 32 20800
20802 0 503755 223989 61840 0 20801
20803 0 503630 223653 62080 0 20802
20804 6 503805 223453 62520 0 20803
20805 5 509241 212388 57800 206 19789
20806 0 508615 211280 57800 64 20805
20807 0 508782 210497 57800 51 20806
20808 0 508726 209706 57800 0 20807
20809 5 508794 210037 57960 32 20808
20810 0 508811 210120 58000 32 20809
20811 0 508816 209874 58240 0 20810
20812 0 508784 209880 58400 0 20811
20813 6 508833 210214 58680 0 20812
20814 0 502176 231072 62840 32 12760
20815 0 501920 231072 62840 102 20814
20816 5 501696 231072 63000 224 20815
20817 0 501696 230624 63400 32 20816
20818 0 501632 230240 63760 32 20817
20819 0 501728 230016 63880 32 20818
20820 5 501888 229920 63800 32 20819
20821 0 501984 229760 63320 32 20820
20822 6 502048 229472 63320 32 20821
20823 0 500123 230568 66480 0 4872
20824 0 499778 229922 66560 0 20823
20825 0 499744 229788 66760 0 20824
20826 0 499994 229850 66960 0 20825
20827 0 500010 229971 67040 0 20826
20828 0 500054 230011 67080 0 20827
20829 0 500123 230115 67160 0 20828
20830 0 500155 230154 67200 0 20829
20831 6 500195 230211 67240 0 20830
20832 0 416344 150820 214680 0 2393
20833 0 416410 150801 214720 0 20832
20834 0 416405 150886 214760 0 20833
20835 0 416412 150965 214800 0 20834
20836 0 416431 151012 214840 0 20835
20837 0 416470 151059 214880 0 20836
20838 0 416549 151150 214920 0 20837
20839 6 416544 151089 214960 0 20838
20840 0 416113 149123 212880 0 2348
20841 0 416102 149100 212920 0 20840
20842 0 416088 149023 212960 0 20841
20843 0 416114 148963 213000 0 20842
20844 0 416139 148908 213040 0 20843
20845 0 416216 148880 213080 0 20844
20846 0 416272 148855 213120 0 20845
20847 6 416298 148861 213160 0 20846
20848 0 418181 155672 199280 0 13757
20849 0 418062 155673 199320 0 20848
20850 0 417979 155651 199360 0 20849
20851 0 417981 155637 199400 0 20850
20852 0 418034 155677 199440 0 20851
20853 0 418097 155647 199480 0 20852
20854 0 418123 155637 199520 0 20853
20855 6 418096 155652 199560 0 20854
20856 0 416993 153568 199880 0 5398
20857 0 417012 153571 199840 0 20856
20858 0 417038 153555 199800 0 20857
20859 0 417277 153534 199760 0 20858
20860 0 417402 153471 199720 0 20859
20861 0 417428 153448 199680 0 20860
20862 0 417422 153431 199640 0 20861
20863 6 417393 153360 199600 0 20862
20864 0 430193 163998 206200 0 13152
20865 0 430204 164012 206160 0 20864
20866 0 430164 164011 206120 0 20865
20867 0 429956 163891 206080 0 20866
20868 0 429895 163895 206040 0 20867
20869 0 429873 163914 206000 0 20868
20870 0 429887 163897 205960 0 20869
20871 6 429892 163909 205920 0 20870
20872 0 412717 149899 200320 0 5976
20873 0 412760 149905 200480 0 20872
20874 0 412777 149902 200520 0 20873
20875 0 412760 149867 200560 0 20874
20876 0 412746 149844 200600 0 20875
20877 0 412726 149804 200640 0 20876
20878 0 412559 149758 200720 0 20877
20879 6 412571 149700 200760 0 20878
20880 0 389694 135860 157920 0 17227
20881 5 389667 136222 158000 0 20880
20882 0 389990 136626 157960 0 20881
20883 0 390335 136643 157840 0 20882
20884 0 390680 136569 157720 0 20883
20885 5 390867 136518 157600 0 20884
20886 0 390997 136466 157560 0 20885
20887 6 391083 136458 157520 0 20886
20888 5 379745 137225 158280 0 10276
20889 0 379203 137570 158440 0 20888
20890 0 379041 137625 158360 0 20889
20891 0 378850 137616 158240 0 20890
20892 0 378696 137562 158200 0 20891
20893 0 378657 137491 158160 0 20892
20894 0 378659 137441 158120 0 20893
20895 6 378814 137409 158000 0 20894
20896 0 446775 162145 198600 0 5774
20897 0 446886 162104 198560 0 20896
20898 0 446969 162089 198520 0 20897
20899 0 447021 162071 198480 0 20898
20900 0 447096 162074 198440 0 20899
20901 0 447155 162047 198400 0 20900
20902 0 447209 162020 198360 0 20901
20903 6 447202 161995 198320 0 20902
20904 0 447246 161338 196440 0 11813
20905 0 447466 161313 196400 0 20904
20906 0 447540 161289 196360 0 20905
20907 0 447551 161263 196320 0 20906
20908 0 447601 161303 196280 0 20907
20909 0 447611 161321 196240 0 20908
20910 0 447605 161309 196200 0 20909
20911 6 447544 161302 196160 0 20910
20912 0 376577 133187 162120 0 13416
20913 0 376507 133096 162040 0 20912
20914 5 376553 133058 161960 0 20913
20915 0 376356 132954 161800 0 20914
20916 0 376272 132858 161680 0 20915
20917 0 376479 132837 161520 0 20916
20918 0 376657 132912 161440 0 20917
20919 6 376593 132964 161320 0 20918
20920 5 353000 132744 193560 0 16912
20921 0 353525 132228 193560 0 20920
20922 0 353917 132212 193560 0 20921
20923 0 353986 132200 193480 0 20922
20924 0 354057 132189 193360 0 20923
20925 0 354152 132032 193240 0 20924
20926 0 354167 132012 193200 0 20925
20927 6 354138 131993 193160 0 20926
20928 0 367164 129605 167600 0 16081
20929 5 367196 129703 167760 0 20928
20930 0 367075 129708 167800 0 20929
20931 5 367093 129703 167840 0 20930
20932 0 367125 129691 167920 0 20931
20933 0 366795 129745 167960 0 20932
20934 0 366797 129796 168080 0 20933
20935 6 366862 129748 168280 0 20934
20936 0 335960 127644 185920 0 8427
20937 0 335973 127770 185880 0 20936
20938 0 336008 127691 185840 0 20937
20939 0 336103 127770 185760 0 20938
20940 0 335986 127825 185720 0 20939
20941 0 336082 127869 185680 0 20940
20942 0 336157 127877 185640 0 20941
20943 6 336150 127893 185600 0 20942
20944 0 367324 129192 166880 0 16349
20945 5 367363 129209 166840 0 20944
20946 0 366776 129401 166800 0 20945
20947 0 366724 129446 166760 0 20946
20948 0 366615 129539 166680 0 20947
20949 0 366606 129554 166560 0 20948
20950 0 366506 129546 166400 0 20949
20951 6 366394 129566 166320 0 20950
20952 5 338577 127006 191400 0 11437
20953 0 338506 126927 191320 0 20952
20954 0 338481 126911 191280 0 20953
20955 0 338412 126695 191120 0 20954
20956 0 338188 126455 190960 0 20955
20957 0 337937 126405 190920 0 20956
20958 0 337827 126273 190840 0 20957
20959 6 337789 126273 190720 0 20958
20960 0 349291 132529 166440 0 6825
20961 0 349744 132441 166400 0 20960
20962 0 349837 132506 166360 0 20961
20963 0 349473 132367 166320 0 20962
20964 5 350866 133128 166200 0 20963
20965 0 350971 133469 166200 0 20964
20966 0 351022 133496 166160 0 20965
20967 6 350973 133494 166080 0 20966
20968 0 344843 134925 191360 0 18412
20969 0 345098 134943 191320 0 20968
20970 0 345187 134935 191280 0 20969
20971 0 345276 134927 191240 0 20970
20972 5 345555 134891 191120 0 20971
20973 0 345344 134927 191040 0 20972
20974 0 345361 134896 190920 0 20973
20975 6 345316 134850 190840 0 20974
20976 0 341460 128612 189920 0 11419
20977 0 341828 128308 189800 0 20976
20978 0 342091 128028 189920 0 20977
20979 0 342101 127914 189880 0 20978
20980 0 342032 127772 189800 0 20979
20981 0 342053 127754 189640 0 20980
20982 0 342127 127778 189520 0 20981
20983 6 342088 127736 189440 0 20982
20984 0 338601 133351 190320 0 14208
20985 0 339523 133511 190480 0 20984
20986 0 339523 133503 190560 0 20985
20987 5 339523 133492 190680 0 20986
20988 0 339229 133682 190840 0 20987
20989 0 339189 133650 190880 0 20988
20990 0 339156 133624 190920 0 20989
20991 6 339089 133641 190960 0 20990
20992 0 339574 127349 188280 0 18135
20993 0 339243 127410 188240 0 20992
20994 0 339210 127541 188200 0 20993
20995 0 339055 127637 188160 0 20994
20996 0 338971 127636 188080 0 20995
20997 0 338975 127621 188000 0 20996
20998 0 339110 127315 187920 0 20997
20999 6 339121 127390 187880 0 20998
21000 0 350951 117858 169200 0 19075
21001 0 350330 117420 169120 0 21000
21002 5 350179 117465 169320 0 21001
21003 0 350066 117179 169120 0 21002
21004 0 350221 117143 169000 0 21003
21005 0 350305 117205 168880 0 21004
21006 0 350380 117341 168840 0 21005
21007 6 350418 117305 168800 0 21006
21008 0 354624 126289 191960 0 7794
21009 0 354604 126305 192000 0 21008
21010 5 354516 126403 192200 0 21009
21011 0 354710 126857 192200 0 21010
21012 0 354789 126996 192320 0 21011
21013 0 354815 127080 192480 0 21012
21014 0 354624 127106 192560 0 21013
21015 6 354608 127113 192640 0 21014
21016 0 366693 131521 170920 0 8726
21017 0 366471 131614 170840 0 21016
21018 0 366493 131600 170640 0 21017
21019 0 366623 131626 170520 0 21018
21020 0 366710 131642 170440 0 21019
21021 0 366721 131672 170400 0 21020
21022 0 366613 131843 170280 0 21021
21023 6 366709 131848 170240 0 21022
21024 0 340513 125616 171480 0 19459
21025 0 340664 126099 171600 0 21024
21026 0 340592 126228 171640 0 21025
21027 0 340596 126316 171680 0 21026
21028 0 340648 126420 171760 0 21027
21029 0 340691 126546 171840 0 21028
21030 0 340729 126655 171960 0 21029
21031 6 340708 126812 172080 0 21030
21032 5 361856 133052 188280 0 17697
21033 0 361807 133004 188160 0 21032
21034 5 361905 133035 188120 0 21033
21035 0 361979 133457 188120 0 21034
21036 0 362019 133516 188040 0 21035
21037 0 362151 133567 187920 0 21036
21038 0 362164 133490 187800 0 21037
21039 6 362192 133439 187680 0 21038
21040 0 368055 134714 188800 0 10574
21041 5 368203 134761 188840 0 21040
21042 0 368348 134807 188880 0 21041
21043 0 368713 135109 189000 0 21042
21044 0 368750 135278 189160 0 21043
21045 0 368768 135340 189200 0 21044
21046 0 368873 135596 189280 0 21045
21047 6 368842 135664 189360 0 21046
21048 0 454777 161251 194640 0 16100
21049 0 454918 161226 194600 0 21048
21050 0 454976 161177 194560 0 21049
21051 0 454991 161150 194520 0 21050
21052 0 454998 161110 194480 0 21051
21053 0 455003 160958 194440 0 21052
21054 0 454912 160866 194400 0 21053
21055 6 454901 160848 194360 0 21054
21056 0 348530 115661 173520 0 16685
21057 5 348428 114704 173560 0 21056
21058 0 348817 115224 173480 0 21057
21059 0 348918 115262 173400 0 21058
21060 5 349019 115287 173320 0 21059
21061 0 349302 115436 173320 0 21060
21062 0 349381 115424 173240 0 21061
21063 6 349398 115400 173200 0 21062
21064 0 347858 116029 173920 0 16682
21065 0 347600 115844 174000 0 21064
21066 0 347440 115790 174040 0 21065
21067 5 347145 115508 174160 0 21066
21068 0 347698 115801 174280 0 21067
21069 0 347824 115907 174440 0 21068
21070 0 347969 116029 174560 0 21069
21071 6 347844 115990 174600 0 21070
21072 0 343659 122017 182560 0 20454
21073 0 343517 121947 182640 0 21072
21074 0 343375 121729 182760 0 21073
21075 0 343380 121674 182880 0 21074
21076 0 343330 121561 183000 0 21075
21077 0 343459 121514 183160 0 21076
21078 0 343491 121518 183200 0 21077
21079 6 343534 121589 183280 0 21078
21080 0 343072 122034 182200 0 11175
21081 0 343099 122122 182120 0 21080
21082 5 343147 122258 182080 0 21081
21083 0 343247 122596 182000 0 21082
21084 0 343230 122698 181800 0 21083
21085 0 343228 122700 181760 0 21084
21086 0 343248 122701 181720 0 21085
21087 6 343288 122773 181680 0 21086
21088 0 360191 127273 188880 0 7489
21089 0 359273 127459 188840 0 21088
21090 0 359064 127443 188760 0 21089
21091 0 358748 127254 188600 0 21090
21092 0 358537 127040 188400 0 21091
21093 0 358685 127081 188360 0 21092
21094 0 358733 127138 188280 0 21093
21095 6 358690 127099 188200 0 21094
21096 0 373565 132071 174280 0 12304
21097 0 373405 131919 174440 0 21096
21098 0 373414 131775 174480 0 21097
21099 0 373421 131632 174520 0 21098
21100 0 373446 131525 174560 0 21099
21101 0 373468 131542 174680 0 21100
21102 0 373447 131598 174760 0 21101
21103 6 373434 131627 174800 0 21102
21104 0 374037 131626 173320 0 19137
21105 0 374074 131614 173280 0 21104
21106 0 374235 131579 173160 0 21105
21107 0 374447 131527 173000 0 21106
21108 0 374502 131500 172960 0 21107
21109 0 374721 131393 172800 0 21108
21110 0 374988 131410 172720 0 21109
21111 6 374729 131458 172560 0 21110
21112 0 366277 130924 172920 0 6174
21113 0 365910 130978 173080 0 21112
21114 5 365728 130894 173160 0 21113
21115 0 365530 131254 173120 0 21114
21116 0 365562 131493 173000 0 21115
21117 0 365661 131527 172840 0 21116
21118 0 365689 131654 172800 0 21117
21119 6 365722 131745 172720 0 21118
21120 5 365670 137638 182160 0 9443
21121 0 366042 137511 182120 0 21120
21122 0 366305 137413 182080 0 21121
21123 0 366267 137200 182040 0 21122
21124 0 366362 137334 181840 0 21123
21125 0 366328 137312 181800 0 21124
21126 0 366263 137216 181760 0 21125
21127 6 366258 137260 181720 0 21126
21128 5 351218 117257 179200 0 10437
21129 0 351121 117438 179080 0 21128
21130 0 350950 117459 178880 0 21129
21131 0 350951 117510 178760 0 21130
21132 0 350917 117397 178600 0 21131
21133 0 351002 117432 178480 0 21132
21134 0 351015 117423 178440 0 21133
21135 6 351041 117450 178400 0 21134
21136 0 343314 123039 176000 0 7663
21137 0 343778 122760 175960 0 21136
21138 0 344337 122712 175920 0 21137
21139 0 344369 122399 176000 0 21138
21140 0 344234 122263 176120 0 21139
21141 0 344260 122168 176240 0 21140
21142 0 344319 122132 176360 0 21141
21143 6 344346 122114 176440 0 21142
21144 0 369032 132289 187080 0 10553
21145 0 369466 132064 187040 0 21144
21146 0 369664 132183 186960 0 21145
21147 0 369666 132256 186880 0 21146
21148 0 369776 132430 186720 0 21147
21149 0 369793 132534 186640 0 21148
21150 0 369841 132516 186600 0 21149
21151 6 369876 132489 186560 0 21150
21152 0 462964 145481 193800 0 13837
21153 0 462953 145513 193720 0 21152
21154 0 462948 145529 193680 0 21153
21155 0 461692 145737 193680 0 21154
21156 0 461671 145600 193800 0 21155
21157 0 461563 145576 193960 0 21156
21158 0 461503 145614 194080 0 21157
21159 6 461389 145714 194240 0 21158
21160 5 360137 125314 175560 0 8824
21161 0 360632 125569 175600 0 21160
21162 0 361004 125433 175680 0 21161
21163 0 361045 125284 175800 0 21162
21164 0 361180 125008 175840 0 21163
21165 0 361140 124879 175920 0 21164
21166 0 361085 124955 176040 0 21165
21167 6 361103 124919 176080 0 21166
21168 0 353919 118938 178520 0 19558
21169 5 354045 118944 178560 0 21168
21170 0 354013 118540 178560 0 21169
21171 0 354270 118532 178560 0 21170
21172 0 354478 118351 178560 0 21171
21173 0 354522 118218 178680 0 21172
21174 0 354571 118258 178760 0 21173
21175 6 354524 118094 178840 0 21174
21176 0 358581 127243 175600 0 8822
21177 0 358481 127400 175480 0 21176
21178 0 358415 127519 175440 0 21177
21179 0 358279 127753 175360 0 21178
21180 0 358314 127886 175280 0 21179
21181 0 358167 127886 175200 0 21180
21182 0 357995 127985 175200 0 21181
21183 6 357882 128088 175160 0 21182
21184 0 360674 129180 185760 0 12099
21185 0 360808 129127 185840 0 21184
21186 0 361011 129051 185960 0 21185
21187 0 361167 129064 186000 0 21186
21188 5 361124 129298 186080 0 21187
21189 0 360799 129172 186080 0 21188
21190 0 360745 129228 186160 0 21189
21191 6 360741 129253 186200 0 21190
21192 5 360652 128691 185480 0 12099
21193 0 360667 128598 185440 0 21192
21194 0 360789 128309 185240 0 21193
21195 0 360714 128087 185000 0 21194
21196 0 360528 128060 184960 0 21195
21197 0 360156 128005 184880 0 21196
21198 0 359851 128181 184800 0 21197
21199 6 359843 128154 184760 0 21198
21200 0 364463 136545 181200 0 9431
21201 0 364445 136561 181240 0 21200
21202 0 364345 136613 181320 0 21201
21203 0 364289 136375 181560 0 21202
21204 0 364379 136312 181760 0 21203
21205 5 364464 136684 182040 0 21204
21206 0 364345 136258 182120 0 21205
21207 6 364261 136291 182320 0 21206
21208 0 363054 127770 185200 0 7468
21209 0 363579 127705 184920 0 21208
21210 0 363623 127588 184840 0 21209
21211 0 363823 127407 184720 0 21210
21212 0 363872 127116 184560 0 21211
21213 0 363287 126889 184440 0 21212
21214 0 363176 126768 184400 0 21213
21215 6 363211 126793 184360 0 21214
21216 0 348983 127416 177280 0 10603
21217 0 349010 127457 177240 0 21216
21218 0 349027 127688 177080 0 21217
21219 0 349056 127748 177000 0 21218
21220 0 349071 127772 176960 0 21219
21221 0 349005 127641 176800 0 21220
21222 0 349068 127659 176760 0 21221
21223 6 349071 127599 176720 0 21222
21224 0 359697 115722 179880 0 18458
21225 5 359809 115476 179760 0 21224
21226 5 360753 115251 179760 0 21225
21227 0 360756 115266 179720 0 21226
21228 0 360727 115231 179640 0 21227
21229 0 360672 115134 179480 0 21228
21230 0 360620 115131 179200 0 21229
21231 6 360659 115225 179120 0 21230
21232 0 355605 120749 182320 0 15784
21233 0 355648 120616 182400 0 21232
21234 0 355904 120376 182520 0 21233
21235 0 355907 120254 182640 0 21234
21236 0 355908 120170 182720 0 21235
21237 0 355840 120153 182760 0 21236
21238 0 355826 120105 182800 0 21237
21239 6 355856 120044 182840 0 21238
21240 0 356067 120510 182000 0 15781
21241 0 356263 120371 181960 0 21240
21242 0 356617 120111 181920 0 21241
21243 0 356752 119985 181840 0 21242
21244 0 356786 119991 181800 0 21243
21245 0 356854 120002 181720 0 21244
21246 0 356898 120027 181560 0 21245
21247 6 356879 120002 181520 0 21246
21248 0 356594 120942 180680 0 12561
21249 0 356519 120816 180560 0 21248
21250 0 356524 120847 180520 0 21249
21251 0 356505 120853 180400 0 21250
21252 0 356394 120773 180280 0 21251
21253 0 356322 120719 180200 0 21252
21254 0 356108 120524 180080 0 21253
21255 6 356137 120373 180040 0 21254
21256 0 355300 122098 181160 0 12556
21257 5 355296 122105 181120 0 21256
21258 0 355296 122108 181080 0 21257
21259 0 354303 122471 181120 0 21258
21260 0 354295 123159 181120 0 21259
21261 0 354246 123075 181000 0 21260
21262 0 354228 123053 180960 0 21261
21263 6 354259 122995 180920 0 21262
21264 0 463852 145603 192200 0 6328
21265 0 463856 145585 192160 0 21264
21266 0 463821 145459 192120 0 21265
21267 0 463841 145454 192080 0 21266
21268 0 463857 145510 192040 0 21267
21269 0 463893 145582 192000 0 21268
21270 0 463911 145603 191960 0 21269
21271 6 463900 145620 191920 0 21270
21272 5 361230 125723 182720 0 7440
21273 0 361212 125645 182640 0 21272
21274 0 361191 125566 182560 0 21273
21275 0 361067 125621 182480 0 21274
21276 0 361127 125671 182440 0 21275
21277 0 361243 125794 182360 0 21276
21278 0 361239 125811 182320 0 21277
21279 6 361245 125812 182280 0 21278
21280 0 371625 129310 179600 0 11696
21281 0 371809 129473 179640 0 21280
21282 5 372184 129464 179680 0 21281
21283 0 372569 129190 179720 0 21282
21284 0 372666 129157 179840 0 21283
21285 0 372670 129174 180000 0 21284
21286 0 372794 129093 180080 0 21285
21287 6 372968 129110 180160 0 21286
21288 0 461930 145363 190920 0 16742
21289 0 461242 145395 190920 0 21288
21290 0 461214 145447 190880 0 21289
21291 0 461186 145499 190840 0 21290
21292 0 461154 145579 190800 0 21291
21293 0 461130 145611 190760 0 21292
21294 0 461066 145603 190720 0 21293
21295 6 460962 145571 190600 0 21294
21296 5 492992 219712 48720 128 5093
21297 0 493056 219968 48720 90 21296
21298 0 492960 220224 48680 81 21297
21299 0 492800 220384 48480 45 21298
21300 0 492640 220576 48400 51 21299
21301 0 492704 220736 48640 60 21300
21302 0 492736 220800 48880 75 21301
21303 6 492736 220800 48920 75 21302
21304 0 496352 216192 50840 102 12870
21305 0 496352 215936 50800 160 21304
21306 0 496192 215776 50680 124 21305
21307 0 496032 215776 50480 40 21306
21308 0 495808 215776 50360 122 21307
21309 0 495648 215904 50160 131 21308
21310 0 495392 215968 50120 104 21309
21311 6 495328 215968 50080 102 21310
21312 0 500000 214080 47400 32 14577
21313 0 499936 213856 47800 32 21312
21314 0 499968 213984 48200 122 21313
21315 0 499808 213824 48320 140 21314
21316 0 499680 213600 48400 71 21315
21317 0 499680 213344 48400 80 21316
21318 0 499680 213088 48360 120 21317
21319 6 499680 212960 48320 71 21318
21320 0 516032 221152 55800 71 6673
21321 0 515904 221024 55600 90 21320
21322 0 515744 220960 55400 32 21321
21323 0 515584 220864 55200 32 21322
21324 0 515328 220800 55120 32 21323
21325 0 515104 220832 55240 32 21324
21326 0 514944 220832 55440 32 21325
21327 6 514784 220768 55640 60 21326
21328 0 507232 213184 45080 45 19220
21329 0 507424 213024 45040 64 21328
21330 0 507616 212864 44920 98 21329
21331 0 507808 212768 44760 128 21330
21332 0 507936 212672 44560 164 21331
21333 0 508000 212512 44320 160 21332
21334 0 508096 212352 44120 120 21333
21335 6 508096 212288 44040 108 21334
21336 0 501753 216825 41320 137 7586
21337 0 501976 216602 41120 137 21336
21338 0 501956 216673 40960 137 21337
21339 0 501951 216678 40920 137 21338
21340 0 502607 215620 40920 107 21339
21341 0 503258 214840 40920 0 21340
21342 0 504102 214811 40920 0 21341
21343 6 504955 214321 40920 0 21342
21344 0 507936 217184 45680 96 9315
21345 0 507776 217344 45480 98 21344
21346 0 507616 217504 45280 122 21345
21347 0 507456 217696 45200 40 21346
21348 0 507392 217952 45200 80 21347
21349 0 507360 218208 45280 75 21348
21350 0 507136 218592 45640 32 21349
21351 6 506848 218560 45920 32 21350
21352 0 510944 207936 56960 108 16419
21353 0 510752 207872 57120 101 21352
21354 0 510560 207712 57200 124 21353
21355 0 510336 207712 57360 178 21354
21356 0 510112 207584 57440 104 21355
21357 0 509952 207520 57640 104 21356
21358 0 509728 207520 57800 200 21357
21359 6 509568 207424 58000 32 21358
21360 0 506496 213152 68760 120 11583
21361 0 506624 213312 68600 71 21360
21362 5 506752 213408 68440 51 21361
21363 0 506976 213536 68400 80 21362
21364 0 507200 213728 68440 102 21363
21365 0 507392 213856 68640 32 21364
21366 0 507520 214016 68800 40 21365
21367 6 507648 214176 68920 32 21366
21368 0 512608 211488 49640 81 12643
21369 0 512736 211328 49440 32 21368
21370 0 512928 211296 49280 51 21369
21371 0 513152 211456 49280 32 21370
21372 0 513344 211648 49280 75 21371
21373 0 513472 211904 49320 32 21372
21374 0 513664 212064 49200 64 21373
21375 6 513824 212224 49000 51 21374
21376 0 509376 216480 68040 115 11342
21377 5 509472 216480 68120 81 21376
21378 0 509728 216512 68120 51 21377
21379 0 509952 216608 68200 40 21378
21380 0 510144 216800 68160 51 21379
21381 0 510368 216928 68200 64 21380
21382 0 510592 217056 68200 115 21381
21383 6 510784 217088 68160 40 21382
21384 0 506016 224896 56680 189 10797
21385 0 505856 225056 56880 120 21384
21386 0 505856 225312 56880 45 21385
21387 0 505824 225472 57080 131 21386
21388 0 505920 225696 57160 120 21387
21389 0 506144 225792 57000 64 21388
21390 0 506336 225760 56840 71 21389
21391 6 506464 225696 56760 91 21390
21392 0 510432 225664 61800 160 9501
21393 0 510624 225472 61840 124 21392
21394 0 510816 225280 61800 120 21393
21395 0 510912 225056 61680 120 21394
21396 0 510880 224864 61520 91 21395
21397 0 510912 224768 61280 32 21396
21398 0 511104 224864 61120 40 21397
21399 6 511168 224928 61120 32 21398
21400 5 513376 212640 53200 172 11045
21401 0 513536 212576 53000 101 21400
21402 0 513728 212448 52840 60 21401
21403 0 513920 212256 52760 60 21402
21404 0 514048 212000 52840 81 21403
21405 0 514112 211840 53040 32 21404
21406 0 513984 211744 53280 122 21405
21407 6 513920 211680 53360 120 21406
21408 0 500896 211186 58480 0 8103
21409 0 500819 211215 58600 0 21408
21410 0 500847 211311 58760 0 21409
21411 5 500870 211379 58880 0 21410
21412 0 501300 211746 58880 0 21411
21413 0 501334 211718 58840 0 21412
21414 0 501388 211676 58800 0 21413
21415 6 501385 211758 58720 0 21414
21416 0 503460 220144 66120 101 8621
21417 0 503154 220023 66240 115 21416
21418 0 503306 220148 66400 115 21417
21419 0 503663 219748 66520 108 21418
21420 0 503673 219600 66600 108 21419
21421 0 503654 219542 66760 0 21420
21422 0 503630 219662 66880 0 21421
21423 6 503698 219721 66960 0 21422
21424 0 511136 218016 65760 32 14279
21425 0 511136 217792 65600 75 21424
21426 0 511040 217568 65480 104 21425
21427 0 510944 217376 65320 64 21426
21428 0 510880 217184 65160 60 21427
21429 0 510080 217280 64760 32 21428
21430 0 509312 216704 64600 32 21429
21431 6 509152 216704 64600 81 21430
21432 0 509792 212352 55920 60 15564
21433 0 509824 212320 55640 101 21432
21434 5 509824 212224 55480 120 21433
21435 0 509824 212000 55320 108 21434
21436 0 509696 211840 55160 102 21435
21437 0 509504 211648 55160 32 21436
21438 0 509280 211520 55280 45 21437
21439 6 509120 211392 55280 102 21438
21440 0 505856 227264 61600 104 12436
21441 0 505920 227392 61840 32 21440
21442 0 506016 227552 62040 40 21441
21443 0 506112 227712 62240 45 21442
21444 0 506304 227840 62400 102 21443
21445 0 506464 227968 62600 32 21444
21446 0 506656 228160 62640 32 21445
21447 6 506752 228384 62720 80 21446
21448 0 504147 219712 54600 0 5111
21449 0 503838 219655 54360 0 21448
21450 5 503827 219681 54120 0 21449
21451 5 504228 218861 54120 0 21450
21452 0 502902 218594 54120 32 21451
21453 5 502871 218547 54000 32 21452
21454 0 502162 217966 54000 0 21453
21455 6 502289 217468 54000 0 21454
21456 0 507200 215584 67240 148 16823
21457 0 507360 215456 67040 32 21456
21458 0 507424 215296 66840 96 21457
21459 0 507456 215232 66600 81 21458
21460 0 507552 215104 66360 90 21459
21461 0 507584 214944 66160 64 21460
21462 0 507584 214720 66000 86 21461
21463 6 507552 214528 65960 101 21462
21464 0 508342 219106 61960 0 11117
21465 5 508204 219184 61840 0 21464
21466 0 508001 219359 61760 0 21465
21467 0 507922 219377 61600 0 21466
21468 0 507810 219071 61480 0 21467
21469 0 507786 218937 61360 0 21468
21470 0 507696 218899 61280 0 21469
21471 6 507677 218861 61200 0 21470
21472 0 419780 156206 212920 0 3113
21473 0 419679 155918 212920 0 21472
21474 0 419681 155926 212960 0 21473
21475 0 419684 155932 213000 0 21474
21476 0 419689 155897 213040 0 21475
21477 0 419718 155877 213080 0 21476
21478 6 419745 155896 213120 0 21477
21479 0 415652 149963 212960 0 2351
21480 0 415691 150575 212960 0 21479
21481 0 415644 150622 212840 0 21480
21482 0 415638 150634 212760 0 21481
21483 0 415680 150587 212680 0 21482
21484 0 415669 150558 212640 0 21483
21485 6 415680 150549 212600 0 21484
21486 0 429061 164560 205920 0 13159
21487 0 428674 164548 205880 0 21486
21488 0 428589 164549 205840 0 21487
21489 0 428564 164546 205800 0 21488
21490 0 428520 164512 205760 0 21489
21491 0 428475 164478 205720 0 21490
21492 6 428420 164388 205680 0 21491
21493 0 412007 148755 198800 0 9971
21494 0 412036 148864 198760 0 21493
21495 0 411917 149160 198760 0 21494
21496 0 411880 149256 198720 0 21495
21497 0 411877 149287 198680 0 21496
21498 0 411913 149317 198640 0 21497
21499 6 411927 149326 198600 0 21498
21500 0 382425 139361 160560 0 14950
21501 0 382728 139689 160680 0 21500
21502 0 382831 139896 160840 0 21501
21503 0 382759 139956 160960 0 21502
21504 0 382704 139982 161040 0 21503
21505 0 382656 139984 161080 0 21504
21506 6 382681 139969 161200 0 21505
21507 0 390092 135484 157520 0 17226
21508 0 390153 135467 157440 0 21507
21509 0 390212 135446 157360 0 21508
21510 0 390345 135367 157320 0 21509
21511 0 390381 135319 157240 0 21510
21512 0 390403 135310 157160 0 21511
21513 6 390391 135364 157120 0 21512
21514 5 388915 133440 157480 0 8956
21515 5 388868 133152 157600 0 21514
21516 0 389294 132789 157440 0 21515
21517 0 389498 132929 157280 0 21516
21518 0 389505 132953 157200 0 21517
21519 0 389508 132933 157160 0 21518
21520 6 389486 132907 157120 0 21519
21521 0 387208 133365 157520 0 14413
21522 0 387234 133297 157480 0 21521
21523 0 387305 133212 157400 0 21522
21524 0 387322 133075 157360 0 21523
21525 0 387318 132953 157240 0 21524
21526 0 387292 132772 157120 0 21525
21527 6 387263 132790 157000 0 21526
21528 0 385740 136124 159560 0 19394
21529 0 385594 136479 159720 0 21528
21530 0 385582 136596 159880 0 21529
21531 0 385602 136748 160000 0 21530
21532 0 385381 136842 160200 0 21531
21533 0 385260 137013 160360 0 21532
21534 6 385219 136928 160440 0 21533
21535 5 384693 133982 159840 0 8926
21536 0 384709 133914 159880 0 21535
21537 0 384710 133911 160000 0 21536
21538 0 384544 133896 160080 0 21537
21539 0 384495 133884 160120 0 21538
21540 0 384510 133866 160160 0 21539
21541 6 384470 133840 160200 0 21540
21542 0 383215 135153 160240 0 4456
21543 0 383174 135105 160120 0 21542
21544 0 383033 135072 160080 0 21543
21545 0 382896 135043 160040 0 21544
21546 0 382810 135019 160000 0 21545
21547 0 382755 134991 159880 0 21546
21548 6 382751 134997 159840 0 21547
21549 0 384283 135553 160560 0 4449
21550 5 384346 135957 160680 0 21549
21551 0 384166 136011 160840 0 21550
21552 0 384146 136069 160880 0 21551
21553 0 384178 136183 161040 0 21552
21554 0 384036 136249 161120 0 21553
21555 6 384058 136221 161160 0 21554
21556 0 377146 133823 162000 0 13417
21557 0 377594 133725 161960 0 21556
21558 0 377786 133806 161920 0 21557
21559 0 377852 133838 161800 0 21558
21560 0 377874 133849 161760 0 21559
21561 0 377800 133832 161680 0 21560
21562 6 377668 133807 161640 0 21561
21563 0 349831 136700 192760 0 19862
21564 0 350157 136620 192720 0 21563
21565 0 350258 136576 192680 0 21564
21566 0 350466 136490 192600 0 21565
21567 0 350528 136440 192520 0 21566
21568 0 350442 136375 192400 0 21567
21569 6 350583 136348 192320 0 21568
21570 0 351398 132509 194800 0 5621
21571 0 351246 132474 194840 0 21570
21572 0 350781 132352 194960 0 21571
21573 0 350752 132490 195120 0 21572
21574 0 350713 132557 195160 0 21573
21575 0 350543 132557 195200 0 21574
21576 6 350452 132607 195240 0 21575
21577 0 352314 131859 193520 0 16914
21578 5 352278 131703 193440 0 21577
21579 0 352395 131628 193400 0 21578
21580 0 352486 131562 193240 0 21579
21581 0 352399 131439 193120 0 21580
21582 0 352391 131391 193040 0 21581
21583 6 352390 131303 193000 0 21582
21584 0 338954 126263 185720 0 16378
21585 0 338923 126201 185640 0 21584
21586 0 338801 126055 185600 0 21585
21587 0 338745 126090 185560 0 21586
21588 0 338308 125886 185520 0 21587
21589 0 338295 125787 185480 0 21588
21590 6 338296 125731 185440 0 21589
21591 0 366277 137210 164880 0 8781
21592 0 366602 137311 164840 0 21591
21593 0 366666 137341 164800 0 21592
21594 0 366785 137398 164720 0 21593
21595 0 366999 137367 164640 0 21594
21596 0 367011 137325 164480 0 21595
21597 6 367076 137332 164440 0 21596
21598 0 367325 127811 167640 0 16082
21599 0 367521 127290 167560 0 21598
21600 0 368178 127131 167400 0 21599
21601 0 368405 126882 167360 0 21600
21602 0 368423 126915 167280 0 21601
21603 0 368634 126810 167200 0 21602
21604 6 368790 126648 167120 0 21603
21605 0 346408 140265 187080 0 9036
21606 0 346601 140362 187040 0 21605
21607 0 346672 140449 187000 0 21606
21608 0 346871 140483 186960 0 21607
21609 0 346873 140514 186920 0 21608
21610 0 347103 140379 186880 0 21609
21611 6 347152 140396 186840 0 21610
21612 0 348936 133428 165600 0 6839
21613 0 348603 133482 165640 0 21612
21614 0 348163 133522 165560 0 21613
21615 0 347561 133808 165640 0 21614
21616 0 347530 133872 165680 0 21615
21617 0 347508 133946 165760 0 21616
21618 6 347418 133798 165800 0 21617
21619 0 375995 133234 163360 0 13403
21620 0 375872 133338 163440 0 21619
21621 0 375736 133452 163480 0 21620
21622 0 375657 133474 163600 0 21621
21623 0 375604 133500 163760 0 21622
21624 0 375657 133414 163800 0 21623
21625 6 375782 133139 163880 0 21624
21626 0 364700 137750 165160 0 8778
21627 0 364708 138038 165160 0 21626
21628 0 364722 138239 165320 0 21627
21629 0 364782 138247 165440 0 21628
21630 0 364814 138252 165480 0 21629
21631 0 364849 138231 165520 0 21630
21632 6 364853 138229 165560 0 21631
21633 0 380565 134158 163720 0 18101
21634 0 380503 133790 163840 0 21633
21635 0 380344 133804 163960 0 21634
21636 0 380057 133872 164120 0 21635
21637 0 380027 133784 164160 0 21636
21638 0 380007 133765 164200 0 21637
21639 6 380159 133701 164240 0 21638
21640 0 348560 132564 166800 0 6822
21641 0 348426 132507 166880 0 21640
21642 5 348270 132179 167000 0 21641
21643 0 348302 132595 167080 0 21642
21644 0 348300 132644 167120 0 21643
21645 0 348304 132701 167160 0 21644
21646 6 348292 132738 167200 0 21645
21647 0 345788 138943 188480 0 9016
21648 0 345830 139043 188560 0 21647
21649 0 346188 138847 188640 0 21648
21650 0 346554 138688 188680 0 21649
21651 0 346697 138686 188800 0 21650
21652 0 346871 138704 189000 0 21651
21653 6 346908 138807 189080 0 21652
21654 0 344743 135054 191440 0 18412
21655 0 344775 135166 191560 0 21654
21656 0 344927 135518 191680 0 21655
21657 0 345098 135617 191760 0 21656
21658 0 344987 135480 191880 0 21657
21659 0 344836 135473 191920 0 21658
21660 6 344765 135476 191960 0 21659
21661 0 355591 126831 168920 0 16668
21662 0 355681 126812 168880 0 21661
21663 5 355954 126764 168760 0 21662
21664 0 356683 127156 168760 0 21663
21665 0 356975 127200 168720 0 21664
21666 0 357182 126949 168640 0 21665
21667 6 357030 127048 168440 0 21666
21668 0 337936 134279 190080 0 14207
21669 0 337766 134481 190040 0 21668
21670 0 337637 134603 189920 0 21669
21671 0 337520 134735 190040 0 21670
21672 0 337484 134795 190080 0 21671
21673 0 337407 134859 190240 0 21672
21674 6 337153 134890 190320 0 21673
21675 0 352102 118354 169360 0 19076
21676 5 352112 118052 169400 0 21675
21677 0 352647 117580 169400 0 21676
21678 0 352675 117462 169480 0 21677
21679 0 352430 117259 169560 0 21678
21680 0 352497 117482 169600 0 21679
21681 6 352559 117671 169640 0 21680
21682 0 341039 131763 189520 0 16966
21683 0 341127 131802 189560 0 21682
21684 0 341223 131899 189720 0 21683
21685 0 341199 132052 189880 0 21684
21686 0 341291 132109 190040 0 21685
21687 0 341351 132100 190200 0 21686
21688 6 341294 132089 190240 0 21687
21689 0 369295 129754 170040 0 6215
21690 0 369660 129807 170120 0 21689
21691 0 369800 129751 170200 0 21690
21692 0 369888 129796 170240 0 21691
21693 0 369891 129766 170320 0 21692
21694 0 369889 129741 170360 0 21693
21695 6 369874 129774 170400 0 21694
21696 0 338548 132924 189480 0 14200
21697 0 338520 132950 189360 0 21696
21698 0 338138 133155 189200 0 21697
21699 0 337836 133124 189160 0 21698
21700 0 337836 133085 189120 0 21699
21701 0 337835 133082 189080 0 21700
21702 6 337835 133084 189040 0 21701
21703 0 340187 128754 188760 0 18129
21704 0 340191 128715 188720 0 21703
21705 0 340174 128656 188640 0 21704
21706 0 340188 128647 188520 0 21705
21707 0 340210 128631 188400 0 21706
21708 0 340213 128494 188280 0 21707
21709 6 340266 128366 188160 0 21708
21710 0 339196 123811 170440 0 9615
21711 0 339124 123343 170320 0 21710
21712 0 339128 123318 170280 0 21711
21713 0 339134 123209 170120 0 21712
21714 0 339253 123205 169880 0 21713
21715 0 339250 123052 169680 0 21714
21716 6 339160 122957 169560 0 21715
21717 0 347530 131403 189040 0 5555
21718 5 347010 130759 189040 0 21717
21719 0 346980 130578 188960 0 21718
21720 0 346945 130529 188920 0 21719
21721 0 346930 130531 188840 0 21720
21722 0 346920 130505 188800 0 21721
21723 6 346900 130523 188760 0 21722
21724 0 344533 123570 181240 0 20410
21725 0 344377 123641 181160 0 21724
21726 0 344280 123690 181000 0 21725
21727 0 344152 123605 180880 0 21726
21728 0 344171 123588 180840 0 21727
21729 0 344222 123570 180760 0 21728
21730 6 344354 123439 180680 0 21729
21731 0 344572 122826 181280 0 20410
21732 0 344484 122484 181160 0 21731
21733 0 344476 122452 181080 0 21732
21734 0 344534 122308 181000 0 21733
21735 0 344384 121980 180880 0 21734
21736 0 344406 121885 180800 0 21735
21737 6 344361 121933 180760 0 21736
21738 0 453232 162569 193480 0 10333
21739 0 453095 162593 193440 0 21738
21740 0 453061 162649 193400 0 21739
21741 0 453059 162700 193360 0 21740
21742 0 453079 162712 193320 0 21741
21743 0 453098 162731 193280 0 21742
21744 6 453092 162720 193240 0 21743
21745 5 354556 117451 171520 0 7280
21746 0 354596 117269 171600 0 21745
21747 0 354577 117265 171760 0 21746
21748 0 354674 117162 171920 0 21747
21749 0 354671 116940 172040 0 21748
21750 0 354639 116830 172080 0 21749
21751 6 354663 116687 172120 0 21750
21752 0 367412 132489 171840 0 20427
21753 0 367398 132480 171880 0 21752
21754 0 367305 132431 172120 0 21753
21755 0 367319 132345 172240 0 21754
21756 0 367525 132396 172320 0 21755
21757 0 367535 132398 172360 0 21756
21758 6 367547 132401 172400 0 21757
21759 5 356183 133676 187960 0 12124
21760 0 356218 133644 188040 0 21759
21761 0 356253 133581 188160 0 21760
21762 0 356278 133589 188200 0 21761
21763 0 356321 133613 188320 0 21762
21764 0 356258 133645 188360 0 21763
21765 6 356275 133659 188400 0 21764
21766 0 355313 130252 173120 0 7161
21767 0 355297 130316 173000 0 21766
21768 0 355326 130371 172920 0 21767
21769 0 355470 130342 172880 0 21768
21770 0 355660 130639 172800 0 21769
21771 0 355854 130709 172760 0 21770
21772 6 355929 130695 172720 0 21771
21773 0 339828 124124 171840 0 9604
21774 5 339423 124116 171880 0 21773
21775 0 339819 124147 172040 0 21774
21776 0 339749 124276 172200 0 21775
21777 0 339792 124487 172280 0 21776
21778 0 339713 124299 172400 0 21777
21779 6 339779 124205 172520 0 21778
21780 0 354770 125235 190440 0 7781
21781 0 354863 124974 190280 0 21780
21782 0 355014 124866 190080 0 21781
21783 0 355206 124897 189960 0 21782
21784 0 355268 124896 189920 0 21783
21785 0 355266 124931 189840 0 21784
21786 6 355252 124933 189800 0 21785
21787 0 359135 126598 173600 0 8846
21788 0 359074 126652 173560 0 21787
21789 0 359189 126768 173480 0 21788
21790 0 359190 126817 173440 0 21789
21791 0 359203 126859 173400 0 21790
21792 0 359220 126889 173320 0 21791
21793 6 359228 126902 173280 0 21792
21794 5 341457 121911 182520 0 11177
21795 0 341273 121947 182440 0 21794
21796 0 341181 121965 182400 0 21795
21797 5 341132 121991 182280 0 21796
21798 0 341300 121855 182240 0 21797
21799 0 341310 121882 182160 0 21798
21800 6 341345 121920 182080 0 21799
21801 0 354895 124607 187200 0 15739
21802 0 355087 124667 187240 0 21801
21803 0 355094 124623 187320 0 21802
21804 0 355104 124628 187360 0 21803
21805 0 354984 124512 187400 0 21804
21806 0 355024 124557 187480 0 21805
21807 6 355012 124593 187520 0 21806
21808 0 374767 132655 174280 0 12306
21809 0 374894 132742 174160 0 21808
21810 0 374955 132661 173880 0 21809
21811 0 375086 132539 173640 0 21810
21812 0 375307 132618 173520 0 21811
21813 0 375446 132701 173400 0 21812
21814 6 375500 132764 173280 0 21813
21815 0 359153 125942 174200 0 8840
21816 0 359130 125936 174360 0 21815
21817 0 359290 125776 174480 0 21816
21818 0 358570 125548 174520 0 21817
21819 0 358069 125568 174560 0 21818
21820 0 358125 125384 174600 0 21819
21821 6 358033 125277 174640 0 21820
21822 0 354812 119785 172040 0 7270
21823 0 354636 120204 171920 0 21822
21824 0 354382 120310 171760 0 21823
21825 0 354317 120329 171680 0 21824
21826 0 354208 120299 171520 0 21825
21827 0 354183 120304 171440 0 21826
21828 6 354165 120275 171320 0 21827
21829 0 360434 120270 174080 0 18196
21830 0 360965 120115 174040 0 21829
21831 0 361148 120099 173960 0 21830
21832 0 361204 120134 173880 0 21831
21833 0 361250 120103 173800 0 21832
21834 0 361299 120242 173720 0 21833
21835 6 361319 120234 173560 0 21834
21836 0 353429 124407 186400 0 19504
21837 0 353093 124444 186320 0 21836
21838 0 353189 124002 186160 0 21837
21839 0 353197 123889 186120 0 21838
21840 0 353143 123831 186000 0 21839
21841 0 353111 123753 185920 0 21840
21842 6 353060 123647 185840 0 21841
21843 0 348405 126552 174960 0 19124
21844 0 348222 126457 175200 0 21843
21845 0 348204 126425 175280 0 21844
21846 0 347991 126343 175320 0 21845
21847 0 348058 126346 175400 0 21846
21848 0 348056 126329 175440 0 21847
21849 6 348047 126305 175480 0 21848
21850 0 355167 121057 184560 0 18209
21851 0 355293 120659 184520 0 21850
21852 0 355266 120432 184480 0 21851
21853 0 355198 120260 184360 0 21852
21854 0 355150 120136 184280 0 21853
21855 0 355060 119936 184160 0 21854
21856 6 355047 119802 184000 0 21855
21857 0 376184 135701 173640 0 20020
21858 0 375944 135495 173560 0 21857
21859 0 375824 135510 173480 0 21858
21860 0 375811 135555 173400 0 21859
21861 0 375746 135582 173280 0 21860
21862 0 375630 135659 173120 0 21861
21863 6 375450 135842 173000 0 21862
21864 5 359781 120476 174640 0 18192
21865 0 359911 120214 174720 0 21864
21866 0 359873 120526 174880 0 21865
21867 5 360221 120685 175000 0 21866
21868 0 360624 120487 175160 0 21867
21869 0 360721 120381 175200 0 21868
21870 6 360723 120478 175280 0 21869
21871 0 339818 129994 180640 0 11630
21872 0 339514 129836 180560 0 21871
21873 0 339381 129780 180520 0 21872
21874 0 339408 129792 180440 0 21873
21875 0 339421 129619 180360 0 21874
21876 0 339345 129432 180240 0 21875
21877 6 339085 129352 180200 0 21876
21878 0 377005 136813 173680 0 13874
21879 0 377290 136736 173640 0 21878
21880 0 377491 136481 173680 0 21879
21881 0 377572 136396 173720 0 21880
21882 0 377664 136376 173800 0 21881
21883 0 377632 136332 173920 0 21882
21884 6 377555 136278 174160 0 21883
21885 0 376017 136101 175000 0 17348
21886 0 375872 136136 175080 0 21885
21887 0 375855 136165 175200 0 21886
21888 0 375845 136233 175280 0 21887
21889 0 375780 136313 175400 0 21888
21890 0 375740 136268 175520 0 21889
21891 6 375780 136273 175560 0 21890
21892 0 356279 134407 178720 0 14554
21893 0 356320 134475 178600 0 21892
21894 0 356356 134559 178560 0 21893
21895 0 356415 134655 178520 0 21894
21896 0 356443 134766 178480 0 21895
21897 0 356440 134795 178440 0 21896
21898 6 356437 134784 178360 0 21897
21899 5 351849 120098 178480 0 10428
21900 0 351647 120277 178400 0 21899
21901 0 351630 120360 178280 0 21900
21902 0 351572 120381 178200 0 21901
21903 0 351469 120289 178080 0 21902
21904 0 351406 120185 178000 0 21903
21905 6 351344 120104 177920 0 21904
21906 0 356164 119987 175040 0 20061
21907 0 355991 119543 175120 0 21906
21908 0 355770 119228 174920 0 21907
21909 0 355760 119255 174840 0 21908
21910 0 355754 119272 174800 0 21909
21911 0 355821 119389 174720 0 21910
21912 6 355896 119484 174680 0 21911
21913 0 362618 129684 185520 0 18738
21914 0 362624 129702 185560 0 21913
21915 0 362654 129740 185640 0 21914
21916 5 362679 129778 185720 0 21915
21917 0 363031 130071 185720 0 21916
21918 0 362987 130351 185720 0 21917
21919 6 362998 130368 185840 0 21918
21920 0 346027 128351 182760 0 5522
21921 0 346028 128362 182680 0 21920
21922 0 345900 128422 182640 0 21921
21923 0 346173 128434 182480 0 21922
21924 0 346201 128414 182440 0 21923
21925 0 346209 128521 182400 0 21924
21926 6 346196 128591 182320 0 21925
21927 0 361628 127062 185040 0 7465
21928 5 361458 126848 185120 0 21927
21929 0 361627 126547 184960 0 21928
21930 0 361815 126462 185000 0 21929
21931 0 361849 126485 185120 0 21930
21932 0 361831 126552 185200 0 21931
21933 6 361838 126642 185280 0 21932
21934 0 353181 119078 177600 0 10419
21935 0 353341 118914 177480 0 21934
21936 0 353389 118883 177440 0 21935
21937 0 353492 118820 177360 0 21936
21938 0 353471 118618 177200 0 21937
21939 0 353447 118784 177080 0 21938
21940 6 353337 118605 177000 0 21939
21941 0 347554 127150 178080 0 10596
21942 0 347519 127298 178240 0 21941
21943 0 347618 127312 178360 0 21942
21944 0 347445 127413 178480 0 21943
21945 0 347117 127380 178640 0 21944
21946 0 346911 127282 178760 0 21945
21947 6 346923 127327 178880 0 21946
21948 0 352886 120168 177120 0 10413
21949 0 352954 120020 177000 0 21948
21950 0 352857 119642 176840 0 21949
21951 0 352826 119615 176720 0 21950
21952 0 352868 119586 176520 0 21951
21953 0 352854 119823 176360 0 21952
21954 6 352884 119888 176320 0 21953
21955 0 355657 122183 182000 0 15781
21956 0 355906 122301 182000 0 21955
21957 0 355841 122478 182120 0 21956
21958 0 355708 122456 182280 0 21957
21959 0 355583 122446 182360 0 21958
21960 0 355560 122411 182400 0 21959
21961 6 355537 122380 182440 0 21960
21962 0 372003 127919 180440 0 11708
21963 0 372162 127879 180520 0 21962
21964 0 372264 127959 180680 0 21963
21965 0 372366 128013 180800 0 21964
21966 5 372318 127988 180880 0 21965
21967 0 372519 128069 180920 0 21966
21968 6 372595 128110 180960 0 21967
21969 0 357954 120497 180720 0 12562
21970 0 357951 120418 180560 0 21969
21971 0 357990 120651 180320 0 21970
21972 0 357996 120682 180280 0 21971
21973 0 357821 120493 180200 0 21972
21974 0 357837 120270 180160 0 21973
21975 6 357680 120142 180040 0 21974
21976 0 346231 126548 179040 0 7637
21977 0 346046 126507 178920 0 21976
21978 0 345948 126505 178880 0 21977
21979 0 345645 126475 178720 0 21978
21980 0 345724 126475 178640 0 21979
21981 0 345714 126484 178560 0 21980
21982 6 345687 126521 178520 0 21981
21983 0 360577 131492 181640 0 18794
21984 5 360573 131513 181680 0 21983
21985 0 360272 131186 181720 0 21984
21986 0 360153 131098 181760 0 21985
21987 0 360116 131058 181840 0 21986
21988 0 360088 131007 181960 0 21987
21989 6 360106 130978 182000 0 21988
21990 0 359380 131848 180320 0 7105
21991 0 359606 131917 180160 0 21990
21992 0 359582 131839 180120 0 21991
21993 0 359558 131761 180080 0 21992
21994 0 359688 131713 180040 0 21993
21995 0 359713 131692 179960 0 21994
21996 6 359757 131723 179840 0 21995
21997 0 462231 145746 192600 0 7905
21998 0 461107 144831 192600 0 21997
21999 0 461079 144816 192640 0 21998
22000 0 461042 144683 192720 0 21999
22001 0 461102 144639 192880 0 22000
22002 0 461051 144647 192960 0 22001
22003 6 461201 144656 193000 0 22002
22004 0 463617 147101 192520 0 6321
22005 0 464002 147199 192520 0 22004
22006 0 464008 147108 192240 0 22005
22007 0 463986 147040 192160 0 22006
22008 0 463828 146969 192160 0 22007
22009 0 463649 146948 192080 0 22008
22010 6 463615 146825 192000 0 22009
22011 0 372255 127945 183560 0 6995
22012 0 372592 127994 183480 0 22011
22013 0 372748 127974 183400 0 22012
22014 0 372902 127954 183320 0 22013
22015 0 372926 127877 183160 0 22014
22016 0 372834 127989 183040 0 22015
22017 6 372846 128002 183000 0 22016
22018 5 500640 211136 47720 124 15381
22019 0 500800 211296 47600 81 22018
22020 0 500992 211360 47440 115 22019
22021 0 500928 211552 47280 40 22020
22022 0 500896 211776 47120 32 22021
22023 0 500864 211968 46960 51 22022
22024 6 500800 212032 46760 90 22023
22025 0 500224 218240 52680 60 5276
22026 0 500384 218336 52880 60 22025
22027 0 500480 218432 53120 45 22026
22028 0 500672 218496 53320 64 22027
22029 0 500864 218560 53480 115 22028
22030 0 501120 218592 53560 81 22029
22031 6 501184 218656 53560 81 22030
22032 0 502688 212192 48840 45 7406
22033 0 502848 212032 49040 115 22032
22034 0 503008 212032 49240 156 22033
22035 0 503040 212192 49440 60 22034
22036 0 502912 212288 49680 102 22035
22037 0 502752 212288 49880 75 22036
22038 6 502624 212288 49880 75 22037
22039 0 502016 211808 46760 176 7397
22040 0 502112 211552 46760 51 22039
22041 0 502112 211296 46760 32 22040
22042 0 502080 211072 46600 86 22041
22043 0 501920 210976 46400 60 22042
22044 0 501888 210976 46120 45 22043
22045 6 502016 211104 45920 32 22044
22046 0 497792 215296 50960 32 12861
22047 0 497984 215008 51320 32 22046
22048 0 498240 214880 51280 90 22047
22049 0 498432 214720 51400 107 22048
22050 0 498624 214560 51440 60 22049
22051 0 498816 214368 51440 60 22050
22052 6 498880 214208 51480 91 22051
22053 0 506144 222848 47000 32 15404
22054 0 506560 222944 46760 32 22053
22055 0 506912 222624 47160 32 22054
22056 0 507200 222976 47120 120 22055
22057 0 507072 223200 47080 80 22056
22058 0 506912 223392 46960 45 22057
22059 6 506784 223520 46800 32 22058
22060 0 506016 220672 48440 75 14004
22061 0 505760 220704 48440 80 22060
22062 0 505504 220736 48440 136 22061
22063 0 505312 220768 48280 102 22062
22064 0 505120 220640 48120 75 22063
22065 0 504896 220544 48000 51 22064
22066 6 504832 220576 47920 64 22065
22067 0 507648 212800 69880 91 11590
22068 0 507808 212800 69680 60 22067
22069 0 507968 212736 69480 101 22068
22070 0 508224 212736 69480 32 22069
22071 0 508384 212864 69640 32 22070
22072 0 508544 212960 69880 45 22071
22073 6 508672 213056 70040 45 22072
22074 0 506368 211072 66320 60 12368
22075 0 506112 211008 66360 40 22074
22076 0 505856 211008 66280 108 22075
22077 0 505600 211008 66200 102 22076
22078 0 505344 210944 66120 60 22077
22079 0 505152 210784 66040 86 22078
22080 6 505016 210572 65880 0 22079
22081 0 509056 212416 65920 137 17058
22082 0 508864 212416 65720 172 22081
22083 0 508672 212576 65840 148 22082
22084 0 508448 212576 66000 81 22083
22085 0 508288 212576 66200 98 22084
22086 0 508160 212576 66440 64 22085
22087 6 508128 212576 66560 64 22086
22088 5 506592 209216 46920 32 4953
22089 0 506944 209312 46960 32 22088
22090 0 507840 209632 47080 32 22089
22091 0 507776 209568 47600 32 22090
22092 0 507968 209600 47840 32 22091
22093 0 508000 209184 48240 32 22092
22094 6 508000 209184 48280 32 22093
22095 0 511872 212992 51560 104 15473
22096 0 511872 213248 51480 124 22095
22097 0 511776 213472 51400 51 22096
22098 0 511744 213696 51240 75 22097
22099 0 511744 213856 51040 81 22098
22100 0 511648 213920 50800 90 22099
22101 6 511616 213920 50520 81 22100
22102 0 509472 213408 65200 75 19724
22103 0 509312 213600 65120 32 22102
22104 5 509280 213632 65120 32 22103
22105 0 509184 213568 64880 32 22104
22106 0 509152 213504 64640 163 22105
22107 0 509376 213568 64480 143 22106
22108 6 509568 213632 64280 124 22107
22109 0 507232 224352 56560 140 10802
22110 0 507168 224576 56440 205 22109
22111 0 507232 224768 56280 221 22110
22112 0 507360 224992 56200 175 22111
22113 0 507552 225152 56240 163 22112
22114 0 507808 225216 56280 75 22113
22115 6 508000 225216 56320 64 22114
22116 0 510016 214752 65040 98 13551
22117 0 510176 214752 64840 71 22116
22118 0 510368 214784 64680 60 22117
22119 0 510624 214784 64600 71 22118
22120 0 510880 214880 64560 150 22119
22121 0 511136 214944 64480 40 22120
22122 6 511232 214944 64480 51 22121
22123 0 506208 224512 56800 175 10798
22124 0 506272 224320 56960 101 22123
22125 0 506240 224160 57160 75 22124
22126 0 506112 223968 57320 60 22125
22127 0 506016 223776 57480 75 22126
22128 0 505984 223520 57600 101 22127
22129 6 505952 223488 57640 75 22128
22130 0 499072 222272 49520 32 14628
22131 5 499200 222272 49440 32 22130
22132 0 499968 222464 49760 32 22131
22133 0 499872 223392 50600 32 22132
22134 0 500032 223680 51280 32 22133
22135 0 500000 222784 51520 32 22134
22136 6 500320 222784 51560 32 22135
22137 0 507040 223968 55600 197 16780
22138 0 507232 223808 55560 122 22137
22139 0 507488 223744 55560 64 22138
22140 0 507680 223584 55520 148 22139
22141 0 507776 223328 55480 107 22140
22142 0 507776 223072 55440 51 22141
22143 6 507712 222944 55440 80 22142
22144 0 503511 217307 67080 32 10493
22145 0 503556 217176 67240 0 22144
22146 0 503570 217039 67360 0 22145
22147 0 503520 216819 67520 0 22146
22148 5 503451 216840 67600 0 22147
22149 0 503398 217008 67600 0 22148
22150 6 503341 217170 67520 0 22149
22151 0 505311 221465 57080 0 11908
22152 5 505332 221415 56920 0 22151
22153 0 505881 221059 56920 32 22152
22154 0 505931 220585 56920 32 22153
22155 0 505398 220640 56920 0 22154
22156 0 504878 220584 56920 0 22155
22157 6 504838 220573 56960 0 22156
22158 5 505544 211262 63720 150 17484
22159 0 505505 211135 63600 150 22158
22160 0 505456 211446 63440 140 22159
22161 0 505358 211467 63320 140 22160
22162 5 505354 211468 63280 140 22161
22163 0 505002 211353 63280 0 22162
22164 6 505002 211358 63200 0 22163
22165 5 507131 217298 63080 32 7838
22166 0 505152 219488 63080 32 22165
22167 0 505152 219488 63040 32 22166
22168 0 504704 219520 62480 32 22167
22169 0 504224 218784 62480 32 22168
22170 0 503712 219392 62440 32 22169
22171 6 503461 219417 62200 32 22170
22172 5 499771 211931 61040 32 16448
22173 0 499671 211954 60960 0 22172
22174 0 499415 212114 60600 0 22173
22175 0 499301 212245 60440 0 22174
22176 0 499026 212374 60280 32 22175
22177 0 499056 212318 60120 32 22176
22178 6 498917 212130 60080 32 22177
22179 0 508928 211264 60600 60 12971
22180 0 508928 210912 61560 150 22179
22181 0 509152 210848 61680 124 22180
22182 0 509408 210880 61800 80 22181
22183 0 509632 210880 61920 51 22182
22184 0 509824 210880 62120 86 22183
22185 6 509888 210816 62200 60 22184
22186 0 502304 210592 54800 256 16269
22187 0 502240 210752 54600 259 22186
22188 0 502048 210848 54440 230 22187
22189 0 501792 210880 54400 321 22188
22190 0 501568 210720 54320 365 22189
22191 0 501312 210688 54280 360 22190
22192 6 501120 210784 54080 315 22191
22193 0 501024 225824 53760 32 6577
22194 5 500640 225760 52920 32 22193
22195 0 501248 225024 52680 32 22194
22196 0 501568 224960 52840 32 22195
22197 0 501792 224768 52800 137 22196
22198 0 501536 224576 53440 32 22197
22199 6 501440 224480 53640 32 22198
22200 0 507520 215296 68040 81 16826
22201 0 507616 215200 68280 51 22200
22202 0 507776 215040 68440 120 22201
22203 0 507904 214944 68680 51 22202
22204 0 507968 214784 68920 104 22203
22205 0 507872 214592 69120 120 22204
22206 6 507840 214592 69200 98 22205
22207 0 508685 226213 60640 228 17920
22208 5 508650 226511 60600 0 22207
22209 0 508572 226304 60520 0 22208
22210 0 508386 226618 60440 0 22209
22211 5 508506 226789 60320 0 22210
22212 0 508798 226867 60240 0 22211
22213 6 508740 226956 60080 0 22212
22214 0 505342 214330 62520 32 10823
22215 0 505119 214760 62720 0 22214
22216 0 505127 214808 62840 0 22215
22217 5 505096 214755 62880 0 22216
22218 0 504790 215295 62880 0 22217
22219 0 504822 215426 62880 0 22218
22220 6 505156 215603 62880 32 22219
22221 0 496738 215922 60640 32 8008
22222 0 496546 215947 60560 32 22221
22223 0 496495 216017 60520 32 22222
22224 0 496407 216023 60440 32 22223
22225 0 496145 216331 60400 0 22224
22226 0 496151 216319 60360 0 22225
22227 6 496034 216262 60320 0 22226
22228 0 508513 222729 63520 0 15976
22229 0 509282 222422 63520 186 22228
22230 0 509197 222400 63640 186 22229
22231 0 509140 222359 63720 186 22230
22232 0 509172 222377 63800 186 22231
22233 0 509228 222319 63880 0 22232
22234 6 509147 222302 63920 0 22233
22235 0 498065 221223 58240 32 4896
22236 5 498142 220789 58240 0 22235
22237 0 498080 220611 58280 0 22236
22238 0 497868 220507 58280 0 22237
22239 0 497828 220303 58280 0 22238
22240 0 497793 220297 58320 0 22239
22241 6 497770 220283 58360 0 22240
22242 0 420258 157695 213200 0 3120
22243 0 420240 157728 213240 0 22242
22244 0 420241 157754 213280 0 22243
22245 0 420270 157772 213320 0 22244
22246 0 420281 157772 213360 0 22245
22247 6 420302 157842 213400 0 22246
22248 0 416194 146447 210240 0 2283
22249 0 416234 146485 210280 0 22248
22250 0 416266 146510 210320 0 22249
22251 0 416298 146552 210360 0 22250
22252 0 416469 146379 210400 0 22251
22253 6 416498 146379 210440 0 22252
22254 0 424459 166300 203080 0 5900
22255 0 424662 166769 203080 0 22254
22256 0 424720 166802 203120 0 22255
22257 0 424749 166830 203160 0 22256
22258 0 424788 166862 203200 0 22257
22259 6 424784 166864 203240 0 22258
22260 0 429380 164309 205440 0 13170
22261 0 429355 164295 205400 0 22260
22262 0 429340 164295 205360 0 22261
22263 0 429285 164256 205320 0 22262
22264 0 429259 164259 205280 0 22263
22265 6 429239 164249 205240 0 22264
22266 5 452401 160606 206000 0 3665
22267 0 452375 160430 206040 0 22266
22268 0 451921 159954 206280 0 22267
22269 0 451925 159854 206360 0 22268
22270 0 451842 159862 206440 0 22269
22271 6 451801 159866 206480 0 22270
22272 0 457558 148551 200040 0 9152
22273 0 457644 148562 200080 0 22272
22274 0 457717 148514 200120 0 22273
22275 0 457762 148504 200160 0 22274
22276 0 457775 148441 200200 0 22275
22277 6 457777 148486 200240 0 22276
22278 0 458483 150099 202840 0 17613
22279 0 458509 150006 202880 0 22278
22280 0 458543 149960 202920 0 22279
22281 0 458558 149938 202960 0 22280
22282 0 458637 149906 203000 0 22281
22283 6 458636 149891 203040 0 22282
22284 0 409988 149662 200360 0 5979
22285 0 409653 149930 200320 0 22284
22286 0 409540 150012 200280 0 22285
22287 0 409292 149914 200240 0 22286
22288 0 409117 149666 200200 0 22287
22289 6 409066 149609 200160 0 22288
22290 5 390722 134339 156360 0 8972
22291 0 391175 134344 156440 0 22290
22292 0 391200 134472 156600 0 22291
22293 0 391196 134484 156680 0 22292
22294 0 391345 134563 156800 0 22293
22295 6 391393 134576 156840 0 22294
22296 0 389609 134435 156320 0 8971
22297 0 389378 134480 156280 0 22296
22298 0 389318 134525 156160 0 22297
22299 0 389359 134577 156040 0 22298
22300 0 389398 134593 155880 0 22299
22301 6 389289 134464 155800 0 22300
22302 5 374654 141644 158160 0 10301
22303 0 374863 141631 158200 0 22302
22304 0 374934 141740 158320 0 22303
22305 0 374912 141907 158400 0 22304
22306 0 374971 141928 158480 0 22305
22307 6 374930 141953 158560 0 22306
22308 0 388736 134728 156960 0 8964
22309 0 388598 134829 156920 0 22308
22310 0 388672 134794 156760 0 22309
22311 0 388724 134791 156640 0 22310
22312 0 388661 134827 156520 0 22311
22313 6 388667 134832 156440 0 22312
22314 0 375265 141054 157520 0 10293
22315 0 375205 140989 157400 0 22314
22316 0 375104 141036 157280 0 22315
22317 0 374836 140941 157240 0 22316
22318 0 374709 140703 157160 0 22317
22319 6 374742 140681 157080 0 22318
22320 0 375890 141122 157560 0 10292
22321 0 375767 141158 157360 0 22320
22322 0 375807 141186 157240 0 22321
22323 0 375831 141219 157040 0 22322
22324 0 375941 141264 156920 0 22323
22325 6 375816 141388 156840 0 22324
22326 0 387059 133781 157880 0 14410
22327 0 387005 133814 157920 0 22326
22328 0 386630 134049 158200 0 22327
22329 0 386498 134089 158320 0 22328
22330 0 386466 134184 158360 0 22329
22331 6 386398 134261 158480 0 22330
22332 0 458624 141921 197800 0 20283
22333 0 458669 141883 197760 0 22332
22334 0 458665 141878 197720 0 22333
22335 0 458656 141863 197680 0 22334
22336 0 458654 141866 197640 0 22335
22337 6 458652 141869 197600 0 22336
22338 0 382693 134513 161320 0 4440
22339 0 382446 134476 161240 0 22338
22340 0 381848 134236 161280 0 22339
22341 0 381722 134277 161160 0 22340
22342 0 381747 134189 161040 0 22341
22343 6 381711 134234 160880 0 22342
22344 5 353447 133588 195600 0 5630
22345 0 353821 133306 195800 0 22344
22346 0 353732 133222 195960 0 22345
22347 0 353564 133107 196040 0 22346
22348 0 353560 133191 196080 0 22347
22349 6 353591 133169 196160 0 22348
22350 0 349850 135523 195520 0 13650
22351 5 349687 135929 195600 0 22350
22352 0 349606 136081 195640 0 22351
22353 0 349429 136354 195680 0 22352
22354 0 349394 136387 195720 0 22353
22355 6 349403 136462 195840 0 22354
22356 0 352281 132359 194880 0 5622
22357 0 352211 132336 195040 0 22356
22358 0 352199 132166 195200 0 22357
22359 0 352070 132391 195520 0 22358
22360 0 352180 132523 195640 0 22359
22361 6 352232 132556 195760 0 22360
22362 0 352857 133680 194680 0 5620
22363 0 353129 133664 194640 0 22362
22364 5 353347 133691 194520 0 22363
22365 5 353550 133815 194480 0 22364
22366 0 353569 133588 194440 0 22365
22367 6 353545 133524 194400 0 22366
22368 0 382014 133032 162240 0 4427
22369 0 382082 132728 162160 0 22368
22370 0 382201 132711 162000 0 22369
22371 0 382392 132749 161880 0 22370
22372 0 382388 132715 161840 0 22371
22373 6 382389 132704 161800 0 22372
22374 0 364372 129796 167240 0 19415
22375 0 364311 130062 167280 0 22374
22376 0 364287 130063 167360 0 22375
22377 0 364400 130028 167480 0 22376
22378 0 364572 130068 167560 0 22377
22379 6 364772 130004 167720 0 22378
22380 0 351142 137368 193880 0 19003
22381 5 351085 137425 193840 0 22380
22382 0 351463 137320 193760 0 22381
22383 5 351652 137259 193720 0 22382
22384 0 351956 137237 193600 0 22383
22385 6 351978 137231 193480 0 22384
22386 0 368300 130281 167240 0 6247
22387 5 368463 130298 167360 0 22386
22388 0 368460 130313 167400 0 22387
22389 0 368442 130364 167480 0 22388
22390 0 368445 130346 167600 0 22389
22391 6 368438 130386 167640 0 22390
22392 0 351442 133106 194000 0 5611
22393 0 351607 133035 193760 0 22392
22394 0 351648 133087 193600 0 22393
22395 0 351638 133162 193520 0 22394
22396 0 351712 133176 193360 0 22395
22397 6 351784 133161 193320 0 22396
22398 0 369553 137024 166000 0 8770
22399 0 369810 136731 166000 0 22398
22400 0 369951 136792 165960 0 22399
22401 0 370044 136840 165920 0 22400
22402 0 370054 136817 165880 0 22401
22403 6 370077 136740 165800 0 22402
22404 0 454308 161150 196600 0 3429
22405 0 454393 161123 196640 0 22404
22406 0 454801 161428 196680 0 22405
22407 0 454864 161432 196720 0 22406
22408 0 454909 161418 196760 0 22407
22409 6 454846 161378 196800 0 22408
22410 0 336299 125792 187520 0 17650
22411 0 336299 125895 187640 0 22410
22412 0 336330 125854 187680 0 22411
22413 0 336356 125764 187720 0 22412
22414 0 336364 125776 187760 0 22413
22415 6 336384 125763 187840 0 22414
22416 0 348007 126196 191640 0 17262
22417 0 347530 126306 191800 0 22416
22418 0 347520 126278 191960 0 22417
22419 0 347551 126277 192000 0 22418
22420 0 347466 126194 192080 0 22419
22421 6 347454 126119 192120 0 22420
22422 0 352295 127748 168720 0 7200
22423 0 351665 127624 168840 0 22422
22424 0 351370 127634 169040 0 22423
22425 0 351270 127564 169120 0 22424
22426 0 351247 127584 169200 0 22425
22427 6 351255 127586 169240 0 22426
22428 0 368190 135761 168000 0 8750
22429 0 368272 135701 168160 0 22428
22430 0 368479 135523 168240 0 22429
22431 0 368656 135297 168360 0 22430
22432 5 368680 135268 168440 0 22431
22433 6 368624 135373 168480 0 22432
22434 5 338020 135117 190200 0 14209
22435 0 338118 135549 190200 0 22434
22436 0 338375 135695 190080 0 22435
22437 0 338226 135690 189920 0 22436
22438 0 338274 135712 189840 0 22437
22439 6 338349 135762 189800 0 22438
22440 0 353850 129695 169360 0 7193
22441 0 353999 129971 169400 0 22440
22442 0 354086 129999 169360 0 22441
22443 0 354165 129986 169240 0 22442
22444 0 354166 130059 169120 0 22443
22445 6 354181 130061 169080 0 22444
22446 0 345582 134068 191240 0 14995
22447 0 345855 134119 191320 0 22446
22448 0 345919 134183 191360 0 22447
22449 0 346020 134155 191480 0 22448
22450 0 346051 134139 191560 0 22449
22451 6 346008 134119 191640 0 22450
22452 0 344024 134058 191200 0 14995
22453 0 343941 134146 191040 0 22452
22454 0 343855 134166 190960 0 22453
22455 0 343811 134174 190920 0 22454
22456 0 343748 134221 190880 0 22455
22457 6 343753 134216 190840 0 22456
22458 0 345122 126012 189440 0 16950
22459 0 345064 125993 189360 0 22458
22460 0 344991 125954 189280 0 22459
22461 0 344814 125753 189120 0 22460
22462 0 344785 125688 189000 0 22461
22463 6 344812 125625 188960 0 22462
22464 0 339761 130994 189600 0 16965
22465 0 339691 130897 189680 0 22464
22466 0 339692 130743 189760 0 22465
22467 0 339733 130528 189880 0 22466
22468 0 339657 130114 189960 0 22467
22469 6 339663 130040 190040 0 22468
22470 5 344902 126591 190000 0 10183
22471 0 344453 126625 189920 0 22470
22472 0 344349 126473 189920 0 22471
22473 0 344393 126413 189960 0 22472
22474 0 344522 126312 190000 0 22473
22475 6 344526 126291 190080 0 22474
22476 0 364837 133393 190160 0 7081
22477 0 364906 133469 190280 0 22476
22478 0 364965 133449 190400 0 22477
22479 0 364960 133465 190480 0 22478
22480 0 365032 133499 190560 0 22479
22481 6 365079 133495 190600 0 22480
22482 0 362718 127702 191600 0 13507
22483 0 362733 127776 191680 0 22482
22484 0 363130 127788 191800 0 22483
22485 0 363297 127691 191920 0 22484
22486 0 363206 127709 192080 0 22485
22487 6 363184 127736 192120 0 22486
22488 0 354297 117397 170320 0 7290
22489 0 354199 116949 170280 0 22488
22490 0 354088 116588 170160 0 22489
22491 0 354034 116319 169960 0 22490
22492 0 353866 116239 169920 0 22491
22493 6 353726 116049 169720 0 22492
22494 0 367355 128382 171280 0 18687
22495 0 367270 128352 171320 0 22494
22496 0 367099 128294 171400 0 22495
22497 0 366947 128265 171480 0 22496
22498 0 366907 128266 171520 0 22497
22499 6 366903 128241 171560 0 22498
22500 5 367113 137090 189240 0 10582
22501 0 367004 137381 189160 0 22500
22502 0 366765 137715 189040 0 22501
22503 0 366470 138362 188800 0 22502
22504 5 366390 138432 188760 0 22503
22505 6 366441 138541 188720 0 22504
22506 5 368437 132257 171360 0 6190
22507 0 368620 132241 171280 0 22506
22508 0 368788 132223 171120 0 22507
22509 0 368851 132133 170920 0 22508
22510 0 368659 132109 170760 0 22509
22511 6 368771 132152 170600 0 22510
22512 0 341378 122212 182840 0 11180
22513 0 341063 122423 182880 0 22512
22514 0 340880 122456 183000 0 22513
22515 0 340896 122512 183160 0 22514
22516 0 340999 122582 183280 0 22515
22517 6 341036 122657 183360 0 22516
22518 0 354793 130014 173240 0 7160
22519 0 354715 130123 173200 0 22518
22520 0 354554 130017 173160 0 22519
22521 0 354340 130144 173040 0 22520
22522 5 354267 130187 173000 0 22521
22523 6 354262 130112 172920 0 22522
22524 0 367506 130854 172160 0 6185
22525 0 367361 130642 172120 0 22524
22526 0 367469 130355 172040 0 22525
22527 0 367770 130047 171880 0 22526
22528 0 367711 129745 171680 0 22527
22529 6 367759 129744 171640 0 22528
22530 0 451738 162223 194440 0 19481
22531 0 451650 162216 194480 0 22530
22532 0 451594 162206 194520 0 22531
22533 0 451601 162223 194560 0 22532
22534 0 451607 162176 194600 0 22533
22535 6 451612 162223 194640 0 22534
22536 0 350154 127876 174480 0 10627
22537 0 350374 128183 174440 0 22536
22538 0 350478 128303 174400 0 22537
22539 0 350518 128305 174360 0 22538
22540 0 350465 128287 174240 0 22539
22541 6 350181 128236 174080 0 22540
22542 0 359534 122550 185880 0 19494
22543 0 359589 122206 185880 0 22542
22544 0 359662 121990 185840 0 22543
22545 5 359591 121840 185720 0 22544
22546 0 359520 122048 185680 0 22545
22547 6 359489 122064 185640 0 22546
22548 5 342658 120858 176440 0 17729
22549 0 342779 120789 176520 0 22548
22550 0 343072 120575 176640 0 22549
22551 0 343100 120582 176680 0 22550
22552 0 343066 120497 176760 0 22551
22553 6 343156 120465 176880 0 22552
22554 0 359282 120089 174760 0 18189
22555 0 359258 120067 174920 0 22554
22556 0 359134 120163 175120 0 22555
22557 5 358750 120111 175120 0 22556
22558 0 358602 120007 175000 0 22557
22559 6 358634 120059 174880 0 22558
22560 0 348806 126627 176080 0 10616
22561 0 348668 126188 176120 0 22560
22562 0 348842 126006 176240 0 22561
22563 0 348939 125951 176320 0 22562
22564 0 348969 125891 176360 0 22563
22565 6 349006 125853 176440 0 22564
22566 0 368212 121927 175120 0 15051
22567 0 368571 121652 175040 0 22566
22568 0 368806 121634 174920 0 22567
22569 0 368917 121665 174840 0 22568
22570 0 369189 121666 174760 0 22569
22571 6 369692 121590 174560 0 22570
22572 5 349793 127811 176320 0 10613
22573 0 350074 127896 176120 0 22572
22574 0 350216 127741 176000 0 22573
22575 0 350244 127826 175880 0 22574
22576 0 350248 127955 175800 0 22575
22577 6 350231 128039 175720 0 22576
22578 0 360098 125234 175680 0 21160
22579 0 360199 124797 175800 0 22578
22580 0 360414 124203 175720 0 22579
22581 0 360392 124106 175800 0 22580
22582 0 360590 124106 175520 0 22581
22583 6 360628 124062 175320 0 22582
22584 0 359478 129203 185440 0 21192
22585 0 359502 129255 185320 0 22584
22586 0 359454 129173 185200 0 22585
22587 0 359389 129131 185120 0 22586
22588 0 359325 129088 185000 0 22587
22589 6 359335 129114 184880 0 22588
22590 0 365585 137469 181360 0 9433
22591 0 365804 137286 181440 0 22590
22592 0 365914 137194 181480 0 22591
22593 0 366138 137038 181640 0 22592
22594 0 366077 136925 181760 0 22593
22595 6 366070 136933 181800 0 22594
22596 0 351533 119491 177040 0 18239
22597 0 351699 119386 176960 0 22596
22598 0 351738 119300 176880 0 22597
22599 0 351756 119210 176760 0 22598
22600 0 351714 119243 176720 0 22599
22601 6 351739 119160 176640 0 22600
22602 5 369883 131591 186360 0 7029
22603 0 370163 131403 186560 0 22602
22604 0 370246 131327 186760 0 22603
22605 5 370263 131295 186840 0 22604
22606 0 370071 131218 186960 0 22605
22607 6 370027 131175 187000 0 22606
22608 0 368527 130803 185920 0 7026
22609 5 368400 130595 185800 0 22608
22610 5 368394 130458 185720 0 22609
22611 0 368220 130212 185680 0 22610
22612 0 368045 129966 185640 0 22611
22613 6 368061 129932 185600 0 22612
22614 0 343362 126038 178520 0 11609
22615 0 343258 126092 178600 0 22614
22616 0 343209 126125 178640 0 22615
22617 0 343145 126069 178680 0 22616
22618 0 343120 125982 178720 0 22617
22619 6 343125 125968 178760 0 22618
22620 0 358618 117325 180400 0 12571
22621 0 358696 117435 180440 0 22620
22622 0 358683 117539 180480 0 22621
22623 0 358616 118061 180680 0 22622
22624 0 358689 118092 180720 0 22623
22625 6 358824 118113 180760 0 22624
22626 0 369758 126611 180320 0 19602
22627 5 369576 126376 180440 0 22626
22628 0 369759 126527 180480 0 22627
22629 0 369794 126550 180520 0 22628
22630 0 369880 126510 180640 0 22629
22631 6 369835 126527 180760 0 22630
22632 0 358102 119249 180840 0 12565
22633 0 357856 119351 180840 0 22632
22634 0 357810 119413 180760 0 22633
22635 0 357794 119431 180720 0 22634
22636 0 357779 119438 180680 0 22635
22637 6 357759 119382 180600 0 22636
22638 5 346890 128245 181560 0 5506
22639 0 346722 127645 181560 0 22638
22640 0 346817 127526 181800 0 22639
22641 0 346847 127485 181880 0 22640
22642 0 347057 127482 181960 0 22641
22643 6 347177 127465 182040 0 22642
22644 0 358697 131550 181600 0 13676
22645 0 358850 131498 181760 0 22644
22646 0 358857 131460 181800 0 22645
22647 0 358765 131218 181880 0 22646
22648 0 358769 131166 181920 0 22647
22649 6 358806 131235 181960 0 22648
22650 0 354821 122662 181720 0 15778
22651 5 354815 122752 181840 0 22650
22652 0 354814 122784 181880 0 22651
22653 0 355128 122793 181920 0 22652
22654 0 355232 122660 181960 0 22653
22655 6 355210 122562 182000 0 22654
22656 0 371386 132547 178240 0 10226
22657 0 371225 132568 178320 0 22656
22658 0 371472 132567 178480 0 22657
22659 0 371559 132587 178520 0 22658
22660 0 371547 132547 178600 0 22659
22661 6 371439 132485 178680 0 22660
22662 0 355790 121438 181680 0 15777
22663 0 356633 121089 181720 0 22662
22664 0 356982 121208 181760 0 22663
22665 0 357041 121320 181840 0 22664
22666 0 356961 121329 181920 0 22665
22667 6 356782 121042 182040 0 22666
22668 0 354063 122046 181560 0 15776
22669 0 353527 121863 181480 0 22668
22670 0 353580 121896 181400 0 22669
22671 0 353664 121909 181360 0 22670
22672 0 353704 121729 181240 0 22671
22673 6 353682 121646 181160 0 22672
22674 0 361659 126364 183480 0 7447
22675 0 361908 126116 183440 0 22674
22676 0 361998 126068 183400 0 22675
22677 0 362178 126032 183360 0 22676
22678 0 362306 126085 183400 0 22677
22679 6 362312 126133 183440 0 22678
22680 0 361169 130557 179600 0 11651
22681 0 361076 130544 179560 0 22680
22682 0 360887 130501 179480 0 22681
22683 0 360900 130508 179320 0 22682
22684 0 360938 130506 179240 0 22683
22685 6 361076 130515 179160 0 22684
22686 0 350570 126282 179760 0 20616
22687 0 350662 126349 179560 0 22686
22688 5 350669 126369 179520 0 22687
22689 0 351246 126504 179480 0 22688
22690 0 351270 126703 179320 0 22689
22691 6 351171 126748 179200 0 22690
22692 0 458635 143436 190280 0 3904
22693 0 458721 143349 190240 0 22692
22694 0 458771 143274 190200 0 22693
22695 0 458690 143423 190160 0 22694
22696 0 458679 143412 190120 0 22695
22697 6 458644 143479 190080 0 22696
22698 0 503040 213408 48320 157 7415
22699 0 503136 213152 48200 32 22698
22700 0 503200 212928 48080 45 22699
22701 0 503296 212704 47960 134 22700
22702 0 503424 212480 47960 32 22701
22703 6 503552 212352 47960 32 22702
22704 0 499552 218144 51560 164 5271
22705 0 499808 218112 51520 51 22704
22706 0 500032 217984 51400 90 22705
22707 0 500192 217824 51200 60 22706
22708 0 500352 217664 51040 60 22707
22709 6 500480 217632 51040 60 22708
22710 0 503616 214848 41720 86 15848
22711 0 503680 215104 41760 107 22710
22712 0 503872 215328 41760 107 22711
22713 0 504704 215232 42000 98 22712
22714 0 504832 215424 42200 64 22713
22715 6 504832 215456 42240 45 22714
22716 0 508640 218816 44640 32 11228
22717 0 508736 218880 45200 32 22716
22718 0 508928 218528 45000 175 22717
22719 0 508960 218272 44880 96 22718
22720 0 509120 217664 45200 32 22719
22721 6 508992 217536 45240 120 22720
22722 0 502432 214208 50560 64 13231
22723 0 502592 214080 50400 32 22722
22724 5 502784 214144 50240 51 22723
22725 0 503040 214112 50240 60 22724
22726 0 503328 213984 50320 60 22725
22727 6 503552 213876 50520 98 22726
22728 0 506912 215264 40960 32 15092
22729 0 507008 215296 40720 45 22728
22730 5 506976 215296 40640 40 22729
22731 0 506944 215584 40640 32 22730
22732 0 506752 215744 40480 32 22731
22733 6 506656 215840 40360 32 22732
22734 0 500416 220896 45040 32 5216
22735 0 500608 221664 44920 32 22734
22736 0 500352 221920 44920 32 22735
22737 0 499840 222144 45480 32 22736
22738 5 499840 222144 45640 32 22737
22739 6 500640 222240 46320 32 22738
22740 0 506488 227970 58800 0 17845
22741 0 506749 228090 59000 0 22740
22742 0 507429 228339 59120 0 22741
22743 5 507574 228534 59360 0 22742
22744 0 507938 228669 59600 0 22743
22745 6 508102 228709 59720 0 22744
22746 5 512672 225248 55080 32 13953
22747 5 512064 225344 55280 32 22746
22748 0 511712 225728 55320 32 22747
22749 0 511488 225408 54880 32 22748
22750 0 511424 224864 54640 32 22749
22751 6 510720 224768 53600 32 22750
22752 0 511065 217088 44200 0 10732
22753 0 511065 217412 44200 0 22752
22754 5 511103 217477 44280 0 22753
22755 0 510594 217678 44280 0 22754
22756 0 510237 218016 44280 0 22755
22757 6 510155 218249 44400 0 22756
22758 0 501120 211776 64800 102 7897
22759 0 500896 211648 64760 81 22758
22760 0 500704 211488 64720 98 22759
22761 0 500448 211424 64720 96 22760
22762 0 500224 211296 64800 90 22761
22763 6 500192 211264 64800 86 22762
22764 0 510422 214070 42320 124 9804
22765 5 510116 214134 42560 102 22764
22766 5 509177 213665 42560 120 22765
22767 5 509247 213741 42800 120 22766
22768 0 508835 213530 42800 120 22767
22769 6 508604 213476 42960 0 22768
22770 0 496992 209504 51280 32 15451
22771 0 496928 209344 51480 60 22770
22772 0 496832 209184 51680 40 22771
22773 0 496768 209024 51880 64 22772
22774 0 496672 208864 52080 101 22773
22775 6 496672 208832 52200 96 22774
22776 0 515328 215008 52000 108 8497
22777 0 515520 214944 51800 32 22776
22778 0 515680 214944 51600 75 22777
22779 0 515776 214912 51360 75 22778
22780 0 515776 215072 51120 64 22779
22781 6 515776 215104 51000 64 22780
22782 0 498880 208224 54520 32 12150
22783 0 499136 207840 54640 81 22782
22784 0 499264 207936 54880 98 22783
22785 0 499488 208064 55000 51 22784
22786 0 499712 208064 55160 60 22785
22787 6 500448 208544 54840 32 22786
22788 0 507360 210592 52800 32 17097
22789 0 507712 211136 53240 102 22788
22790 0 507840 211296 53040 101 22789
22791 0 507936 211424 52800 122 22790
22792 0 508096 211488 52600 122 22791
22793 6 508160 211488 52520 122 22792
22794 0 508032 226848 53400 32 20716
22795 0 507936 228128 53480 32 22794
22796 5 507360 228256 53080 32 22795
22797 0 506752 228704 52480 81 22796
22798 0 506688 228864 52240 32 22797
22799 6 506624 229088 52200 32 22798
22800 0 509504 226432 62320 107 9510
22801 0 509760 226368 62320 75 22800
22802 0 509984 226176 62320 86 22801
22803 0 510176 225984 62440 102 22802
22804 0 510368 225824 62600 80 22803
22805 6 510368 225760 62600 45 22804
22806 0 498144 224736 51960 32 9919
22807 0 498304 224896 51760 32 22806
22808 0 498304 224832 51480 51 22807
22809 0 498400 224608 51400 75 22808
22810 0 498496 224384 51480 64 22809
22811 6 498496 224352 51520 71 22810
22812 0 506176 224544 56240 124 10796
22813 0 506016 224320 56160 128 22812
22814 0 505984 224064 56040 135 22813
22815 0 505824 223936 55840 32 22814
22816 0 505696 223808 55640 32 22815
22817 6 505600 223872 55520 51 22816
22818 0 506944 216192 65320 32 7852
22819 0 506816 216704 65400 32 22818
22820 0 505568 216960 65480 32 22819
22821 0 505440 216800 65320 45 22820
22822 0 505312 216576 65360 40 22821
22823 6 505408 216448 65560 32 22822
22824 0 511872 214624 56520 86 15498
22825 0 512128 214688 56480 124 22824
22826 0 512384 214688 56360 86 22825
22827 0 512608 214656 56160 140 22826
22828 0 512832 214624 56000 45 22827
22829 6 512896 214624 55960 32 22828
22830 0 495584 209824 58800 32 13620
22831 0 496384 209088 58440 32 22830
22832 0 496192 208864 58040 32 22831
22833 0 496256 208672 57880 32 22832
22834 0 496256 208352 57960 32 22833
22835 6 495936 208128 58040 32 22834
22836 0 500018 210019 52320 0 8533
22837 5 499959 210169 52400 0 22836
22838 0 499641 210266 52440 0 22837
22839 5 498705 209779 52440 0 22838
22840 0 497822 209480 52440 0 22839
22841 6 497451 209441 52640 0 22840
22842 0 512384 213600 67720 45 20778
22843 0 512544 213600 67920 81 22842
22844 0 512768 213504 68040 163 22843
22845 0 512928 213376 68200 135 22844
22846 0 513056 213440 68440 101 22845
22847 6 513088 213472 68480 115 22846
22848 0 507776 217534 65720 32 14277
22849 5 507849 217477 65880 32 22848
22850 0 508384 217376 66000 172 22849
22851 0 508448 217184 66160 104 22850
22852 0 508448 217024 66360 32 22851
22853 6 508441 217015 66520 32 22852
22854 5 503264 227328 55800 32 15539
22855 0 503008 227904 55840 32 22854
22856 0 502848 227872 56080 32 22855
22857 0 503104 228224 56520 32 22856
22858 0 503648 228352 56160 32 22857
22859 6 503680 228384 56160 32 22858
22860 0 511008 211072 57680 192 19748
22861 0 511200 210976 57840 153 22860
22862 0 511360 210784 58000 124 22861
22863 0 511392 210560 58160 128 22862
22864 0 511392 210336 58360 32 22863
22865 6 511456 210336 58560 71 22864
22866 0 510144 210560 58280 157 14653
22867 0 510272 210720 58440 75 22866
22868 0 510336 210880 58640 124 22867
22869 0 510496 210880 58840 128 22868
22870 0 510688 210912 59000 40 22869
22871 6 510784 210912 59120 81 22870
22872 0 511200 214592 59160 32 8460
22873 0 511360 214336 59360 32 22872
22874 0 511104 214240 59600 32 22873
22875 0 510528 213984 60280 71 22874
22876 0 510496 213920 60520 60 22875
22877 6 510464 213888 60640 75 22876
22878 0 502236 214697 65120 0 10479
22879 0 502224 214697 65040 0 22878
22880 0 502192 214609 65000 0 22879
22881 0 502148 214501 64800 0 22880
22882 0 502179 214514 64600 0 22881
22883 6 502229 214791 64360 0 22882
22884 0 504343 208897 55680 0 9630
22885 0 505007 208651 55680 0 22884
22886 5 505697 208728 55680 0 22885
22887 5 506573 208422 55720 0 22886
22888 0 506671 208409 55920 0 22887
22889 6 506794 208400 56120 0 22888
22890 0 509984 211456 58520 134 14648
22891 0 510176 211520 58680 128 22890
22892 0 510432 211584 58680 60 22891
22893 0 510688 211616 58760 101 22892
22894 0 510880 211456 58840 32 22893
22895 6 511040 211360 58800 32 22894
22896 0 509600 211488 58440 131 14647
22897 0 509376 211552 58560 104 22896
22898 0 509216 211392 58760 81 22897
22899 0 509152 211168 58880 104 22898
22900 0 509120 210944 59000 32 22899
22901 6 509056 210880 59080 51 22900
22902 0 508378 225005 60720 32 17919
22903 5 508446 224872 60640 32 22902
22904 0 508551 224575 60520 0 22903
22905 0 508522 224564 60360 0 22904
22906 0 508497 224549 60200 0 22905
22907 6 508476 224733 60080 0 22906
22908 0 506594 223752 63840 0 14334
22909 0 506695 223789 63920 0 22908
22910 0 506695 223806 63960 0 22909
22911 0 506708 223884 64040 0 22910
22912 0 506804 223933 64120 0 22911
22913 6 506820 223851 64160 0 22912
22914 5 509888 211360 56920 128 19791
22915 0 510144 211296 56920 32 22914
22916 0 510336 211136 56880 96 22915
22917 0 510496 210976 56760 150 22916
22918 0 510656 210752 56760 32 22917
22919 6 510752 210656 56720 51 22918
22920 0 507807 228630 64400 0 17538
22921 0 507875 228467 64480 0 22920
22922 0 507676 228358 64600 0 22921
22923 0 507577 228562 64840 0 22922
22924 0 507729 228372 65000 0 22923
22925 6 507773 228338 65040 0 22924
22926 0 506560 216096 67200 102 16821
22927 0 506464 216320 67120 60 22926
22928 0 506272 216512 67120 51 22927
22929 0 506048 216672 67120 40 22928
22930 0 505792 216768 67120 64 22929
22931 6 505600 216832 67080 80 22930
22932 0 508384 228096 62880 136 12772
22933 0 508416 228320 62600 86 22932
22934 0 508448 228160 62400 60 22933
22935 0 508448 228064 62120 40 22934
22936 0 508448 227904 61920 75 22935
22937 6 508480 227776 61680 75 22936
22938 0 502696 229242 60920 0 16552
22939 0 502678 229194 60760 0 22938
22940 0 502811 229243 60600 0 22939
22941 0 502804 229212 60440 0 22940
22942 0 502901 229263 60240 0 22941
22943 6 502878 229360 60080 0 22942
22944 0 506632 229605 62960 172 12765
22945 0 506891 229594 62560 172 22944
22946 0 506706 229562 62480 172 22945
22947 0 506550 229578 62360 0 22946
22948 0 506548 229575 62320 0 22947
22949 6 506490 229591 62200 0 22948
22950 0 423003 156697 212440 0 3101
22951 0 423108 156718 212480 0 22950
22952 0 423174 156751 212520 0 22951
22953 0 423198 156759 212560 0 22952
22954 6 423126 156720 212600 0 22953
22955 0 419379 154162 197720 0 16590
22956 0 418925 154094 197720 0 22955
22957 0 418548 154182 197720 0 22956
22958 0 418526 154179 197640 0 22957
22959 6 418524 154153 197600 0 22958
22960 0 410500 148362 200240 0 9935
22961 0 409975 148657 200240 0 22960
22962 0 409916 148571 200200 0 22961
22963 0 409841 148444 200120 0 22962
22964 6 409648 148402 200040 0 22963
22965 0 381551 138549 162560 0 4515
22966 0 381273 138792 162720 0 22965
22967 0 381154 138935 162800 0 22966
22968 0 381142 138954 162840 0 22967
22969 6 381123 138993 162880 0 22968
22970 0 392546 134487 155720 0 8980
22971 0 392706 134696 155680 0 22970
22972 5 392784 134909 155640 0 22971
22973 0 392878 134969 155680 0 22972
22974 6 392833 135044 155760 0 22973
22975 0 387298 133074 156480 0 14425
22976 0 387331 132924 156440 0 22975
22977 0 387373 133077 156360 0 22976
22978 0 387305 133219 156240 0 22977
22979 6 387350 133211 156200 0 22978
22980 0 380526 137836 160080 0 4492
22981 0 380504 137701 160120 0 22980
22982 0 380485 137561 160160 0 22981
22983 0 380458 136886 160200 0 22982
22984 6 380410 136937 160360 0 22983
22985 0 386876 134541 157200 0 19854
22986 0 387104 134602 157080 0 22985
22987 0 387136 134626 157000 0 22986
22988 0 387173 134644 156880 0 22987
22989 6 387238 134712 156840 0 22988
22990 0 380580 138818 159320 0 4483
22991 0 380252 139282 159280 0 22990
22992 0 380127 139514 159040 0 22991
22993 0 380208 139393 158760 0 22992
22994 6 380263 139375 158680 0 22993
22995 0 387820 133792 157800 0 14410
22996 0 387904 133788 157640 0 22995
22997 0 388136 133796 157520 0 22996
22998 0 388223 133540 157400 0 22997
22999 6 388296 133504 157320 0 22998
23000 0 382497 137868 158480 0 4477
23001 0 382554 137951 158400 0 23000
23002 0 382620 137976 158320 0 23001
23003 0 382507 137897 158160 0 23002
23004 6 382463 137839 158120 0 23003
23005 0 381174 136836 159000 0 10272
23006 0 380781 136915 159080 0 23005
23007 0 380879 136918 159160 0 23006
23008 0 381309 136817 159200 0 23007
23009 6 381245 136768 159360 0 23008
23010 0 384179 134735 159640 0 8931
23011 0 383897 134664 159560 0 23010
23012 0 383756 134626 159520 0 23011
23013 0 383555 134500 159400 0 23012
23014 6 383486 134528 159320 0 23013
23015 0 349293 137207 192720 0 19862
23016 0 349267 137266 192640 0 23015
23017 0 349231 137357 192520 0 23016
23018 0 349243 137189 192360 0 23017
23019 6 349064 137235 192320 0 23018
23020 0 364061 128956 167440 0 19418
23021 0 364067 128953 167560 0 23020
23022 0 363844 128810 167720 0 23021
23023 0 363719 128836 167760 0 23022
23024 6 363636 128866 167800 0 23023
23025 5 353475 131693 194400 0 5617
23026 0 353517 131695 194480 0 23025
23027 0 353498 131688 194640 0 23026
23028 0 353427 131659 194680 0 23027
23029 6 353417 131622 194720 0 23028
23030 0 367457 128777 166800 0 20945
23031 0 367424 128708 166600 0 23030
23032 0 367530 128844 166440 0 23031
23033 0 367676 128709 166400 0 23032
23034 6 367676 128740 166320 0 23033
23035 0 379518 132728 162200 0 19045
23036 0 379569 132798 162120 0 23035
23037 5 379469 132709 162040 0 23036
23038 0 379526 132639 161960 0 23037
23039 6 379538 132572 161840 0 23038
23040 0 367731 129593 166800 0 20945
23041 0 367798 129497 166680 0 23040
23042 0 368246 129697 166680 0 23041
23043 0 368343 129651 166600 0 23042
23044 6 368234 129654 166520 0 23043
23045 0 376725 133126 163440 0 13403
23046 0 376657 133211 163600 0 23045
23047 0 376691 133337 163720 0 23046
23048 0 376754 133355 163800 0 23047
23049 6 376497 133170 163840 0 23048
23050 0 351328 131957 194000 0 16907
23051 0 351250 131865 193920 0 23050
23052 0 351210 131853 193800 0 23051
23053 0 351144 131847 193720 0 23052
23054 6 351098 131804 193680 0 23053
23055 0 368596 129843 167040 0 6247
23056 0 369413 129628 166920 0 23055
23057 0 370172 128987 167040 0 23056
23058 0 370330 128985 166960 0 23057
23059 6 370411 128987 166920 0 23058
23060 0 336452 125611 186000 0 16369
23061 0 336062 125486 185920 0 23060
23062 0 336088 125524 185800 0 23061
23063 0 336112 125528 185760 0 23062
23064 6 336152 125624 185720 0 23063
23065 0 378647 131974 163000 0 13396
23066 0 379200 131833 162960 0 23065
23067 0 379360 131737 162920 0 23066
23068 0 379399 131851 162880 0 23067
23069 6 379407 131893 162800 0 23068
23070 0 345671 140736 188520 0 14463
23071 0 345617 141212 188560 0 23070
23072 0 345695 141246 188680 0 23071
23073 0 345780 141180 188760 0 23072
23074 6 345802 141188 188840 0 23073
23075 0 340499 127700 190720 0 11430
23076 5 340504 127655 190760 0 23075
23077 0 340503 127625 190800 0 23076
23078 0 340460 127513 190840 0 23077
23079 6 340462 127542 190920 0 23078
23080 0 346222 124057 189200 0 14183
23081 0 346261 124010 189120 0 23080
23082 0 346450 123938 188960 0 23081
23083 0 346271 123958 188880 0 23082
23084 6 346091 123987 188840 0 23083
23085 5 368839 136281 167480 0 8755
23086 0 369419 136045 167480 0 23085
23087 5 369953 135721 167440 0 23086
23088 0 369761 135966 167320 0 23087
23089 6 369752 135894 167280 0 23088
23090 0 354044 129387 168840 0 7196
23091 0 354240 129371 168720 0 23090
23092 0 354266 129360 168600 0 23091
23093 0 354348 129326 168480 0 23092
23094 6 354386 129320 168440 0 23093
23095 0 352643 117720 168520 0 7312
23096 0 352859 117840 168400 0 23095
23097 0 352965 117912 168320 0 23096
23098 0 352923 117912 168240 0 23097
23099 6 352891 118090 168160 0 23098
23100 0 347428 124213 190760 0 10193
23101 0 347448 124015 190680 0 23100
23102 0 347349 123813 190480 0 23101
23103 0 347329 123678 190320 0 23102
23104 6 347262 123514 190280 0 23103
23105 0 352025 120205 168680 0 7311
23106 5 351961 120738 168640 0 23105
23107 0 351964 121427 168600 0 23106
23108 0 351432 122102 169000 0 23107
23109 6 351313 122360 169040 0 23108
23110 0 346882 133136 191160 0 5581
23111 0 346922 133124 191040 0 23110
23112 0 346933 132841 191000 0 23111
23113 0 346950 132789 190960 0 23112
23114 6 346944 132761 190920 0 23113
23115 0 340051 131752 188360 0 8391
23116 0 340013 131946 188200 0 23115
23117 0 340118 131908 188080 0 23116
23118 0 340192 131883 187960 0 23117
23119 6 340207 131828 187840 0 23118
23120 0 368989 128552 169920 0 6215
23121 0 368953 128457 169800 0 23120
23122 0 368940 128424 169760 0 23121
23123 0 368906 128405 169520 0 23122
23124 6 368884 128417 169400 0 23123
23125 0 347061 125291 190000 0 14170
23126 0 347205 125364 189800 0 23125
23127 0 347157 125495 189640 0 23126
23128 0 347066 125457 189480 0 23127
23129 6 346999 125392 189360 0 23128
23130 0 355800 127054 169600 0 7186
23131 0 356025 127033 169680 0 23130
23132 0 356122 127086 169720 0 23131
23133 0 356174 127153 169760 0 23132
23134 6 356202 127163 169800 0 23133
23135 0 347592 124699 190160 0 10185
23136 0 347835 124698 190120 0 23135
23137 0 347953 124808 190000 0 23136
23138 0 347938 124831 189920 0 23137
23139 6 347891 124840 189840 0 23138
23140 0 345190 134269 189360 0 8995
23141 0 345039 134320 189520 0 23140
23142 0 345102 134490 189680 0 23141
23143 0 345126 134599 189800 0 23142
23144 6 345133 134614 189880 0 23143
23145 0 342859 130713 191760 0 13435
23146 0 343002 130718 191680 0 23145
23147 0 343034 130694 191640 0 23146
23148 0 342952 130474 191520 0 23147
23149 6 342975 130414 191440 0 23148
23150 0 368944 128649 170200 0 6210
23151 0 369032 128392 170400 0 23150
23152 0 369141 128345 170480 0 23151
23153 0 369310 128314 170520 0 23152
23154 6 369381 128417 170640 0 23153
23155 0 342280 129756 188800 0 19102
23156 0 342199 129644 188760 0 23155
23157 0 342055 129575 188640 0 23156
23158 0 342035 129531 188520 0 23157
23159 6 342155 129720 188440 0 23158
23160 0 341107 130674 188680 0 8385
23161 0 341090 130766 188520 0 23160
23162 0 341094 130832 188360 0 23161
23163 0 341179 130846 188200 0 23162
23164 6 341195 130793 188040 0 23163
23165 0 359348 128541 192640 0 7518
23166 0 359670 128790 192720 0 23165
23167 0 359627 128825 192800 0 23166
23168 0 359629 128827 192840 0 23167
23169 6 359647 128908 192880 0 23168
23170 0 360329 128741 190920 0 18432
23171 0 360318 128568 190840 0 23170
23172 0 360338 128397 190720 0 23171
23173 0 360384 128361 190600 0 23172
23174 6 360464 128405 190560 0 23173
23175 5 356425 118156 170160 0 18147
23176 0 356354 118012 170080 0 23175
23177 0 356287 117960 169960 0 23176
23178 0 356345 117945 169920 0 23177
23179 6 356403 117930 169880 0 23178
23180 0 368226 127355 170400 0 6206
23181 5 368211 127360 170520 0 23180
23182 0 368205 127361 170560 0 23181
23183 0 368142 127379 170680 0 23182
23184 6 368205 127440 170720 0 23183
23185 0 346336 118593 169360 0 8343
23186 0 346189 119142 169360 0 23185
23187 0 346219 119325 169320 0 23186
23188 0 346193 119204 169600 0 23187
23189 6 346259 119288 169680 0 23188
23190 0 347218 116594 175320 0 10971
23191 0 346948 116270 175200 0 23190
23192 0 346959 116404 175080 0 23191
23193 0 346930 116441 175000 0 23192
23194 6 346932 116446 174960 0 23193
23195 5 361608 127796 190680 0 13500
23196 0 361617 128066 190560 0 23195
23197 0 361862 128250 190480 0 23196
23198 0 361887 128318 190520 0 23197
23199 6 361909 128377 190560 0 23198
23200 0 348038 133564 173400 0 19930
23201 0 347687 133465 173280 0 23200
23202 0 347502 133593 173120 0 23201
23203 0 347431 133697 173080 0 23202
23204 6 347392 133705 173040 0 23203
23205 0 367048 135739 189160 0 10579
23206 0 366774 135830 189200 0 23205
23207 0 366660 135980 189320 0 23206
23208 0 366684 136196 189440 0 23207
23209 6 366776 136244 189520 0 23208
23210 0 349865 134106 174480 0 6780
23211 0 350025 134061 174440 0 23210
23212 0 350163 134083 174360 0 23211
23213 0 350259 134094 174280 0 23212
23214 6 350295 134224 174240 0 23213
23215 0 369004 130850 171400 0 6192
23216 0 369309 130857 171440 0 23215
23217 0 369326 130872 171560 0 23216
23218 0 369213 130961 171680 0 23217
23219 6 369222 130944 171760 0 23218
23220 0 349130 116803 173120 0 16690
23221 0 349258 116905 173040 0 23220
23222 0 349321 116957 173000 0 23221
23223 0 349378 117226 172800 0 23222
23224 6 349409 117203 172640 0 23223
23225 0 338883 123672 171520 0 9607
23226 5 338043 123282 171480 0 23225
23227 0 337814 123292 171280 0 23226
23228 0 337588 123311 171360 0 23227
23229 6 337409 123321 171400 0 23228
23230 5 357477 124677 186800 0 20391
23231 0 357369 124966 186920 0 23230
23232 0 357345 124895 186960 0 23231
23233 0 357335 124496 187000 0 23232
23234 6 357323 124476 187040 0 23233
23235 0 368144 134071 188880 0 21041
23236 0 367923 133904 189000 0 23235
23237 0 367911 133912 189040 0 23236
23238 0 367883 133935 189160 0 23237
23239 6 367851 133749 189240 0 23238
23240 0 358517 128410 188720 0 19963
23241 5 358487 128523 188600 0 23240
23242 0 358596 128890 188560 0 23241
23243 0 358651 129049 188520 0 23242
23244 6 358667 129041 188440 0 23243
23245 0 349163 116149 173480 0 16686
23246 0 349349 115588 173560 0 23245
23247 0 349783 116001 173520 0 23246
23248 0 349835 116000 173480 0 23247
23249 6 349775 116049 173440 0 23248
23250 0 355336 132809 188040 0 12122
23251 0 355261 132818 188120 0 23250
23252 0 355090 132915 188200 0 23251
23253 0 355034 133024 188240 0 23252
23254 6 355043 133013 188280 0 23253
23255 0 359027 125600 173760 0 8844
23256 0 359200 125610 173720 0 23255
23257 0 359126 125593 173680 0 23256
23258 0 359031 125591 173640 0 23257
23259 6 359041 125589 173560 0 23258
23260 0 366534 124637 178160 0 19472
23261 0 366325 124351 178240 0 23260
23262 0 366293 124346 178280 0 23261
23263 0 366278 124255 178360 0 23262
23264 6 366326 124249 178480 0 23263
23265 0 353674 124239 187200 0 15739
23266 0 353582 123919 187200 0 23265
23267 0 353472 123786 187280 0 23266
23268 0 353476 123892 187360 0 23267
23269 6 353390 123894 187400 0 23268
23270 0 344451 122261 182040 0 14748
23271 0 344535 121856 181960 0 23270
23272 0 344439 121923 181840 0 23271
23273 0 344354 122072 181800 0 23272
23274 6 344330 122143 181720 0 23273
23275 0 363962 120238 184080 0 17709
23276 0 364285 120233 183960 0 23275
23277 0 364351 120059 183840 0 23276
23278 0 364405 119872 183680 0 23277
23279 6 364479 119783 183600 0 23278
23280 0 355763 121754 184200 0 18212
23281 0 355996 121551 184040 0 23280
23282 0 356031 121368 183920 0 23281
23283 0 356259 121106 183760 0 23282
23284 6 356349 121001 183680 0 23283
23285 0 343271 124743 183120 0 15327
23286 0 343201 124765 182960 0 23285
23287 0 343241 124847 182880 0 23286
23288 0 343114 124898 182800 0 23287
23289 6 343112 124914 182760 0 23288
23290 0 368647 134280 187920 0 10563
23291 0 368684 134446 187880 0 23290
23292 0 369025 134446 187800 0 23291
23293 0 369197 134176 187680 0 23292
23294 6 369230 134002 187640 0 23293
23295 0 344670 124705 182280 0 11169
23296 0 344690 124785 182160 0 23295
23297 0 344915 124905 181960 0 23296
23298 0 344957 124958 181880 0 23297
23299 6 344965 124980 181840 0 23298
23300 0 375495 137384 173560 0 19536
23301 0 375500 137807 173400 0 23300
23302 0 375390 137951 173280 0 23301
23303 0 375312 138078 173200 0 23302
23304 6 375334 138122 173160 0 23303
23305 0 343324 120560 176400 0 22548
23306 0 343506 120600 176240 0 23305
23307 0 343536 120583 176120 0 23306
23308 0 343522 120650 176040 0 23307
23309 6 343598 120574 176000 0 23308
23310 0 367191 125448 177200 0 9713
23311 0 367303 125553 177240 0 23310
23312 5 367487 125584 177320 0 23311
23313 0 367611 125634 177280 0 23312
23314 6 367615 125808 177200 0 23313
23315 0 359000 124210 185640 0 10382
23316 0 359206 124219 185680 0 23315
23317 0 359346 124178 185800 0 23316
23318 0 359344 124397 185920 0 23317
23319 6 359350 124417 185960 0 23318
23320 0 355073 121605 184800 0 18208
23321 0 355022 121726 185080 0 23320
23322 0 354954 121830 185200 0 23321
23323 0 354941 121920 185280 0 23322
23324 6 354925 122008 185360 0 23323
23325 0 364168 138221 182280 0 9444
23326 0 363648 138289 182360 0 23325
23327 0 363430 138258 182480 0 23326
23328 0 363162 138250 182600 0 23327
23329 6 363142 138262 182640 0 23328
23330 0 355086 130019 174680 0 7147
23331 0 354704 129727 174800 0 23330
23332 0 354555 129651 174960 0 23331
23333 0 354643 129812 175120 0 23332
23334 6 354611 129880 175200 0 23333
23335 0 346648 117692 173080 0 10944
23336 0 346619 117719 173000 0 23335
23337 0 346623 117751 172800 0 23336
23338 0 346446 117901 172640 0 23337
23339 6 346429 117936 172560 0 23338
23340 0 342067 120428 176160 0 17726
23341 0 341945 120316 176320 0 23340
23342 0 341934 120204 176440 0 23341
23343 0 341708 119999 176560 0 23342
23344 6 341728 120068 176640 0 23343
23345 0 368358 130766 173280 0 6172
23346 0 368629 130540 173320 0 23345
23347 0 368701 130470 173360 0 23346
23348 0 368599 130578 173560 0 23347
23349 6 368590 130560 173600 0 23348
23350 0 356826 130752 174360 0 7145
23351 0 356811 130601 174080 0 23350
23352 0 356649 130598 173920 0 23351
23353 0 356523 130579 173800 0 23352
23354 6 356468 130540 173760 0 23353
23355 0 374761 130787 175080 0 18225
23356 0 374790 131084 175160 0 23355
23357 0 374814 131109 175200 0 23356
23358 0 374847 131100 175320 0 23357
23359 6 374838 131027 175440 0 23358
23360 0 357285 120148 175840 0 18729
23361 0 357251 120332 175880 0 23360
23362 0 357267 120564 175960 0 23361
23363 0 357461 120917 175800 0 23362
23364 6 357780 120986 175680 0 23363
23365 0 364745 138241 181920 0 9439
23366 5 364521 138505 181920 0 23365
23367 0 364493 138760 181880 0 23366
23368 0 364315 138699 181800 0 23367
23369 6 364264 138676 181760 0 23368
23370 0 365232 138392 181760 0 9438
23371 0 365156 138528 181640 0 23370
23372 0 365192 138556 181560 0 23371
23373 0 365196 138580 181520 0 23372
23374 6 365200 138601 181480 0 23373
23375 0 357915 130404 185960 0 12104
23376 0 357968 130259 185800 0 23375
23377 0 357735 130246 185680 0 23376
23378 0 357680 130228 185600 0 23377
23379 6 357718 130164 185520 0 23378
23380 0 358442 118466 175200 0 13032
23381 0 358497 118401 175320 0 23380
23382 0 358546 118332 175400 0 23381
23383 0 358378 118323 175520 0 23382
23384 6 358335 118314 175640 0 23383
23385 0 345502 127764 183440 0 11158
23386 0 345560 127727 183280 0 23385
23387 0 345590 127798 183200 0 23386
23388 0 345716 127870 183080 0 23387
23389 6 345756 127882 183000 0 23388
23390 0 340125 130445 179840 0 11622
23391 0 340274 130521 179800 0 23390
23392 0 340255 130663 179720 0 23391
23393 0 340378 130596 179640 0 23392
23394 6 340475 130595 179560 0 23393
23395 0 357273 118925 175200 0 13031
23396 0 357385 118921 175320 0 23395
23397 0 357455 118902 175480 0 23396
23398 0 357527 118845 175560 0 23397
23399 6 357696 118812 175680 0 23398
23400 0 367595 131726 185560 0 17385
23401 0 367584 131733 185480 0 23400
23402 0 367545 131579 185400 0 23401
23403 0 367517 131561 185360 0 23402
23404 6 367488 131551 185320 0 23403
23405 0 368839 123208 176320 0 9698
23406 0 369008 123327 176160 0 23405
23407 0 369206 123374 176000 0 23406
23408 0 369021 123408 175960 0 23407
23409 6 369038 123521 175880 0 23408
23410 5 357305 119701 174840 0 13026
23411 0 357283 119704 174800 0 23410
23412 0 357261 119706 174760 0 23411
23413 0 357271 119705 174680 0 23412
23414 6 357367 119732 174560 0 23413
23415 5 359517 116274 179680 0 18460
23416 0 359872 116164 179480 0 23415
23417 0 359898 116141 179360 0 23416
23418 0 359837 116155 179240 0 23417
23419 6 359845 116140 179120 0 23418
23420 0 369970 133943 178880 0 15355
23421 0 370001 134114 178760 0 23420
23422 0 369993 134190 178720 0 23421
23423 0 369967 134330 178680 0 23422
23424 6 369986 134380 178600 0 23423
23425 0 370986 133185 177080 0 20554
23426 0 371366 133517 177000 0 23425
23427 0 371316 133570 176920 0 23426
23428 0 371316 133583 176880 0 23427
23429 6 371282 133581 176840 0 23428
23430 0 368384 134985 177080 0 10241
23431 0 368035 134970 177040 0 23430
23432 0 367896 134957 176880 0 23431
23433 0 367832 134891 176800 0 23432
23434 6 367810 134837 176760 0 23433
23435 0 360388 125793 176320 0 8814
23436 0 360600 125965 176240 0 23435
23437 0 360634 125986 176200 0 23436
23438 0 360696 126040 176120 0 23437
23439 6 360665 126189 176000 0 23438
23440 0 355259 132147 179520 0 20563
23441 0 355168 132199 179560 0 23440
23442 0 355336 132262 179640 0 23441
23443 0 355408 132229 179760 0 23442
23444 6 355438 132233 179840 0 23443
23445 0 354720 121655 182520 0 15790
23446 0 354700 121815 182400 0 23445
23447 0 354693 121872 182360 0 23446
23448 0 354745 122169 182240 0 23447
23449 6 354843 122302 182200 0 23448
23450 0 363174 135682 179960 0 18752
23451 0 363400 135505 179920 0 23450
23452 0 363380 135397 179840 0 23451
23453 0 363407 135384 179720 0 23452
23454 6 363460 135396 179680 0 23453
23455 0 347865 126432 177920 0 10597
23456 0 348125 126357 177880 0 23455
23457 0 348020 126320 177720 0 23456
23458 0 347904 126300 177520 0 23457
23459 6 347930 126413 177440 0 23458
23460 0 370552 128078 180920 0 11717
23461 0 370618 128088 181040 0 23460
23462 0 370589 128056 181120 0 23461
23463 0 370576 127964 181240 0 23462
23464 6 370617 128212 181280 0 23463
23465 0 370310 130448 185960 0 7022
23466 0 370329 130547 186080 0 23465
23467 0 370374 130616 186200 0 23466
23468 0 370263 130659 186280 0 23467
23469 6 370230 130663 186320 0 23468
23470 0 347980 127288 182000 0 5513
23471 0 347762 127159 182040 0 23470
23472 0 347693 126973 182120 0 23471
23473 0 347597 126868 182240 0 23472
23474 6 347564 126790 182400 0 23473
23475 0 357130 123983 181840 0 7738
23476 0 357858 123831 181840 0 23475
23477 0 357982 123738 181760 0 23476
23478 0 358034 123742 181640 0 23477
23479 6 358010 123778 181600 0 23478
23480 0 354512 133299 180520 0 6730
23481 0 354631 133377 180600 0 23480
23482 0 354817 133511 180720 0 23481
23483 0 354922 133535 180920 0 23482
23484 6 354908 133562 180960 0 23483
23485 0 356530 122269 180640 0 15798
23486 5 356783 122151 180480 0 23485
23487 0 356552 122073 180440 0 23486
23488 0 356575 122021 180320 0 23487
23489 6 356669 121986 180240 0 23488
23490 0 355045 123501 180960 0 7726
23491 0 354859 123447 180880 0 23490
23492 0 354759 123470 180760 0 23491
23493 0 354925 123413 180640 0 23492
23494 6 354927 123373 180600 0 23493
23495 0 371201 132638 183080 0 13192
23496 0 371699 132373 182960 0 23495
23497 0 371650 132432 182920 0 23496
23498 0 371795 132349 182800 0 23497
23499 6 372028 132461 182680 0 23498
23500 0 372032 128242 183080 0 6990
23501 0 372155 128139 182960 0 23500
23502 0 372302 128169 182880 0 23501
23503 0 372336 128227 182800 0 23502
23504 6 372348 128354 182760 0 23503
23505 0 462730 156846 190520 0 14805
23506 0 462862 156963 190560 0 23505
23507 0 462623 157176 190600 0 23506
23508 0 462553 157328 190640 0 23507
23509 6 462466 157646 190680 0 23508
23510 0 458361 155936 189480 0 13056
23511 0 458363 155866 189320 0 23510
23512 0 458364 155848 189280 0 23511
23513 0 458337 155545 189080 0 23512
23514 6 458187 155371 189000 0 23513
23515 0 460946 156912 188480 0 18512
23516 0 461038 156848 188360 0 23515
23517 0 461066 156836 188320 0 23516
23518 0 461050 156804 188280 0 23517
23519 6 461042 156804 188240 0 23518
23520 0 492832 219584 48520 98 21296
23521 0 492736 219424 48320 108 23520
23522 0 492704 219232 48160 60 23521
23523 0 492704 219072 47960 60 23522
23524 6 492832 219072 47800 51 23523
23525 0 498752 216128 52360 32 5286
23526 0 498560 215936 52240 32 23525
23527 0 498624 215616 52280 32 23526
23528 0 498688 215744 53080 32 23527
23529 6 498400 215040 53520 32 23528
23530 0 495904 216576 48000 160 20655
23531 0 496000 216416 47800 186 23530
23532 0 496256 216352 47800 107 23531
23533 0 496480 216256 47640 32 23532
23534 6 496672 216256 47640 32 23533
23535 0 503712 213504 48680 157 7420
23536 0 503840 213312 48800 81 23535
23537 0 504000 213120 48840 115 23536
23538 0 504192 212928 48920 40 23537
23539 6 504288 212960 49000 32 23538
23540 0 497952 217440 52480 122 17401
23541 0 497696 217440 52480 64 23540
23542 0 497440 217504 52480 96 23541
23543 0 497280 217536 52680 81 23542
23544 6 497184 217504 52920 32 23543
23545 0 500448 211168 47880 115 22018
23546 0 500288 211168 48080 120 23545
23547 0 500192 211168 48360 81 23546
23548 0 500032 211040 48560 32 23547
23549 6 500000 211072 48360 32 23548
23550 0 501728 211936 47440 128 7400
23551 0 501664 211712 47560 154 23550
23552 0 501664 211456 47560 60 23551
23553 0 501664 211200 47600 60 23552
23554 6 501664 211008 47720 64 23553
23555 0 502368 212160 42000 75 18330
23556 0 502144 212288 42000 60 23555
23557 0 501984 212416 41840 60 23556
23558 0 501824 212512 41640 96 23557
23559 6 501760 212544 41600 96 23558
23560 0 498368 220992 43680 64 11868
23561 0 498368 220736 43680 51 23560
23562 0 498336 220608 43920 32 23561
23563 0 498336 220640 44200 51 23562
23564 6 498312 220741 44240 56 23563
23565 0 499744 220992 48480 32 5240
23566 0 499744 221888 48120 32 23565
23567 0 500160 222112 47960 32 23566
23568 0 500864 222144 47800 32 23567
23569 6 500928 221952 47800 32 23568
23570 0 499240 224435 46240 32 11860
23571 0 499072 224288 47000 32 23570
23572 0 499168 224384 47320 32 23571
23573 0 498816 224832 47080 32 23572
23574 6 498976 224992 47000 32 23573
23575 0 499552 219936 46760 32 12316
23576 0 499456 220224 46840 32 23575
23577 5 499488 220320 46960 32 23576
23578 0 500544 220576 47040 32 23577
23579 6 501248 219968 47120 32 23578
23580 0 502880 213984 43120 157 15842
23581 0 502688 213792 43200 107 23580
23582 0 502688 213536 43200 71 23581
23583 0 502720 213280 43160 120 23582
23584 6 502880 213088 43040 32 23583
23585 0 504128 216576 51640 107 18348
23586 0 504192 216768 51440 71 23585
23587 0 504352 216960 51360 90 23586
23588 0 504448 217184 51200 75 23587
23589 6 504480 217376 51080 40 23588
23590 0 504192 222560 47360 32 15396
23591 0 504320 222592 47600 32 23590
23592 0 504544 222272 48000 32 23591
23593 0 504928 222464 48120 32 23592
23594 6 504960 222528 48120 32 23593
23595 0 510336 213888 46840 91 10755
23596 0 510112 213760 46840 71 23595
23597 0 509984 213600 47000 98 23596
23598 0 510048 213344 47080 71 23597
23599 6 510208 213184 47080 71 23598
23600 5 502400 224832 49440 32 8681
23601 0 502496 225184 49360 32 23600
23602 0 502880 225632 49200 32 23601
23603 0 502912 225376 48760 32 23602
23604 6 502656 225056 47960 32 23603
23605 0 508160 214912 45920 32 20141
23606 0 508576 215008 46200 32 23605
23607 0 508576 215296 46320 32 23606
23608 0 508928 215520 45840 60 23607
23609 6 509024 215552 45840 80 23608
23610 0 503296 219520 41520 137 18829
23611 0 503456 219552 41320 154 23610
23612 0 503616 219392 41200 124 23611
23613 0 503808 219200 41200 107 23612
23614 6 504000 219008 41200 166 23613
23615 0 504640 211360 41600 128 11731
23616 0 504576 211456 41360 128 23615
23617 0 504384 211488 41200 115 23616
23618 0 504160 211648 41160 137 23617
23619 6 503968 211648 41160 124 23618
23620 0 502592 211424 63800 86 7890
23621 0 502432 211584 63600 120 23620
23622 0 502272 211680 63400 101 23621
23623 0 502176 211584 63160 91 23622
23624 6 502016 211456 62960 32 23623
23625 0 506592 213152 67920 81 21362
23626 0 506560 213344 67760 71 23625
23627 0 506592 213600 67680 80 23626
23628 0 506752 213792 67600 71 23627
23629 6 506784 213984 67480 51 23628
23630 0 510688 209088 53920 163 20680
23631 0 510912 209088 53760 51 23630
23632 0 511104 209088 53560 120 23631
23633 0 511264 209152 53360 32 23632
23634 6 511328 209184 53280 86 23633
23635 0 510528 227744 54440 32 6626
23636 0 510976 228256 53960 32 23635
23637 0 511392 228480 53880 32 23636
23638 0 511360 228960 53560 32 23637
23639 6 511200 230240 53280 32 23638
23640 0 502208 214304 58920 91 17440
23641 0 502016 214368 58760 51 23640
23642 0 501856 214432 58560 32 23641
23643 0 501664 214464 58400 81 23642
23644 6 501600 214656 58480 64 23643
23645 0 507200 212512 66840 32 12360
23646 0 507392 212672 66880 32 23645
23647 0 507360 212736 67200 32 23646
23648 0 507168 212960 67200 32 23647
23649 6 507008 212896 67240 32 23648
23650 0 496352 212832 53520 32 15443
23651 0 496352 212832 53240 32 23650
23652 0 496256 212928 53000 96 23651
23653 0 496000 213856 52520 160 23652
23654 6 495904 213856 52600 150 23653
23655 0 509440 216224 68200 108 21377
23656 0 509472 216000 68320 75 23655
23657 0 509664 215776 68320 40 23656
23658 0 509824 215648 68480 64 23657
23659 6 509824 215616 68520 64 23658
23660 0 512256 214528 61280 172 12196
23661 0 512160 214752 61160 71 23660
23662 0 512256 215008 61160 124 23661
23663 0 512352 215264 61120 120 23662
23664 6 512512 215424 61120 81 23663
23665 0 507296 223456 56680 64 10805
23666 0 507232 223200 56680 60 23665
23667 0 507296 223008 56520 96 23666
23668 0 507296 222752 56480 51 23667
23669 6 507264 222688 56440 71 23668
23670 0 510496 224480 50240 32 18881
23671 0 510112 224096 50200 32 23670
23672 0 509760 224096 49960 32 23671
23673 0 509600 224320 49800 32 23672
23674 6 509824 224448 50000 32 23673
23675 5 514560 214131 47800 32 7541
23676 0 514580 214100 48000 0 23675
23677 0 514844 214473 48240 0 23676
23678 0 514968 214510 48480 0 23677
23679 6 515036 214606 48760 0 23678
23680 5 503424 209856 61200 32 20724
23681 0 503872 209824 61680 32 23680
23682 0 504128 209760 61640 32 23681
23683 0 504064 209536 61920 32 23682
23684 6 504000 209536 61920 32 23683
23685 0 507264 217856 59920 32 11391
23686 0 507200 218464 60040 32 23685
23687 0 507168 218720 59880 32 23686
23688 0 506912 218688 59560 32 23687
23689 6 506496 218176 59440 32 23688
23690 0 510528 213184 52880 115 11104
23691 0 510528 213440 52880 102 23690
23692 0 510592 213696 52880 75 23691
23693 0 510784 213728 53520 32 23692
23694 6 510816 213792 53520 40 23693
23695 0 509696 225568 61360 178 9503
23696 0 509600 225376 61200 128 23695
23697 0 509568 225120 61120 96 23696
23698 0 509504 224864 61120 96 23697
23699 6 509600 224608 61080 80 23698
23700 0 507488 216096 65760 160 7853
23701 0 507616 216256 65960 189 23700
23702 0 507744 216416 66160 175 23701
23703 0 507936 216608 66240 241 23702
23704 6 508160 216704 66320 139 23703
23705 0 516704 218272 56920 32 12681
23706 0 516928 218496 56960 32 23705
23707 0 517024 218656 56640 32 23706
23708 0 516800 218560 56520 32 23707
23709 6 516800 218560 56480 32 23708
23710 0 500581 209828 58640 0 8106
23711 0 500582 209794 58480 0 23710
23712 0 500576 209788 58360 0 23711
23713 0 500571 209744 58280 32 23712
23714 6 500590 209594 58160 0 23713
23715 5 499470 220184 51440 0 19246
23716 0 499057 220414 51400 0 23715
23717 0 499103 220515 51280 0 23716
23718 0 499213 220653 51120 0 23717
23719 6 499162 220763 50960 0 23718
23720 0 505361 221368 56760 0 22152
23721 0 505430 221390 56680 0 23720
23722 0 505554 221389 56600 0 23721
23723 0 505569 221365 56440 0 23722
23724 6 505558 221405 56280 0 23723
23725 0 502912 230432 61160 120 12716
23726 0 502688 230432 60760 32 23725
23727 0 502592 230240 60520 32 23726
23728 0 502464 230464 60360 32 23727
23729 6 502400 230496 60280 51 23728
23730 0 500768 213152 61560 32 17508
23731 0 500800 213504 62000 32 23730
23732 0 501216 214208 62040 32 23731
23733 0 500928 214176 62760 64 23732
23734 6 500864 214176 62920 75 23733
23735 0 505198 219558 66360 32 8623
23736 0 505410 219574 66480 32 23735
23737 0 505448 219382 66600 32 23736
23738 0 505443 219377 66640 32 23737
23739 6 505385 219501 66720 32 23738
23740 5 509728 220352 62720 90 12752
23741 0 509696 220192 62480 101 23740
23742 0 509568 220032 62280 101 23741
23743 0 509408 219936 62080 32 23742
23744 6 509312 219872 61960 64 23743
23745 0 510080 215392 56760 32 15493
23746 0 509696 215968 57760 32 23745
23747 0 508896 216320 57680 108 23746
23748 0 508640 216256 57760 104 23747
23749 6 508608 216256 57760 104 23748
23750 0 508156 214828 52000 0 4926
23751 5 507893 214777 51840 0 23750
23752 0 508330 215234 51840 0 23751
23753 5 508380 215468 51640 0 23752
23754 6 508583 215548 51480 0 23753
23755 0 506624 225664 55480 64 10787
23756 0 506528 225920 55520 71 23755
23757 0 506528 226176 55520 32 23756
23758 0 506528 226432 55560 51 23757
23759 6 506464 226592 55600 32 23758
23760 0 510080 220096 62880 32 12750
23761 0 510208 219616 62720 60 23760
23762 0 510272 219456 62480 104 23761
23763 0 510272 219200 62480 32 23762
23764 6 510112 219072 62600 60 23763
23765 0 504124 221436 58080 0 11904
23766 0 504021 221436 58040 0 23765
23767 0 503971 221472 58000 0 23766
23768 0 503668 221771 58000 0 23767
23769 6 503468 221851 57960 0 23768
23770 0 511581 220941 55360 0 14065
23771 5 512628 221252 55360 0 23770
23772 0 514078 220945 55360 32 23771
23773 0 514522 220123 55360 0 23772
23774 6 514867 220061 55000 0 23773
23775 0 511488 223520 65640 75 16517
23776 0 511232 223616 65600 45 23775
23777 5 511040 223616 65520 45 23776
23778 0 510816 223584 65320 124 23777
23779 6 510624 223456 65200 197 23778
23780 0 510048 212384 55440 90 21434
23781 0 510208 212384 55240 71 23780
23782 0 510400 212352 55040 96 23781
23783 0 510592 212448 54840 71 23782
23784 6 510784 212512 54680 32 23783
23785 0 512256 218560 60200 32 14094
23786 0 512032 218656 59680 32 23785
23787 0 511904 218880 58360 32 23786
23788 0 512800 219296 57720 32 23787
23789 6 512864 219296 57720 32 23788
23790 0 498579 222453 53960 156 9896
23791 0 498720 223062 53960 0 23790
23792 0 498746 223535 54240 32 23791
23793 0 498709 223715 54680 32 23792
23794 6 499005 223648 54880 32 23793
23795 5 501615 210795 55840 32 8086
23796 5 501616 210810 55800 32 23795
23797 0 501632 210976 55360 32 23796
23798 0 500960 211008 55480 32 23797
23799 6 500864 210976 55240 32 23798
23800 0 502367 216434 60880 0 16803
23801 0 502019 216488 60760 0 23800
23802 5 502002 216510 60640 0 23801
23803 0 501943 216561 60520 0 23802
23804 6 501851 216624 60440 0 23803
23805 5 501874 220802 59040 32 7814
23806 0 502574 221363 59040 0 23805
23807 0 502872 221700 59040 0 23806
23808 0 502879 221744 59080 0 23807
23809 6 502782 222087 59120 0 23808
23810 0 420410 156907 210280 0 15221
23811 0 420392 156864 210240 0 23810
23812 0 420386 156814 210200 0 23811
23813 6 420364 156709 210160 0 23812
23814 0 424890 163076 210720 0 16295
23815 0 424896 163415 210720 0 23814
23816 0 424989 163495 210800 0 23815
23817 6 425036 163546 210840 0 23816
23818 0 425623 164113 202360 0 5917
23819 0 425525 163935 202320 0 23818
23820 0 425538 163592 202280 0 23819
23821 6 425544 163552 202240 0 23820
23822 0 419811 162808 209280 0 18405
23823 0 419699 162823 209240 0 23822
23824 0 419685 162820 209200 0 23823
23825 6 419680 162827 209160 0 23824
23826 0 430772 163959 206920 0 5818
23827 0 430879 163916 206960 0 23826
23828 0 430983 163870 207000 0 23827
23829 6 431082 163864 207040 0 23828
23830 0 452393 159511 205160 0 3644
23831 0 452365 159442 205120 0 23830
23832 0 452311 159321 205040 0 23831
23833 6 452430 159165 204880 0 23832
23834 0 460300 150826 200640 0 9138
23835 0 460356 150876 200600 0 23834
23836 0 460352 150892 200560 0 23835
23837 6 460323 150886 200520 0 23836
23838 0 457512 150141 202680 0 9524
23839 0 457401 149931 202760 0 23838
23840 0 457428 149875 202880 0 23839
23841 6 457428 149902 202920 0 23840
23842 0 382627 138368 160440 0 14951
23843 0 382543 138184 160280 0 23842
23844 0 382513 138090 160200 0 23843
23845 6 382610 138230 160120 0 23844
23846 0 373763 140881 158760 0 10306
23847 0 373596 140874 158840 0 23846
23848 0 373519 140807 158880 0 23847
23849 6 373525 140808 158960 0 23848
23850 0 390508 134662 156400 0 22290
23851 0 390416 134770 156560 0 23850
23852 0 390466 134739 156640 0 23851
23853 6 390585 134711 156720 0 23852
23854 0 374017 140382 157880 0 10298
23855 0 374023 140342 157800 0 23854
23856 0 373810 140084 157720 0 23855
23857 6 373612 140034 157680 0 23856
23858 0 389886 134086 157000 0 8965
23859 0 389861 133994 157120 0 23858
23860 0 389903 133943 157160 0 23859
23861 6 389872 133942 157200 0 23860
23862 0 386451 133425 156960 0 14420
23863 0 386392 133316 156880 0 23862
23864 0 386381 133318 156800 0 23863
23865 6 386321 133339 156760 0 23864
23866 0 389708 136458 158160 0 20881
23867 0 389753 136695 158320 0 23866
23868 0 389542 137044 158520 0 23867
23869 6 389592 136950 158680 0 23868
23870 0 376885 140963 157400 0 10290
23871 0 376918 140850 157200 0 23870
23872 0 377247 140617 157080 0 23871
23873 6 377341 140579 157000 0 23872
23874 0 386444 134665 157400 0 19853
23875 0 386471 134739 157480 0 23874
23876 0 386410 134701 157560 0 23875
23877 6 386374 134789 157640 0 23876
23878 0 386405 134080 157520 0 19851
23879 0 386293 134014 157600 0 23878
23880 0 386197 134231 157720 0 23879
23881 6 386088 134373 157800 0 23880
23882 0 382313 137770 159080 0 4480
23883 0 382410 137529 159200 0 23882
23884 0 382364 137505 159320 0 23883
23885 6 382280 137464 159440 0 23884
23886 0 379961 136932 158040 0 20888
23887 0 380068 136785 157920 0 23886
23888 0 380094 136554 157880 0 23887
23889 6 380055 136417 157840 0 23888
23890 5 379746 137282 158720 0 10274
23891 0 379626 137272 158760 0 23890
23892 0 379466 137394 158880 0 23891
23893 6 379357 137473 158960 0 23892
23894 5 384830 134560 160440 0 4450
23895 0 384809 134383 160600 0 23894
23896 0 384783 134171 160760 0 23895
23897 6 384799 134116 160840 0 23896
23898 0 384188 134196 161560 0 4437
23899 0 384362 134240 161600 0 23898
23900 0 384239 134226 161760 0 23899
23901 6 384210 134178 161840 0 23900
23902 0 371176 131599 165960 0 6261
23903 0 371282 131769 165880 0 23902
23904 0 371284 131812 165800 0 23903
23905 6 371273 131832 165760 0 23904
23906 0 353030 132836 195120 0 5625
23907 0 353128 132733 195240 0 23906
23908 0 353209 132757 195320 0 23907
23909 6 353209 132828 195440 0 23908
23910 0 366822 128132 167920 0 16085
23911 5 366931 128002 167960 0 23910
23912 0 367331 127563 168080 0 23911
23913 6 367215 127357 168200 0 23912
23914 5 381574 133754 162120 0 4429
23915 0 381852 133545 162080 0 23914
23916 0 381906 133526 162000 0 23915
23917 6 381953 133545 161920 0 23916
23918 0 350398 137340 194240 0 19007
23919 0 350050 137426 194360 0 23918
23920 0 350103 137380 194480 0 23919
23921 6 350200 137380 194520 0 23920
23922 0 351030 137485 193800 0 22381
23923 0 350778 137729 193760 0 23922
23924 0 350702 137785 193640 0 23923
23925 6 350697 137807 193560 0 23924
23926 0 368410 129946 167440 0 22387
23927 0 368467 129872 167560 0 23926
23928 0 368436 129873 167720 0 23927
23929 6 368428 129913 167800 0 23928
23930 0 349100 136378 194400 0 18621
23931 0 349022 136425 194480 0 23930
23932 0 348927 136584 194600 0 23931
23933 6 348944 136607 194680 0 23932
23934 0 348939 134977 194360 0 13638
23935 0 348278 134813 194360 0 23934
23936 0 348209 134804 194280 0 23935
23937 6 348063 134774 194200 0 23936
23938 0 450278 163883 196880 0 5714
23939 0 450281 163968 197040 0 23938
23940 0 450316 164040 197120 0 23939
23941 6 450334 164071 197160 0 23940
23942 0 336887 125280 186440 0 8413
23943 0 336973 125168 186280 0 23942
23944 0 337050 124972 186120 0 23943
23945 6 337031 124944 186080 0 23944
23946 5 373137 131193 168960 0 17254
23947 0 373189 131612 168880 0 23946
23948 0 373220 131640 168800 0 23947
23949 6 373225 131668 168760 0 23948
23950 0 352435 127852 167800 0 7209
23951 0 352406 127713 167640 0 23950
23952 0 352412 127626 167600 0 23951
23953 6 352414 127560 167560 0 23952
23954 0 339940 129128 186800 0 15293
23955 0 340095 129215 186680 0 23954
23956 0 340089 129257 186640 0 23955
23957 6 340075 129277 186600 0 23956
23958 0 372186 130052 169000 0 17251
23959 0 372310 130343 168840 0 23958
23960 0 372320 130403 168800 0 23959
23961 6 372357 130384 168760 0 23960
23962 0 349129 133252 193000 0 5597
23963 0 349264 133174 192960 0 23962
23964 0 349395 133091 192920 0 23963
23965 6 349479 133030 192800 0 23964
23966 0 349284 123185 191800 0 17267
23967 0 349509 123136 191640 0 23966
23968 0 349517 123220 191480 0 23967
23969 6 349739 123081 191360 0 23968
23970 0 335548 129217 185480 0 18121
23971 0 335799 128693 185240 0 23970
23972 0 335799 128479 185080 0 23971
23973 6 335761 128413 184920 0 23972
23974 0 353935 128168 168320 0 7204
23975 0 354308 128814 168280 0 23974
23976 0 354458 128918 168120 0 23975
23977 6 354455 128918 168000 0 23976
23978 0 372533 130209 169240 0 17249
23979 0 372938 130700 169440 0 23978
23980 0 373002 130514 169520 0 23979
23981 6 373048 130499 169560 0 23980
23982 0 345235 124256 188760 0 14186
23983 0 345367 124144 188640 0 23982
23984 5 345427 124116 188600 0 23983
23985 6 345625 124090 188480 0 23984
23986 0 370498 129771 169720 0 17244
23987 0 370727 129803 169880 0 23986
23988 0 370891 129635 170000 0 23987
23989 6 370999 129658 170040 0 23988
23990 0 337605 135830 190560 0 14213
23991 0 337285 135878 190560 0 23990
23992 0 337138 135868 190480 0 23991
23993 6 337145 135906 190440 0 23992
23994 0 345952 132708 191520 0 5585
23995 0 345897 132662 191560 0 23994
23996 0 345684 132493 191720 0 23995
23997 6 345640 132450 191960 0 23996
23998 0 364687 134346 170880 0 15695
23999 0 364643 134057 171080 0 23998
24000 0 364563 134007 171320 0 23999
24001 6 364574 133988 171400 0 24000
24002 0 353614 129081 169480 0 7193
24003 0 353266 129284 169600 0 24002
24004 0 353317 129350 169680 0 24003
24005 6 353446 129398 169720 0 24004
24006 0 352049 118049 169440 0 21676
24007 0 351713 117839 169560 0 24006
24008 0 351779 117962 169600 0 24007
24009 6 351892 118124 169640 0 24008
24010 0 364655 135182 170880 0 15694
24011 0 364487 135348 171000 0 24010
24012 0 364468 135563 170920 0 24011
24013 6 364450 135774 170840 0 24012
24014 0 351818 118893 169440 0 19077
24015 0 351676 119070 169480 0 24014
24016 0 351003 119384 169520 0 24015
24017 6 350790 119695 169720 0 24016
24018 0 364955 135469 170640 0 15692
24019 0 364967 135505 170560 0 24018
24020 0 364955 135467 170520 0 24019
24021 6 364963 135467 170480 0 24020
24022 0 354818 127944 169320 0 16663
24023 0 354708 128139 169160 0 24022
24024 0 354697 128086 169040 0 24023
24025 6 354734 128139 168960 0 24024
24026 0 345184 125032 190000 0 14172
24027 0 345023 125253 189960 0 24026
24028 0 344994 125275 189880 0 24027
24029 6 345060 125378 189760 0 24028
24030 0 364444 135041 170320 0 15688
24031 0 364312 135158 170200 0 24030
24032 0 364220 135178 170080 0 24031
24033 6 364287 135176 170000 0 24032
24034 5 344618 134288 190800 0 5577
24035 0 344523 134311 190760 0 24034
24036 0 344434 134335 190720 0 24035
24037 6 344323 134270 190640 0 24036
24038 0 346071 126741 189840 0 16943
24039 0 346117 126884 189760 0 24038
24040 0 346110 126859 189680 0 24039
24041 6 346122 126779 189560 0 24040
24042 0 338182 131997 189280 0 14197
24043 0 338111 131763 189120 0 24042
24044 0 338066 131668 189080 0 24043
24045 6 338003 131543 188920 0 24044
24046 0 345633 119512 169120 0 17684
24047 0 345601 119622 169080 0 24046
24048 0 345588 119673 169040 0 24047
24049 6 345695 119831 168920 0 24048
24050 0 360182 127783 192400 0 7516
24051 0 360640 127544 192440 0 24050
24052 0 360749 127561 192560 0 24051
24053 6 360765 127603 192600 0 24052
24054 0 356384 118107 170280 0 23175
24055 0 356392 118230 170480 0 24054
24056 0 356306 118429 170520 0 24055
24057 6 356326 118459 170600 0 24056
24058 0 353341 127579 192240 0 7801
24059 0 353430 127700 192120 0 24058
24060 0 353472 127801 192000 0 24059
24061 6 353554 127869 191920 0 24060
24062 0 366417 132849 170600 0 8734
24063 0 366318 132890 170720 0 24062
24064 0 366298 132879 170840 0 24063
24065 6 366332 132903 170880 0 24064
24066 0 355475 127848 171000 0 7177
24067 0 355461 127859 171040 0 24066
24068 0 355409 127896 171200 0 24067
24069 6 355403 127999 171280 0 24068
24070 0 367866 132186 170000 0 18675
24071 0 368158 132241 170000 0 24070
24072 0 368157 132202 169960 0 24071
24073 6 368168 132206 169920 0 24072
24074 0 352327 127398 191960 0 7797
24075 0 352485 127344 191880 0 24074
24076 0 352662 127353 191760 0 24075
24077 6 352806 127363 191720 0 24076
24078 0 354433 126369 192280 0 21010
24079 0 354466 126474 192320 0 24078
24080 0 354678 126397 192360 0 24079
24081 6 355496 126394 192160 0 24080
24082 0 360968 134127 191080 0 12538
24083 0 360831 134159 191000 0 24082
24084 0 360706 134221 190880 0 24083
24085 6 360768 134216 190800 0 24084
24086 0 348800 135876 176440 0 15314
24087 0 348766 135773 176560 0 24086
24088 0 348848 135727 176600 0 24087
24089 6 348909 135701 176640 0 24088
24090 0 359054 127027 190560 0 17321
24091 5 359314 127060 190640 0 24090
24092 0 359113 127225 190720 0 24091
24093 6 359033 127215 190800 0 24092
24094 0 341667 120423 183320 0 11185
24095 0 341550 120177 183400 0 24094
24096 0 341620 120241 183480 0 24095
24097 6 341665 120335 183560 0 24096
24098 0 368444 132305 171560 0 22506
24099 0 368202 132677 171400 0 24098
24100 0 368025 132777 171320 0 24099
24101 6 367848 132875 171240 0 24100
24102 0 361766 133145 188640 0 21032
24103 0 361717 133197 188840 0 24102
24104 0 361788 133254 188880 0 24103
24105 6 361935 133348 189000 0 24104
24106 0 361910 120673 185520 0 12854
24107 0 361738 120749 185520 0 24106
24108 0 361648 120821 185640 0 24107
24109 6 361579 120953 185720 0 24108
24110 0 355945 130260 172800 0 7164
24111 0 355897 130316 172720 0 24110
24112 0 355785 130333 172600 0 24111
24113 6 355934 130194 172560 0 24112
24114 0 356537 133137 187920 0 21759
24115 0 356803 133171 187840 0 24114
24116 0 357096 133195 187800 0 24115
24117 6 357210 133195 187920 0 24116
24118 0 348847 114966 173600 0 21057
24119 0 348892 115054 173760 0 24118
24120 0 349060 115134 173800 0 24119
24121 6 349072 115154 173880 0 24120
24122 0 354120 123779 187760 0 15744
24123 0 353841 123725 187920 0 24122
24124 0 353748 123798 188080 0 24123
24125 6 353761 123876 188320 0 24124
24126 0 364174 121110 185240 0 12851
24127 0 364403 121407 185360 0 24126
24128 0 364451 121621 185440 0 24127
24129 6 364422 121690 185480 0 24128
24130 0 349783 135227 174840 0 6775
24131 0 350603 135063 174840 0 24130
24132 0 350767 134980 175040 0 24131
24133 6 350777 134986 175200 0 24132
24134 0 346843 115207 174200 0 21067
24135 0 347007 115499 174320 0 24134
24136 0 346973 115461 174360 0 24135
24137 6 346938 115419 174400 0 24136
24138 0 341123 120117 182680 0 11178
24139 0 341122 120053 182560 0 24138
24140 0 341121 120032 182520 0 24139
24141 6 341075 119999 182480 0 24140
24142 0 341777 122297 182480 0 21794
24143 0 341898 122490 182400 0 24142
24144 0 342051 122516 182320 0 24143
24145 6 342054 122531 182280 0 24144
24146 0 338535 132379 181640 0 11638
24147 0 338247 132531 181640 0 24146
24148 0 338263 132525 181560 0 24147
24149 6 338389 132543 181520 0 24148
24150 0 345652 128190 184720 0 16714
24151 0 345648 128264 184800 0 24150
24152 0 345679 128296 184840 0 24151
24153 6 345710 128329 184880 0 24152
24154 0 346776 118350 173720 0 10951
24155 0 346554 118680 173840 0 24154
24156 0 346414 118739 173880 0 24155
24157 6 346216 118643 173960 0 24156
24158 0 359921 125402 173960 0 8839
24159 5 359811 125111 173880 0 24158
24160 0 359600 125154 173760 0 24159
24161 6 359528 125218 173520 0 24160
24162 0 362035 125982 174320 0 19528
24163 5 362232 126069 174160 0 24162
24164 0 362252 126212 174080 0 24163
24165 6 362196 126202 174040 0 24164
24166 0 368109 123309 177680 0 20485
24167 0 368380 123006 177720 0 24166
24168 0 368725 122840 177920 0 24167
24169 6 368741 122700 178040 0 24168
24170 0 367109 131705 172680 0 6179
24171 0 367111 131786 172840 0 24170
24172 0 367090 131760 172880 0 24171
24173 6 366984 131680 172960 0 24172
24174 0 368363 134778 175120 0 10264
24175 0 368209 134747 175000 0 24174
24176 0 368062 134762 174840 0 24175
24177 6 368060 134762 174800 0 24176
24178 0 346184 123350 182800 0 20002
24179 0 346699 123166 182760 0 24178
24180 0 346833 123156 182720 0 24179
24181 6 346809 123055 182800 0 24180
24182 0 463511 148673 194440 0 7952
24183 0 463474 148724 194400 0 24182
24184 0 463438 148780 194360 0 24183
24185 6 463322 148812 194320 0 24184
24186 5 350087 125796 175000 0 19123
24187 0 350154 125655 175040 0 24186
24188 0 350299 125581 175120 0 24187
24189 6 350339 125462 175200 0 24188
24190 0 337462 130316 180320 0 20033
24191 0 337336 130065 180120 0 24190
24192 0 337259 129958 180000 0 24191
24193 6 336969 129956 179800 0 24192
24194 0 359286 117846 174200 0 13042
24195 0 359303 117597 174160 0 24194
24196 0 359200 117300 174000 0 24195
24197 6 359234 117259 173960 0 24196
24198 0 354080 124520 186000 0 15732
24199 0 353804 124567 185840 0 24198
24200 0 353436 124924 185960 0 24199
24201 6 353320 125020 186080 0 24200
24202 0 341489 119780 175840 0 20011
24203 0 341480 119798 175960 0 24202
24204 0 341528 119783 176000 0 24203
24205 6 341434 119654 176040 0 24204
24206 0 359178 121074 174680 0 21864
24207 0 359320 120887 174720 0 24206
24208 0 359580 121581 174920 0 24207
24209 6 359593 121576 175120 0 24208
24210 0 342837 123245 175160 0 20055
24211 0 343018 123657 175080 0 24210
24212 0 343021 123703 175000 0 24211
24213 6 342995 123780 174960 0 24212
24214 0 365684 137657 182240 0 21120
24215 0 365663 137673 182440 0 24214
24216 0 365687 138213 182440 0 24215
24217 6 365663 138253 182360 0 24216
24218 0 368581 134363 175840 0 10257
24219 0 368535 133890 175960 0 24218
24220 0 368496 133852 176040 0 24219
24221 6 368458 133808 176080 0 24220
24222 0 349371 118635 173200 0 8310
24223 0 349488 118701 173520 0 24222
24224 0 349143 118568 173720 0 24223
24225 6 349130 118562 173760 0 24224
24226 0 354722 134939 178640 0 14525
24227 0 354680 134818 178560 0 24226
24228 0 354663 134636 178400 0 24227
24229 6 354683 134611 178320 0 24228
24230 0 352258 119070 178840 0 10432
24231 0 352144 119235 179000 0 24230
24232 0 352023 119322 179040 0 24231
24233 6 351955 119367 179080 0 24232
24234 0 368101 125012 176640 0 9703
24235 0 368438 125336 176720 0 24234
24236 0 368494 125358 176840 0 24235
24237 6 368472 125356 176920 0 24236
24238 0 366236 122252 176640 0 17747
24239 0 366356 122159 176680 0 24238
24240 0 366460 122144 176800 0 24239
24241 6 366533 122108 176840 0 24240
24242 0 366641 123609 175520 0 15046
24243 5 366510 123707 175440 0 24242
24244 0 366374 123642 175400 0 24243
24245 6 366230 123726 175280 0 24244
24246 0 367496 130642 186960 0 10550
24247 0 367491 130455 186840 0 24246
24248 0 367582 130511 186720 0 24247
24249 6 367616 130528 186680 0 24248
24250 0 351799 120135 178520 0 21899
24251 0 351710 120113 178600 0 24250
24252 0 351616 120014 178720 0 24251
24253 6 351674 119888 178800 0 24252
24254 0 362132 115100 180360 0 12582
24255 0 362302 115172 180280 0 24254
24256 0 362300 115108 180200 0 24255
24257 6 362281 115166 180120 0 24256
24258 0 356442 120227 174600 0 20060
24259 0 356040 120188 174560 0 24258
24260 0 356009 120188 174520 0 24259
24261 6 355995 120180 174480 0 24260
24262 0 370041 131710 186160 0 22602
24263 0 370314 131512 186080 0 24262
24264 0 370719 131121 186000 0 24263
24265 6 370750 131045 185920 0 24264
24266 0 359559 115616 179720 0 21225
24267 0 359489 115720 179640 0 24266
24268 0 359426 115724 179600 0 24267
24269 6 359440 115697 179560 0 24268
24270 0 359657 115916 180920 0 12578
24271 0 359668 115970 180960 0 24270
24272 0 359650 116180 181080 0 24271
24273 6 359599 116253 181120 0 24272
24274 0 364567 137486 180800 0 9427
24275 0 364602 137500 180680 0 24274
24276 0 364595 137590 180560 0 24275
24277 6 364594 137696 180480 0 24276
24278 0 348098 127008 177360 0 10602
24279 0 348010 127153 177200 0 24278
24280 0 348196 127049 177080 0 24279
24281 6 348192 127007 176960 0 24280
24282 0 358716 115493 180120 0 18455
24283 0 358233 115250 180040 0 24282
24284 0 357931 115271 179920 0 24283
24285 6 357712 115137 179840 0 24284
24286 0 348363 127864 182240 0 5516
24287 0 348435 127851 182280 0 24286
24288 0 348578 128029 182400 0 24287
24289 6 348358 127721 182440 0 24288
24290 0 357104 122529 182520 0 7745
24291 0 357250 122717 182320 0 24290
24292 0 356916 122630 182240 0 24291
24293 6 356870 122798 182120 0 24292
24294 0 367401 126908 175560 0 9688
24295 0 367266 126983 175640 0 24294
24296 0 367244 126985 175720 0 24295
24297 6 367245 126987 175800 0 24296
24298 0 366957 127676 175320 0 9686
24299 0 367157 127605 175160 0 24298
24300 0 366950 128025 174920 0 24299
24301 6 366926 128033 174880 0 24300
24302 0 359972 135021 179920 0 9414
24303 0 359926 135012 180160 0 24302
24304 0 360044 135227 180320 0 24303
24305 6 360140 135215 180360 0 24304
24306 0 346647 128609 181440 0 22638
24307 0 346566 128730 181400 0 24306
24308 0 346629 128766 181360 0 24307
24309 6 346698 128652 181320 0 24308
24310 0 346716 127700 180480 0 17809
24311 0 346396 127744 180400 0 24310
24312 0 346264 127787 180360 0 24311
24313 6 346166 127855 180280 0 24312
24314 0 359126 132890 180040 0 18485
24315 0 359275 132810 180000 0 24314
24316 0 359233 132755 179880 0 24315
24317 6 359218 132740 179840 0 24316
24318 0 354578 121793 179800 0 20610
24319 0 354626 121897 179720 0 24318
24320 0 354596 121962 179640 0 24319
24321 6 354621 121992 179600 0 24320
24322 0 355316 124068 181520 0 7733
24323 0 354936 124071 181640 0 24322
24324 0 354824 124180 181760 0 24323
24325 6 354768 124329 181880 0 24324
24326 0 372709 127895 179920 0 11703
24327 0 372677 128339 179920 0 24326
24328 0 372901 128435 179920 0 24327
24329 6 372882 128481 180000 0 24328
24330 0 360552 131627 181880 0 21984
24331 0 360566 131547 182200 0 24330
24332 0 360532 131592 182240 0 24331
24333 6 360489 131577 182280 0 24332
24334 0 347730 125388 179680 0 18282
24335 0 347568 125275 179600 0 24334
24336 0 347498 125224 179520 0 24335
24337 6 347464 125231 179440 0 24336
24338 0 362583 127846 182040 0 7433
24339 0 362796 126692 181880 0 24338
24340 0 363037 126672 181840 0 24339
24341 6 362814 126576 181560 0 24340
24342 0 371068 129964 183200 0 6992
24343 0 371092 130135 183240 0 24342
24344 0 371036 130154 183280 0 24343
24345 6 370997 130077 183360 0 24344
24346 0 462408 145557 190680 0 16747
24347 0 462409 145496 190640 0 24346
24348 0 462414 145457 190600 0 24347
24349 6 462404 145556 190560 0 24348
24350 0 457877 157743 190040 0 6911
24351 0 457211 157781 190040 0 24350
24352 0 457214 157777 190080 0 24351
24353 6 457239 157747 190360 0 24352
24354 5 460877 153048 189280 0 19661
24355 0 461300 152814 189280 0 24354
24356 0 461276 152805 189360 0 24355
24357 6 461291 152797 189400 0 24356
24358 0 498560 217152 53120 32 17402
24359 0 498176 216640 53400 32 24358
24360 0 498912 216544 53720 32 24359
24361 6 499360 217088 53960 32 24360
24362 0 499584 219008 51600 81 5268
24363 0 499552 219104 51880 45 24362
24364 0 499488 219104 52160 51 24363
24365 6 499456 219104 52240 60 24364
24366 0 499104 215680 49520 32 19673
24367 0 499296 215872 49400 45 24366
24368 0 499456 215968 49200 86 24367
24369 6 499552 216032 49080 45 24368
24370 0 501216 220512 50600 32 5246
24371 0 501824 221344 50640 32 24370
24372 0 501952 221568 50720 32 24371
24373 6 501952 221728 50800 32 24372
24374 0 497888 220960 43800 32 11868
24375 0 497760 220864 43600 64 24374
24376 0 497632 220640 43560 60 24375
24377 6 497504 220608 43560 40 24376
24378 0 498400 221504 46800 32 12324
24379 0 498048 221952 47080 32 24378
24380 0 498080 222560 47440 32 24379
24381 6 498176 222656 47480 40 24380
24382 0 516736 220384 54120 32 6683
24383 0 517120 220000 54800 32 24382
24384 0 517216 219808 54480 32 24383
24385 6 517216 219680 54480 32 24384
24386 0 499232 219808 41720 32 18810
24387 0 499392 220000 41800 98 24386
24388 0 499456 219840 42040 60 24387
24389 6 499552 219904 42240 51 24388
24390 5 505632 230048 57760 32 9253
24391 0 505632 230400 57920 64 24390
24392 0 505408 230464 58040 40 24391
24393 6 505312 230496 58120 32 24392
24394 0 506823 217622 41600 176 7582
24395 0 507122 217528 41880 275 24394
24396 0 507115 217620 42120 0 24395
24397 6 507126 217701 42320 0 24396
24398 0 502267 211584 52160 0 19718
24399 0 502331 211479 52320 0 24398
24400 0 502414 211520 52400 0 24399
24401 6 502469 211584 52440 0 24400
24402 0 500448 206496 55160 71 12162
24403 0 500480 206240 55160 124 24402
24404 0 500576 206016 55240 60 24403
24405 6 500704 205920 55440 32 24404
24406 0 505376 213216 52480 40 11266
24407 0 505312 213472 52480 32 24406
24408 0 505504 213696 52440 32 24407
24409 6 505536 213728 52400 32 24408
24410 5 507584 206144 55000 32 14860
24411 0 507392 206048 54760 32 24410
24412 0 507552 205856 54560 32 24411
24413 6 507360 206112 54040 32 24412
24414 0 509248 213696 65360 115 22104
24415 0 509248 213920 65520 194 24414
24416 0 508896 214304 65400 81 24415
24417 6 508672 214336 65400 81 24416
24418 0 509450 224950 55760 34 6616
24419 0 509536 224864 55880 32 24418
24420 0 509824 224352 56040 32 24419
24421 6 509696 224192 55960 32 24420
24422 5 500985 211514 50520 0 13259
24423 0 500860 211794 50400 0 24422
24424 0 500552 211831 50280 0 24423
24425 6 500391 211854 50160 0 24424
24426 0 510624 213248 64920 75 13560
24427 0 510720 213472 65040 32 24426
24428 0 510944 213344 65000 75 24427
24429 6 510976 213216 65080 75 24428
24430 0 508992 216768 68920 40 11345
24431 0 508960 216960 69080 32 24430
24432 0 508960 217120 69280 71 24431
24433 6 508928 217248 69440 86 24432
24434 5 507840 209856 53400 32 17099
24435 0 508416 210240 53160 32 24434
24436 0 508512 210272 52920 81 24435
24437 6 508544 210304 52760 75 24436
24438 5 503337 208137 50440 40 13253
24439 0 503727 208223 50400 32 24438
24440 0 503772 208151 50320 32 24439
24441 6 503766 208021 50160 32 24440
24442 0 507072 221536 59840 71 16240
24443 0 506912 221376 59960 80 24442
24444 0 506720 221184 60040 64 24443
24445 6 506656 221120 60040 40 24444
24446 0 506848 212448 50680 32 11250
24447 0 506720 211776 50640 32 24446
24448 0 506912 211040 50640 32 24447
24449 6 506432 210784 50760 32 24448
24450 0 512800 214432 62280 124 12192
24451 0 512736 214176 62240 32 24450
24452 0 512032 213984 63080 75 24451
24453 6 511936 213792 63200 115 24452
24454 0 510144 223584 58040 32 14081
24455 0 510176 224128 58120 32 24454
24456 0 510880 225024 58600 32 24455
24457 6 510912 225024 58520 32 24456
24458 0 507652 220030 67400 32 14257
24459 0 507671 219910 67480 0 24458
24460 0 507659 219842 67560 0 24459
24461 6 507522 219747 67680 0 24460
24462 0 512288 212800 58560 128 15171
24463 0 512288 213056 58480 134 24462
24464 0 512320 213248 58320 75 24463
24465 6 512384 213408 58120 32 24464
24466 5 503616 207392 58120 32 20183
24467 0 503200 207424 58360 32 24466
24468 0 503232 207456 58960 32 24467
24469 6 502976 207328 59200 32 24468
24470 0 513248 212000 53400 64 11048
24471 0 513024 211904 53320 45 24470
24472 0 512768 211904 53360 75 24471
24473 6 512736 211904 53400 71 24472
24474 0 498464 211872 58640 71 12390
24475 0 498432 211712 58840 120 24474
24476 0 498496 211712 59120 75 24475
24477 6 498656 211712 59320 124 24476
24478 0 513568 212320 53480 32 11046
24479 0 513824 212384 53400 75 24478
24480 0 514080 212480 53360 40 24479
24481 6 514176 212576 53360 40 24480
24482 0 510336 222272 51280 32 5129
24483 0 510304 221632 51800 32 24482
24484 0 510304 221376 51880 51 24483
24485 6 510336 221344 51880 51 24484
24486 0 510336 208768 57960 90 14664
24487 0 510272 208672 58200 45 24486
24488 0 510112 208704 58440 32 24487
24489 6 509984 208640 58360 32 24488
24490 0 513216 213280 54160 32 11041
24491 0 513248 213440 54360 104 24490
24492 0 513248 213600 54560 45 24491
24493 6 513248 213728 54680 124 24492
24494 5 501856 208248 52560 0 8530
24495 0 502481 207719 52560 0 24494
24496 0 502487 207472 52560 0 24495
24497 6 502617 207440 52680 0 24496
24498 0 500801 209413 62720 108 18898
24499 0 500760 209145 62560 0 24498
24500 0 500813 209128 62480 0 24499
24501 6 500866 209110 62400 0 24500
24502 5 502837 215603 66360 32 10485
24503 0 502195 215894 66400 140 24502
24504 0 502147 215878 66560 140 24503
24505 6 502341 215862 66720 40 24504
24506 0 498193 223006 52880 32 9904
24507 0 498336 223140 52800 32 24506
24508 0 498386 223231 52680 32 24507
24509 6 498427 223314 52600 0 24508
24510 0 512032 221696 59000 32 15511
24511 0 511968 221664 58400 32 24510
24512 0 511776 221504 58240 32 24511
24513 6 511520 221088 58200 32 24512
24514 0 499964 212642 61040 0 22172
24515 0 499830 212978 61040 0 24514
24516 0 499723 213479 61040 81 24515
24517 6 499529 213583 61040 0 24516
24518 0 503872 208704 64400 71 12021
24519 0 504000 208608 64600 75 24518
24520 0 503872 208384 64720 80 24519
24521 6 503872 208224 64960 98 24520
24522 0 504960 213056 59840 32 13129
24523 0 504704 213024 59800 32 24522
24524 0 504288 212512 60080 32 24523
24525 6 504128 212512 60920 32 24524
24526 0 502865 215511 60400 0 16808
24527 0 502478 215536 60280 0 24526
24528 0 502320 215317 60160 0 24527
24529 6 502245 215323 60080 0 24528
24530 0 512529 219672 60760 120 12660
24531 0 512524 219642 60720 160 24530
24532 0 512500 219494 60520 0 24531
24533 6 512733 219549 60360 0 24532
24534 0 505126 218037 61280 0 7829
24535 0 505407 217978 61200 0 24534
24536 0 505342 218041 61000 0 24535
24537 6 505292 218016 60880 0 24536
24538 0 499699 217039 60400 32 15591
24539 0 499711 217109 60280 32 24538
24540 0 499672 217116 60160 32 24539
24541 6 499538 217154 60080 32 24540
24542 0 509856 211136 56240 71 19794
24543 0 509984 211328 56120 75 24542
24544 0 510144 211488 56000 40 24543
24545 6 510208 211552 56000 40 24544
24546 0 500185 225358 55080 0 6574
24547 0 499775 225333 54880 0 24546
24548 0 499595 225150 54600 0 24547
24549 6 499553 224955 54360 0 24548
24550 0 508349 218188 55440 0 4908
24551 0 508199 217781 55600 0 24550
24552 5 508045 217087 55600 0 24551
24553 6 508256 217476 55640 0 24552
24554 0 503555 212705 56120 0 8082
24555 5 503600 212621 56200 0 24554
24556 0 503131 213167 56200 0 24555
24557 6 503096 213249 56320 0 24556
24558 0 507538 229677 64400 0 17540
24559 0 507530 230106 64400 0 24558
24560 0 507439 230246 64480 0 24559
24561 6 507402 230263 64520 0 24560
24562 0 507584 223904 60080 32 14674
24563 0 508416 223616 59400 40 24562
24564 0 508768 224192 59400 32 24563
24565 6 508448 224928 58200 32 24564
24566 0 503942 217158 60760 0 7825
24567 0 504278 217091 60760 0 24566
24568 0 504299 217071 60800 0 24567
24569 6 504391 217116 60880 0 24568
24570 0 507930 223987 63760 0 15978
24571 5 507804 224393 63760 0 24570
24572 0 507537 224369 63760 0 24571
24573 6 507412 224142 63760 0 24572
24574 0 501621 218946 63960 0 10468
24575 0 502149 218877 63960 0 24574
24576 0 502450 218742 63960 0 24575
24577 6 502798 218756 63960 0 24576
24578 0 506167 215451 67920 0 16819
24579 0 506253 215570 67960 0 24578
24580 0 506383 215722 68040 0 24579
24581 6 506509 215761 68160 0 24580
24582 0 503063 225078 66440 80 17936
24583 0 502944 225153 66240 141 24582
24584 0 502979 225292 66120 156 24583
24585 6 503002 225385 66040 156 24584
24586 0 501373 214203 65840 124 12005
24587 0 500949 214491 65680 60 24586
24588 0 500454 214378 65120 45 24587
24589 6 500401 214500 64680 90 24588
24590 0 508250 222419 61440 0 12419
24591 0 508260 222403 61400 0 24590
24592 0 508224 222392 61360 0 24591
24593 6 508226 222429 61320 0 24592
24594 0 416761 137506 204920 0 14131
24595 0 416493 137406 204880 0 24594
24596 6 416449 137382 204840 0 24595
24597 0 420875 158077 210760 0 15207
24598 0 420742 158179 210680 0 24597
24599 6 420689 158253 210640 0 24598
24600 0 422285 159243 210760 0 3051
24601 0 422135 159148 210720 0 24600
24602 6 422084 159140 210680 0 24601
24603 0 422414 160614 209080 0 3009
24604 0 422837 160079 209080 0 24603
24605 6 422636 159542 209080 0 24604
24606 0 426436 166582 204800 0 16010
24607 0 426483 166467 204840 0 24606
24608 6 426479 166529 204880 0 24607
24609 0 425980 165346 203600 0 5887
24610 0 426565 165000 203600 0 24609
24611 6 427353 165125 203600 0 24610
24612 0 426793 166099 207720 0 9749
24613 0 426269 165742 207920 0 24612
24614 6 426343 165784 208000 0 24613
24615 0 416444 154572 200880 0 16878
24616 0 416380 154438 200960 0 24615
24617 6 416338 154384 201000 0 24616
24618 0 451669 161902 205400 0 3650
24619 0 451593 161862 205160 0 24618
24620 6 451629 161914 205040 0 24619
24621 0 383059 139201 160440 0 14952
24622 0 383201 139307 160560 0 24621
24623 6 383295 139377 160640 0 24622
24624 0 378804 138515 162240 0 18031
24625 0 378877 138490 162280 0 24624
24626 6 378816 138488 162320 0 24625
24627 0 391091 133888 156000 0 8976
24628 0 391064 133869 155880 0 24627
24629 6 391084 133879 155840 0 24628
24630 0 379794 138449 160360 0 4496
24631 0 379729 138515 160440 0 24630
24632 6 379694 138601 160480 0 24631
24633 0 388717 133084 157640 0 21515
24634 0 388548 133100 157800 0 24633
24635 6 388465 133108 157880 0 24634
24636 0 389745 134545 157840 0 8953
24637 0 389821 134539 157920 0 24636
24638 6 389806 134512 157960 0 24637
24639 0 379922 137594 158720 0 23890
24640 0 379937 137840 158680 0 24639
24641 6 380012 138017 158640 0 24640
24642 0 382793 136617 157920 0 4470
24643 0 382809 136647 157880 0 24642
24644 6 382996 136688 157760 0 24643
24645 0 385170 135189 159480 0 8932
24646 0 385053 135209 159360 0 24645
24647 6 384936 135147 159320 0 24646
24648 0 384810 133638 159720 0 21535
24649 0 384905 133582 159640 0 24648
24650 6 384938 133545 159560 0 24649
24651 0 446960 165504 197400 0 5752
24652 0 446944 165454 197320 0 24651
24653 6 446976 165412 197280 0 24652
24654 0 384784 136004 160640 0 21550
24655 0 385041 135937 160520 0 24654
24656 6 384690 136310 160840 0 24655
24657 0 445690 165131 198120 0 18607
24658 0 445676 165156 198160 0 24657
24659 6 445670 165210 198280 0 24658
24660 0 348909 134678 196720 0 13660
24661 0 348886 134632 196760 0 24660
24662 6 348885 134606 196840 0 24661
24663 0 348944 136081 192560 0 14454
24664 0 348849 136032 192360 0 24663
24665 6 348846 136068 192320 0 24664
24666 0 349749 135918 195680 0 22351
24667 0 349817 135950 195720 0 24666
24668 6 349845 135913 195760 0 24667
24669 0 365461 128443 168280 0 16091
24670 0 365424 128347 168440 0 24669
24671 6 365464 128395 168520 0 24670
24672 0 352040 131624 193320 0 21578
24673 0 352083 131591 193240 0 24672
24674 6 351915 131455 193120 0 24673
24675 0 349733 134362 195280 0 13647
24676 0 349563 134346 195480 0 24675
24677 6 349611 134476 195600 0 24676
24678 0 353008 132788 193480 0 20920
24679 0 353065 132678 193400 0 24678
24680 6 353075 132693 193320 0 24679
24681 0 350547 136895 193240 0 14444
24682 0 351139 136402 193240 0 24681
24683 6 351277 136385 193360 0 24682
24684 0 364058 128039 167200 0 19415
24685 0 363933 127951 167160 0 24684
24686 6 363722 127937 167080 0 24685
24687 0 367503 128383 167240 0 16078
24688 0 367367 127831 167240 0 24687
24689 6 367307 127795 167200 0 24688
24690 0 337346 126028 186160 0 16370
24691 0 338018 126566 186360 0 24690
24692 6 338063 126595 186440 0 24691
24693 0 349473 133378 193960 0 5608
24694 0 349369 133019 194000 0 24693
24695 6 349306 132935 194080 0 24694
24696 0 345060 140991 187640 0 9027
24697 0 345192 141088 187520 0 24696
24698 6 345273 141051 187440 0 24697
24699 0 344124 141097 187840 0 9025
24700 0 343948 141184 187720 0 24699
24701 6 343939 141215 187680 0 24700
24702 0 346545 124983 192560 0 20306
24703 0 346526 125060 192600 0 24702
24704 6 346440 125012 192640 0 24703
24705 0 370084 131742 168000 0 6239
24706 0 370012 132015 168240 0 24705
24707 6 369741 132458 168360 0 24706
24708 0 348312 133461 166400 0 6826
24709 0 348480 133668 166480 0 24708
24710 6 348727 133771 166520 0 24709
24711 0 348223 132063 167040 0 21642
24712 0 347986 131841 167160 0 24711
24713 6 347986 131773 167240 0 24712
24714 0 372935 131060 168920 0 23946
24715 0 372886 131048 168800 0 24714
24716 6 372907 131159 168720 0 24715
24717 0 353562 127776 168160 0 7206
24718 0 354382 127437 168160 0 24717
24719 6 354498 127449 168120 0 24718
24720 0 347126 125626 191800 0 10205
24721 0 347200 125624 191960 0 24720
24722 6 347182 125637 192000 0 24721
24723 0 336674 125064 186760 0 8407
24724 0 336580 125010 186880 0 24723
24725 6 336492 124878 187000 0 24724
24726 0 372182 130112 169480 0 17248
24727 0 372190 130210 169520 0 24726
24728 6 372231 130282 169600 0 24727
24729 0 334529 130105 185960 0 18119
24730 0 334314 130683 186080 0 24729
24731 6 334280 130852 186200 0 24730
24732 0 337546 135641 190760 0 14217
24733 0 337329 135661 190840 0 24732
24734 6 337208 135861 190880 0 24733
24735 5 382075 134490 164120 0 4403
24736 0 381955 134261 163960 0 24735
24737 6 381427 134273 163880 0 24736
24738 0 338420 135700 190720 0 14216
24739 0 338495 135640 190800 0 24738
24740 6 338572 135670 190880 0 24739
24741 0 368901 136302 167800 0 23085
24742 0 368940 136315 168000 0 24741
24743 6 368758 136586 168040 0 24742
24744 0 365858 134661 171160 0 15698
24745 0 366347 134963 171480 0 24744
24746 6 366353 135006 171520 0 24745
24747 0 337975 135131 190120 0 22434
24748 0 337911 135124 190040 0 24747
24749 6 337909 135151 190000 0 24748
24750 0 340766 128576 190120 0 11420
24751 0 340828 128718 190280 0 24750
24752 6 340804 128718 190320 0 24751
24753 0 352054 119648 169680 0 19080
24754 0 352090 119691 169720 0 24753
24755 6 352239 119855 169800 0 24754
24756 0 341438 130921 192640 0 13445
24757 0 341220 130791 192760 0 24756
24758 6 341097 130809 192800 0 24757
24759 0 340368 129748 188120 0 15279
24760 0 340438 129799 188000 0 24759
24761 6 340378 129758 187840 0 24760
24762 0 364090 132787 190680 0 7091
24763 0 364290 132859 190680 0 24762
24764 6 364300 132904 190760 0 24763
24765 0 339868 129565 189760 0 11417
24766 0 339814 129777 189920 0 24765
24767 6 339799 129778 189960 0 24766
24768 0 367603 134440 168200 0 8747
24769 0 367697 134056 168120 0 24768
24770 6 367707 134134 167960 0 24769
24771 0 353784 118096 168320 0 18666
24772 0 353654 118132 168280 0 24771
24773 6 353745 118124 168200 0 24772
24774 0 341403 126260 188280 0 18137
24775 0 341670 126337 188360 0 24774
24776 6 341743 126352 188400 0 24775
24777 0 346233 124216 190240 0 20347
24778 0 346291 124130 190360 0 24777
24779 6 346318 124156 190440 0 24778
24780 0 339955 131476 189760 0 16965
24781 0 340110 131436 190040 0 24780
24782 6 340146 131386 190080 0 24781
24783 0 345043 134571 189240 0 8997
24784 0 344806 134519 189120 0 24783
24785 6 344780 134507 189040 0 24784
24786 0 341890 131311 188280 0 17283
24787 0 341608 131517 188160 0 24786
24788 6 341597 131566 188120 0 24787
24789 0 344766 126327 190080 0 22470
24790 0 344723 126171 190160 0 24789
24791 6 344735 126187 190200 0 24790
24792 0 367305 129504 170240 0 6208
24793 0 367355 129609 170160 0 24792
24794 6 367367 129669 170120 0 24793
24795 0 345143 133382 190400 0 5572
24796 0 344996 133111 190360 0 24795
24797 6 345050 133052 190280 0 24796
24798 0 368348 127201 170360 0 23181
24799 0 368286 127113 170320 0 24798
24800 6 368239 127092 170280 0 24799
24801 0 348281 116398 175960 0 10978
24802 0 348190 116190 176080 0 24801
24803 6 348207 116222 176120 0 24802
24804 0 351875 127750 192200 0 7799
24805 0 351523 127942 192360 0 24804
24806 6 350477 127946 192720 0 24805
24807 0 348950 135535 172800 0 6793
24808 0 348963 135618 172520 0 24807
24809 6 349028 135614 172280 0 24808
24810 0 356079 117075 170560 0 19922
24811 0 356420 117245 170800 0 24810
24812 6 356424 117347 170960 0 24811
24813 0 354322 117398 169960 0 7292
24814 0 354326 117152 169720 0 24813
24815 6 354222 116972 169560 0 24814
24816 0 361257 134573 190640 0 12534
24817 0 361228 134676 190720 0 24816
24818 6 361172 134714 190760 0 24817
24819 0 340319 124053 170920 0 9612
24820 0 340421 124102 170760 0 24819
24821 6 340522 124122 170680 0 24820
24822 0 347162 117254 170320 0 8335
24823 0 347162 116876 170160 0 24822
24824 6 347300 116652 170000 0 24823
24825 0 348418 116880 172680 0 16694
24826 0 348335 116865 172600 0 24825
24827 6 348283 116824 172520 0 24826
24828 0 368229 132310 172440 0 20432
24829 0 368293 132305 172400 0 24828
24830 6 368309 132330 172360 0 24829
24831 0 346936 130555 189080 0 21718
24832 0 347001 130463 189160 0 24831
24833 6 347058 130451 189200 0 24832
24834 0 347174 118833 174800 0 19954
24835 0 346640 118863 174840 0 24834
24836 6 346628 118797 174880 0 24835
24837 0 342059 120388 174080 0 7687
24838 0 342126 120082 174160 0 24837
24839 6 342152 120244 174360 0 24838
24840 0 357556 124647 186640 0 23230
24841 0 357591 124625 186520 0 24840
24842 6 357555 124715 186440 0 24841
24843 0 361133 126314 173480 0 8849
24844 0 361530 126305 173640 0 24843
24845 6 361538 126280 173680 0 24844
24846 0 348878 133673 174600 0 6778
24847 0 348615 133568 174480 0 24846
24848 6 348615 133585 174400 0 24847
24849 5 355630 116653 171480 0 21745
24850 0 355734 116608 171400 0 24849
24851 6 355641 116644 171280 0 24850
24852 0 339193 123868 171880 0 21774
24853 0 339155 123764 171960 0 24852
24854 6 339116 123771 172000 0 24853
24855 0 354731 123688 187880 0 15746
24856 0 354707 123764 187960 0 24855
24857 6 354700 123810 188040 0 24856
24858 0 365088 137477 183440 0 9457
24859 0 365353 137215 183520 0 24858
24860 6 365397 137274 183640 0 24859
24861 0 352271 117357 181200 0 10451
24862 0 352288 117477 181240 0 24861
24863 6 351963 117602 181280 0 24862
24864 0 339107 131426 182200 0 11642
24865 0 339151 131281 182280 0 24864
24866 6 339184 131247 182320 0 24865
24867 0 368409 129960 188400 0 15766
24868 0 368590 129907 188440 0 24867
24869 6 368626 129912 188480 0 24868
24870 0 356661 131683 187360 0 12119
24871 0 356725 131631 187480 0 24870
24872 6 356759 131637 187560 0 24871
24873 0 353586 124757 187080 0 15738
24874 0 353410 124964 187280 0 24873
24875 6 353457 124990 187320 0 24874
24876 0 347277 121310 172480 0 19518
24877 0 347272 121422 172680 0 24876
24878 6 347299 121442 172720 0 24877
24879 0 347917 126240 174640 0 19126
24880 0 347847 126221 174600 0 24879
24881 6 347760 126190 174560 0 24880
24882 0 351550 117284 179880 0 10445
24883 0 351499 117303 179920 0 24882
24884 6 351571 117317 180080 0 24883
24885 0 360080 120724 175200 0 21867
24886 0 359996 120878 175320 0 24885
24887 6 359851 120870 175400 0 24886
24888 0 358276 124155 185760 0 10384
24889 0 358222 124408 185840 0 24888
24890 6 358136 124641 185920 0 24889
24891 0 350179 125722 174880 0 24186
24892 0 350294 125600 174840 0 24891
24893 6 350290 125529 174680 0 24892
24894 5 365658 130875 173200 0 21114
24895 0 366183 130876 173240 0 24894
24896 6 366121 130846 173360 0 24895
24897 0 358594 117907 174240 0 13042
24898 0 358307 117724 174080 0 24897
24899 6 358227 117640 174040 0 24898
24900 0 365276 133047 188520 0 7046
24901 0 365470 133458 188640 0 24900
24902 6 365569 133483 188760 0 24901
24903 0 342516 122460 175160 0 20056
24904 0 342594 122462 175040 0 24903
24905 6 342625 122508 175000 0 24904
24906 0 342980 121087 175640 0 7671
24907 0 343039 121060 175560 0 24906
24908 6 343161 121003 175440 0 24907
24909 0 370394 123293 176480 0 20044
24910 0 370206 123345 176400 0 24909
24911 6 370191 123356 176360 0 24910
24912 0 363374 120698 183680 0 12836
24913 0 363547 120839 183800 0 24912
24914 6 363600 120865 183840 0 24913
24915 5 356481 132440 186440 0 12109
24916 0 356442 132400 186400 0 24915
24917 6 356367 132344 186320 0 24916
24918 0 423772 143836 193880 0 17368
24919 0 423766 143777 193840 0 24918
24920 6 423786 143761 193800 0 24919
24921 0 364503 138395 181800 0 23366
24922 0 364505 138348 181680 0 24921
24923 6 364576 138368 181640 0 24922
24924 0 357369 133675 178240 0 14560
24925 0 357424 133732 178160 0 24924
24926 6 357454 133776 178040 0 24925
24927 0 349846 127991 176360 0 22572
24928 0 349932 127996 176440 0 24927
24929 6 349818 127932 176520 0 24928
24930 0 354053 118598 177960 0 19563
24931 0 354098 118463 178080 0 24930
24932 6 354107 118381 178240 0 24931
24933 0 361100 129416 186120 0 21188
24934 0 361221 129745 186240 0 24933
24935 6 361357 129804 186320 0 24934
24936 0 346523 127458 183840 0 16702
24937 0 346693 127417 183880 0 24936
24938 6 346760 127407 183920 0 24937
24939 0 370649 133630 179640 0 15363
24940 0 370479 133736 179800 0 24939
24941 6 370566 133723 179880 0 24940
24942 0 345135 127173 183640 0 11159
24943 0 345035 127089 183760 0 24942
24944 6 345012 127233 183840 0 24943
24945 0 359458 125294 175440 0 8824
24946 0 359102 125065 175520 0 24945
24947 6 358987 125030 175640 0 24946
24948 0 357105 134606 178480 0 14556
24949 0 356822 134763 178440 0 24948
24950 6 356803 134724 178360 0 24949
24951 0 377455 134414 174760 0 13864
24952 0 377451 134370 174920 0 24951
24953 6 377294 134322 175080 0 24952
24954 0 375541 131060 174720 0 12285
24955 0 375759 130586 174960 0 24954
24956 6 375729 130517 175000 0 24955
24957 0 375919 131603 174680 0 12285
24958 0 376038 131560 174600 0 24957
24959 6 376054 131570 174520 0 24958
24960 0 357265 119145 174800 0 23410
24961 0 357232 119061 174760 0 24960
24962 6 357230 118988 174640 0 24961
24963 0 369818 133068 179080 0 15357
24964 0 369632 132850 179240 0 24963
24965 6 369572 132864 179320 0 24964
24966 0 358834 116611 179640 0 23415
24967 0 358835 116940 179600 0 24966
24968 6 358813 116979 179560 0 24967
24969 0 360996 115557 179840 0 21226
24970 0 360944 115757 179800 0 24969
24971 6 361067 115915 179680 0 24970
24972 0 354509 133991 179240 0 14516
24973 0 354548 134007 179120 0 24972
24974 6 354599 134012 179080 0 24973
24975 0 368038 131030 185720 0 22610
24976 0 367992 130981 185640 0 24975
24977 6 367959 130910 185600 0 24976
24978 0 342571 123672 177280 0 7654
24979 0 342319 123735 177440 0 24978
24980 6 342185 123766 177600 0 24979
24981 0 368979 130872 185720 0 22609
24982 0 369298 130711 185520 0 24981
24983 6 369332 130707 185480 0 24982
24984 0 360407 126750 177280 0 19596
24985 0 360552 126693 177480 0 24984
24986 6 360832 126918 177240 0 24985
24987 0 355656 133837 179360 0 17757
24988 0 355544 133888 179320 0 24987
24989 6 355532 133886 179280 0 24988
24990 0 358674 125219 176560 0 8811
24991 0 358654 125172 176640 0 24990
24992 6 358577 125097 176720 0 24991
24993 0 363330 130718 177600 0 11668
24994 0 363372 131027 177440 0 24993
24995 6 363463 131178 177240 0 24994
24996 0 360624 135137 179800 0 9414
24997 0 360719 135194 179600 0 24996
24998 6 360756 135215 179520 0 24997
24999 0 362340 126244 183840 0 7451
25000 0 362400 126169 183760 0 24999
25001 6 362380 126144 183720 0 25000
25002 0 350496 126457 182840 0 17028
25003 0 350346 126554 182920 0 25002
25004 6 350314 126524 182960 0 25003
25005 0 354671 121370 179720 0 20611
25006 0 354884 121212 179560 0 25005
25007 6 354997 121216 179520 0 25006
25008 0 357029 120635 181080 0 12559
25009 0 356793 120391 181080 0 25008
25010 6 356763 120365 181120 0 25009
25011 0 355154 121279 181080 0 21257
25012 0 355109 121248 181000 0 25011
25013 6 355055 121155 180920 0 25012
25014 0 361591 130411 179000 0 11656
25015 0 361592 130443 178880 0 25014
25016 6 361608 130486 178760 0 25015
25017 0 372067 129482 179800 0 21282
25018 0 372084 129431 179920 0 25017
25019 6 372066 129430 180000 0 25018
25020 0 361559 129707 179560 0 11652
25021 5 361359 129359 179520 0 25020
25022 6 361330 129251 179560 0 25021
25023 0 361221 125461 182760 0 21272
25024 0 361200 125270 182840 0 25023
25025 6 361189 125224 182880 0 25024
25026 0 362135 130911 179560 0 11651
25027 0 362219 131082 179520 0 25026
25028 6 362238 131090 179440 0 25027
25029 0 371980 133363 184040 0 20628
25030 0 372006 133452 184120 0 25029
25031 6 372032 133445 184200 0 25030
25032 0 380528 132698 183240 0 4276
25033 0 380672 132731 183400 0 25032
25034 6 381011 132718 183760 0 25033
25035 0 459537 155497 191040 0 11984
25036 0 459502 155613 191080 0 25035
25037 6 459448 155667 191120 0 25036
25038 0 459255 156956 189200 0 11291
25039 0 459175 157036 189240 0 25038
25040 6 458775 157434 189440 0 25039
25041 0 504109 213971 49280 35 7422
25042 0 504064 213984 49400 32 25041
25043 6 504064 213888 49640 64 25042
25044 0 499536 217203 53040 0 17403
25045 0 499406 216852 53080 0 25044
25046 6 499615 216688 53120 0 25045
25047 0 500768 213280 45440 32 19213
25048 0 500800 213504 45560 128 25047
25049 6 500896 213728 45720 75 25048
25050 0 498176 219968 51680 131 5261
25051 0 498208 220192 51840 178 25050
25052 6 498208 220384 52040 198 25051
25053 0 499008 212000 51680 32 13931
25054 0 499360 212192 51840 32 25053
25055 6 499584 212128 51680 32 25054
25056 0 496800 215008 49400 32 5057
25057 0 496736 214752 49840 32 25056
25058 6 496736 214784 50000 32 25057
25059 0 497152 220096 47120 32 12341
25060 0 496736 220800 47560 32 25059
25061 6 496960 221120 47800 32 25060
25062 0 497888 214016 49000 40 18315
25063 0 498112 214208 49000 71 25062
25064 6 498176 214240 49040 101 25063
25065 0 505664 217344 53840 32 11561
25066 0 505440 217248 53960 71 25065
25067 6 505312 217216 54000 32 25066
25068 0 516544 217952 53160 32 6694
25069 0 516672 217760 52480 108 25068
25070 6 516704 217728 52320 81 25069
25071 0 502740 214323 50040 0 22724
25072 0 503078 214192 49800 0 25071
25073 6 503329 213781 49520 0 25072
25074 0 503648 222816 47640 32 15394
25075 0 503488 222464 47840 32 25074
25076 6 503712 221728 47720 32 25075
25077 0 503104 217216 49800 32 13218
25078 0 502496 217408 50040 32 25077
25079 6 502464 217376 50040 32 25078
25080 0 498945 224615 42400 51 14610
25081 0 498765 224891 42480 107 25080
25082 6 498777 225131 42520 107 25081
25083 0 502016 224832 49440 32 23600
25084 0 501952 224800 49720 32 25083
25085 6 501920 224800 49760 32 25084
25086 0 508032 213536 45880 81 9335
25087 0 508224 213408 45720 75 25086
25088 6 508352 213312 45720 80 25087
25089 5 511520 223872 55640 32 13960
25090 0 511904 223744 55840 32 25089
25091 6 511936 223776 55840 32 25090
25092 0 500285 222203 41720 108 14599
25093 0 500261 222323 41640 80 25092
25094 6 500249 222387 41560 80 25093
25095 0 513888 223424 57600 32 15116
25096 0 514144 223488 57560 32 25095
25097 6 514208 223776 57560 32 25096
25098 0 511648 225024 56000 32 22747
25099 0 510752 225056 56480 32 25098
25100 6 510752 225216 56480 32 25099
25101 0 513344 225568 54400 32 22746
25102 0 513280 225280 53760 32 25101
25103 6 513280 225216 53680 32 25102
25104 0 508928 230400 56160 120 9240
25105 0 509024 230656 56200 32 25104
25106 6 509024 230720 56120 32 25105
25107 0 505184 209216 64520 60 8145
25108 0 504960 209344 64520 71 25107
25109 6 504864 209504 64320 40 25108
25110 0 507936 214016 71480 135 11592
25111 0 508128 214208 71520 90 25110
25112 6 508384 214304 71560 104 25111
25113 0 504702 210681 66400 101 8065
25114 0 504656 210735 66240 101 25113
25115 6 504640 210751 66200 101 25114
25116 0 495296 212832 58480 32 9391
25117 0 495584 212832 58200 32 25116
25118 6 495648 212896 58120 32 25117
25119 0 509760 218304 48080 32 9300
25120 0 510048 218144 48320 32 25119
25121 6 510080 218144 48360 32 25120
25122 0 508640 208032 55240 51 14840
25123 0 508896 208032 55280 75 25122
25124 6 508960 208032 55280 91 25123
25125 0 510464 214048 62320 32 13571
25126 0 510464 213824 62120 75 25125
25127 6 510464 213760 62120 60 25126
25128 0 505472 212064 68760 32 18842
25129 0 505536 212352 68800 32 25128
25130 6 505504 212384 68720 32 25129
25131 0 505888 213376 52280 60 11267
25132 0 505920 213632 52240 71 25131
25133 6 505760 213760 52040 40 25132
25134 0 501024 208512 63440 102 8131
25135 0 500864 208352 63560 120 25134
25136 6 500704 208224 63760 60 25135
25137 0 503080 212479 51280 0 19713
25138 0 503369 212511 51200 0 25137
25139 6 503383 212521 51160 0 25138
25140 0 513824 215904 47400 32 16443
25141 0 514112 216480 47560 32 25140
25142 6 514144 216448 48000 32 25141
25143 0 496160 210368 53080 102 15447
25144 0 496256 210336 53320 75 25143
25145 6 496384 210368 53560 45 25144
25146 0 501108 211615 50400 0 24422
25147 0 501099 211510 50320 0 25146
25148 6 501053 211487 50240 0 25147
25149 0 508768 216352 68440 71 11347
25150 0 508800 216384 68160 60 25149
25151 6 508800 216384 68080 60 25150
25152 0 509600 226656 63240 108 9513
25153 0 509728 226656 63480 51 25152
25154 6 509792 226656 63760 40 25153
25155 0 508288 206656 51840 32 8550
25156 0 508544 206848 51400 32 25155
25157 6 508992 207072 51920 32 25156
25158 0 507776 207456 58000 32 9658
25159 0 508032 207584 58000 32 25158
25160 6 508064 207584 58040 32 25159
25161 0 512765 219924 50920 0 14325
25162 0 512656 219964 50760 0 25161
25163 6 512575 220060 50640 0 25162
25164 0 505746 209741 60400 0 17072
25165 0 506056 209603 60840 0 25164
25166 6 505846 209661 61440 0 25165
25167 0 504091 209327 50760 204 13250
25168 0 505013 209073 50880 51 25167
25169 6 505345 209080 50960 51 25168
25170 0 509248 215936 66840 32 11337
25171 0 509408 215776 66680 60 25170
25172 6 509472 215680 66680 40 25171
25173 5 502083 209425 50800 0 13249
25174 0 501180 209334 50920 0 25173
25175 6 500315 209243 50840 32 25174
25176 0 511520 213824 49640 234 12631
25177 0 511648 213920 49400 181 25176
25178 6 511744 213920 49120 160 25177
25179 5 497311 209615 53760 0 12144
25180 0 497310 210416 53840 0 25179
25181 6 496888 210775 53640 0 25180
25182 0 506048 222784 55640 163 16785
25183 0 505984 222528 55720 80 25182
25184 6 505952 222368 55920 90 25183
25185 0 503237 207477 51880 120 8542
25186 0 503237 207477 52000 120 25185
25187 6 503341 207386 52120 0 25186
25188 0 499104 222080 49280 40 22131
25189 0 498944 221888 49160 124 25188
25190 6 498816 221792 49040 91 25189
25191 0 510656 213568 54920 45 11102
25192 0 510848 213760 54920 75 25191
25193 6 510880 213824 54960 91 25192
25194 0 513312 215744 62200 51 12185
25195 0 513472 215936 62280 32 25194
25196 6 513664 216128 62240 51 25195
25197 0 501920 205376 57720 32 15939
25198 0 501920 205024 57640 32 25197
25199 6 501952 204992 57640 32 25198
25200 0 510752 223648 51080 32 5133
25201 0 511072 223136 51160 32 25200
25202 6 511168 223136 51280 32 25201
25203 0 513376 212672 53200 156 21400
25204 0 513376 212896 53080 115 25203
25205 6 513408 213088 52880 156 25204
25206 0 498656 212608 58000 32 12388
25207 0 498848 212928 57920 32 25206
25208 6 498688 212896 57600 32 25207
25209 0 514141 218920 52360 128 17907
25210 5 515760 218895 52360 120 25209
25211 6 516093 219007 52640 120 25210
25212 0 512056 214512 52080 0 4925
25213 0 512777 213981 52080 186 25212
25214 6 513217 213863 52320 186 25213
25215 0 513984 218112 65320 32 12266
25216 0 514112 218304 65440 71 25215
25217 6 514208 218304 65560 64 25216
25218 5 501408 207424 57640 32 15932
25219 0 501408 207296 59160 32 25218
25220 6 501376 207296 59160 32 25219
25221 0 504348 215332 66680 0 10489
25222 0 503953 214274 66680 32 25221
25223 6 503847 214191 66680 0 25222
25224 0 508090 218140 65880 107 22849
25225 0 507977 218294 65960 245 25224
25226 6 507824 218136 66120 107 25225
25227 0 498860 219872 52440 0 14618
25228 0 498823 219532 52240 0 25227
25229 6 498837 219550 52160 0 25228
25230 0 503648 207456 54040 32 16477
25231 0 503840 207424 54280 32 25230
25232 6 504032 207424 54360 32 25231
25233 0 498084 211032 61400 32 8022
25234 0 498120 210852 61400 32 25233
25235 6 498166 210810 61320 32 25234
25236 0 500352 209184 57800 32 17108
25237 0 500288 209216 57880 32 25236
25238 6 500269 209307 58040 0 25237
25239 5 499208 210197 53240 240 8526
25240 0 498284 209387 53240 120 25239
25241 6 498104 209372 53480 120 25240
25242 5 513641 220364 64240 0 12260
25243 0 513778 220006 64400 131 25242
25244 6 513795 219910 64480 32 25243
25245 0 504000 223968 53560 32 18572
25246 0 504320 224640 53400 32 25245
25247 6 504320 224672 53440 32 25246
25248 0 509248 220800 65760 178 18589
25249 0 509120 220704 65960 60 25248
25250 6 508896 220704 66240 51 25249
25251 5 500334 211451 61120 32 16448
25252 0 500339 211437 61160 32 25251
25253 6 500359 211383 61320 32 25252
25254 5 505503 208603 55480 0 22886
25255 0 505979 208426 55480 0 25254
25256 6 506212 208077 55320 0 25255
25257 0 514228 223634 60720 0 12930
25258 0 514730 223354 60640 0 25257
25259 6 514897 222876 60640 0 25258
25260 0 505189 227585 60600 0 12702
25261 0 505579 228326 60680 0 25260
25262 6 505730 228642 60840 0 25261
25263 0 512224 220224 64360 71 12740
25264 0 512448 220320 64240 45 25263
25265 6 512640 220320 64240 40 25264
25266 0 507687 213724 59640 0 17126
25267 0 507440 213816 59760 0 25266
25268 6 507367 213852 59960 0 25267
25269 0 500224 226080 52160 32 22194
25270 0 500160 226112 51920 91 25269
25271 6 500128 226112 51920 81 25270
25272 0 506880 214880 55000 32 11082
25273 0 507200 214880 56240 32 25272
25274 6 508032 215232 56800 32 25273
25275 0 504533 226337 59600 0 19303
25276 0 504449 226236 59400 0 25275
25277 6 504236 226127 59240 0 25276
25278 0 499264 215712 62800 32 19321
25279 0 500032 215296 62960 32 25278
25280 6 500032 215296 63000 32 25279
25281 0 507053 222484 65280 0 8607
25282 0 507021 222472 65400 0 25281
25283 6 506999 222496 65480 0 25282
25284 0 513964 220294 63440 150 12252
25285 5 513931 219912 63440 32 25284
25286 6 513492 219769 63440 32 25285
25287 0 511421 216748 54760 0 4911
25288 0 511582 216680 54880 0 25287
25289 6 511797 216589 55040 0 25288
25290 0 509728 211232 57120 128 22914
25291 0 509504 211232 57280 166 25290
25292 6 509280 211136 57360 163 25291
25293 0 505818 222917 60440 0 11884
25294 0 505900 222993 60440 0 25293
25295 6 506052 223316 60440 0 25294
25296 0 510173 223088 62880 81 12726
25297 5 510389 223950 62880 120 25296
25298 6 510151 223941 63240 120 25297
25299 0 507387 228684 63280 150 17532
25300 0 507274 228464 63240 0 25299
25301 6 506903 228548 63240 32 25300
25302 0 507290 219932 61840 0 21465
25303 0 506322 219835 61840 0 25302
25304 6 505617 220024 61840 0 25303
25305 0 507414 222380 61400 0 12419
25306 0 507264 222303 61360 0 25305
25307 6 507010 222175 61120 0 25306
25308 0 498245 220803 58120 0 22236
25309 0 498389 220710 58040 0 25308
25310 6 498500 220608 57960 0 25309
25311 0 504916 229672 63080 40 12767
25312 0 504929 229607 63000 40 25311
25313 6 504859 229662 62920 40 25312
25314 0 500734 218530 65880 135 11998
25315 0 500550 218768 66000 135 25314
25316 6 500550 218843 66040 135 25315
25317 0 500689 225889 64240 0 10035
25318 0 500835 226292 64600 0 25317
25319 6 500894 226189 64960 0 25318
25320 0 469338 241591 63080 0 105
25321 0 469430 241293 63120 0 25320
25322 6 469438 241142 63160 0 25321
25323 0 418155 140424 206920 0 20238
25324 6 418125 140435 206960 0 25323
25325 0 414699 152248 197560 0 10894
25326 6 414790 152187 197480 0 25325
25327 0 408479 148833 203280 0 6048
25328 6 408449 148806 203320 0 25327
25329 0 414228 151455 203440 0 5302
25330 6 414107 151467 203320 0 25329
25331 0 392804 134914 155520 0 22972
25332 6 392831 134868 155440 0 25331
25333 0 374592 141976 158320 0 22302
25334 6 374569 142043 158400 0 25333
25335 0 380025 137242 161000 0 4502
25336 6 380120 137276 160880 0 25335
25337 0 388869 136328 158960 0 17239
25338 6 388899 136238 159040 0 25337
25339 0 388274 136955 158760 0 17237
25340 6 388402 137086 158600 0 25339
25341 0 388357 135757 158640 0 20279
25342 6 388337 135814 158720 0 25341
25343 0 382880 136664 156320 0 18050
25344 6 382951 136724 156240 0 25343
25345 0 390757 136464 157480 0 20885
25346 6 390659 136366 157400 0 25345
25347 0 381577 137640 160040 0 4492
25348 6 381764 137519 160280 0 25347
25349 0 388982 133377 157280 0 21514
25350 6 388996 133387 157160 0 25349
25351 0 380149 139242 156960 0 10286
25352 6 380068 139304 156840 0 25351
25353 0 353343 133683 195680 0 22344
25354 6 353335 133725 195800 0 25353
25355 0 376669 133202 161920 0 20914
25356 6 376787 133298 161800 0 25355
25357 0 353415 131426 193200 0 16918
25358 6 353474 131300 193120 0 25357
25359 0 353100 133735 194480 0 22364
25360 6 353152 133792 194400 0 25359
25361 0 364631 137629 164360 0 8786
25362 6 364606 137644 164320 0 25361
25363 0 366868 128187 168080 0 23911
25364 6 366724 128185 168200 0 25363
25365 0 368622 137463 164640 0 19035
25366 6 368792 137499 164560 0 25365
25367 0 367301 129908 167840 0 20931
25368 6 367572 130019 167920 0 25367
25369 0 379541 132933 162040 0 23037
25370 6 379587 132953 162000 0 25369
25371 0 353641 131467 194320 0 23025
25372 6 353704 131435 194240 0 25371
25373 0 367884 129332 167760 0 20929
25374 6 367972 129343 168040 0 25373
25375 0 364303 130172 166960 0 16352
25376 6 363953 130459 166880 0 25375
25377 0 377082 132410 163320 0 13403
25378 6 377162 132352 163280 0 25377
25379 0 369839 137936 165200 0 19029
25380 6 369954 138018 165120 0 25379
25381 0 350104 133997 165840 0 6834
25382 6 350278 134029 165720 0 25381
25383 0 348335 133202 166080 0 6831
25384 6 348086 133243 166000 0 25383
25385 0 350521 132961 166160 0 20964
25386 6 350411 132827 166120 0 25385
25387 0 338289 126974 191600 0 20952
25388 6 337960 127001 191760 0 25387
25389 0 344839 140896 188320 0 9021
25390 6 344814 140955 188400 0 25389
25391 0 366800 137259 168920 0 19060
25392 6 366743 137351 169040 0 25391
25393 0 340855 127907 190760 0 23076
25394 6 340907 127938 190880 0 25393
25395 0 357332 126047 170240 0 16679
25396 6 357324 126033 170200 0 25395
25397 0 370679 135166 167560 0 23087
25398 6 371420 134640 167640 0 25397
25399 0 381396 134618 164240 0 24735
25400 6 381293 134538 164280 0 25399
25401 0 345720 134787 191040 0 20972
25402 6 345763 134810 190960 0 25401
25403 0 356134 126727 168680 0 21663
25404 6 355647 126956 168520 0 25403
25405 0 340970 126803 188720 0 18139
25406 6 341037 126892 188840 0 25405
25407 0 349931 117536 169640 0 21002
25408 6 350093 117835 169680 0 25407
25409 0 339898 130334 188080 0 15278
25410 6 339976 130344 188040 0 25409
25411 0 339915 126880 188240 0 18136
25412 6 340140 126938 188200 0 25411
25413 5 353975 117026 168560 0 18664
25414 6 354081 116769 168520 0 25413
25415 0 347253 127079 189760 0 19893
25416 6 347339 127121 189680 0 25415
25417 0 343454 131215 191160 0 13431
25418 6 343586 131345 191280 0 25417
25419 0 345399 118045 170800 0 19119
25420 6 345238 117919 170880 0 25419
25421 0 361349 127981 191360 0 19910
25422 6 361346 127971 191400 0 25421
25423 0 343182 129919 189000 0 8380
25424 6 343008 129900 188880 0 25423
25425 0 354614 119134 169920 0 7294
25426 6 354639 119236 170040 0 25425
25427 0 347635 121581 179960 0 14768
25428 6 347817 121442 179840 0 25427
25429 0 366885 128142 170840 0 6201
25430 6 366852 128217 170920 0 25429
25431 0 342170 122456 183920 0 11194
25432 6 342281 122555 184000 0 25431
25433 0 361197 127112 190720 0 23195
25434 6 361134 127105 190880 0 25433
25435 0 364014 132788 189760 0 7071
25436 6 363834 132836 189680 0 25435
25437 0 362155 127115 190680 0 13500
25438 6 362120 126908 190560 0 25437
25439 0 359565 126915 190680 0 24091
25440 6 359729 126880 190760 0 25439
25441 0 367249 137513 189440 0 22500
25442 6 367269 137532 189480 0 25441
25443 0 350088 135027 173720 0 6784
25444 6 350143 135254 173600 0 25443
25445 0 356400 129846 172520 0 7168
25446 6 356413 129882 172560 0 25445
25447 0 368693 132441 171920 0 20405
25448 6 368742 132466 171960 0 25447
25449 0 361995 133072 188080 0 21034
25450 6 362011 133151 188000 0 25449
25451 0 347834 119605 174880 0 19956
25452 6 347994 119639 174720 0 25451
25453 0 338516 123283 171280 0 23226
25454 6 338584 123224 171160 0 25453
25455 0 356417 129941 172800 0 7165
25456 6 356426 129938 172760 0 25455
25457 0 348904 115264 173280 0 21060
25458 6 348868 115263 173240 0 25457
25459 0 349940 135106 175920 0 15305
25460 6 349967 134943 176000 0 25459
25461 0 340998 122210 182240 0 21797
25462 6 341009 122474 182160 0 25461
25463 0 375038 137170 174760 0 13887
25464 6 375026 137212 174880 0 25463
25465 0 342904 122165 181960 0 21082
25466 6 342887 121996 181920 0 25465
25467 0 359728 121632 185680 0 22545
25468 6 359757 121557 185640 0 25467
25469 0 363110 119160 183840 0 17712
25470 6 363000 119089 183760 0 25469
25471 0 347851 126625 174280 0 19128
25472 6 347700 126681 174200 0 25471
25473 0 359427 125665 188360 0 18713
25474 6 359554 125519 188200 0 25473
25475 0 353092 124104 186520 0 19506
25476 6 352863 123916 186640 0 25475
25477 0 365478 130671 173240 0 24894
25478 6 365445 130662 173280 0 25477
25479 0 369535 123279 177440 0 20483
25480 6 369670 123189 177680 0 25479
25481 0 355389 129201 174320 0 7149
25482 6 355294 129113 174360 0 25481
25483 0 358935 120287 174440 0 18192
25484 6 358889 120343 174360 0 25483
25485 0 356534 132528 186400 0 24915
25486 6 356563 132547 186360 0 25485
25487 0 351191 116925 179280 0 21128
25488 6 351200 116939 179320 0 25487
25489 0 349425 118891 172680 0 8310
25490 6 349396 118893 172640 0 25489
25491 0 345803 127846 183760 0 16702
25492 6 344903 128044 183680 0 25491
25493 0 346532 127848 183840 0 16702
25494 6 346523 127936 183960 0 25493
25495 0 366718 123994 175400 0 24243
25496 6 366852 124146 175320 0 25495
25497 0 345622 128465 183680 0 16701
25498 6 345559 128677 183720 0 25497
25499 0 357550 132671 178360 0 17769
25500 6 357786 132611 178320 0 25499
25501 0 354027 118775 178640 0 21169
25502 6 353961 118571 178720 0 25501
25503 0 368538 131937 185280 0 17389
25504 6 368541 131933 185200 0 25503
25505 0 362719 129837 185840 0 21916
25506 6 362744 129879 185880 0 25505
25507 0 355114 134548 179080 0 14550
25508 6 355116 134539 179160 0 25507
25509 0 362278 136634 179440 0 18757
25510 6 362363 136539 179400 0 25509
25511 0 355798 131591 179080 0 20564
25512 6 355682 131576 178880 0 25511
25513 0 359601 119115 181680 0 18258
25514 6 359584 119137 181760 0 25513
25515 0 361834 128018 184680 0 7462
25516 6 361966 128218 184480 0 25515
25517 0 358516 132114 182480 0 19618
25518 6 358532 132072 182520 0 25517
25519 0 358755 118572 180320 0 12570
25520 6 358867 118551 180000 0 25519
25521 0 366253 130613 175320 0 6150
25522 6 366195 130590 175200 0 25521
25523 0 369465 126136 180560 0 22627
25524 6 369553 126095 180600 0 25523
25525 0 356602 122743 181920 0 7740
25526 6 356614 122537 181760 0 25525
25527 0 354660 122809 181920 0 22651
25528 6 354647 122769 182000 0 25527
25529 0 370432 133087 184480 0 13210
25530 6 370454 133130 184560 0 25529
25531 0 372374 127196 179240 0 18496
25532 6 372640 127087 179080 0 25531
25533 0 356981 121924 180360 0 23486
25534 6 357031 121886 180320 0 25533
25535 0 371050 128946 182680 0 16724
25536 6 371138 129026 182640 0 25535
25537 0 371849 127594 183400 0 6993
25538 6 371810 127453 183240 0 25537
25539 0 460789 153128 189320 0 24354
25540 6 460765 153199 189360 0 25539
25541 0 492192 221024 49480 51 5102
25542 6 491968 221152 49480 32 25541
25543 5 500320 210720 47360 32 15380
25544 6 499840 210016 47360 32 25543
25545 0 501760 214560 43240 32 10017
25546 6 502048 214848 43360 32 25545
25547 0 499904 218944 48920 32 5253
25548 6 499968 218912 48880 45 25547
25549 0 502720 212576 41760 40 18333
25550 6 502560 212672 41800 32 25549
25551 0 494688 224832 41720 45 14246
25552 6 494784 224864 41720 32 25551
25553 0 501280 219328 49160 32 5246
25554 6 501376 218976 49280 32 25553
25555 0 498654 220770 43520 0 11869
25556 6 498837 220007 43160 0 25555
25557 0 499808 218112 45200 32 9990
25558 6 499744 218048 44960 32 25557
25559 0 500416 219040 47280 32 5233
25560 6 500864 219008 47560 32 25559
25561 0 506464 226944 47120 32 8710
25562 6 506496 226432 47240 32 25561
25563 0 506816 215328 40400 40 22730
25564 6 506624 215360 40240 107 25563
25565 0 508896 215456 41560 32 8186
25566 6 508800 215488 41640 32 25565
25567 0 501984 220768 45200 32 5219
25568 6 501952 220800 45240 32 25567
25569 0 504395 215928 41640 0 15430
25570 6 504451 215903 41560 0 25569
25571 0 500525 222059 42000 104 14600
25572 6 500589 221951 42080 32 25571
25573 0 503200 224992 50640 32 8677
25574 6 502368 224928 51040 32 25573
25575 0 498047 217167 42800 0 7592
25576 6 498159 217239 42720 0 25575
25577 0 503904 217504 45200 32 5192
25578 6 504448 217856 44200 32 25577
25579 0 505408 230016 57520 32 24390
25580 6 505440 230112 57440 32 25579
25581 0 503028 219012 40760 0 14592
25582 6 503605 218774 40440 120 25581
25583 0 502848 220672 49880 32 16173
25584 6 502880 220736 49880 32 25583
25585 0 506880 230496 57560 32 9248
25586 6 506720 230688 57640 32 25585
25587 0 511851 217518 43840 0 10729
25588 6 511714 217715 44000 0 25587
25589 0 507488 212608 52520 32 11277
25590 6 507296 212480 52520 32 25589
25591 0 513241 214842 44120 176 7564
25592 6 513182 214828 44000 176 25591
25593 0 508768 208704 61480 32 9676
25594 6 508672 208736 61360 32 25593
25595 0 503808 211840 62800 98 11797
25596 6 503648 211776 63000 71 25595
25597 0 506272 211552 67080 32 12365
25598 6 506496 211168 67800 32 25597
25599 0 510208 208352 53800 40 8563
25600 6 510112 208448 53800 51 25599
25601 0 509728 226592 55040 32 6622
25602 6 509568 226656 55080 32 25601
25603 0 502363 213274 51360 134 19713
25604 6 502303 213398 50880 0 25603
25605 0 506848 212448 66920 32 12361
25606 6 506784 212448 66840 32 25605
25607 0 506432 208992 47040 32 22088
25608 6 506048 208960 47200 32 25607
25609 0 504784 212257 67360 0 17871
25610 6 504313 211972 67160 0 25609
25611 0 507776 209856 53680 51 24434
25612 6 507680 209760 53800 32 25611
25613 0 509024 227296 63680 32 9515
25614 6 508992 227392 63640 60 25613
25615 0 508160 224512 54520 32 6612
25616 6 508096 224512 54920 32 25615
25617 0 506656 228000 53720 32 22796
25618 6 506336 227808 53800 32 25617
25619 0 513024 213632 51320 45 15468
25620 6 513375 213817 51360 81 25619
25621 0 509395 220742 67920 64 20707
25622 6 508958 221099 67920 98 25621
25623 0 514466 214058 47760 32 23675
25624 6 514402 214093 47720 32 25623
25625 0 504169 209548 50520 204 17447
25626 6 504188 209626 50440 204 25625
25627 0 509184 228992 60680 32 12955
25628 6 509088 228928 60680 40 25627
25629 0 507648 209888 57840 32 20738
25630 6 507616 209760 58400 32 25629
25631 0 501446 209606 50640 0 13251
25632 6 501446 209873 50440 0 25631
25633 0 501420 209893 50800 0 25173
25634 6 501582 210016 51160 0 25633
25635 0 504339 206810 52480 240 14847
25636 6 504176 206790 52760 0 25635
25637 5 496662 209831 53840 0 25179
25638 6 496138 210178 53800 0 25637
25639 0 499746 209039 65040 115 8039
25640 6 499565 209035 65160 71 25639
25641 0 507936 220409 67360 32 14256
25642 6 508152 220483 67360 32 25641
25643 0 508816 219393 67160 45 8632
25644 6 509042 219729 67160 71 25643
25645 0 497632 223168 50280 32 14631
25646 6 497600 223104 50320 32 25645
25647 0 504160 206496 58280 32 24466
25648 6 504160 206528 58640 32 25647
25649 0 500162 208896 64560 115 8037
25650 6 500513 208684 64560 64 25649
25651 0 495456 208512 59600 32 13625
25652 6 495200 208544 60080 32 25651
25653 0 503420 216852 67640 0 22148
25654 6 503394 216589 67800 0 25653
25655 0 500832 213664 58720 32 17512
25656 6 499968 213824 58520 32 25655
25657 0 502080 225728 64520 32 19263
25658 6 500704 225728 65320 32 25657
25659 0 501453 208014 51760 172 8537
25660 6 501083 207838 51880 96 25659
25661 0 511936 218592 68000 32 14286
25662 6 512160 218496 67960 32 25661
25663 0 502176 227072 63760 32 19261
25664 6 501504 227520 63400 32 25663
25665 0 501536 205888 56280 32 15937
25666 6 501312 206048 56280 32 25665
25667 0 499349 211241 52400 0 22837
25668 6 499329 211533 52480 0 25667
25669 0 499370 207212 60200 0 17116
25670 6 499355 207089 60440 0 25669
25671 0 512933 219846 52680 71 17908
25672 6 512942 220107 52760 101 25671
25673 0 509309 211221 51600 256 4929
25674 6 508859 210975 51800 0 25673
25675 0 509728 220608 62640 156 23740
25676 6 509820 221020 62280 196 25675
25677 5 505185 212019 63720 90 22158
25678 6 505124 212172 63440 60 25677
25679 0 498919 219794 51880 0 19243
25680 6 498975 219729 51960 0 25679
25681 0 513165 219040 52160 206 17907
25682 6 513218 218781 51920 0 25681
25683 0 513760 215808 59960 32 12179
25684 6 513824 215808 59960 32 25683
25685 0 506642 210850 63760 91 17483
25686 6 506651 211040 63760 128 25685
25687 0 502681 207897 52480 0 24494
25688 6 503058 207942 52320 0 25687
25689 0 499250 221025 51920 0 14620
25690 6 499218 220441 52040 0 25689
25691 0 503861 220505 65000 0 13581
25692 6 503789 220647 65000 0 25691
25693 0 503957 228743 61440 0 12711
25694 6 503854 228566 61760 0 25693
25695 0 512612 221240 55480 32 23771
25696 6 512805 221048 55720 32 25695
25697 0 512992 217504 63760 32 18362
25698 6 513184 217600 63880 32 25697
25699 0 503616 214336 58960 32 13139
25700 6 503520 214176 58960 60 25699
25701 0 498427 211281 61600 32 8025
25702 6 498017 211290 61600 0 25701
25703 0 501664 220256 67040 32 16542
25704 6 501152 219648 67760 32 25703
25705 0 505586 221992 65680 32 19284
25706 6 505675 222055 65760 0 25705
25707 0 503726 227980 55760 0 22854
25708 6 503793 228497 55560 0 25707
25709 0 508160 211570 64280 122 10838
25710 6 507917 211368 64760 124 25709
25711 0 498603 220777 52760 0 9905
25712 6 498777 220598 52880 0 25711
25713 0 502995 215270 66440 0 24502
25714 6 502995 215077 66560 0 25713
25715 0 504762 219841 65680 160 13576
25716 6 504196 220156 65720 163 25715
25717 0 507296 217312 63320 32 22165
25718 6 507328 217344 63360 32 25717
25719 0 506847 212651 63800 86 10836
25720 6 506793 212441 63800 90 25719
25721 0 502816 211456 54760 32 16274
25722 6 503744 211360 56080 32 25721
25723 0 507838 212392 63640 137 10834
25724 6 508091 211367 63640 131 25723
25725 0 504650 208234 55480 0 25254
25726 6 504687 208111 55320 0 25725
25727 0 508891 220927 54800 0 14060
25728 6 508940 220961 54920 0 25727
25729 0 507392 218080 61800 32 7836
25730 6 507104 218528 62200 32 25729
25731 0 500730 215733 65400 102 10481
25732 6 500195 215349 65400 40 25731
25733 0 501906 212276 53400 32 8522
25734 6 502364 212819 53160 32 25733
25735 0 502400 211136 55280 273 16271
25736 6 502304 211296 55480 214 25735
25737 0 501330 220578 65560 0 16535
25738 6 501175 221074 65800 0 25737
25739 0 504318 218336 53840 32 21451
25740 6 504136 217924 53600 32 25739
25741 0 506641 219205 53840 32 5115
25742 6 506510 218961 53600 45 25741
25743 0 507104 218624 54640 32 19760
25744 6 507008 217792 55520 32 25743
25745 0 506176 216864 62240 32 7833
25746 6 506208 216864 62280 32 25745
25747 0 513965 224995 61200 0 12927
25748 6 514544 225722 61200 0 25747
25749 0 504704 226880 60200 32 12699
25750 6 505024 226912 60320 32 25749
25751 0 495776 216768 55440 32 12215
25752 6 495456 216800 55480 32 25751
25753 0 509440 218272 56040 32 11369
25754 6 509440 217664 56320 32 25753
25755 0 503909 224172 55000 0 18566
25756 6 503834 222796 55000 0 25755
25757 0 514797 219833 63680 0 12254
25758 6 514910 219850 63520 0 25757
25759 0 501354 217926 58240 32 20216
25760 6 501047 218071 58120 32 25759
25761 0 506720 226624 60200 32 12433
25762 6 506112 226208 60000 32 25761
25763 0 500974 214913 64760 0 10476
25764 6 501284 215237 64720 0 25763
25765 0 513845 219805 60920 0 12660
25766 6 514426 219601 60920 0 25765
25767 0 504943 214479 63080 0 22217
25768 6 504845 214385 63240 0 25767
25769 0 508529 223658 64320 181 15983
25770 6 508298 223944 64320 0 25769
25771 5 507654 227304 60600 0 22208
25772 6 507215 227006 60720 0 25771
25773 0 508160 212672 57120 219 15557
25774 6 508000 212640 57320 175 25773
25775 0 501384 218004 64520 32 16528
25776 6 501528 217618 64520 0 25775
25777 0 505638 213001 58480 0 8452
25778 6 505269 211532 58480 32 25777
25779 0 508376 224599 60800 32 17918
25780 6 508692 224226 60800 122 25779
25781 0 503881 224688 66000 0 17942
25782 6 502971 223672 66000 153 25781
25783 0 503778 218597 60760 0 7824
25784 6 503878 218755 60800 0 25783
25785 0 501468 209859 65680 0 12010
25786 6 501373 209762 65600 0 25785
25787 0 507429 214399 56960 0 15552
25788 6 507574 214896 56960 0 25787
25789 0 497759 217927 61280 0 8003
25790 6 497700 217856 61120 32 25789
25791 0 505277 216565 57680 32 8447
25792 6 505219 216713 57880 32 25791
25793 0 503394 222171 68000 75 10056
25794 6 503612 222204 68000 0 25793
25795 0 499572 217916 63760 0 10465
25796 6 499356 217927 63760 0 25795
25797 0 502951 224211 67800 0 10054
25798 6 502681 224360 67800 0 25797
25799 0 505352 224458 66600 0 17935
25800 6 505558 227285 66600 71 25799
25801 0 503116 219850 59720 0 7818
25802 6 503094 219945 59880 0 25801
25803 0 505431 221074 61640 0 16840
25804 6 505624 221099 61720 0 25803
25805 0 506500 223286 62840 0 8593
25806 6 506308 223476 62840 0 25805
25807 0 499863 219633 63360 197 10462
25808 6 499697 219726 63360 0 25807
25809 0 502111 220950 59280 32 23805
25810 6 501978 221157 59600 0 25809
25811 0 499958 218160 63040 0 10458
25812 6 499475 217917 63040 0 25811
25813 6 424428 159935 212040 0 20231
25814 6 452737 160022 206000 0 22266
25815 6 382533 138092 161600 0 4508
25816 6 377854 140652 157840 0 19842
25817 6 384736 134337 160400 0 23894
25818 6 353807 133811 194480 0 22365
25819 6 381444 133765 162040 0 23914
25820 6 351535 137061 193680 0 22383
25821 6 379748 132717 163640 0 19876
25822 6 366302 129099 167240 0 16078
25823 6 345364 123855 188480 0 23984
25824 6 368952 135176 168440 0 22432
25825 6 339934 133211 190720 0 20987
25826 6 351944 120712 168520 0 23106
25827 6 354023 117119 168400 0 25413
25828 6 341795 131242 189560 0 16967
25829 6 344590 134562 190840 0 24034
25830 6 355816 119038 170840 0 20378
25831 6 346916 116350 176400 0 10982
25832 6 367989 127238 170520 0 23181
25833 6 356213 117089 170440 0 19923
25834 6 366205 138269 188720 0 22504
25835 6 348095 134108 173720 0 19932
25836 6 345366 123023 180840 0 20415
25837 6 353959 130325 172960 0 22522
25838 6 353660 120258 171360 0 20449
25839 6 358601 128224 188520 0 23241
25840 6 355896 116342 171560 0 24849
25841 6 347130 122418 171920 0 19523
25842 6 349157 126606 173960 0 19130
25843 6 359966 125093 173840 0 24159
25844 6 362336 125792 174080 0 24163
25845 6 374184 131618 174240 0 12303
25846 6 367551 125583 177400 0 23312
25847 6 340127 118270 175280 0 20013
25848 6 358758 120081 175200 0 22557
25849 6 364606 136426 182040 0 21205
25850 6 370356 131375 186880 0 22605
25851 6 361433 126920 185240 0 21928
25852 6 362195 129646 177840 0 20083
25853 6 372295 127977 180920 0 21966
25854 6 357043 133403 179840 0 6727
25855 6 361331 129301 179480 0 25021
25856 6 355484 122310 180840 0 15797
25857 6 350682 126418 179400 0 22688
25858 6 459594 155134 190400 0 11969
25859 6 459970 152410 189360 0 19664
25860 6 503000 213935 47640 163 7417
25861 6 500256 210720 47040 32 25543
25862 6 501120 217376 42320 45 10005
25863 6 498135 222249 46440 0 12325
25864 6 496000 214624 50960 32 5041
25865 6 499488 219968 47280 32 23577
25866 6 499872 218656 46280 32 9988
25867 6 502405 225853 46720 0 11857
25868 6 510656 215360 43440 185 8195
25869 6 498240 211104 48640 32 5024
25870 6 501440 214080 51000 60 13234
25871 6 506464 225728 48040 32 8705
25872 6 499296 223200 45680 32 22738
25873 6 503712 225760 47480 32 8697
25874 6 503072 227872 58400 32 9276
25875 6 507587 229251 59240 0 22743
25876 6 499349 224315 42760 0 14614
25877 6 497975 218415 44200 0 20136
25878 6 504353 228237 58760 0 17843
25879 6 505280 219456 44440 32 11203
25880 6 511424 223584 55960 32 25089
25881 6 503520 218848 53920 32 14022
25882 6 504211 218559 42040 137 7584
25883 6 508243 214335 40760 178 9814
25884 6 511160 217584 44400 0 22754
25885 6 509098 213410 40760 51 9810
25886 6 509721 213185 42800 0 22767
25887 6 509309 213669 42360 120 22766
25888 6 510499 214312 42880 175 22765
25889 6 506944 220288 52240 32 14011
25890 6 507584 221696 50240 32 14007
25891 6 504064 210144 66400 32 15877
25892 6 507296 220256 48040 32 5161
25893 6 502917 210531 64640 32 8059
25894 6 503680 213056 66720 32 7874
25895 6 499648 206432 55240 32 12161
25896 6 508000 206304 54640 32 24410
25897 6 501728 208800 63120 203 8128
25898 6 499392 207840 58000 32 12412
25899 6 503469 209999 63920 40 8054
25900 6 503520 224448 58280 32 9230
25901 6 499008 207488 56080 32 12155
25902 6 501024 208576 60880 32 8123
25903 6 509504 215232 59320 32 11404
25904 6 511488 216416 48880 32 15153
25905 6 502531 210412 49800 0 13255
25906 6 503870 208267 50440 45 24438
25907 6 508886 219593 67840 102 20706
25908 6 498656 209152 55040 32 12148
25909 6 512864 210496 55480 32 11057
25910 6 511744 213408 50040 32 12634
25911 6 504608 207040 60280 32 20729
25912 6 496101 210077 54000 0 25637
25913 6 508160 216704 60920 32 11396
25914 6 502668 210081 50920 0 25173
25915 6 502944 209728 61720 32 23680
25916 6 506848 225408 52680 32 6602
25917 6 500403 220542 52040 0 19252
25918 6 509166 209273 51320 0 17088
25919 6 508608 212608 49720 32 11244
25920 6 513687 218626 53360 0 17913
25921 6 500955 211492 59000 0 21411
25922 6 504992 222464 65040 32 16258
25923 6 500362 209129 51400 0 8538
25924 6 505535 220680 64440 0 13588
25925 6 505316 211482 63200 140 22162
25926 6 510094 212448 50680 189 4932
25927 6 498926 209753 52280 0 22839
25928 6 499686 219959 51320 0 23715
25929 6 512064 216704 51680 32 14314
25930 6 501263 210255 64280 136 18903
25931 6 515898 218861 52160 120 25210
25932 6 499647 211247 51800 0 8535
25933 6 506744 217620 51640 0 23753
25934 6 500402 209709 62320 0 18556
25935 6 505203 212030 63760 90 25677
25936 6 497904 220386 51480 0 19244
25937 6 507549 214728 51600 0 23751
25938 6 505169 225993 59280 0 19276
25939 6 504512 224064 64360 32 16252
25940 6 505195 210132 63720 90 17484
25941 6 498998 221186 51680 0 14621
25942 6 503552 225856 64120 32 19257
25943 6 501216 207488 56960 32 25218
25944 6 501376 211328 57960 32 8100
25945 6 501909 208278 52760 0 24494
25946 6 504259 217658 66760 0 10490
25947 6 498263 222486 52320 219 9908
25948 6 505792 211872 60080 32 12978
25949 6 510144 219552 59960 32 19298
25950 6 510816 224160 66160 32 23777
25951 6 508680 219037 65360 32 14277
25952 6 499100 210677 53480 224 25239
25953 6 503688 216807 65600 0 10486
25954 6 499017 210226 61440 0 8023
25955 6 504992 227392 57960 32 19312
25956 6 514775 219109 64440 60 12262
25957 6 509482 216458 52640 0 14304
25958 6 513571 220558 64120 0 25242
25959 6 504608 227616 58680 60 19310
25960 6 500177 211475 60600 0 25251
25961 6 507173 208028 55560 0 22887
25962 6 505366 209099 56080 0 22886
25963 6 506639 213708 63720 0 10833
25964 6 502016 226208 56600 32 15534
25965 6 502938 218608 53960 32 21453
25966 6 499757 221057 53640 0 9899
25967 6 505312 227296 63440 32 12787
25968 6 497600 217440 57800 32 15192
25969 6 509561 224642 64680 0 15987
25970 6 501956 210504 55800 0 23796
25971 6 497042 213073 60080 198 8015
25972 6 508505 224180 64640 0 15986
25973 6 501529 220109 64920 0 16532
25974 6 511725 223961 61120 60 9481
25975 6 509135 227231 60320 32 22211
25976 6 501536 210752 56200 32 23795
25977 6 513990 219487 63440 32 25285
25978 6 503546 219762 53840 0 21450
25979 6 509617 224108 64520 0 15985
25980 6 513053 221542 63440 150 12252
25981 6 505456 229635 55920 32 10773
25982 6 501471 216519 60640 0 23802
25983 6 507709 216998 55480 0 24552
25984 6 501985 218702 64960 0 16530
25985 6 507429 226967 60480 0 25771
25986 6 500832 219827 64560 32 16529
25987 6 503768 212516 56320 0 24555
25988 6 504560 222857 60000 0 11889
25989 6 511276 222575 61520 32 9477
25990 6 508613 210976 58080 51 20809
25991 6 508607 223955 60640 122 22903
25992 6 505237 224242 65520 0 17945
25993 6 495748 216282 56520 0 12211
25994 6 510189 216572 64400 0 11129
25995 6 512278 222199 63600 0 12249
25996 6 507787 224382 63680 0 24571
25997 6 506101 225233 63720 0 14335
25998 6 506610 214233 58560 32 8452
25999 6 500121 216310 64120 75 19316
26000 6 504800 225903 65920 0 17943
26001 6 506076 215229 58480 0 8452
26002 6 508280 220726 55640 0 4907
26003 6 501410 219424 64160 0 10471
26004 6 505778 213509 62320 71 10822
26005 6 504016 215328 61080 32 16801
26006 6 499854 217993 56000 156 15183
26007 6 507806 213305 56400 32 15554
26008 6 510520 211810 56800 45 19790
26009 6 509472 212414 57840 206 20805
26010 6 504809 223445 66040 0 17941
26011 6 500336 216418 60960 0 15587
26012 6 497581 214601 61480 0 15953
26013 6 511954 221812 62120 0 9473
26014 6 508066 214199 57880 0 8449
26015 6 504791 214093 61800 81 10819
26016 6 501137 216343 63840 86 10467
26017 6 510407 223966 62760 120 25297
26018 6 502449 215020 61360 0 16797
26019 6 504606 215963 68240 200 16818
26020 6 502122 215525 62120 0 10814
26021 6 502790 226121 66680 0 17934
26022 6 499667 219989 63160 0 10460
26023 6 507694 220920 62560 0 11116
26024 6 502176 230144 63680 32 20820
26025 6 503632 220413 62040 32 16835
26026 6 498789 216766 62040 91 7995
26027 6 501504 231136 63200 329 20816
```
