## Supplementary material for "Complete connectomic reconstruction of olfactory projection neurons in the fly brain": neuron skeletons: 32214.swc

```
# SWC format file
# based on specifications at http://research.mssm.edu/cnic/swc.html
# Created by pymaid (https://github.com/schlegelp/PyMaid)
# PointNo Label X Y Z Radius Parent
# Labels:
# 0 = undefined
# 1 = soma
# 5 = fork point
# 6 = end point
1 1 409358 226663 62560 1860 -1
2 0 409017 226325 61880 0 1
3 0 410443 228140 61880 0 2
4 0 411018 228414 61880 0 3
5 0 411801 228379 61880 0 4
6 0 412181 228649 61880 0 5
7 0 412511 229216 61880 0 6
8 0 413028 229353 61880 0 7
9 0 413565 229917 61880 0 8
10 0 413634 230668 61880 0 9
11 0 414271 230767 61880 0 10
12 0 416001 231944 61880 0 11
13 0 417264 231697 61880 0 12
14 0 417378 231642 61680 0 13
15 0 417389 231455 61400 0 14
16 0 417947 230900 61320 0 15
17 0 417834 230649 60960 0 16
18 0 418342 230660 60600 0 17
19 0 418674 230563 60240 0 18
20 0 418680 230332 59920 0 19
21 0 418950 229686 59800 0 20
22 0 419057 229170 59720 0 21
23 0 419479 228692 59600 0 22
24 0 419854 228601 59520 0 23
25 0 419826 228755 59240 0 24
26 0 419841 229008 59120 0 25
27 0 419957 229562 58800 0 26
28 0 420372 229683 58440 0 27
29 0 421032 229739 58120 0 28
30 0 421374 229846 57800 0 29
31 0 421627 229890 57520 0 30
32 0 422039 229820 57280 0 31
33 0 421892 229497 57240 0 32
34 0 422244 229459 57200 0 33
35 0 422336 229985 57160 0 34
36 0 422453 230077 57040 0 35
37 0 422958 230090 56640 0 36
38 0 423259 230128 56360 0 37
39 0 423590 230082 56160 0 38
40 0 423915 230112 55960 0 39
41 0 424201 230125 55800 0 40
42 0 424661 229994 55600 0 41
43 0 425661 229862 55320 0 42
44 0 426642 230113 55160 0 43
45 0 426951 230360 54920 0 44
46 0 427316 230594 54640 0 45
47 0 427689 230684 54400 0 46
48 5 428718 230829 54160 0 47
49 0 430144 231180 54160 0 48
50 0 430605 231259 53960 0 49
51 0 431031 231427 53720 0 50
52 0 431997 232025 53680 0 51
53 0 433186 232573 53800 0 52
54 0 434670 232758 53960 0 53
55 0 436173 233253 54120 0 54
56 0 436625 233207 54280 0 55
57 0 436911 233147 54440 0 56
58 0 437198 233059 54560 0 57
59 0 437412 233102 54680 0 58
60 0 437703 233178 54800 0 59
61 0 438343 233339 54920 0 60
62 0 438906 233381 55000 0 61
63 0 440981 233777 55200 0 62
64 0 441925 234069 55360 0 63
65 0 443747 234266 55400 0 64
66 0 444196 234516 55440 0 65
67 0 444353 234597 55480 0 66
68 0 444618 234731 55560 0 67
69 0 444830 234744 55600 0 68
70 0 445299 234820 55640 0 69
71 0 445685 235028 55680 0 70
72 0 446118 235180 55760 0 71
73 0 446667 235373 55880 0 72
74 0 447529 235476 56040 0 73
75 0 448031 235655 56160 0 74
76 0 448683 235806 56360 0 75
77 0 449632 236099 56560 0 76
78 0 451740 236499 56760 0 77
79 0 452738 236574 56920 0 78
80 0 454364 236398 56920 0 79
81 0 455497 236932 56920 0 80
82 5 456096 237927 56960 0 81
83 0 456430 238792 56920 0 82
84 0 456859 239274 56880 0 83
85 0 456930 239350 56840 0 84
86 0 457158 239573 56800 0 85
87 0 457315 239692 56760 0 86
88 0 457415 239772 56720 0 87
89 0 457745 240020 56680 0 88
90 0 458052 240204 56640 0 89
91 0 458310 240331 56600 0 90
92 0 458251 240443 56560 0 91
93 0 458524 240502 56520 0 92
94 0 458825 240645 56480 0 93
95 0 458922 240641 56440 0 94
96 0 459292 240785 56400 0 95
97 0 459430 240862 56360 0 96
98 0 459608 240932 56320 0 97
99 0 459724 240987 56280 0 98
100 0 459884 240990 56240 0 99
101 0 459838 241049 56200 0 100
102 0 460419 241174 56160 0 101
103 5 461890 241248 56160 0 102
104 0 462534 241003 56200 0 103
105 0 462713 240933 56240 0 104
106 0 462820 240863 56280 0 105
107 0 462924 240762 56320 0 106
108 0 462949 240734 56360 0 107
109 0 462954 240713 56400 0 108
110 0 462963 240697 56440 0 109
111 0 462937 240720 56480 0 110
112 0 463043 240644 56520 0 111
113 0 463089 240693 56560 0 112
114 0 463112 240667 56600 0 113
115 0 463144 240647 56640 0 114
116 0 463138 240646 56680 0 115
117 0 463262 240601 56720 0 116
118 0 463276 240554 56760 0 117
119 0 463271 240533 56800 0 118
120 0 463284 240530 56840 0 119
121 0 463372 240428 56880 0 120
122 0 463378 240487 56920 0 121
123 0 463443 240316 56960 0 122
124 0 463531 240267 57000 0 123
125 0 463422 240236 57040 0 124
126 0 463492 240250 57080 0 125
127 0 463598 240160 57120 0 126
128 0 463609 240181 57160 0 127
129 0 463669 240170 57200 0 128
130 0 463659 240178 57240 0 129
131 0 463780 240097 57280 0 130
132 0 463787 240102 57320 0 131
133 0 463875 240104 57360 0 132
134 0 463874 240109 57400 0 133
135 0 463869 240108 57440 0 134
136 0 463864 240107 57480 0 135
137 0 463951 240059 57520 0 136
138 0 463943 240057 57560 0 137
139 0 464028 240057 57600 0 138
140 0 464023 240048 57640 0 139
141 0 464034 240049 57680 0 140
142 0 464208 239921 57720 0 141
143 0 464217 239898 57760 0 142
144 0 464240 239874 57800 0 143
145 0 464249 239851 57840 0 144
146 0 464237 239846 57880 0 145
147 0 464485 239779 57920 0 146
148 0 464477 239771 57960 0 147
149 0 464461 239758 58000 0 148
150 0 464452 239752 58040 0 149
151 0 464485 239710 58080 0 150
152 0 464534 239716 58120 0 151
153 0 464782 239572 58160 0 152
154 0 464772 239559 58200 0 153
155 0 464907 239521 58240 0 154
156 0 464952 239480 58280 0 155
157 0 464971 239440 58320 0 156
158 0 465096 239359 58360 0 157
159 0 465267 239293 58400 0 158
160 0 465349 239238 58440 0 159
161 0 465344 239223 58480 0 160
162 0 465336 239215 58520 0 161
163 0 465409 239113 58560 0 162
164 0 465470 239014 58600 0 163
165 0 465526 238928 58640 0 164
166 0 465572 238891 58680 0 165
167 0 465678 238841 58720 0 166
168 0 465757 238805 58760 0 167
169 0 465912 238756 58800 0 168
170 0 465916 238750 58840 0 169
171 0 465998 238750 58880 0 170
172 0 466011 238750 58920 0 171
173 0 466031 238752 58960 0 172
174 0 466227 238586 59000 0 173
175 0 466241 238595 59040 0 174
176 0 466319 238563 59080 0 175
177 0 466440 238535 59120 0 176
178 0 466455 238535 59160 0 177
179 0 466516 238519 59200 0 178
180 0 466532 238518 59240 0 179
181 0 466552 238519 59280 0 180
182 0 466573 238520 59320 0 181
183 0 466844 238436 59360 0 182
184 0 466738 238536 59400 0 183
185 0 466832 238426 59440 0 184
186 0 467093 238381 59480 0 185
187 0 467261 238326 59520 0 186
188 0 467428 238198 59560 0 187
189 0 467510 238137 59600 0 188
190 0 467565 238108 59640 0 189
191 0 467728 238055 59680 0 190
192 0 467835 238028 59720 0 191
193 0 467853 238029 59760 0 192
194 0 467873 238030 59800 0 193
195 0 468161 238024 59840 0 194
196 0 468397 237927 59880 0 195
197 0 468444 237912 59920 0 196
198 0 468472 237904 59960 0 197
199 0 468516 237913 60000 0 198
200 0 468604 237854 60040 0 199
201 0 468633 237832 60080 0 200
202 0 468911 237690 60160 0 201
203 0 469166 237644 60320 0 202
204 0 469523 237472 60480 0 203
205 0 469667 237415 60720 0 204
206 0 469827 237174 60880 0 205
207 0 470040 236943 61040 0 206
208 0 470168 236781 61240 0 207
209 0 470279 236744 61400 0 208
210 0 470500 236697 61520 0 209
211 0 470592 236680 61560 0 210
212 0 470853 236679 61720 0 211
213 0 470549 237209 61880 0 212
214 0 471275 236696 62040 0 213
215 0 471333 236778 62160 0 214
216 0 471718 236888 62400 0 215
217 0 472030 236859 62560 0 216
218 0 472062 236908 62720 0 217
219 0 472114 236824 62880 0 218
220 0 472346 236672 63040 0 219
221 0 472488 236558 63160 0 220
222 0 472554 236605 63320 0 221
223 0 472591 236568 63480 0 222
224 0 472625 236548 63520 0 223
225 0 472761 236491 63680 0 224
226 0 472856 236515 63840 0 225
227 0 473267 236490 64040 0 226
228 0 473338 236424 64200 0 227
229 0 473252 236383 64400 0 228
230 0 473110 236262 64560 0 229
231 0 473252 236214 64720 0 230
232 0 473226 236218 64880 0 231
233 0 473198 236217 65080 0 232
234 0 473167 236214 65240 0 233
235 0 473151 236160 65400 0 234
236 0 473235 236326 65560 0 235
237 0 473261 236369 65720 0 236
238 0 473425 236454 65880 0 237
239 0 473372 236551 66040 0 238
240 0 473320 236535 66200 0 239
241 0 473534 236636 66360 0 240
242 0 473558 236731 66520 0 241
243 0 473774 236689 66680 0 242
244 0 473833 236744 66760 0 243
245 0 474009 236763 66920 0 244
246 0 474215 236832 67040 0 245
247 0 474420 236729 67240 0 246
248 0 474483 236831 67400 0 247
249 0 474534 236794 67520 0 248
250 0 474625 236743 67640 0 249
251 0 474867 236754 67800 0 250
252 0 474870 236757 67960 0 251
253 0 475007 236586 68160 0 252
254 0 475231 236575 68320 0 253
255 0 475430 236542 68480 0 254
256 0 475760 236504 68600 0 255
257 0 475788 236508 68800 0 256
258 0 476108 236516 69000 0 257
259 0 476217 236425 69120 0 258
260 0 476368 236373 69320 0 259
261 0 476383 236297 69480 0 260
262 0 476641 236430 69680 0 261
263 0 476715 236456 69800 0 262
264 0 476759 236395 70000 0 263
265 0 476875 236380 70160 0 264
266 0 477071 236355 70320 0 265
267 0 477059 236434 70520 0 266
268 0 477108 236475 70720 0 267
269 0 477243 236515 70880 0 268
270 0 477388 236498 71040 0 269
271 0 477423 236518 71200 0 270
272 0 477531 236454 71360 0 271
273 0 477616 236402 71520 0 272
274 0 477655 236287 71840 0 273
275 0 477687 236274 72000 0 274
276 0 477625 236262 72120 0 275
277 0 477571 236220 72320 0 276
278 0 477660 236200 72440 0 277
279 0 477702 236083 72640 0 278
280 0 477726 236052 72840 0 279
281 0 477718 236040 72960 0 280
282 0 477681 236059 73120 0 281
283 0 477616 236058 73280 0 282
284 0 477763 236079 73400 0 283
285 0 477757 236178 73560 0 284
286 0 478176 236206 73720 0 285
287 0 478215 236194 73880 0 286
288 0 478432 236254 74080 0 287
289 0 478419 236159 74240 0 288
290 0 478535 236258 74440 0 289
291 0 478646 236226 74640 0 290
292 0 478779 236233 74800 0 291
293 0 478860 236162 74960 0 292
294 0 478916 236168 75160 0 293
295 0 478996 236191 75360 0 294
296 0 479133 236095 75480 0 295
297 0 479202 236200 75640 0 296
298 0 479368 236096 75800 0 297
299 0 479553 236126 75960 0 298
300 0 479657 236174 76080 0 299
301 0 479643 236191 76200 0 300
302 0 479674 236308 76320 0 301
303 0 479771 236235 76480 0 302
304 0 479787 236269 76600 0 303
305 0 479926 236258 76720 0 304
306 0 480062 236184 76840 0 305
307 0 480165 236298 76920 0 306
308 0 480231 236322 77040 0 307
309 0 480312 236208 77160 0 308
310 0 480805 236054 77200 0 309
311 0 481140 236060 77320 0 310
312 0 481541 236054 77360 0 311
313 0 481602 236141 77600 0 312
314 0 481568 236199 77800 0 313
315 0 481378 236069 77960 0 314
316 0 481351 236012 78040 0 315
317 0 481268 236025 78120 0 316
318 0 481410 236076 78200 0 317
319 0 481612 235976 78280 0 318
320 0 481908 235896 78440 0 319
321 0 481944 235988 78640 0 320
322 0 482195 235960 78800 0 321
323 0 482445 236005 79000 0 322
324 0 482481 236014 79200 0 323
325 0 482563 235986 79360 0 324
326 0 482581 235932 79560 0 325
327 0 482692 236025 79720 0 326
328 0 482831 236019 79920 0 327
329 0 482963 236088 80080 0 328
330 0 483130 236031 80280 0 329
331 0 483230 235859 80440 0 330
332 0 483421 235882 80600 0 331
333 0 483419 235893 80760 0 332
334 0 483664 235742 80920 0 333
335 0 483686 235749 81080 0 334
336 0 483804 235606 81320 0 335
337 0 483917 235443 81440 0 336
338 0 484207 235352 81720 0 337
339 0 484262 235240 81920 0 338
340 0 484387 235238 82080 0 339
341 0 484481 235158 82240 0 340
342 0 484682 234968 82400 0 341
343 0 484781 234820 82520 0 342
344 0 484739 234764 82680 0 343
345 0 484719 234798 82800 0 344
346 0 484929 234730 82920 0 345
347 0 485052 234641 83080 0 346
348 0 485067 234612 83240 0 347
349 0 485179 234663 83360 0 348
350 0 485460 234550 83520 0 349
351 0 485658 234525 83680 0 350
352 0 485881 234586 83920 0 351
353 0 486165 234605 84080 0 352
354 0 486418 234561 84240 0 353
355 0 486512 234542 84400 0 354
356 0 486813 234466 84560 0 355
357 0 486829 234429 84720 0 356
358 0 487034 234113 84880 0 357
359 0 487096 234090 85040 0 358
360 0 487105 233915 85200 0 359
361 0 487133 233879 85360 0 360
362 0 487010 233719 85520 0 361
363 0 487075 233509 85720 0 362
364 0 486900 233411 85880 0 363
365 0 486842 233216 86000 0 364
366 0 486877 233148 86160 0 365
367 0 486867 233181 86320 0 366
368 0 486994 233109 86480 0 367
369 0 487117 233101 86600 0 368
370 0 487242 233054 86760 0 369
371 0 487260 233049 86880 0 370
372 0 487299 233082 87000 0 371
373 0 487290 233115 87160 0 372
374 0 487531 232971 87240 0 373
375 0 487578 232901 87400 0 374
376 0 487736 232783 87520 0 375
377 0 487865 232564 87680 0 376
378 0 487938 232350 87800 0 377
379 0 488258 232103 87920 0 378
380 0 488496 231663 88040 0 379
381 0 488561 231519 88160 0 380
382 0 488738 231248 88280 0 381
383 0 488777 231232 88400 0 382
384 0 489081 230940 88480 0 383
385 0 489102 230862 88520 0 384
386 0 489288 230773 88560 0 385
387 0 489213 230654 88600 0 386
388 0 489493 230664 88640 0 387
389 0 489578 230563 88680 0 388
390 0 489485 230521 88720 0 389
391 0 489633 230248 88800 0 390
392 0 489580 230165 88960 0 391
393 0 489499 229906 89120 0 392
394 0 489471 229934 89320 0 393
395 0 489379 229788 89480 0 394
396 0 489303 229637 89640 0 395
397 0 489254 229652 89800 0 396
398 0 489325 229477 89960 0 397
399 0 488978 229639 90120 0 398
400 0 489112 229502 90240 0 399
401 0 489082 229352 90440 0 400
402 0 489249 229323 90600 0 401
403 0 489978 229351 90640 0 402
404 0 490112 229277 90720 0 403
405 0 490105 229055 90840 0 404
406 0 490394 228967 90920 0 405
407 0 490496 228525 91040 0 406
408 0 490549 228738 91160 0 407
409 0 490724 228640 91280 0 408
410 0 490736 228565 91360 0 409
411 0 490883 228401 91440 0 410
412 0 490646 228382 91560 0 411
413 0 490523 228233 91680 0 412
414 0 489772 227882 91720 0 413
415 0 489566 227404 91880 0 414
416 0 489323 226688 91880 0 415
417 0 489519 226278 92040 0 416
418 0 489841 226184 92200 0 417
419 0 489670 225430 92400 0 418
420 0 489527 225124 92560 0 419
421 0 489495 225119 92840 0 420
422 0 489381 224975 93000 0 421
423 0 489436 224849 93160 0 422
424 0 489481 224853 93320 0 423
425 0 489529 224724 93480 0 424
426 0 489587 224704 93640 0 425
427 0 489664 224655 93800 0 426
428 0 489799 224724 93960 0 427
429 0 489805 224648 94120 0 428
430 0 489834 224413 94240 0 429
431 0 490073 224013 94280 0 430
432 0 490196 223505 94320 0 431
433 0 490195 223567 94480 0 432
434 0 490231 223666 94640 0 433
435 0 490243 223569 94800 0 434
436 0 490231 223341 94960 0 435
437 0 490277 223124 95120 0 436
438 0 490318 222837 95320 0 437
439 0 490289 222545 95440 0 438
440 0 490246 222439 95640 0 439
441 0 490326 222336 95960 0 440
442 0 490348 222302 96120 0 441
443 0 490433 222070 96280 0 442
444 0 490479 221897 96440 0 443
445 0 490542 221721 96600 0 444
446 0 490621 221448 96760 0 445
447 0 490577 221355 96920 0 446
448 0 490566 221229 97080 0 447
449 0 490501 221134 97240 0 448
450 0 490396 221048 97400 0 449
451 0 490414 221022 97600 0 450
452 0 490461 221027 97760 0 451
453 0 490414 220889 98080 0 452
454 0 490433 220943 98240 0 453
455 0 490458 220939 98400 0 454
456 0 490478 220894 98600 0 455
457 0 490503 220804 98760 0 456
458 0 490522 220672 98920 0 457
459 0 490496 220633 99080 0 458
460 0 490577 220377 99240 0 459
461 0 490459 220063 99400 0 460
462 0 490473 219946 99560 0 461
463 0 490451 219815 99680 0 462
464 0 490734 219696 99840 0 463
465 0 490861 219474 99960 0 464
466 0 491081 219286 100120 0 465
467 0 491298 219223 100320 0 466
468 0 491393 219121 100440 0 467
469 0 491566 219056 100640 0 468
470 0 491617 218935 100840 0 469
471 0 491628 218868 100960 0 470
472 0 491552 218833 101080 0 471
473 0 491478 218699 101240 0 472
474 0 491495 218637 101360 0 473
475 0 491460 218464 101520 0 474
476 0 491430 218324 101680 0 475
477 0 491469 218257 101840 0 476
478 0 491480 218101 102000 0 477
479 0 491605 217978 102200 0 478
480 0 491694 217865 102360 0 479
481 0 491648 217689 102520 0 480
482 0 491668 217690 102680 0 481
483 0 491787 217590 102880 0 482
484 0 491820 217594 103080 0 483
485 0 491838 217450 103240 0 484
486 0 491824 217326 103400 0 485
487 0 491868 217368 103560 0 486
488 0 491961 217238 103680 0 487
489 0 491979 217180 103840 0 488
490 0 492002 217055 103960 0 489
491 0 491997 216882 104120 0 490
492 0 492020 216886 104240 0 491
493 0 492082 216771 104400 0 492
494 0 492098 216499 104520 0 493
495 0 492037 216388 104640 0 494
496 0 492022 216352 104760 0 495
497 0 491991 216215 104880 0 496
498 0 491984 216207 105000 0 497
499 0 491954 216089 105120 0 498
500 0 491916 216004 105240 0 499
501 0 491908 215961 105360 0 500
502 0 491971 215884 105400 0 501
503 0 478946 212884 105440 0 502
504 0 492040 215735 105480 0 503
505 0 492007 215757 105520 0 504
506 0 492142 215624 105560 0 505
507 0 492309 215353 105720 0 506
508 0 492321 215163 105920 0 507
509 0 492150 214856 106120 0 508
510 0 492125 214864 106280 0 509
511 0 492121 214816 106440 0 510
512 0 491989 214704 106560 0 511
513 0 491946 214681 106680 0 512
514 0 491911 214638 106800 0 513
515 0 491821 214407 106920 0 514
516 0 491827 214292 107080 0 515
517 0 491890 214109 107280 0 516
518 0 491910 214267 107360 0 517
519 0 491947 213964 107400 0 518
520 0 492089 213849 107520 0 519
521 0 492229 213771 107680 0 520
522 0 492233 213625 107800 0 521
523 0 492312 213585 107960 0 522
524 0 492417 213326 108080 0 523
525 0 492499 213275 108240 0 524
526 0 492401 213160 108400 0 525
527 0 492313 213043 108560 0 526
528 0 492278 213029 108680 0 527
529 0 492093 212968 108840 0 528
530 0 492088 212923 109000 0 529
531 0 491976 212813 109160 0 530
532 0 491694 212746 109280 0 531
533 0 491590 212685 109440 0 532
534 0 491578 212583 109560 0 533
535 0 491727 212551 109680 0 534
536 0 491761 212332 109800 0 535
537 0 491829 212182 110000 0 536
538 0 491795 211907 110120 0 537
539 0 491783 211913 110320 0 538
540 0 491708 211777 110480 0 539
541 0 491686 211695 110640 0 540
542 0 491611 211691 110720 0 541
543 0 491609 211658 110880 0 542
544 0 491506 211597 111000 0 543
545 0 491392 211489 111160 0 544
546 0 491397 211527 111280 0 545
547 0 491345 211338 111400 0 546
548 0 491322 211128 111520 0 547
549 0 491271 211119 111640 0 548
550 0 491279 210898 111800 0 549
551 0 491315 210687 111920 0 550
552 0 491319 210582 112040 0 551
553 0 491293 210478 112120 0 552
554 0 491354 210347 112280 0 553
555 0 491393 210219 112400 0 554
556 0 491375 210248 112520 0 555
557 0 491405 210050 112640 0 556
558 0 491489 210073 112720 0 557
559 0 491526 210030 112800 0 558
560 0 491329 209553 112920 0 559
561 0 491020 208984 112920 0 560
562 0 491038 208880 113040 0 561
563 0 490943 208702 113160 0 562
564 0 490892 208560 113320 0 563
565 0 490791 208392 113480 0 564
566 0 490830 208224 113680 0 565
567 0 490710 208197 113800 0 566
568 0 490596 208060 113960 0 567
569 0 490424 207920 114120 0 568
570 0 490274 207954 114280 0 569
571 0 490144 207871 114440 0 570
572 0 490053 207772 114560 0 571
573 0 489888 207453 114680 0 572
574 0 489892 207284 114840 0 573
575 0 489770 206927 114960 0 574
576 0 489814 206659 115120 0 575
577 0 489634 206196 115240 0 576
578 0 489493 205839 115440 0 577
579 0 489474 205697 115600 0 578
580 0 489465 205651 115760 0 579
581 0 489456 205503 115960 0 580
582 0 489500 205434 116120 0 581
583 0 489454 205341 116240 0 582
584 0 489415 205189 116400 0 583
585 0 489433 205016 116560 0 584
586 0 489401 204888 116720 0 585
587 0 489264 204812 116840 0 586
588 0 489171 204637 117000 0 587
589 0 489015 204567 117160 0 588
590 0 488779 204615 117280 0 589
591 0 488780 204634 117440 0 590
592 0 488798 204670 117600 0 591
593 0 488473 204673 117760 0 592
594 0 488398 204753 117920 0 593
595 0 488404 204644 118080 0 594
596 0 488324 204514 118240 0 595
597 0 488448 204134 118360 0 596
598 0 488134 203181 118520 0 597
599 0 487987 202956 118680 0 598
600 0 487764 202429 118840 0 599
601 0 487662 202330 118960 0 600
602 0 487654 202152 119120 0 601
603 0 487685 202103 119280 0 602
604 0 487753 202016 119400 0 603
605 0 487812 202021 119560 0 604
606 0 487840 201840 119720 0 605
607 0 487856 201621 119840 0 606
608 0 487819 201519 120000 0 607
609 0 487703 201486 120160 0 608
610 0 487540 201411 120280 0 609
611 0 487430 201286 120480 0 610
612 0 487436 201134 120720 0 611
613 0 487288 201026 120840 0 612
614 0 487471 200873 120960 0 613
615 0 487609 200743 121080 0 614
616 0 487785 200372 121200 0 615
617 0 487723 200134 121360 0 616
618 0 487620 199828 121520 0 617
619 0 487281 199491 121680 0 618
620 0 487138 199338 121840 0 619
621 0 486948 199061 122000 0 620
622 0 486911 198774 122200 0 621
623 0 487069 198534 122400 0 622
624 0 487120 198356 122520 0 623
625 0 487137 198109 122680 0 624
626 0 487123 198168 122800 0 625
627 0 487208 198120 122960 0 626
628 0 487117 198107 123120 0 627
629 0 487167 198023 123240 0 628
630 0 487121 197944 123360 0 629
631 0 487033 197878 123560 0 630
632 0 487046 197867 123720 0 631
633 0 487067 197782 123880 0 632
634 0 487061 197617 124040 0 633
635 0 487088 197613 124160 0 634
636 0 487136 197513 124240 0 635
637 0 487298 197368 124280 0 636
638 0 487056 197184 124400 0 637
639 0 486888 196919 124480 0 638
640 0 486839 196737 124600 0 639
641 0 486766 196374 124720 0 640
642 0 486797 196069 124920 0 641
643 0 486807 195889 125040 0 642
644 0 486908 195694 125160 0 643
645 0 486950 195653 125280 0 644
646 0 486930 195385 125440 0 645
647 0 486989 195246 125600 0 646
648 0 486976 195169 125720 0 647
649 0 486932 195103 125840 0 648
650 0 486868 195027 125960 0 649
651 0 486776 194968 126120 0 650
652 0 486701 194931 126240 0 651
653 0 486658 194792 126360 0 652
654 0 486592 194747 126480 0 653
655 0 486612 194709 126600 0 654
656 0 486514 194576 126720 0 655
657 0 486344 194340 126880 0 656
658 0 486267 194202 126960 0 657
659 0 486171 193952 127120 0 658
660 0 486172 193806 127240 0 659
661 0 486268 193434 127400 0 660
662 0 486325 193411 127520 0 661
663 0 486399 193209 127600 0 662
664 0 486438 193208 127760 0 663
665 0 486501 193162 127920 0 664
666 0 486497 193125 128040 0 665
667 0 486541 193054 128160 0 666
668 0 486612 192965 128280 0 667
669 0 486555 192793 128440 0 668
670 0 486604 192810 128560 0 669
671 0 486586 192784 128680 0 670
672 0 486752 192623 128800 0 671
673 0 486788 192557 128920 0 672
674 0 486789 192415 129000 0 673
675 0 486696 191907 129160 0 674
676 0 486464 191555 129280 0 675
677 0 486308 191220 129480 0 676
678 0 486221 191103 129600 0 677
679 0 486194 191011 129720 0 678
680 0 486279 190875 129880 0 679
681 0 486316 190767 130000 0 680
682 0 486378 190801 130080 0 681
683 0 486388 190809 130120 0 682
684 0 486464 190742 130280 0 683
685 0 486514 190561 130400 0 684
686 0 486506 190547 130520 0 685
687 0 486472 190459 130640 0 686
688 0 486400 190298 130720 0 687
689 0 486376 190198 130800 0 688
690 0 486304 190075 130880 0 689
691 0 486323 190034 131000 0 690
692 0 486236 189894 131040 0 691
693 0 486264 189920 131120 0 692
694 0 486398 189688 131240 0 693
695 0 486456 189649 131360 0 694
696 0 486458 189459 131480 0 695
697 0 486425 189314 131600 0 696
698 0 486334 189172 131720 0 697
699 0 486377 189062 131840 0 698
700 0 486280 188793 132040 0 699
701 0 486140 188809 132200 0 700
702 0 486092 188765 132360 0 701
703 0 486295 188665 132480 0 702
704 0 486167 188582 132640 0 703
705 0 486166 188616 132800 0 704
706 0 486177 188500 132960 0 705
707 0 486165 188396 133120 0 706
708 0 486151 188341 133280 0 707
709 0 486160 188218 133440 0 708
710 0 486211 188175 133600 0 709
711 0 486256 188073 133720 0 710
712 0 486234 187997 133840 0 711
713 0 486247 187806 134000 0 712
714 0 486167 187592 134200 0 713
715 0 486048 187472 134360 0 714
716 0 485942 187195 134600 0 715
717 0 485574 186804 134800 0 716
718 0 485522 186715 135000 0 717
719 0 485412 186557 135200 0 718
720 0 485300 186387 135360 0 719
721 0 485284 186265 135480 0 720
722 0 485256 186175 135600 0 721
723 0 485261 185949 135720 0 722
724 0 485347 185752 135840 0 723
725 0 485355 185566 135960 0 724
726 0 485131 185515 136120 0 725
727 0 485116 185502 136160 0 726
728 0 485280 185387 136280 0 727
729 0 485187 185375 136400 0 728
730 0 485093 185119 136560 0 729
731 0 484894 184864 136680 0 730
732 0 484786 184666 136840 0 731
733 0 484743 184486 137000 0 732
734 0 484685 184355 137160 0 733
735 0 484585 184271 137360 0 734
736 0 484524 184231 137520 0 735
737 0 484534 183883 137680 0 736
738 0 484534 183721 137840 0 737
739 0 484455 183564 137960 0 738
740 0 484505 183455 138040 0 739
741 0 484516 183380 138080 0 740
742 0 484540 183318 138120 0 741
743 0 484551 183267 138160 0 742
744 0 484552 183263 138200 0 743
745 0 484558 183227 138240 0 744
746 0 484560 183205 138280 0 745
747 0 484566 183183 138320 0 746
748 0 484578 183163 138360 0 747
749 0 484578 183134 138400 0 748
750 0 484586 183110 138440 0 749
751 0 484596 183088 138480 0 750
752 0 484580 183031 138520 0 751
753 0 484559 182971 138560 0 752
754 0 484545 182917 138600 0 753
755 0 484530 182909 138640 0 754
756 0 484524 182921 138680 0 755
757 0 484499 182901 138720 0 756
758 0 484508 182958 138760 0 757
759 0 484506 182932 138800 0 758
760 0 484511 182914 138840 0 759
761 0 484514 182904 138880 0 760
762 0 484517 182889 138920 0 761
763 0 484516 182858 138960 0 762
764 0 484529 182836 139000 0 763
765 0 484603 182889 139040 0 764
766 0 484614 182891 139080 0 765
767 0 484623 182891 139120 0 766
768 0 484636 182889 139160 0 767
769 0 484648 182886 139200 0 768
770 0 484645 182847 139240 0 769
771 0 484480 182855 139280 0 770
772 0 484619 182762 139320 0 771
773 0 484642 182726 139360 0 772
774 0 484647 182684 139400 0 773
775 0 484650 182664 139440 0 774
776 0 484658 182629 139480 0 775
777 0 484672 182598 139520 0 776
778 0 484672 182551 139560 0 777
779 0 484687 182536 139600 0 778
780 0 484700 182519 139640 0 779
781 0 484719 182493 139680 0 780
782 0 484672 182413 139720 0 781
783 0 484621 182325 139760 0 782
784 0 484626 182298 139800 0 783
785 0 484632 182283 139840 0 784
786 0 484641 182251 139880 0 785
787 0 484645 182208 139920 0 786
788 0 484649 182161 139960 0 787
789 0 484657 182099 140000 0 788
790 0 484619 182026 140040 0 789
791 0 484593 181942 140080 0 790
792 0 484641 181868 140120 0 791
793 0 484583 181906 140160 0 792
794 0 484580 181868 140200 0 793
795 0 484582 181835 140240 0 794
796 0 484595 181796 140280 0 795
797 0 484618 181751 140320 0 796
798 0 484643 181702 140360 0 797
799 0 484668 181655 140400 0 798
800 0 484689 181609 140440 0 799
801 0 484718 181565 140480 0 800
802 0 484783 181500 140520 0 801
803 0 484841 181443 140560 0 802
804 0 484898 181384 140600 0 803
805 0 484957 181325 140640 0 804
806 0 485014 181268 140680 0 805
807 0 485102 181236 140720 0 806
808 0 485185 181194 140760 0 807
809 0 485271 181179 140800 0 808
810 0 485406 180874 140840 0 809
811 0 485529 180570 140880 0 810
812 0 485531 180505 140920 0 811
813 0 485528 180452 140960 0 812
814 0 485527 180396 141000 0 813
815 0 485530 180332 141040 0 814
816 0 485533 180187 141080 0 815
817 0 485528 180035 141120 0 816
818 0 485526 179895 141160 0 817
819 0 485525 179752 141200 0 818
820 0 485527 179611 141240 0 819
821 0 485529 179481 141280 0 820
822 0 485528 179348 141320 0 821
823 0 485534 179214 141360 0 822
824 0 485508 179174 141400 0 823
825 0 485485 179141 141440 0 824
826 0 485462 179100 141480 0 825
827 0 485436 179065 141520 0 826
828 0 485423 179067 141560 0 827
829 0 485407 179053 141600 0 828
830 0 485392 179038 141640 0 829
831 0 485372 179023 141680 0 830
832 0 485397 179016 141720 0 831
833 0 485424 179006 141760 0 832
834 0 485492 178911 141800 0 833
835 0 485560 178815 141840 0 834
836 0 485629 178722 141880 0 835
837 0 485665 178647 141920 0 836
838 0 485707 178572 141960 0 837
839 0 485739 178521 142000 0 838
840 0 485789 178458 142040 0 839
841 0 485830 178398 142080 0 840
842 0 485845 178336 142120 0 841
843 0 485872 178278 142160 0 842
844 0 485898 178216 142200 0 843
845 0 485926 178173 142240 0 844
846 0 485952 178138 142280 0 845
847 0 485974 178103 142320 0 846
848 0 485999 178072 142360 0 847
849 0 486002 178035 142400 0 848
850 0 486027 177989 142440 0 849
851 0 486017 177955 142480 0 850
852 0 486004 177869 142520 0 851
853 0 485990 177781 142560 0 852
854 0 485986 177702 142600 0 853
855 0 485976 177617 142640 0 854
856 0 485985 177499 142680 0 855
857 0 486003 177400 142720 0 856
858 0 486026 177289 142760 0 857
859 0 486046 177182 142800 0 858
860 0 486080 177151 142840 0 859
861 0 486118 177127 142880 0 860
862 0 486154 177111 142920 0 861
863 0 486181 177081 142960 0 862
864 0 486213 177006 143000 0 863
865 0 486265 176948 143040 0 864
866 0 486294 176860 143080 0 865
867 0 486313 176808 143120 0 866
868 0 486340 176768 143160 0 867
869 0 486356 176725 143160 0 868
870 0 486358 176709 143240 0 869
871 0 486389 176678 143280 0 870
872 0 486450 176605 143320 0 871
873 0 486498 176547 143360 0 872
874 0 486551 176489 143400 0 873
875 0 486597 176395 143440 0 874
876 0 486609 176312 143480 0 875
877 0 486625 176234 143520 0 876
878 0 486636 176154 143560 0 877
879 0 486652 176074 143600 0 878
880 0 486654 176047 143640 0 879
881 0 486660 176019 143680 0 880
882 0 486661 176014 143720 0 881
883 0 486685 175968 143760 0 882
884 0 486757 175847 143920 0 883
885 0 486777 175809 143960 0 884
886 0 486790 175776 144000 0 885
887 0 486801 175749 144040 0 886
888 0 486814 175727 144080 0 887
889 0 486817 175729 144120 0 888
890 0 486833 175701 144160 0 889
891 0 486843 175682 144200 0 890
892 0 486844 175670 144240 0 891
893 0 486855 175659 144280 0 892
894 0 486878 175623 144320 0 893
895 0 486895 175591 144360 0 894
896 0 486915 175556 144400 0 895
897 0 486927 175540 144440 0 896
898 0 486942 175502 144480 0 897
899 0 486939 175509 144520 0 898
900 0 486954 175482 144560 0 899
901 0 486951 175467 144600 0 900
902 0 486958 175460 144640 0 901
903 0 486956 175462 144680 0 902
904 0 486958 175468 144720 0 903
905 0 486987 175425 144760 0 904
906 0 487023 175385 144800 0 905
907 0 487056 175352 144840 0 906
908 0 487086 175328 144880 0 907
909 0 487118 175307 144920 0 908
910 0 487156 175288 144960 0 909
911 0 487169 175244 145000 0 910
912 0 487190 175201 145040 0 911
913 0 487213 175165 145080 0 912
914 0 487207 175146 145120 0 913
915 0 487207 175123 145160 0 914
916 0 487209 175102 145200 0 915
917 0 487241 174993 145240 0 916
918 0 487272 174890 145280 0 917
919 0 487299 174781 145320 0 918
920 0 487330 174665 145360 0 919
921 0 487365 174547 145400 0 920
922 0 487349 174420 145440 0 921
923 0 487330 174294 145480 0 922
924 0 487321 174167 145520 0 923
925 0 487311 174097 145560 0 924
926 0 487304 173974 145600 0 925
927 0 487303 173879 145640 0 926
928 0 487308 173860 145680 0 927
929 0 487272 173917 145720 0 928
930 0 487256 173867 145760 0 929
931 0 487271 173850 145800 0 930
932 0 487269 173819 145840 0 931
933 0 487285 173781 145880 0 932
934 0 487289 173751 145920 0 933
935 0 487288 173717 145960 0 934
936 0 487296 173693 146000 0 935
937 0 487307 173684 146040 0 936
938 0 487315 173625 146080 0 937
939 0 487341 173589 146120 0 938
940 0 487336 173553 146160 0 939
941 0 487328 173484 146200 0 940
942 0 487317 173452 146240 0 941
943 0 487294 173415 146280 0 942
944 0 487255 173372 146320 0 943
945 0 487227 173336 146360 0 944
946 0 487198 173307 146400 0 945
947 0 487024 173283 146440 0 946
948 0 487167 173263 146480 0 947
949 0 487261 173233 146520 0 948
950 0 487350 173201 146560 0 949
951 0 487421 173191 146600 0 950
952 0 487450 173185 146640 0 951
953 0 487607 172943 146720 0 952
954 0 487606 172844 146760 0 953
955 0 487604 172752 146800 0 954
956 0 487596 172654 146840 0 955
957 0 487579 172590 146880 0 956
958 0 487563 172540 146920 0 957
959 0 487545 172473 146960 0 958
960 0 487526 172410 147000 0 959
961 0 487508 172458 147040 0 960
962 0 487513 172341 147080 0 961
963 0 487519 172232 147120 0 962
964 0 487536 172203 147160 0 963
965 0 487562 172178 147200 0 964
966 0 487581 172144 147240 0 965
967 0 487597 172122 147280 0 966
968 0 487619 172077 147320 0 967
969 0 487627 172058 147360 0 968
970 0 487652 172037 147400 0 969
971 0 487647 172027 147440 0 970
972 0 487654 172002 147480 0 971
973 0 487664 172008 147520 0 972
974 0 487722 172006 147560 0 973
975 0 487793 172006 147600 0 974
976 0 487853 172008 147640 0 975
977 0 487894 171975 147680 0 976
978 0 487925 171948 147720 0 977
979 0 487955 171930 147760 0 978
980 0 487983 171884 147800 0 979
981 0 488008 171849 147840 0 980
982 0 488036 171822 147880 0 981
983 0 488067 171781 147920 0 982
984 0 488095 171739 147960 0 983
985 0 488127 171700 148000 0 984
986 0 488154 171647 148040 0 985
987 0 488156 171614 148080 0 986
988 0 488159 171561 148120 0 987
989 0 488165 171504 148160 0 988
990 0 488185 171473 148200 0 989
991 0 488161 171444 148240 0 990
992 0 488183 171408 148280 0 991
993 0 488133 171305 148320 0 992
994 0 488119 171192 148360 0 993
995 0 488090 171124 148400 0 994
996 0 488087 171070 148440 0 995
997 0 488079 170995 148480 0 996
998 0 488075 170941 148520 0 997
999 0 488052 170860 148560 0 998
1000 0 488037 170733 148640 0 999
1001 0 488025 170673 148680 0 1000
1002 0 488015 170611 148720 0 1001
1003 0 488011 170556 148760 0 1002
1004 0 487990 170489 148800 0 1003
1005 0 487988 170445 148840 0 1004
1006 0 487976 170401 148880 0 1005
1007 0 487963 170357 148920 0 1006
1008 0 487964 170325 148960 0 1007
1009 0 487980 170277 149000 0 1008
1010 0 488004 170206 149040 0 1009
1011 0 488018 170166 149080 0 1010
1012 0 488042 170117 149120 0 1011
1013 0 488040 170068 149160 0 1012
1014 0 488048 170027 149200 0 1013
1015 0 488045 169987 149240 0 1014
1016 0 488085 169955 149280 0 1015
1017 0 488109 169928 149320 0 1016
1018 0 488138 169887 149360 0 1017
1019 0 488166 169848 149400 0 1018
1020 0 488168 169847 149440 0 1019
1021 0 488172 169836 149480 0 1020
1022 0 488174 169815 149520 0 1021
1023 0 488176 169815 149560 0 1022
1024 0 488207 169891 149600 0 1023
1025 0 488228 169923 149640 0 1024
1026 0 488264 169943 149680 0 1025
1027 0 488293 170003 149720 0 1026
1028 0 488263 169977 149760 0 1027
1029 0 488251 169966 149800 0 1028
1030 0 488244 169988 149840 0 1029
1031 0 488248 170080 149880 0 1030
1032 0 488258 170151 149920 0 1031
1033 0 488270 170199 149960 0 1032
1034 0 488319 170265 150000 0 1033
1035 0 488260 170379 150040 0 1034
1036 0 488305 170259 150080 0 1035
1037 0 488305 170180 150120 0 1036
1038 0 488280 170175 150160 0 1037
1039 0 488259 170156 150200 0 1038
1040 0 488234 170122 150240 0 1039
1041 0 488211 170085 150280 0 1040
1042 0 488191 169950 150320 0 1041
1043 0 488174 169790 150360 0 1042
1044 0 488143 169613 150400 0 1043
1045 0 488114 169393 150440 0 1044
1046 0 488092 169219 150480 0 1045
1047 0 488075 169097 150520 0 1046
1048 0 488045 168955 150560 0 1047
1049 0 488032 168847 150600 0 1048
1050 0 488011 168741 150640 0 1049
1051 0 487983 168597 150680 0 1050
1052 0 487965 168479 150720 0 1051
1053 0 487952 168436 150760 0 1052
1054 0 487935 168374 150800 0 1053
1055 0 487913 168319 150840 0 1054
1056 0 487896 168266 150880 0 1055
1057 0 487866 168209 150920 0 1056
1058 0 487855 168161 150960 0 1057
1059 0 487822 168096 151000 0 1058
1060 0 487797 168063 151040 0 1059
1061 0 487772 168024 151080 0 1060
1062 0 487770 167965 151120 0 1061
1063 0 487762 167911 151160 0 1062
1064 0 487756 167855 151200 0 1063
1065 0 487748 167798 151240 0 1064
1066 0 487749 167746 151280 0 1065
1067 0 487760 167687 151320 0 1066
1068 0 487772 167627 151360 0 1067
1069 0 487788 167572 151400 0 1068
1070 0 487803 167512 151440 0 1069
1071 0 487814 167444 151480 0 1070
1072 0 487811 167386 151520 0 1071
1073 0 487801 167326 151560 0 1072
1074 0 487800 167267 151600 0 1073
1075 0 487794 167214 151640 0 1074
1076 0 487808 167175 151680 0 1075
1077 0 487821 167133 151720 0 1076
1078 0 487831 167108 151760 0 1077
1079 0 487843 167076 151800 0 1078
1080 0 487846 166986 151840 0 1079
1081 0 487837 166903 151880 0 1080
1082 0 487834 166826 151920 0 1081
1083 0 487844 166754 151960 0 1082
1084 0 487849 166692 152000 0 1083
1085 0 487855 166635 152040 0 1084
1086 0 487873 166584 152080 0 1085
1087 0 487880 166539 152120 0 1086
1088 0 487893 166490 152160 0 1087
1089 0 487879 166466 152200 0 1088
1090 0 487869 166446 152240 0 1089
1091 0 487854 166426 152280 0 1090
1092 0 487836 166398 152320 0 1091
1093 0 487822 166354 152360 0 1092
1094 0 487812 166314 152400 0 1093
1095 0 487802 166275 152440 0 1094
1096 0 487795 166248 152480 0 1095
1097 0 487730 166233 152520 0 1096
1098 0 487676 166219 152560 0 1097
1099 0 487618 166216 152600 0 1098
1100 0 487616 166191 152640 0 1099
1101 0 487617 166168 152680 0 1100
1102 0 487613 166150 152720 0 1101
1103 0 487515 166071 152760 0 1102
1104 0 487427 165991 152800 0 1103
1105 0 487330 165920 152840 0 1104
1106 0 487320 165812 152880 0 1105
1107 0 487315 165724 152920 0 1106
1108 0 487302 165638 152960 0 1107
1109 0 487281 165590 153000 0 1108
1110 0 487256 165528 153040 0 1109
1111 0 487235 165481 153080 0 1110
1112 0 487220 165436 153120 0 1111
1113 0 487213 165404 153160 0 1112
1114 0 487196 165375 153200 0 1113
1115 0 487158 165318 153240 0 1114
1116 0 487121 165255 153280 0 1115
1117 0 487077 165215 153320 0 1116
1118 0 487032 165167 153360 0 1117
1119 0 487069 165136 153400 0 1118
1120 0 487093 165112 153440 0 1119
1121 0 487118 165075 153480 0 1120
1122 0 487143 165035 153520 0 1121
1123 0 487134 165022 153560 0 1122
1124 0 487125 165006 153600 0 1123
1125 0 487106 164993 153640 0 1124
1126 0 487094 164974 153680 0 1125
1127 0 487091 164960 153720 0 1126
1128 0 487088 164969 153760 0 1127
1129 0 487086 164965 153800 0 1128
1130 0 487088 164966 153840 0 1129
1131 0 487104 164876 153880 0 1130
1132 0 487114 164808 153920 0 1131
1133 0 487142 164736 153960 0 1132
1134 0 487148 164650 154000 0 1133
1135 0 487126 164599 154040 0 1134
1136 0 487109 164535 154080 0 1135
1137 0 487084 164473 154120 0 1136
1138 0 487074 164462 154160 0 1137
1139 0 487055 164424 154200 0 1138
1140 0 487036 164393 154240 0 1139
1141 0 487033 164333 154280 0 1140
1142 0 487022 164284 154320 0 1141
1143 0 487003 164230 154360 0 1142
1144 0 487005 164181 154400 0 1143
1145 0 487012 164144 154440 0 1144
1146 0 487001 164109 154480 0 1145
1147 0 486981 164099 154520 0 1146
1148 0 486963 164078 154560 0 1147
1149 0 486955 164056 154600 0 1148
1150 0 486939 164017 154640 0 1149
1151 0 486929 163970 154680 0 1150
1152 0 486918 163926 154720 0 1151
1153 0 486902 163880 154760 0 1152
1154 0 486855 163835 154800 0 1153
1155 0 486799 163765 154840 0 1154
1156 0 486745 163694 154880 0 1155
1157 0 486690 163641 154920 0 1156
1158 0 486622 163542 154960 0 1157
1159 0 486542 163445 155000 0 1158
1160 0 486460 163349 155040 0 1159
1161 0 486410 163285 155080 0 1160
1162 0 486360 163211 155120 0 1161
1163 0 486315 163155 155160 0 1162
1164 0 486290 163124 155200 0 1163
1165 0 486279 163093 155240 0 1164
1166 0 486260 163053 155280 0 1165
1167 0 486218 162990 155320 0 1166
1168 0 486189 162903 155360 0 1167
1169 0 486156 162836 155400 0 1168
1170 0 486107 162758 155440 0 1169
1171 0 486095 162739 155480 0 1170
1172 0 486092 162706 155520 0 1171
1173 0 486091 162679 155560 0 1172
1174 0 486079 162662 155600 0 1173
1175 0 486055 162643 155640 0 1174
1176 0 486057 162625 155680 0 1175
1177 0 486035 162627 155720 0 1176
1178 0 486013 162584 155760 0 1177
1179 0 485974 162507 155800 0 1178
1180 0 485915 162425 155840 0 1179
1181 0 485863 162333 155880 0 1180
1182 0 485819 162264 155920 0 1181
1183 0 485782 162213 155960 0 1182
1184 0 485757 162169 156000 0 1183
1185 0 485723 162107 156040 0 1184
1186 0 485683 162036 156080 0 1185
1187 0 485656 161981 156120 0 1186
1188 0 485633 161933 156160 0 1187
1189 0 485617 161877 156200 0 1188
1190 0 485598 161815 156240 0 1189
1191 0 485581 161754 156280 0 1190
1192 0 485563 161694 156320 0 1191
1193 0 485544 161666 156360 0 1192
1194 0 485513 161632 156400 0 1193
1195 0 485481 161586 156440 0 1194
1196 0 485464 161571 156480 0 1195
1197 0 485444 161544 156520 0 1196
1198 0 485422 161516 156560 0 1197
1199 0 485400 161484 156600 0 1198
1200 0 485385 161446 156640 0 1199
1201 0 485360 161422 156680 0 1200
1202 0 485345 161400 156720 0 1201
1203 0 485318 161358 156760 0 1202
1204 0 485296 161311 156800 0 1203
1205 0 485276 161273 156840 0 1204
1206 0 485240 161217 156880 0 1205
1207 0 485199 161172 156920 0 1206
1208 0 485165 161128 156960 0 1207
1209 0 485131 161084 157000 0 1208
1210 0 485100 161052 157040 0 1209
1211 0 485066 161010 157080 0 1210
1212 0 485037 160983 157120 0 1211
1213 0 484996 160954 157160 0 1212
1214 0 484945 160901 157200 0 1213
1215 0 484883 160841 157240 0 1214
1216 0 484839 160785 157280 0 1215
1217 0 484768 160727 157320 0 1216
1218 0 484719 160651 157360 0 1217
1219 0 484683 160585 157400 0 1218
1220 0 484627 160511 157440 0 1219
1221 0 484591 160434 157480 0 1220
1222 0 484567 160421 157520 0 1221
1223 0 484544 160394 157560 0 1222
1224 0 484515 160373 157600 0 1223
1225 0 484489 160343 157640 0 1224
1226 0 484468 160355 157680 0 1225
1227 0 484433 160308 157720 0 1226
1228 0 484406 160272 157760 0 1227
1229 0 484378 160249 157800 0 1228
1230 0 484344 160230 157840 0 1229
1231 0 484321 160203 157880 0 1230
1232 0 484289 160169 157920 0 1231
1233 0 484257 160191 157960 0 1232
1234 0 484223 160171 158000 0 1233
1235 0 484170 160142 158040 0 1234
1236 0 484116 160108 158080 0 1235
1237 0 484040 160044 158120 0 1236
1238 0 484000 160130 158160 0 1237
1239 0 483948 160091 158200 0 1238
1240 0 483916 160054 158240 0 1239
1241 0 483876 159975 158280 0 1240
1242 0 483850 159888 158320 0 1241
1243 0 483808 159802 158360 0 1242
1244 0 483783 159721 158400 0 1243
1245 0 483752 159677 158440 0 1244
1246 0 483740 159643 158480 0 1245
1247 0 483702 159601 158520 0 1246
1248 0 483678 159561 158560 0 1247
1249 0 483657 159518 158600 0 1248
1250 0 483634 159483 158640 0 1249
1251 0 483605 159445 158680 0 1250
1252 0 483589 159398 158720 0 1251
1253 0 483571 159366 158760 0 1252
1254 0 483560 159326 158800 0 1253
1255 0 483548 159288 158840 0 1254
1256 0 483522 159266 158880 0 1255
1257 0 483502 159228 158920 0 1256
1258 0 483495 159188 158960 0 1257
1259 0 483466 159189 159000 0 1258
1260 0 483449 159177 159040 0 1259
1261 0 483423 159169 159080 0 1260
1262 0 483398 159171 159120 0 1261
1263 0 483371 159179 159160 0 1262
1264 0 483348 159166 159200 0 1263
1265 0 483323 159165 159240 0 1264
1266 0 483305 159181 159280 0 1265
1267 0 483269 159180 159320 0 1266
1268 0 483231 159104 159360 0 1267
1269 0 483188 159036 159400 0 1268
1270 0 483134 158951 159440 0 1269
1271 0 483085 158898 159480 0 1270
1272 0 483050 158889 159520 0 1271
1273 0 483031 158852 159560 0 1272
1274 0 483010 158810 159600 0 1273
1275 0 482986 158770 159640 0 1274
1276 0 482965 158738 159680 0 1275
1277 0 482919 158698 159720 0 1276
1278 0 482879 158657 159760 0 1277
1279 0 482825 158609 159800 0 1278
1280 0 482773 158546 159840 0 1279
1281 0 482716 158477 159880 0 1280
1282 0 482690 158438 159920 0 1281
1283 0 482654 158401 159960 0 1282
1284 0 482621 158353 160000 0 1283
1285 0 482598 158300 160040 0 1284
1286 0 482559 158309 160080 0 1285
1287 0 482514 158333 160120 0 1286
1288 0 482464 158337 160160 0 1287
1289 0 482424 158351 160200 0 1288
1290 0 482371 158277 160240 0 1289
1291 0 482326 158220 160280 0 1290
1292 0 482284 158152 160320 0 1291
1293 0 482296 158110 160360 0 1292
1294 0 482256 158090 160400 0 1293
1295 0 482197 158078 160440 0 1294
1296 0 482157 158058 160480 0 1295
1297 0 482118 158005 160520 0 1296
1298 0 482087 157966 160560 0 1297
1299 0 482050 157922 160600 0 1298
1300 0 481974 157886 160640 0 1299
1301 0 481893 157842 160680 0 1300
1302 0 481817 157797 160720 0 1301
1303 0 481779 157728 160760 0 1302
1304 0 481746 157674 160800 0 1303
1305 0 481701 157636 160840 0 1304
1306 0 481682 157603 160880 0 1305
1307 0 481651 157585 160920 0 1306
1308 0 481624 157552 160960 0 1307
1309 0 481597 157572 161000 0 1308
1310 0 481572 157577 161040 0 1309
1311 0 481503 157477 161080 0 1310
1312 0 481469 157457 161120 0 1311
1313 0 481436 157447 161160 0 1312
1314 0 481390 157442 161200 0 1313
1315 0 481359 157357 161240 0 1314
1316 0 481333 157282 161280 0 1315
1317 0 481306 157240 161320 0 1316
1318 0 481289 157209 161360 0 1317
1319 0 481238 157204 161400 0 1318
1320 0 481195 157179 161440 0 1319
1321 0 481156 157161 161480 0 1320
1322 0 481151 157088 161520 0 1321
1323 0 481152 156996 161560 0 1322
1324 0 481156 156907 161600 0 1323
1325 0 481141 156942 161640 0 1324
1326 0 481115 157007 161680 0 1325
1327 0 481095 157025 161720 0 1326
1328 0 481071 157074 161760 0 1327
1329 0 481034 157029 161800 0 1328
1330 0 480999 156983 161840 0 1329
1331 0 480954 156937 161880 0 1330
1332 0 480926 156893 161920 0 1331
1333 0 480887 156845 161960 0 1332
1334 0 480853 156805 162000 0 1333
1335 0 480805 156760 162040 0 1334
1336 0 480751 156764 162080 0 1335
1337 0 480709 156720 162120 0 1336
1338 0 480680 156692 162160 0 1337
1339 0 480666 156622 162200 0 1338
1340 0 480674 156563 162240 0 1339
1341 0 480651 156504 162280 0 1340
1342 0 480600 156495 162320 0 1341
1343 0 480548 156480 162360 0 1342
1344 0 480504 156459 162400 0 1343
1345 0 480471 156416 162440 0 1344
1346 0 480446 156375 162480 0 1345
1347 0 480415 156354 162520 0 1346
1348 0 480371 156369 162560 0 1347
1349 0 480323 156389 162600 0 1348
1350 0 480270 156405 162640 0 1349
1351 0 480220 156295 162680 0 1350
1352 0 480183 156199 162720 0 1351
1353 0 480145 156101 162760 0 1352
1354 0 480093 156112 162800 0 1353
1355 0 480053 156128 162840 0 1354
1356 0 479993 156143 162880 0 1355
1357 0 479959 156141 162920 0 1356
1358 0 479919 156146 162960 0 1357
1359 0 479878 156144 163000 0 1358
1360 0 479837 156094 163040 0 1359
1361 0 479816 156058 163080 0 1360
1362 0 479787 155984 163120 0 1361
1363 0 479747 155925 163160 0 1362
1364 0 479691 155897 163200 0 1363
1365 0 479635 155870 163240 0 1364
1366 0 479589 155830 163280 0 1365
1367 0 479520 155788 163320 0 1366
1368 0 479477 155715 163360 0 1367
1369 0 479464 155647 163400 0 1368
1370 0 479441 155569 163440 0 1369
1371 0 479402 155497 163480 0 1370
1372 0 479359 155453 163520 0 1371
1373 0 479305 155386 163560 0 1372
1374 0 479248 155342 163600 0 1373
1375 0 479230 155329 163640 0 1374
1376 0 479209 155330 163680 0 1375
1377 0 479191 155295 163720 0 1376
1378 0 479183 155266 163760 0 1377
1379 0 479115 155247 163800 0 1378
1380 0 479048 155229 163840 0 1379
1381 0 478977 155207 163880 0 1380
1382 0 478937 155084 163920 0 1381
1383 0 478894 154966 163960 0 1382
1384 0 478821 154930 164000 0 1383
1385 0 478762 154888 164040 0 1384
1386 0 478687 154834 164080 0 1385
1387 0 478659 154777 164120 0 1386
1388 0 478646 154726 164160 0 1387
1389 0 478617 154686 164200 0 1388
1390 0 478602 154642 164240 0 1389
1391 0 478555 154529 164280 0 1390
1392 0 478508 154408 164320 0 1391
1393 0 478481 154396 164360 0 1392
1394 0 478445 154398 164400 0 1393
1395 0 478404 154392 164440 0 1394
1396 0 478388 154378 164480 0 1395
1397 0 478349 154385 164520 0 1396
1398 0 478340 154364 164560 0 1397
1399 0 478317 154351 164600 0 1398
1400 0 478271 154372 164640 0 1399
1401 0 478238 154283 164680 0 1400
1402 0 478197 154201 164720 0 1401
1403 0 478154 154108 164760 0 1402
1404 0 478126 154012 164800 0 1403
1405 0 478096 153976 164840 0 1404
1406 0 478054 153953 164880 0 1405
1407 0 478010 153918 164920 0 1406
1408 0 477958 153932 164960 0 1407
1409 0 477897 153925 165000 0 1408
1410 0 477847 153930 165040 0 1409
1411 0 477793 153847 165080 0 1410
1412 0 477777 153839 165120 0 1411
1413 0 477761 153825 165160 0 1412
1414 0 477749 153818 165200 0 1413
1415 0 477706 153764 165240 0 1414
1416 0 477668 153717 165280 0 1415
1417 0 477613 153676 165320 0 1416
1418 0 477563 153636 165360 0 1417
1419 0 477500 153604 165400 0 1418
1420 0 477471 153571 165440 0 1419
1421 0 477452 153516 165480 0 1420
1422 0 477359 153452 165520 0 1421
1423 0 477262 153393 165560 0 1422
1424 0 477246 153310 165600 0 1423
1425 0 477178 153281 165640 0 1424
1426 0 477153 153213 165680 0 1425
1427 0 477100 153128 165720 0 1426
1428 0 477076 153055 165760 0 1427
1429 0 477036 152976 165800 0 1428
1430 0 476970 152932 165840 0 1429
1431 0 476918 152897 165880 0 1430
1432 0 476834 152816 165920 0 1431
1433 0 476753 152796 165960 0 1432
1434 0 476661 152745 166000 0 1433
1435 0 476571 152695 166040 0 1434
1436 0 476506 152674 166080 0 1435
1437 0 476456 152568 166120 0 1436
1438 0 476411 152487 166160 0 1437
1439 0 476366 152374 166200 0 1438
1440 0 476293 152353 166240 0 1439
1441 0 476234 152306 166280 0 1440
1442 0 476162 152266 166320 0 1441
1443 0 476090 152255 166360 0 1442
1444 0 476068 152237 166400 0 1443
1445 0 476049 152221 166440 0 1444
1446 0 476028 152217 166480 0 1445
1447 0 475986 152166 166520 0 1446
1448 0 475954 152123 166560 0 1447
1449 0 475900 152047 166600 0 1448
1450 0 475866 151995 166640 0 1449
1451 0 475823 151934 166680 0 1450
1452 0 475783 151854 166720 0 1451
1453 0 475720 151836 166760 0 1452
1454 0 475664 151791 166800 0 1453
1455 0 475598 151768 166840 0 1454
1456 0 475539 151730 166880 0 1455
1457 0 475486 151679 166920 0 1456
1458 0 475419 151621 166960 0 1457
1459 0 475362 151559 167000 0 1458
1460 0 475312 151490 167040 0 1459
1461 0 475279 151480 167080 0 1460
1462 0 475245 151459 167120 0 1461
1463 0 475214 151430 167160 0 1462
1464 0 475182 151422 167200 0 1463
1465 0 475151 151408 167240 0 1464
1466 0 475127 151306 167280 0 1465
1467 0 475105 151219 167320 0 1466
1468 0 475069 151141 167360 0 1467
1469 0 475032 151048 167400 0 1468
1470 0 474998 150923 167440 0 1469
1471 0 474950 150855 167480 0 1470
1472 0 474908 150799 167520 0 1471
1473 0 474884 150745 167560 0 1472
1474 0 474858 150712 167600 0 1473
1475 0 474818 150696 167640 0 1474
1476 0 474756 150583 167720 0 1475
1477 0 474732 150539 167760 0 1476
1478 0 474743 150467 167800 0 1477
1479 0 474751 150380 167840 0 1478
1480 0 474719 150336 167880 0 1479
1481 0 474678 150302 167920 0 1480
1482 0 474647 150251 167960 0 1481
1483 0 474632 150209 168000 0 1482
1484 0 474577 150151 168040 0 1483
1485 0 474542 150076 168080 0 1484
1486 0 474505 149993 168120 0 1485
1487 0 474453 149910 168160 0 1486
1488 0 474414 149834 168200 0 1487
1489 0 474377 149751 168240 0 1488
1490 0 474327 149738 168280 0 1489
1491 0 474279 149709 168320 0 1490
1492 0 474226 149694 168360 0 1491
1493 0 474155 149670 168400 0 1492
1494 0 474095 149638 168440 0 1493
1495 0 474042 149600 168480 0 1494
1496 0 473988 149567 168520 0 1495
1497 0 473924 149544 168560 0 1496
1498 0 473882 149504 168600 0 1497
1499 0 473825 149482 168640 0 1498
1500 0 473777 149456 168680 0 1499
1501 0 473740 149395 168720 0 1500
1502 0 473692 149347 168760 0 1501
1503 0 473640 149288 168800 0 1502
1504 0 473575 149277 168840 0 1503
1505 0 473482 149274 168880 0 1504
1506 0 473415 149258 168920 0 1505
1507 0 473346 149235 168960 0 1506
1508 0 473280 149156 169000 0 1507
1509 0 473204 149089 169040 0 1508
1510 0 473166 149122 169080 0 1509
1511 0 473118 149051 169120 0 1510
1512 0 473083 149030 169160 0 1511
1513 0 473044 149009 169200 0 1512
1514 0 473021 149002 169240 0 1513
1515 0 472957 148987 169280 0 1514
1516 0 472908 148966 169320 0 1515
1517 0 472862 148930 169360 0 1516
1518 0 472798 148911 169400 0 1517
1519 0 472757 148891 169440 0 1518
1520 0 472692 148870 169480 0 1519
1521 0 472634 148849 169520 0 1520
1522 0 472569 148840 169560 0 1521
1523 0 472504 148816 169600 0 1522
1524 0 472420 148796 169640 0 1523
1525 0 472343 148777 169680 0 1524
1526 0 472286 148740 169720 0 1525
1527 0 472225 148716 169760 0 1526
1528 0 472171 148730 169800 0 1527
1529 0 472134 148734 169840 0 1528
1530 0 472074 148748 169880 0 1529
1531 0 472026 148754 169920 0 1530
1532 0 471990 148750 169960 0 1531
1533 0 471945 148727 170000 0 1532
1534 0 471939 148704 170040 0 1533
1535 0 471898 148702 170080 0 1534
1536 0 471879 148670 170120 0 1535
1537 0 471881 148639 170160 0 1536
1538 0 471872 148625 170200 0 1537
1539 0 471859 148611 170240 0 1538
1540 0 471855 148568 170280 0 1539
1541 0 471802 148568 170320 0 1540
1542 0 471787 148574 170360 0 1541
1543 0 471776 148578 170400 0 1542
1544 0 471725 148586 170440 0 1543
1545 0 471721 148550 170480 0 1544
1546 0 471699 148526 170520 0 1545
1547 0 471669 148508 170560 0 1546
1548 0 471660 148486 170600 0 1547
1549 0 471619 148460 170640 0 1548
1550 0 471596 148438 170680 0 1549
1551 0 471579 148394 170720 0 1550
1552 0 471542 148369 170760 0 1551
1553 0 471499 148342 170800 0 1552
1554 0 471460 148316 170840 0 1553
1555 0 471395 148300 170880 0 1554
1556 0 471361 148279 170920 0 1555
1557 0 471309 148255 170960 0 1556
1558 0 471293 148215 171000 0 1557
1559 0 471277 148176 171040 0 1558
1560 0 471261 148138 171080 0 1559
1561 0 471188 148116 171120 0 1560
1562 0 471110 148105 171160 0 1561
1563 0 471043 148083 171200 0 1562
1564 0 470947 148074 171240 0 1563
1565 0 470873 148072 171280 0 1564
1566 0 470816 148071 171320 0 1565
1567 0 470736 148069 171360 0 1566
1568 0 470674 148074 171400 0 1567
1569 0 470548 148066 171440 0 1568
1570 0 470432 148063 171480 0 1569
1571 0 470326 148060 171520 0 1570
1572 0 470215 148062 171560 0 1571
1573 0 470157 148032 171600 0 1572
1574 0 470090 147997 171640 0 1573
1575 0 470026 147993 171680 0 1574
1576 0 469951 147970 171720 0 1575
1577 0 469858 147936 171760 0 1576
1578 0 469821 147901 171800 0 1577
1579 0 469761 147860 171840 0 1578
1580 0 469695 147826 171880 0 1579
1581 0 469662 147833 171920 0 1580
1582 0 469613 147837 171960 0 1581
1583 0 469571 147837 172000 0 1582
1584 0 469510 147774 172040 0 1583
1585 0 469478 147702 172080 0 1584
1586 0 469423 147626 172120 0 1585
1587 0 469384 147553 172160 0 1586
1588 0 469244 147533 172200 0 1587
1589 0 469131 147505 172240 0 1588
1590 0 468998 147486 172280 0 1589
1591 0 468897 147449 172320 0 1590
1592 0 468820 147358 172360 0 1591
1593 0 468731 147274 172400 0 1592
1594 0 468654 147190 172440 0 1593
1595 0 468561 147107 172480 0 1594
1596 0 468472 147086 172520 0 1595
1597 0 468380 147064 172560 0 1596
1598 0 468285 147044 172600 0 1597
1599 0 468189 147033 172640 0 1598
1600 0 468084 146988 172680 0 1599
1601 0 467977 146956 172720 0 1600
1602 0 467875 146933 172760 0 1601
1603 0 467773 146889 172800 0 1602
1604 0 467684 146832 172840 0 1603
1605 0 467614 146771 172880 0 1604
1606 0 467534 146741 172920 0 1605
1607 0 467452 146693 172960 0 1606
1608 0 467374 146622 173000 0 1607
1609 0 467298 146548 173040 0 1608
1610 0 467217 146469 173080 0 1609
1611 0 467130 146419 173120 0 1610
1612 0 467111 146411 173160 0 1611
1613 0 467069 146414 173200 0 1612
1614 0 467025 146414 173240 0 1613
1615 0 466979 146368 173280 0 1614
1616 0 466907 146325 173320 0 1615
1617 0 466833 146274 173360 0 1616
1618 0 466750 146215 173400 0 1617
1619 0 466664 146159 173440 0 1618
1620 0 466572 146106 173480 0 1619
1621 0 466482 146021 173520 0 1620
1622 0 466360 145950 173560 0 1621
1623 0 466241 145875 173600 0 1622
1624 0 466129 145813 173640 0 1623
1625 0 465910 145681 173680 0 1624
1626 0 465667 145582 173720 0 1625
1627 0 465487 145496 173760 0 1626
1628 0 465304 145429 173800 0 1627
1629 0 465124 145349 173840 0 1628
1630 0 464957 145344 173880 0 1629
1631 0 464795 145329 173920 0 1630
1632 0 464715 145226 173960 0 1631
1633 0 464624 145126 174000 0 1632
1634 0 464512 145117 174040 0 1633
1635 0 464426 144999 174080 0 1634
1636 0 464299 144936 174160 0 1635
1637 0 464228 144950 174200 0 1636
1638 0 464157 144966 174240 0 1637
1639 0 464088 144977 174280 0 1638
1640 0 464010 144987 174320 0 1639
1641 0 463941 145001 174360 0 1640
1642 0 463867 145041 174400 0 1641
1643 0 463817 145058 174440 0 1642
1644 0 463760 145071 174480 0 1643
1645 0 463711 145085 174520 0 1644
1646 0 463642 145117 174560 0 1645
1647 0 463563 145159 174600 0 1646
1648 0 463490 145205 174640 0 1647
1649 0 463408 145244 174680 0 1648
1650 0 463333 145291 174720 0 1649
1651 0 463203 145275 174760 0 1650
1652 0 463109 145239 174800 0 1651
1653 0 462993 145207 174840 0 1652
1654 0 462881 145179 174880 0 1653
1655 0 462731 145138 174920 0 1654
1656 0 462562 145110 174960 0 1655
1657 0 462416 145064 175000 0 1656
1658 0 462251 145031 175040 0 1657
1659 0 462111 145026 175080 0 1658
1660 0 461930 145023 175120 0 1659
1661 0 461782 144988 175160 0 1660
1662 0 461654 144992 175200 0 1661
1663 0 461533 144998 175240 0 1662
1664 0 461407 145040 175280 0 1663
1665 0 461293 145042 175320 0 1664
1666 0 461057 145091 175360 0 1665
1667 0 460597 145320 175400 0 1666
1668 0 460684 144811 175440 0 1667
1669 0 460601 144751 175480 0 1668
1670 0 460508 144717 175520 0 1669
1671 0 460404 144687 175560 0 1670
1672 0 460317 144668 175600 0 1671
1673 0 460218 144653 175640 0 1672
1674 0 460129 144633 175680 0 1673
1675 0 460089 144647 175720 0 1674
1676 0 460052 144660 175760 0 1675
1677 0 460016 144648 175800 0 1676
1678 0 459972 144657 175840 0 1677
1679 0 459957 144645 175880 0 1678
1680 0 459924 144646 175920 0 1679
1681 0 459904 144637 175960 0 1680
1682 0 459880 144630 176000 0 1681
1683 0 459869 144630 176040 0 1682
1684 0 459828 144594 176080 0 1683
1685 0 459784 144564 176120 0 1684
1686 0 459723 144533 176160 0 1685
1687 0 459669 144483 176200 0 1686
1688 0 459593 144456 176240 0 1687
1689 0 459529 144407 176280 0 1688
1690 0 459457 144354 176320 0 1689
1691 0 459385 144321 176360 0 1690
1692 0 459336 144290 176400 0 1691
1693 0 459295 144267 176440 0 1692
1694 0 459239 144287 176480 0 1693
1695 0 459235 144242 176520 0 1694
1696 0 459167 144241 176560 0 1695
1697 0 459216 144115 176600 0 1696
1698 0 459223 144027 176640 0 1697
1699 0 459262 143688 176680 0 1698
1700 0 459171 144113 176720 0 1699
1701 0 459125 144000 176760 0 1700
1702 0 459150 143975 176800 0 1701
1703 0 459122 143959 176840 0 1702
1704 0 459061 143974 176880 0 1703
1705 0 459030 143970 176920 0 1704
1706 0 458990 143979 176960 0 1705
1707 0 458981 143990 177000 0 1706
1708 0 458964 144007 177040 0 1707
1709 0 458950 144039 177080 0 1708
1710 0 458930 144048 177120 0 1709
1711 0 458882 144012 177160 0 1710
1712 0 458822 143979 177200 0 1711
1713 0 458775 143950 177240 0 1712
1714 0 458756 143882 177280 0 1713
1715 0 458711 143800 177320 0 1714
1716 0 458682 143721 177360 0 1715
1717 0 458607 143674 177400 0 1716
1718 0 458517 143630 177440 0 1717
1719 0 458458 143572 177480 0 1718
1720 0 458391 143506 177520 0 1719
1721 0 458362 143520 177560 0 1720
1722 0 458295 143554 177600 0 1721
1723 0 458267 143532 177640 0 1722
1724 0 458208 143548 177680 0 1723
1725 0 458159 143510 177720 0 1724
1726 0 458126 143443 177760 0 1725
1727 0 458061 143457 177800 0 1726
1728 0 458009 143428 177840 0 1727
1729 0 457937 143435 177880 0 1728
1730 0 457895 143392 177920 0 1729
1731 0 457844 143314 177960 0 1730
1732 0 457806 143246 178000 0 1731
1733 0 457726 143173 178040 0 1732
1734 0 457662 143092 178080 0 1733
1735 0 457631 143034 178120 0 1734
1736 0 457595 142971 178160 0 1735
1737 0 457558 142926 178200 0 1736
1738 0 457503 142920 178240 0 1737
1739 0 457430 142938 178280 0 1738
1740 0 457365 142897 178320 0 1739
1741 0 457285 142929 178360 0 1740
1742 0 457321 142760 178400 0 1741
1743 0 457219 142721 178440 0 1742
1744 0 457111 142687 178480 0 1743
1745 0 457003 142632 178520 0 1744
1746 0 456938 142541 178560 0 1745
1747 0 456906 142516 178600 0 1746
1748 0 456878 142474 178640 0 1747
1749 0 456815 142449 178680 0 1748
1750 0 456690 142396 178720 0 1749
1751 0 456670 142390 178760 0 1750
1752 0 456576 142301 178800 0 1751
1753 0 456498 142204 178840 0 1752
1754 0 456421 142109 178880 0 1753
1755 0 456318 142035 178920 0 1754
1756 0 456088 141922 179000 0 1755
1757 0 455994 141851 179040 0 1756
1758 0 455899 141771 179080 0 1757
1759 0 455802 141686 179120 0 1758
1760 0 455708 141598 179160 0 1759
1761 0 455498 141471 179200 0 1760
1762 0 455276 141363 179240 0 1761
1763 0 455066 141244 179280 0 1762
1764 0 454860 141113 179320 0 1763
1765 0 454779 140999 179360 0 1764
1766 0 454689 140865 179400 0 1765
1767 0 454606 140731 179440 0 1766
1768 0 454517 140609 179480 0 1767
1769 0 454437 140485 179520 0 1768
1770 0 454395 140450 179560 0 1769
1771 0 454365 140426 179600 0 1770
1772 0 454330 140393 179640 0 1771
1773 0 454304 140368 179680 0 1772
1774 0 454260 140343 179720 0 1773
1775 0 454255 140248 179760 0 1774
1776 0 454277 140189 179800 0 1775
1777 0 454229 140119 179840 0 1776
1778 0 454234 140035 179880 0 1777
1779 0 454135 139991 179920 0 1778
1780 0 454050 139926 179960 0 1779
1781 0 453958 139866 180000 0 1780
1782 0 453865 139806 180040 0 1781
1783 0 453732 139887 180080 0 1782
1784 0 453635 139840 180160 0 1783
1785 0 453588 139755 180200 0 1784
1786 0 453611 139589 180240 0 1785
1787 0 453590 139601 180280 0 1786
1788 0 453575 139602 180320 0 1787
1789 0 453554 139602 180360 0 1788
1790 0 453556 139587 180400 0 1789
1791 0 453517 139557 180440 0 1790
1792 0 453515 139541 180480 0 1791
1793 0 453480 139506 180520 0 1792
1794 0 453455 139473 180560 0 1793
1795 0 453412 139451 180600 0 1794
1796 0 453390 139425 180640 0 1795
1797 0 453388 139448 180680 0 1796
1798 0 453380 139473 180720 0 1797
1799 0 453385 139490 180760 0 1798
1800 0 453381 139516 180800 0 1799
1801 0 453396 139522 180840 0 1800
1802 0 453382 139540 180880 0 1801
1803 0 453372 139551 180920 0 1802
1804 0 453352 139564 180960 0 1803
1805 0 453348 139560 181000 0 1804
1806 0 453339 139544 181040 0 1805
1807 0 453333 139554 181080 0 1806
1808 0 453320 139559 181120 0 1807
1809 0 453306 139557 181160 0 1808
1810 0 453306 139546 181200 0 1809
1811 0 453306 139291 181240 0 1810
1812 0 453328 139614 181280 0 1811
1813 0 453287 139634 181320 0 1812
1814 0 453272 139596 181360 0 1813
1815 0 453236 139579 181400 0 1814
1816 0 453208 139575 181440 0 1815
1817 0 453169 139522 181480 0 1816
1818 0 453116 139482 181520 0 1817
1819 0 453062 139440 181560 0 1818
1820 0 453034 139392 181600 0 1819
1821 0 452962 139347 181640 0 1820
1822 0 452910 139293 181680 0 1821
1823 0 452854 139246 181720 0 1822
1824 0 452815 139199 181760 0 1823
1825 0 452740 139152 181800 0 1824
1826 5 451516 138668 181800 0 1825
1827 0 450678 137929 181800 0 1826
1828 0 450432 137730 181760 0 1827
1829 0 450357 137681 181720 0 1828
1830 0 450286 137633 181680 0 1829
1831 0 450215 137590 181640 0 1830
1832 0 450107 137503 181600 0 1831
1833 0 449983 137429 181560 0 1832
1834 0 449874 137351 181520 0 1833
1835 0 449745 137288 181480 0 1834
1836 0 449601 137233 181440 0 1835
1837 0 449456 137183 181400 0 1836
1838 0 449140 136976 181360 0 1837
1839 0 448792 136805 181320 0 1838
1840 0 448812 136820 181280 0 1839
1841 0 448871 136612 181240 0 1840
1842 0 448676 136442 181200 0 1841
1843 0 448541 136386 181160 0 1842
1844 0 448478 136319 181120 0 1843
1845 0 448319 136196 181080 0 1844
1846 0 448175 136150 181040 0 1845
1847 0 448039 136090 181000 0 1846
1848 0 447898 136029 180960 0 1847
1849 0 447781 135936 180920 0 1848
1850 0 447632 135861 180880 0 1849
1851 0 447497 135768 180840 0 1850
1852 0 447364 135688 180800 0 1851
1853 0 447222 135599 180760 0 1852
1854 0 445547 134555 180760 0 1853
1855 5 444639 134249 180760 0 1854
1856 0 444541 134210 180800 0 1855
1857 0 444452 134267 180840 0 1856
1858 0 444372 134330 180880 0 1857
1859 0 444294 134391 180920 0 1858
1860 0 444191 134472 180960 0 1859
1861 0 444057 134557 181000 0 1860
1862 0 443922 134630 181040 0 1861
1863 0 443702 134650 181080 0 1862
1864 0 443651 134504 181120 0 1863
1865 0 443554 134606 181160 0 1864
1866 0 443615 134762 181200 0 1865
1867 0 443508 134778 181240 0 1866
1868 0 443324 134882 181320 0 1867
1869 0 443325 134858 181360 0 1868
1870 0 443299 134856 181400 0 1869
1871 0 443282 134851 181440 0 1870
1872 0 443259 134830 181480 0 1871
1873 0 443150 134878 181520 0 1872
1874 0 443070 134873 181560 0 1873
1875 0 442981 134863 181600 0 1874
1876 0 442896 134868 181640 0 1875
1877 0 442842 134888 181680 0 1876
1878 0 442787 134918 181720 0 1877
1879 0 442733 134946 181760 0 1878
1880 0 442653 134979 181800 0 1879
1881 0 442661 134977 181840 0 1880
1882 0 442633 134991 181880 0 1881
1883 0 442612 135001 181920 0 1882
1884 0 442394 135017 181960 0 1883
1885 0 442390 135021 182000 0 1884
1886 0 442434 135084 182040 0 1885
1887 0 442464 135000 182080 0 1886
1888 0 442387 134832 182120 0 1887
1889 0 442323 134827 182160 0 1888
1890 0 442275 134813 182200 0 1889
1891 0 442221 134797 182240 0 1890
1892 0 442162 134790 182280 0 1891
1893 0 442037 134813 182320 0 1892
1894 0 441907 134840 182360 0 1893
1895 0 441783 134857 182400 0 1894
1896 0 441808 134887 182440 0 1895
1897 0 441826 134858 182480 0 1896
1898 0 441837 134843 182520 0 1897
1899 0 441905 134845 182560 0 1898
1900 0 441890 134777 182600 0 1899
1901 0 441864 134736 182640 0 1900
1902 0 441845 134679 182680 0 1901
1903 0 441827 134621 182720 0 1902
1904 0 441789 134605 182760 0 1903
1905 0 441807 134593 182800 0 1904
1906 0 441798 134582 182840 0 1905
1907 0 441786 134564 182880 0 1906
1908 0 441750 134563 182920 0 1907
1909 0 441717 134558 182960 0 1908
1910 0 441665 134554 183000 0 1909
1911 0 441540 134541 183040 0 1910
1912 0 441665 134493 183080 0 1911
1913 0 441597 134476 183120 0 1912
1914 0 441579 134445 183160 0 1913
1915 0 441566 134417 183200 0 1914
1916 0 441464 134398 183240 0 1915
1917 0 441373 134388 183280 0 1916
1918 0 441309 134353 183320 0 1917
1919 0 441255 134332 183360 0 1918
1920 0 441235 134316 183400 0 1919
1921 0 441209 134300 183440 0 1920
1922 0 441150 134306 183480 0 1921
1923 0 441114 134302 183520 0 1922
1924 0 441084 134352 183560 0 1923
1925 0 441056 134410 183600 0 1924
1926 0 441043 134456 183640 0 1925
1927 0 441018 134520 183680 0 1926
1928 0 441002 134558 183720 0 1927
1929 0 441001 134585 183760 0 1928
1930 0 441000 134613 183800 0 1929
1931 0 440991 134654 183840 0 1930
1932 0 440975 134696 183880 0 1931
1933 0 440967 134741 183920 0 1932
1934 0 440949 134808 183960 0 1933
1935 0 440944 134873 184000 0 1934
1936 0 440927 134937 184040 0 1935
1937 0 440927 134969 184080 0 1936
1938 0 440935 134997 184120 0 1937
1939 0 440920 135044 184160 0 1938
1940 0 440926 135076 184200 0 1939
1941 0 440921 135120 184240 0 1940
1942 0 440923 135184 184280 0 1941
1943 0 440907 135241 184320 0 1942
1944 0 440884 135315 184360 0 1943
1945 0 440859 135367 184400 0 1944
1946 0 440846 135416 184440 0 1945
1947 0 440818 135471 184480 0 1946
1948 0 440776 135466 184520 0 1947
1949 0 440707 135485 184560 0 1948
1950 0 440653 135497 184600 0 1949
1951 0 440589 135494 184640 0 1950
1952 0 440532 135455 184680 0 1951
1953 0 440478 135432 184720 0 1952
1954 0 440436 135411 184760 0 1953
1955 0 440367 135448 184800 0 1954
1956 0 440334 135484 184840 0 1955
1957 0 440288 135512 184880 0 1956
1958 0 440251 135539 184920 0 1957
1959 0 440198 135582 184960 0 1958
1960 0 440159 135597 185000 0 1959
1961 0 440089 135579 185040 0 1960
1962 0 440022 135576 185080 0 1961
1963 0 439953 135578 185120 0 1962
1964 0 439891 135549 185160 0 1963
1965 0 439860 135574 185200 0 1964
1966 0 439844 135610 185240 0 1965
1967 0 439781 135673 185280 0 1966
1968 0 439762 135709 185320 0 1967
1969 0 439739 135729 185360 0 1968
1970 0 439717 135729 185400 0 1969
1971 0 439692 135738 185440 0 1970
1972 0 439662 135753 185480 0 1971
1973 0 439631 135772 185520 0 1972
1974 0 439602 135783 185560 0 1973
1975 0 439598 135794 185600 0 1974
1976 0 439546 135824 185640 0 1975
1977 0 439529 135829 185680 0 1976
1978 0 439493 135841 185720 0 1977
1979 0 439467 135859 185760 0 1978
1980 0 439445 135886 185800 0 1979
1981 0 439420 135890 185840 0 1980
1982 0 439401 135929 185880 0 1981
1983 0 439379 135955 185920 0 1982
1984 0 439352 135979 185960 0 1983
1985 0 439359 136000 186000 0 1984
1986 0 439421 135944 186080 0 1985
1987 0 439386 136016 186120 0 1986
1988 0 439378 136071 186160 0 1987
1989 0 439363 136127 186200 0 1988
1990 0 439322 136192 186240 0 1989
1991 0 439312 136238 186280 0 1990
1992 0 439275 136268 186320 0 1991
1993 0 439243 136288 186360 0 1992
1994 0 439202 136320 186400 0 1993
1995 0 439166 136340 186440 0 1994
1996 0 439133 136362 186480 0 1995
1997 0 439128 136339 186520 0 1996
1998 0 439077 136356 186560 0 1997
1999 0 439036 136355 186600 0 1998
2000 0 439005 136348 186640 0 1999
2001 0 438968 136337 186680 0 2000
2002 0 438930 136335 186720 0 2001
2003 0 438914 136333 186760 0 2002
2004 0 438874 136329 186800 0 2003
2005 0 438841 136330 186840 0 2004
2006 0 438790 136336 186880 0 2005
2007 0 438756 136322 186920 0 2006
2008 0 438713 136328 186960 0 2007
2009 0 438688 136312 187000 0 2008
2010 0 438628 136314 187040 0 2009
2011 0 438594 136320 187080 0 2010
2012 0 438564 136312 187120 0 2011
2013 0 438522 136294 187160 0 2012
2014 0 438474 136272 187200 0 2013
2015 0 438422 136254 187240 0 2014
2016 0 438373 136236 187280 0 2015
2017 0 438332 136216 187320 0 2016
2018 0 438300 136236 187360 0 2017
2019 0 438273 136244 187400 0 2018
2020 0 438251 136269 187440 0 2019
2021 0 438229 136302 187480 0 2020
2022 0 438194 136286 187520 0 2021
2023 0 438142 136311 187560 0 2022
2024 0 438117 136298 187600 0 2023
2025 0 438079 136288 187640 0 2024
2026 0 438051 136275 187680 0 2025
2027 0 437998 136275 187720 0 2026
2028 0 437976 136298 187760 0 2027
2029 0 437952 136316 187800 0 2028
2030 0 437926 136344 187840 0 2029
2031 0 437900 136364 187880 0 2030
2032 0 437862 136396 187920 0 2031
2033 0 437913 136402 187960 0 2032
2034 0 437951 136415 188000 0 2033
2035 0 437980 136425 188040 0 2034
2036 0 438014 136440 188080 0 2035
2037 0 438053 136445 188120 0 2036
2038 0 438104 136437 188160 0 2037
2039 0 438036 136429 188200 0 2038
2040 0 438004 136403 188240 0 2039
2041 0 437954 136380 188280 0 2040
2042 0 437944 136371 188320 0 2041
2043 0 437909 136358 188360 0 2042
2044 0 437878 136372 188400 0 2043
2045 0 437846 136384 188440 0 2044
2046 0 437810 136408 188480 0 2045
2047 0 437784 136423 188520 0 2046
2048 0 437763 136442 188560 0 2047
2049 0 437684 136504 188600 0 2048
2050 0 437603 136566 188640 0 2049
2051 0 437523 136629 188680 0 2050
2052 0 437441 136695 188720 0 2051
2053 0 437363 136772 188760 0 2052
2054 0 437360 136802 188800 0 2053
2055 0 437357 136824 188840 0 2054
2056 0 437347 136856 188880 0 2055
2057 0 437337 136906 188920 0 2056
2058 0 437306 136962 188960 0 2057
2059 0 437270 137004 189000 0 2058
2060 0 437223 137077 189040 0 2059
2061 0 437207 137139 189080 0 2060
2062 0 437174 137201 189120 0 2061
2063 0 437167 137255 189160 0 2062
2064 0 437166 137299 189200 0 2063
2065 0 437163 137347 189240 0 2064
2066 0 437160 137399 189280 0 2065
2067 0 437185 137413 189320 0 2066
2068 0 437195 137442 189360 0 2067
2069 0 437219 137459 189400 0 2068
2070 0 437222 137485 189440 0 2069
2071 0 437189 137493 189480 0 2070
2072 0 437154 137508 189520 0 2071
2073 0 437122 137522 189560 0 2072
2074 0 437098 137531 189600 0 2073
2075 0 437173 137516 189640 0 2074
2076 0 437249 137494 189680 0 2075
2077 0 437321 137490 189720 0 2076
2078 5 437396 137462 189760 0 2077
2079 0 435240 137567 189760 0 2078
2080 0 433460 137554 189760 0 2079
2081 0 433300 137468 189720 0 2080
2082 0 433143 137361 189680 0 2081
2083 0 432982 137272 189640 0 2082
2084 0 432827 137166 189600 0 2083
2085 0 432637 137135 189560 0 2084
2086 0 432449 137098 189520 0 2085
2087 0 432272 137064 189480 0 2086
2088 0 432267 137054 189440 0 2087
2089 0 432277 137029 189400 0 2088
2090 0 432265 137018 189360 0 2089
2091 0 432213 136935 189320 0 2090
2092 0 432141 136875 189280 0 2091
2093 0 432008 136810 189240 0 2092
2094 0 431870 136764 189200 0 2093
2095 0 431645 136576 189160 0 2094
2096 0 431426 136391 189120 0 2095
2097 0 431277 136381 189080 0 2096
2098 0 431120 136371 189040 0 2097
2099 0 430989 136340 189000 0 2098
2100 0 430907 136300 188960 0 2099
2101 0 430822 136257 188920 0 2100
2102 0 430748 136199 188880 0 2101
2103 0 430459 136107 188840 0 2102
2104 0 430167 136021 188800 0 2103
2105 0 428928 135869 188760 0 2104
2106 0 427692 135722 188720 0 2105
2107 0 426277 135043 188720 0 2106
2108 5 424084 135120 188720 0 2107
2109 0 424086 135150 188760 0 2108
2110 0 424080 135122 188800 0 2109
2111 0 424076 135174 188840 0 2110
2112 0 424080 135227 188880 0 2111
2113 0 424068 135295 188920 0 2112
2114 0 423890 135333 188960 0 2113
2115 0 423922 135376 189000 0 2114
2116 0 423948 135432 189040 0 2115
2117 0 423958 135477 189080 0 2116
2118 0 423970 135517 189120 0 2117
2119 0 423965 135551 189160 0 2118
2120 0 423954 135587 189200 0 2119
2121 5 423962 135612 189240 0 2120
2122 0 425314 135054 189240 0 2121
2123 0 425660 134950 189280 0 2122
2124 0 425816 134884 189320 0 2123
2125 0 425967 134823 189360 0 2124
2126 0 426131 134745 189400 0 2125
2127 0 426214 134739 189440 0 2126
2128 0 426307 134723 189480 0 2127
2129 0 426393 134713 189520 0 2128
2130 0 426493 134678 189560 0 2129
2131 0 426581 134664 189600 0 2130
2132 0 426640 134670 189640 0 2131
2133 0 426699 134665 189680 0 2132
2134 0 426763 134668 189720 0 2133
2135 0 426814 134574 189760 0 2134
2136 0 426866 134482 189800 0 2135
2137 0 426924 134384 189840 0 2136
2138 0 427014 134276 189880 0 2137
2139 0 427115 134171 189920 0 2138
2140 0 427203 134067 189960 0 2139
2141 0 427227 134065 190000 0 2140
2142 0 427272 134061 190040 0 2141
2143 0 427282 134064 190080 0 2142
2144 0 427302 134056 190120 0 2143
2145 0 427342 134007 190160 0 2144
2146 0 427401 133954 190200 0 2145
2147 0 427446 133910 190240 0 2146
2148 0 427488 133866 190280 0 2147
2149 5 427548 133811 190320 0 2148
2150 0 427539 133777 190360 0 2149
2151 0 427548 133758 190400 0 2150
2152 0 427544 133739 190440 0 2151
2153 0 427532 133712 190480 0 2152
2154 0 427534 133699 190520 0 2153
2155 0 427543 133693 190560 0 2154
2156 0 427554 133704 190600 0 2155
2157 0 427553 133692 190640 0 2156
2158 0 427553 133693 190680 0 2157
2159 0 427633 133593 190720 0 2158
2160 0 427712 133488 190760 0 2159
2161 0 427720 133509 190800 0 2160
2162 0 427734 133522 190840 0 2161
2163 0 427749 133514 190880 0 2162
2164 0 427769 133505 190920 0 2163
2165 0 427790 133503 190960 0 2164
2166 0 427813 133515 191000 0 2165
2167 0 427827 133500 191040 0 2166
2168 0 427827 133499 191080 0 2167
2169 0 427832 133507 191120 0 2168
2170 0 427815 133490 191160 0 2169
2171 0 427821 133392 191200 0 2170
2172 5 427805 133256 191240 0 2171
2173 0 427799 133214 191280 0 2172
2174 0 427790 133167 191320 0 2173
2175 0 427793 133121 191360 0 2174
2176 0 427790 133082 191400 0 2175
2177 0 427800 133056 191440 0 2176
2178 0 427784 133039 191480 0 2177
2179 0 427792 133008 191520 0 2178
2180 0 427810 132987 191560 0 2179
2181 0 427832 132959 191600 0 2180
2182 0 427855 132932 191640 0 2181
2183 0 427881 132902 191680 0 2182
2184 0 427943 132857 191720 0 2183
2185 0 427993 132820 191760 0 2184
2186 0 428021 132809 191800 0 2185
2187 0 428060 132797 191840 0 2186
2188 0 428066 132791 191880 0 2187
2189 0 428087 132784 191920 0 2188
2190 0 428103 132775 191960 0 2189
2191 0 428112 132773 192000 0 2190
2192 0 428118 132782 192040 0 2191
2193 0 428112 132828 192080 0 2192
2194 0 428109 132874 192120 0 2193
2195 0 428127 132846 192160 0 2194
2196 0 428142 132818 192200 0 2195
2197 0 428153 132791 192240 0 2196
2198 0 428174 132811 192280 0 2197
2199 0 428185 132824 192320 0 2198
2200 0 428195 132830 192360 0 2199
2201 0 428259 132826 192400 0 2200
2202 0 428310 132805 192440 0 2201
2203 0 428307 132757 192480 0 2202
2204 0 428350 132742 192520 0 2203
2205 0 428398 132726 192560 0 2204
2206 0 428448 132705 192600 0 2205
2207 0 428462 132698 192640 0 2206
2208 0 428477 132686 192680 0 2207
2209 0 428498 132691 192720 0 2208
2210 0 428514 132691 192760 0 2209
2211 0 428521 132682 192800 0 2210
2212 0 428538 132699 192840 0 2211
2213 0 428583 132731 192880 0 2212
2214 0 428619 132761 192920 0 2213
2215 0 428661 132744 192960 0 2214
2216 0 428711 132738 193000 0 2215
2217 0 428763 132740 193040 0 2216
2218 0 428806 132715 193080 0 2217
2219 0 428837 132707 193120 0 2218
2220 0 428883 132701 193160 0 2219
2221 0 428920 132698 193200 0 2220
2222 0 428952 132695 193240 0 2221
2223 0 428953 132703 193280 0 2222
2224 0 428947 132708 193320 0 2223
2225 0 428946 132709 193360 0 2224
2226 0 428952 132717 193400 0 2225
2227 0 428933 132711 193440 0 2226
2228 0 428919 132709 193480 0 2227
2229 0 428907 132707 193520 0 2228
2230 0 428893 132699 193560 0 2229
2231 0 428889 132695 193600 0 2230
2232 0 428882 132680 193640 0 2231
2233 0 428881 132681 193680 0 2232
2234 0 428882 132662 193720 0 2233
2235 0 428879 132645 193760 0 2234
2236 0 428881 132644 193800 0 2235
2237 0 428903 132632 193840 0 2236
2238 0 428926 132621 193880 0 2237
2239 0 428948 132608 193920 0 2238
2240 0 428971 132588 193960 0 2239
2241 0 428971 132588 194000 0 2240
2242 0 428975 132593 194040 0 2241
2243 0 428979 132594 194080 0 2242
2244 0 428948 132565 194120 0 2243
2245 0 428909 132523 194160 0 2244
2246 0 428890 132504 194200 0 2245
2247 0 428846 132461 194240 0 2246
2248 0 428848 132453 194280 0 2247
2249 0 428841 132449 194320 0 2248
2250 0 428850 132456 194360 0 2249
2251 0 428847 132450 194400 0 2250
2252 0 428818 132464 194440 0 2251
2253 0 428783 132457 194480 0 2252
2254 0 428782 132483 194520 0 2253
2255 0 428782 132505 194560 0 2254
2256 0 428781 132525 194600 0 2255
2257 0 428779 132552 194640 0 2256
2258 0 428776 132536 194680 0 2257
2259 0 428776 132528 194720 0 2258
2260 0 428775 132523 194760 0 2259
2261 0 428780 132521 194800 0 2260
2262 0 428780 132517 194840 0 2261
2263 0 428780 132543 194880 0 2262
2264 0 428772 132553 194920 0 2263
2265 0 428765 132573 194960 0 2264
2266 0 428766 132594 195000 0 2265
2267 0 428761 132632 195040 0 2266
2268 0 428773 132656 195080 0 2267
2269 0 428783 132668 195120 0 2268
2270 0 428796 132684 195160 0 2269
2271 0 428800 132695 195200 0 2270
2272 0 428784 132719 195240 0 2271
2273 0 428769 132741 195280 0 2272
2274 0 428757 132754 195320 0 2273
2275 0 428759 132773 195360 0 2274
2276 0 428755 132788 195400 0 2275
2277 0 428769 132826 195440 0 2276
2278 0 428766 132840 195480 0 2277
2279 0 428759 132866 195520 0 2278
2280 0 428739 132888 195560 0 2279
2281 0 428733 132929 195600 0 2280
2282 0 428718 132948 195640 0 2281
2283 0 428728 132989 195680 0 2282
2284 0 428739 133025 195720 0 2283
2285 0 428748 133063 195760 0 2284
2286 0 428765 133100 195800 0 2285
2287 0 428775 133148 195840 0 2286
2288 0 428766 133204 195880 0 2287
2289 0 428753 133267 195920 0 2288
2290 0 428739 133326 195960 0 2289
2291 0 428732 133374 196000 0 2290
2292 0 428721 133403 196040 0 2291
2293 0 428725 133418 196080 0 2292
2294 0 428720 133424 196120 0 2293
2295 0 428728 133448 196160 0 2294
2296 0 428719 133475 196200 0 2295
2297 0 428732 133527 196240 0 2296
2298 0 428732 133555 196280 0 2297
2299 0 428731 133589 196320 0 2298
2300 0 428728 133623 196360 0 2299
2301 0 428735 133648 196400 0 2300
2302 0 428739 133682 196440 0 2301
2303 0 428753 133702 196480 0 2302
2304 0 428758 133728 196520 0 2303
2305 0 428782 133763 196560 0 2304
2306 0 428788 133789 196600 0 2305
2307 0 428806 133817 196640 0 2306
2308 0 428840 133811 196680 0 2307
2309 0 428874 133860 196720 0 2308
2310 0 428903 133894 196760 0 2309
2311 0 428931 133934 196800 0 2310
2312 0 428969 133982 196840 0 2311
2313 0 429008 134032 196880 0 2312
2314 0 429038 134067 196920 0 2313
2315 0 429070 134105 196960 0 2314
2316 0 429090 134132 197000 0 2315
2317 0 429158 134169 197040 0 2316
2318 0 429227 134205 197080 0 2317
2319 0 429294 134243 197120 0 2318
2320 0 429436 134338 197160 0 2319
2321 0 429572 134421 197200 0 2320
2322 0 429878 134568 197240 0 2321
2323 0 429916 134602 197280 0 2322
2324 0 429947 134625 197320 0 2323
2325 0 430062 134686 197360 0 2324
2326 0 430173 134747 197400 0 2325
2327 0 430281 134797 197440 0 2326
2328 0 430286 134858 197480 0 2327
2329 0 430301 134925 197520 0 2328
2330 5 430318 134987 197560 0 2329
2331 0 430316 134986 197600 0 2330
2332 0 430315 134979 197640 0 2331
2333 0 430324 134987 197680 0 2332
2334 0 430332 134996 197720 0 2333
2335 0 430338 134995 197760 0 2334
2336 0 430379 135030 197800 0 2335
2337 0 430427 135060 197840 0 2336
2338 0 430477 135091 197880 0 2337
2339 0 430528 135118 197920 0 2338
2340 0 430576 135147 197960 0 2339
2341 0 430620 135146 198000 0 2340
2342 0 430689 135124 198080 0 2341
2343 0 430736 135119 198120 0 2342
2344 0 430685 135281 198160 0 2343
2345 0 430694 135298 198200 0 2344
2346 0 430705 135311 198240 0 2345
2347 0 430680 135353 198280 0 2346
2348 0 430662 135383 198320 0 2347
2349 0 430640 135421 198360 0 2348
2350 0 430606 135449 198400 0 2349
2351 0 430538 135478 198440 0 2350
2352 0 430366 135594 198480 0 2351
2353 0 430381 135604 198520 0 2352
2354 0 430391 135614 198560 0 2353
2355 0 430400 135622 198600 0 2354
2356 0 430416 135625 198640 0 2355
2357 0 430392 135663 198680 0 2356
2358 0 430370 135689 198720 0 2357
2359 0 430348 135715 198760 0 2358
2360 0 430328 135737 198800 0 2359
2361 0 430350 135724 198840 0 2360
2362 0 430380 135723 198880 0 2361
2363 0 430405 135715 198920 0 2362
2364 0 430427 135704 198960 0 2363
2365 0 430339 135703 199000 0 2364
2366 0 430434 135782 199040 0 2365
2367 0 430520 135829 199080 0 2366
2368 0 430546 135841 199120 0 2367
2369 0 430564 135851 199160 0 2368
2370 0 430586 135854 199200 0 2369
2371 0 430584 135842 199240 0 2370
2372 0 430600 135851 199280 0 2371
2373 0 430605 135835 199320 0 2372
2374 0 430610 135825 199360 0 2373
2375 0 430619 135816 199400 0 2374
2376 0 430703 135834 199440 0 2375
2377 0 430710 135836 199480 0 2376
2378 0 430719 135839 199520 0 2377
2379 0 430727 135847 199560 0 2378
2380 0 430746 135860 199600 0 2379
2381 0 430726 135910 199640 0 2380
2382 0 430653 135906 199680 0 2381
2383 0 430679 136005 199720 0 2382
2384 0 430675 136036 199760 0 2383
2385 0 430656 136063 199800 0 2384
2386 0 430659 136079 199840 0 2385
2387 0 430634 136101 199880 0 2386
2388 0 430644 136118 199920 0 2387
2389 0 430618 136139 199960 0 2388
2390 0 430604 136170 200000 0 2389
2391 0 430668 136282 200040 0 2390
2392 0 430712 136403 200080 0 2391
2393 0 430716 136507 200120 0 2392
2394 0 430733 136646 200160 0 2393
2395 0 430759 136749 200200 0 2394
2396 0 430790 136868 200240 0 2395
2397 0 430819 136971 200280 0 2396
2398 0 430835 137046 200320 0 2397
2399 0 430850 137118 200360 0 2398
2400 0 430701 137140 200400 0 2399
2401 0 430737 137182 200480 0 2400
2402 0 430768 137205 200520 0 2401
2403 0 430761 137196 200560 0 2402
2404 0 430763 137187 200600 0 2403
2405 0 430652 137143 200640 0 2404
2406 0 430610 137066 200680 0 2405
2407 0 430584 137010 200720 0 2406
2408 0 430545 136942 200760 0 2407
2409 0 430506 136872 200800 0 2408
2410 0 430490 136843 200840 0 2409
2411 0 430463 136792 200880 0 2410
2412 0 430423 136736 200920 0 2411
2413 0 430371 136734 200960 0 2412
2414 0 430359 136729 201000 0 2413
2415 0 430440 136484 201040 0 2414
2416 0 430472 136471 201080 0 2415
2417 0 430513 136493 201120 0 2416
2418 0 430532 136506 201160 0 2417
2419 0 430480 136552 201200 0 2418
2420 0 430420 136565 201240 0 2419
2421 0 430374 136586 201280 0 2420
2422 0 430300 136568 201320 0 2421
2423 0 430245 136604 201360 0 2422
2424 0 430193 136636 201400 0 2423
2425 0 430121 136682 201440 0 2424
2426 0 430070 136688 201480 0 2425
2427 0 430080 136686 201520 0 2426
2428 0 430098 136696 201560 0 2427
2429 0 430116 136704 201600 0 2428
2430 0 430126 136703 201640 0 2429
2431 0 430160 136734 201680 0 2430
2432 0 430196 136761 201720 0 2431
2433 0 430237 136789 201760 0 2432
2434 0 430244 136822 201800 0 2433
2435 0 430249 136810 201840 0 2434
2436 0 430254 136829 201880 0 2435
2437 0 430247 136828 201920 0 2436
2438 0 430228 136838 201960 0 2437
2439 0 430318 136803 202000 0 2438
2440 0 430273 136917 202040 0 2439
2441 0 430249 136977 202080 0 2440
2442 0 430234 137028 202120 0 2441
2443 0 430240 137034 202160 0 2442
2444 0 430237 137015 202200 0 2443
2445 0 430223 136983 202240 0 2444
2446 0 430259 137002 202280 0 2445
2447 5 430301 137001 202320 0 2446
2448 0 430414 137044 202360 0 2447
2449 0 430432 137058 202400 0 2448
2450 0 430529 137099 202440 0 2449
2451 0 430529 137094 202480 0 2450
2452 0 430520 137084 202520 0 2451
2453 0 430549 137086 202560 0 2452
2454 0 430518 137061 202600 0 2453
2455 0 430533 137056 202640 0 2454
2456 0 430526 137056 202680 0 2455
2457 0 430524 137051 202720 0 2456
2458 0 430448 137293 202760 0 2457
2459 0 430267 137250 202800 0 2458
2460 0 430219 137144 202840 0 2459
2461 0 430102 137157 202880 0 2460
2462 0 430105 137143 202920 0 2461
2463 0 429936 137068 202960 0 2462
2464 0 429714 137299 203000 0 2463
2465 0 429831 137312 203040 0 2464
2466 0 429878 137341 203080 0 2465
2467 0 430089 137347 203120 0 2466
2468 0 430272 137275 203160 0 2467
2469 0 430341 137321 203200 0 2468
2470 0 430400 137360 203240 0 2469
2471 0 430413 137384 203280 0 2470
2472 0 430417 137401 203320 0 2471
2473 0 430427 137441 203360 0 2472
2474 0 430437 137466 203400 0 2473
2475 0 430452 137503 203440 0 2474
2476 0 430460 137532 203480 0 2475
2477 0 430446 137560 203520 0 2476
2478 0 430433 137590 203560 0 2477
2479 0 430369 137609 203600 0 2478
2480 0 430331 137651 203640 0 2479
2481 0 430236 137652 203680 0 2480
2482 0 430155 137664 203720 0 2481
2483 0 430096 137656 203760 0 2482
2484 0 430037 137644 203800 0 2483
2485 0 430035 137639 203840 0 2484
2486 0 430026 137630 203880 0 2485
2487 0 430000 137612 203920 0 2486
2488 0 429984 137602 203960 0 2487
2489 0 429985 137591 204000 0 2488
2490 0 429970 137598 204040 0 2489
2491 0 429967 137598 204080 0 2490
2492 0 429970 137597 204120 0 2491
2493 0 429973 137601 204160 0 2492
2494 0 429989 137612 204200 0 2493
2495 0 429981 137630 204240 0 2494
2496 0 429975 137638 204280 0 2495
2497 0 430189 137745 204320 0 2496
2498 5 430363 137674 204360 0 2497
2499 0 430432 137727 204400 0 2498
2500 0 430604 137762 204440 0 2499
2501 0 430625 137796 204480 0 2500
2502 0 430662 137816 204520 0 2501
2503 0 430688 137832 204560 0 2502
2504 0 430719 137856 204600 0 2503
2505 0 430771 137900 204640 0 2504
2506 0 430810 137938 204680 0 2505
2507 0 430817 137972 204720 0 2506
2508 0 430824 137998 204760 0 2507
2509 0 430790 138112 204800 0 2508
2510 0 430745 138244 204840 0 2509
2511 5 430825 138392 204880 0 2510
2512 0 430846 138522 204920 0 2511
2513 0 430795 138608 204960 0 2512
2514 0 430648 138746 205000 0 2513
2515 0 430661 138766 205040 0 2514
2516 0 430673 138782 205080 0 2515
2517 0 430676 138794 205120 0 2516
2518 0 430670 138807 205160 0 2517
2519 5 430658 138783 205200 0 2518
2520 0 430643 138760 205240 0 2519
2521 0 430658 138436 205280 0 2520
2522 0 430850 138149 205320 0 2521
2523 0 430919 138166 205360 0 2522
2524 0 430965 138153 205400 0 2523
2525 0 431039 138201 205440 0 2524
2526 0 431107 138245 205480 0 2525
2527 0 431209 138272 205520 0 2526
2528 0 431306 138294 205560 0 2527
2529 0 431460 138333 205600 0 2528
2530 0 431608 138357 205640 0 2529
2531 0 431761 138484 205680 0 2530
2532 6 431805 138607 205720 0 2531
2533 0 462306 241060 56120 0 103
2534 0 462160 241115 56080 0 2533
2535 0 462148 241139 56040 0 2534
2536 0 462141 241157 56000 0 2535
2537 0 462077 241201 55960 0 2536
2538 0 461981 241203 55920 0 2537
2539 0 462094 241195 55880 0 2538
2540 0 462029 241182 55840 0 2539
2541 0 462023 241205 55800 0 2540
2542 0 462017 241221 55760 0 2541
2543 0 461997 241252 55720 0 2542
2544 0 461988 241265 55680 0 2543
2545 0 461978 241281 55640 0 2544
2546 0 461971 241296 55600 0 2545
2547 0 461951 241316 55560 0 2546
2548 0 461945 241338 55520 0 2547
2549 0 461878 241263 55480 0 2548
2550 0 461795 241273 55440 0 2549
2551 0 461724 241350 55400 0 2550
2552 0 461714 241373 55360 0 2551
2553 0 461703 241395 55320 0 2552
2554 0 461694 241409 55280 0 2553
2555 0 461684 241427 55240 0 2554
2556 0 461668 241452 55200 0 2555
2557 0 461662 241463 55160 0 2556
2558 0 461530 241613 55120 0 2557
2559 0 461534 241627 55080 0 2558
2560 0 461507 241645 55040 0 2559
2561 0 461415 241629 55000 0 2560
2562 0 461402 241614 54960 0 2561
2563 0 461443 241601 54920 0 2562
2564 0 461444 241609 54880 0 2563
2565 0 461466 241680 54840 0 2564
2566 0 461526 241813 54800 0 2565
2567 0 461495 241829 54760 0 2566
2568 0 461507 241843 54720 0 2567
2569 0 461497 241856 54680 0 2568
2570 0 461483 241878 54640 0 2569
2571 0 461489 241837 54600 0 2570
2572 0 461478 241862 54560 0 2571
2573 0 461465 241886 54520 0 2572
2574 0 461441 241917 54480 0 2573
2575 0 461565 241944 54440 0 2574
2576 0 461581 241976 54400 0 2575
2577 0 461567 242000 54360 0 2576
2578 0 461597 242032 54320 0 2577
2579 0 461632 242045 54280 0 2578
2580 0 461650 242070 54240 0 2579
2581 0 461715 242098 54200 0 2580
2582 0 461671 242166 54160 0 2581
2583 0 461660 242192 54120 0 2582
2584 0 461646 242220 54080 0 2583
2585 0 461632 242249 54040 0 2584
2586 0 461636 242212 54000 0 2585
2587 0 461624 242242 53960 0 2586
2588 0 461682 242243 53920 0 2587
2589 0 461756 242246 53880 0 2588
2590 0 461770 242261 53840 0 2589
2591 0 461905 242267 53800 0 2590
2592 0 462038 242285 53760 0 2591
2593 0 462019 242322 53720 0 2592
2594 0 462007 242344 53680 0 2593
2595 0 462100 242297 53640 0 2594
2596 0 462082 242323 53600 0 2595
2597 0 462066 242349 53560 0 2596
2598 0 462047 242379 53520 0 2597
2599 0 462081 242356 53480 0 2598
2600 0 461840 242381 53440 0 2599
2601 0 462062 242319 53400 0 2600
2602 0 462087 242298 53360 0 2601
2603 0 462084 242315 53320 0 2602
2604 0 462057 242366 53280 0 2603
2605 0 462096 242341 53240 0 2604
2606 0 462192 242320 53200 0 2605
2607 0 462327 242317 53160 0 2606
2608 0 462227 242248 53120 0 2607
2609 0 462217 242285 53080 0 2608
2610 0 462320 242253 53040 0 2609
2611 0 462233 242318 53000 0 2610
2612 0 462259 242263 52960 0 2611
2613 0 462358 242243 52920 0 2612
2614 0 462346 242247 52880 0 2613
2615 0 462275 242192 52840 0 2614
2616 0 462291 242236 52800 0 2615
2617 0 462274 242237 52760 0 2616
2618 0 462272 242303 52720 0 2617
2619 0 462484 242373 52680 0 2618
2620 0 462612 242346 52640 0 2619
2621 0 462619 242296 52600 0 2620
2622 0 462594 242319 52560 0 2621
2623 0 462585 242362 52520 0 2622
2624 0 462602 242423 52480 0 2623
2625 0 462652 242416 52440 0 2624
2626 0 462706 242426 52400 0 2625
2627 0 462743 242380 52360 0 2626
2628 0 462796 242408 52320 0 2627
2629 0 462814 242456 52280 0 2628
2630 0 462848 242430 52240 0 2629
2631 0 462935 242425 52200 0 2630
2632 0 463008 242345 52160 0 2631
2633 0 463084 242376 52120 0 2632
2634 0 463133 242386 52080 0 2633
2635 0 463233 242400 52040 0 2634
2636 0 463378 242410 52000 0 2635
2637 0 463357 242418 51960 0 2636
2638 0 463311 242421 51920 0 2637
2639 0 463324 242388 51880 0 2638
2640 0 463326 242440 51840 0 2639
2641 0 463333 242352 51800 0 2640
2642 0 463350 242352 51760 0 2641
2643 0 463367 242400 51720 0 2642
2644 0 463522 242380 51680 0 2643
2645 0 463615 242398 51640 0 2644
2646 0 463757 242498 51600 0 2645
2647 0 463760 242471 51560 0 2646
2648 0 463776 242520 51520 0 2647
2649 0 463822 242539 51480 0 2648
2650 0 463810 242563 51440 0 2649
2651 0 463948 242540 51400 0 2650
2652 0 463922 242592 51360 0 2651
2653 0 464165 242509 51320 0 2652
2654 0 464199 242541 51280 0 2653
2655 0 464158 242577 51240 0 2654
2656 0 464280 242630 51200 0 2655
2657 0 464374 242644 51160 0 2656
2658 0 464319 242694 51120 0 2657
2659 0 464414 242681 51080 0 2658
2660 0 464480 242689 51040 0 2659
2661 0 464517 242709 51000 0 2660
2662 0 464697 242733 50960 0 2661
2663 0 464754 242813 50920 0 2662
2664 0 464782 242836 50880 0 2663
2665 0 464612 242890 50840 0 2664
2666 0 464729 242910 50800 0 2665
2667 0 464976 242825 50760 0 2666
2668 0 464936 242787 50720 0 2667
2669 0 464910 242766 50680 0 2668
2670 0 464919 242789 50640 0 2669
2671 0 464900 242798 50600 0 2670
2672 0 465419 242672 50560 0 2671
2673 0 465399 242623 50520 0 2672
2674 0 465373 242536 50480 0 2673
2675 0 465333 242525 50440 0 2674
2676 0 465419 242531 50400 0 2675
2677 0 465442 242641 50360 0 2676
2678 0 465415 242621 50320 0 2677
2679 0 465674 242711 50280 0 2678
2680 0 465797 242607 50240 0 2679
2681 0 465803 242633 50200 0 2680
2682 0 465825 242771 50160 0 2681
2683 0 465988 242768 50120 0 2682
2684 0 466068 242784 50080 0 2683
2685 0 466036 242843 50040 0 2684
2686 0 466089 242874 50000 0 2685
2687 0 466067 242886 49960 0 2686
2688 0 466210 242825 49920 0 2687
2689 0 466338 242769 49880 0 2688
2690 0 466396 242753 49800 0 2689
2691 0 466565 242756 49760 0 2690
2692 0 466629 242646 49720 0 2691
2693 0 466751 242751 49680 0 2692
2694 0 466779 242678 49640 0 2693
2695 0 466835 242682 49600 0 2694
2696 0 466858 242615 49560 0 2695
2697 0 466858 242612 49520 0 2696
2698 0 466941 242684 49480 0 2697
2699 0 467030 242677 49440 0 2698
2700 0 467158 242647 49400 0 2699
2701 0 467184 242633 49360 0 2700
2702 0 467215 242569 49320 0 2701
2703 0 467203 242587 49280 0 2702
2704 0 467183 242555 49240 0 2703
2705 0 467517 242474 49200 0 2704
2706 0 467510 242506 49160 0 2705
2707 0 467491 242518 49120 0 2706
2708 0 467481 242526 49080 0 2707
2709 0 467467 242532 49040 0 2708
2710 0 467569 242519 49000 0 2709
2711 0 467546 242534 48960 0 2710
2712 0 467637 242528 48920 0 2711
2713 0 467625 242538 48880 0 2712
2714 0 467611 242553 48840 0 2713
2715 0 467667 242471 48800 0 2714
2716 0 467646 242486 48760 0 2715
2717 0 467709 242490 48720 0 2716
2718 0 467778 242540 48680 0 2717
2719 0 467599 242519 48640 0 2718
2720 0 467872 242678 48600 0 2719
2721 0 467948 242656 48560 0 2720
2722 0 467788 242631 48520 0 2721
2723 0 467980 242643 48480 0 2722
2724 0 467966 242651 48440 0 2723
2725 0 467985 242661 48400 0 2724
2726 0 468007 242671 48360 0 2725
2727 0 468058 242677 48320 0 2726
2728 0 468111 242683 48280 0 2727
2729 0 468087 242702 48240 0 2728
2730 0 468145 242630 48200 0 2729
2731 0 468115 242660 48160 0 2730
2732 0 468032 242648 48120 0 2731
2733 0 467995 242541 48080 0 2732
2734 0 467928 242442 48040 0 2733
2735 0 467812 242416 48000 0 2734
2736 0 467578 242373 47960 0 2735
2737 0 467793 242472 47920 0 2736
2738 0 467904 242556 47880 0 2737
2739 0 467964 242622 47840 0 2738
2740 0 468032 242547 47800 0 2739
2741 0 468068 242525 47760 0 2740
2742 0 468157 242694 47680 0 2741
2743 0 468517 242682 47520 0 2742
2744 0 468931 242407 47320 0 2743
2745 0 469188 242476 47040 0 2744
2746 0 469205 242486 46960 0 2745
2747 0 469180 243107 46880 0 2746
2748 0 469164 243234 46800 0 2747
2749 0 469300 243424 46600 0 2748
2750 0 469214 243467 46400 0 2749
2751 0 469053 243676 46200 0 2750
2752 0 469102 243949 45960 0 2751
2753 0 469134 244103 45720 0 2752
2754 0 469379 244116 45560 0 2753
2755 0 469636 244115 45360 0 2754
2756 0 469761 244140 45160 0 2755
2757 0 469836 244182 45120 0 2756
2758 0 469743 244275 44920 0 2757
2759 0 469855 244306 44720 0 2758
2760 0 469902 244407 44480 0 2759
2761 0 469891 244412 44360 0 2760
2762 0 469971 244532 44120 0 2761
2763 0 470163 244695 43800 0 2762
2764 0 470426 244988 43440 0 2763
2765 0 470590 245123 43200 0 2764
2766 0 470693 245219 42920 0 2765
2767 0 470892 245255 42640 0 2766
2768 5 471245 245466 42360 0 2767
2769 0 471454 245663 42040 0 2768
2770 0 471956 245904 41760 0 2769
2771 0 472442 246149 41520 0 2770
2772 0 472726 246155 41240 0 2771
2773 0 472957 246218 40920 0 2772
2774 0 473170 246285 40640 0 2773
2775 0 473327 246337 40360 0 2774
2776 5 472994 246335 40280 0 2775
2777 0 474877 246673 40160 0 2776
2778 0 475655 246861 39920 0 2777
2779 0 475867 247065 39800 0 2778
2780 0 476120 247144 39560 0 2779
2781 0 476509 247536 39160 0 2780
2782 0 476747 247755 38960 0 2781
2783 0 476793 247949 38680 0 2782
2784 0 476795 248160 38440 0 2783
2785 0 476885 248454 38120 0 2784
2786 0 476915 248594 37840 0 2785
2787 0 476887 248798 37560 0 2786
2788 0 477424 249291 37280 0 2787
2789 0 477767 249632 37000 0 2788
2790 0 477715 250046 36760 0 2789
2791 5 477229 250240 36520 0 2790
2792 0 477143 250199 36120 0 2791
2793 5 477176 250147 36080 0 2792
2794 0 477056 250671 36000 0 2793
2795 0 477239 250903 35920 0 2794
2796 0 477158 251127 35720 0 2795
2797 5 477014 251327 35560 0 2796
2798 0 476813 252092 35560 0 2797
2799 0 476124 252167 35560 0 2798
2800 0 476256 252576 35200 229 2799
2801 5 476224 252640 35200 253 2800
2802 0 476032 252832 35200 209 2801
2803 0 475840 252992 35160 122 2802
2804 0 475712 253216 35120 139 2803
2805 0 475584 253440 35000 197 2804
2806 5 475392 253632 34880 241 2805
2807 0 475232 253792 34720 128 2806
2808 0 475072 253952 34600 175 2807
2809 5 474912 253952 34400 181 2808
2810 0 474720 254048 34240 164 2809
2811 0 474560 254176 34040 128 2810
2812 0 474400 254336 33840 160 2811
2813 0 474272 254432 33640 148 2812
2814 0 474112 254592 33440 107 2813
2815 0 473920 254784 33400 91 2814
2816 0 473760 254912 33240 175 2815
2817 5 473728 254912 33200 168 2816
2818 0 473568 254880 33000 131 2817
2819 0 473408 254944 32800 86 2818
2820 0 473248 255072 32600 120 2819
2821 5 473216 255104 32560 120 2820
2822 0 473440 255200 32400 102 2821
2823 5 473600 255232 32320 98 2822
2824 0 473760 255232 32120 135 2823
2825 0 473920 255360 31920 176 2824
2826 5 473952 255328 31880 181 2825
2827 0 474016 255200 31640 150 2826
2828 0 474080 255104 31400 148 2827
2829 5 474080 255104 31280 176 2828
2830 0 474016 255296 31080 197 2829
2831 5 473920 255392 31000 197 2830
2832 0 473664 255488 30880 120 2831
2833 0 473504 255648 30680 153 2832
2834 0 473312 255744 30520 98 2833
2835 0 473152 255744 30280 153 2834
2836 0 473056 255744 30040 164 2835
2837 5 473056 255744 30000 150 2836
2838 5 473024 255904 29800 75 2837
2839 0 472896 256064 29600 81 2838
2840 0 472864 256224 29400 51 2839
2841 0 472864 256480 29400 71 2840
2842 0 472832 256736 29400 60 2841
2843 0 472864 256992 29400 124 2842
2844 0 472896 257248 29400 154 2843
2845 5 472896 257312 29360 124 2844
2846 0 472896 257568 29320 124 2845
2847 5 472896 257664 29320 136 2846
2848 0 473088 257856 29400 160 2847
2849 0 473248 258016 29280 98 2848
2850 0 473408 258240 29160 96 2849
2851 0 473568 258400 29040 141 2850
2852 5 473600 258432 29040 141 2851
2853 0 473760 258656 29000 128 2852
2854 0 473856 258880 28880 202 2853
2855 0 473856 259104 28760 178 2854
2856 0 474016 259264 28560 140 2855
2857 0 474272 259360 28480 115 2856
2858 0 474464 259552 28440 108 2857
2859 0 474592 259776 28440 166 2858
2860 5 474720 259936 28400 148 2859
2861 0 474688 260096 28600 131 2860
2862 5 474592 260288 28640 71 2861
2863 0 474400 260480 28720 75 2862
2864 0 474144 260576 28720 128 2863
2865 5 473952 260768 28720 157 2864
2866 0 473760 260832 28520 150 2865
2867 0 473600 260800 28320 154 2866
2868 0 473408 260928 28200 204 2867
2869 0 473216 260992 28040 181 2868
2870 0 473088 261120 27840 178 2869
2871 0 472992 261248 27640 166 2870
2872 0 472864 261408 27440 166 2871
2873 0 472704 261568 27280 124 2872
2874 0 472544 261728 27120 150 2873
2875 0 472352 261920 27040 120 2874
2876 0 472160 262048 26920 163 2875
2877 0 471968 262240 26800 156 2876
2878 0 471808 262400 26680 128 2877
2879 0 471648 262592 26560 136 2878
2880 0 471488 262752 26440 150 2879
2881 0 471232 262848 26400 139 2880
2882 0 471008 263008 26280 139 2881
2883 0 470848 263168 26160 128 2882
2884 5 470816 263200 26120 150 2883
2885 0 470592 263328 26040 148 2884
2886 0 470368 263424 25880 128 2885
2887 0 470112 263488 25760 102 2886
2888 0 469856 263584 25760 136 2887
2889 0 469600 263648 25680 120 2888
2890 0 469344 263712 25640 104 2889
2891 0 469088 263712 25600 153 2890
2892 0 468832 263744 25600 172 2891
2893 0 468576 263712 25600 120 2892
2894 0 468320 263680 25600 128 2893
2895 0 468096 263552 25720 91 2894
2896 0 467904 263360 25840 120 2895
2897 0 467680 263200 25880 168 2896
2898 0 467648 263008 26040 175 2897
2899 5 467552 262848 26120 175 2898
2900 5 467552 262752 26240 175 2899
2901 0 467680 262592 26440 139 2900
2902 0 467680 262368 26640 32 2901
2903 0 467840 262144 26720 80 2902
2904 0 468032 261952 26800 86 2903
2905 0 468128 261696 26920 75 2904
2906 5 468160 261632 27000 81 2905
2907 0 468192 261472 27200 124 2906
2908 0 468160 261280 27360 122 2907
2909 0 468160 261056 27480 150 2908
2910 0 468064 260864 27680 156 2909
2911 5 468096 260672 27720 71 2910
2912 0 468192 260448 27840 71 2911
2913 0 468224 260256 28000 122 2912
2914 0 468288 260160 28240 134 2913
2915 0 468352 260096 28480 140 2914
2916 0 468352 259936 28680 122 2915
2917 0 468416 259776 28880 140 2916
2918 5 468416 259680 29000 120 2917
2919 0 468416 259584 29240 51 2918
2920 5 468384 259584 29360 80 2919
2921 0 468256 259616 29600 148 2920
2922 0 468096 259552 29800 153 2921
2923 0 467872 259520 29920 148 2922
2924 0 467744 259360 30120 134 2923
2925 0 467584 259328 30320 102 2924
2926 0 467488 259168 30520 120 2925
2927 0 467456 259040 30760 176 2926
2928 0 467456 258912 31000 166 2927
2929 0 467552 258848 31240 64 2928
2930 0 467744 258816 31400 32 2929
2931 0 468000 258816 31480 40 2930
2932 5 468256 258816 31480 120 2931
2933 0 468512 258848 31520 102 2932
2934 0 468768 258880 31520 120 2933
2935 0 468992 259040 31600 80 2934
2936 0 469184 259232 31640 40 2935
2937 0 469376 259424 31600 75 2936
2938 0 469536 259584 31480 60 2937
2939 0 469728 259648 31320 75 2938
2940 0 469984 259680 31320 40 2939
2941 6 470208 259808 31320 40 2940
2942 0 437428 137439 189800 0 2078
2943 0 437463 137410 189840 0 2942
2944 0 437478 137388 189880 0 2943
2945 0 437522 137375 189920 0 2944
2946 0 437553 137367 189960 0 2945
2947 0 437595 137355 190000 0 2946
2948 0 437590 137366 190040 0 2947
2949 0 437585 137370 190080 0 2948
2950 0 437596 137353 190120 0 2949
2951 0 437581 137360 190160 0 2950
2952 0 437514 137406 190200 0 2951
2953 0 437464 137446 190240 0 2952
2954 0 437405 137491 190280 0 2953
2955 0 437368 137523 190320 0 2954
2956 0 437357 137524 190360 0 2955
2957 0 437363 137542 190400 0 2956
2958 0 437376 137544 190440 0 2957
2959 0 437406 137540 190480 0 2958
2960 0 437434 137535 190520 0 2959
2961 0 437416 137572 190560 0 2960
2962 0 437406 137626 190600 0 2961
2963 0 437395 137678 190640 0 2962
2964 0 437377 137725 190680 0 2963
2965 0 437422 137694 190720 0 2964
2966 0 437463 137657 190760 0 2965
2967 0 437495 137629 190800 0 2966
2968 0 437538 137585 190840 0 2967
2969 0 437573 137665 190880 0 2968
2970 0 437617 137752 190920 0 2969
2971 0 437655 137837 190960 0 2970
2972 0 437696 137927 191000 0 2971
2973 0 437742 138008 191040 0 2972
2974 0 437674 138035 191080 0 2973
2975 0 437603 138062 191120 0 2974
2976 0 437535 138078 191160 0 2975
2977 0 437551 138048 191200 0 2976
2978 0 437577 138074 191240 0 2977
2979 0 437600 138078 191280 0 2978
2980 0 437620 138082 191320 0 2979
2981 0 437600 138106 191360 0 2980
2982 0 437564 138138 191400 0 2981
2983 0 437548 138165 191440 0 2982
2984 0 437526 138186 191480 0 2983
2985 0 437512 138173 191520 0 2984
2986 0 437507 138156 191560 0 2985
2987 0 437472 138157 191600 0 2986
2988 0 437460 138148 191640 0 2987
2989 0 437529 138175 191680 0 2988
2990 0 437595 138205 191720 0 2989
2991 0 437670 138233 191760 0 2990
2992 0 437742 138263 191800 0 2991
2993 0 437821 138344 191840 0 2992
2994 0 437917 138422 191880 0 2993
2995 0 437996 138505 191920 0 2994
2996 0 438100 138581 191960 0 2995
2997 0 438169 138701 192000 0 2996
2998 0 438242 138823 192040 0 2997
2999 0 438313 138947 192080 0 2998
3000 0 438389 139084 192120 0 2999
3001 0 438434 139132 192160 0 3000
3002 0 438474 139178 192200 0 3001
3003 0 438513 139225 192240 0 3002
3004 0 438556 139265 192280 0 3003
3005 0 438554 139296 192320 0 3004
3006 0 438545 139325 192360 0 3005
3007 0 438544 139351 192400 0 3006
3008 0 438570 139384 192440 0 3007
3009 0 438584 139416 192480 0 3008
3010 0 438609 139444 192520 0 3009
3011 0 438614 139469 192560 0 3010
3012 0 438633 139525 192600 0 3011
3013 0 438624 139555 192640 0 3012
3014 0 438631 139598 192680 0 3013
3015 0 438626 139630 192720 0 3014
3016 0 438597 139683 192760 0 3015
3017 0 438620 139731 192800 0 3016
3018 0 438610 139756 192840 0 3017
3019 0 438621 139798 192880 0 3018
3020 0 438645 139790 192920 0 3019
3021 0 438662 139764 192960 0 3020
3022 0 438674 139809 193000 0 3021
3023 0 438670 139838 193040 0 3022
3024 0 438678 139856 193080 0 3023
3025 0 438688 139878 193120 0 3024
3026 0 438691 139900 193160 0 3025
3027 0 438695 139917 193200 0 3026
3028 0 438675 139932 193240 0 3027
3029 0 438665 139949 193280 0 3028
3030 0 438651 139948 193320 0 3029
3031 0 438641 139966 193360 0 3030
3032 0 438659 139988 193400 0 3031
3033 0 438680 140006 193440 0 3032
3034 0 438701 140033 193480 0 3033
3035 0 438720 140049 193520 0 3034
3036 0 438720 140069 193560 0 3035
3037 0 438722 140099 193600 0 3036
3038 0 438720 140108 193640 0 3037
3039 0 438718 140136 193680 0 3038
3040 0 438767 140146 193720 0 3039
3041 0 438829 140159 193760 0 3040
3042 0 438880 140168 193800 0 3041
3043 0 438942 140191 193840 0 3042
3044 0 438975 140183 193880 0 3043
3045 0 439009 140171 193920 0 3044
3046 0 439044 140165 193960 0 3045
3047 0 439084 140162 194000 0 3046
3048 0 439068 140167 194040 0 3047
3049 0 439061 140188 194080 0 3048
3050 0 439044 140204 194120 0 3049
3051 0 439036 140212 194160 0 3050
3052 0 439020 140240 194200 0 3051
3053 0 439009 140240 194240 0 3052
3054 0 438998 140257 194280 0 3053
3055 0 438985 140275 194320 0 3054
3056 0 439029 140246 194360 0 3055
3057 0 439074 140216 194400 0 3056
3058 0 439122 140196 194440 0 3057
3059 0 439115 140207 194480 0 3058
3060 0 439110 140218 194520 0 3059
3061 0 439106 140230 194560 0 3060
3062 0 439188 140222 194600 0 3061
3063 0 439270 140212 194640 0 3062
3064 0 439357 140204 194680 0 3063
3065 0 439441 140196 194720 0 3064
3066 0 439456 140231 194760 0 3065
3067 0 439475 140278 194800 0 3066
3068 0 439497 140334 194840 0 3067
3069 0 439511 140362 194880 0 3068
3070 0 439505 140455 194920 0 3069
3071 0 439504 140549 194960 0 3070
3072 0 439490 140574 195000 0 3071
3073 0 439476 140622 195040 0 3072
3074 0 439463 140682 195080 0 3073
3075 0 439484 140711 195120 0 3074
3076 0 439491 140730 195160 0 3075
3077 0 439506 140763 195200 0 3076
3078 0 439527 140799 195240 0 3077
3079 0 439543 140826 195280 0 3078
3080 5 439546 140861 195320 0 3079
3081 0 439472 140874 195360 0 3080
3082 0 439483 140872 195400 0 3081
3083 0 439496 140887 195440 0 3082
3084 0 439507 140890 195480 0 3083
3085 0 439542 140878 195520 0 3084
3086 0 439584 140863 195560 0 3085
3087 0 439630 140861 195600 0 3086
3088 0 439671 140849 195640 0 3087
3089 0 439659 140865 195680 0 3088
3090 0 439656 140888 195720 0 3089
3091 0 439648 140905 195760 0 3090
3092 0 439629 140889 195800 0 3091
3093 0 439614 140902 195840 0 3092
3094 0 439595 140902 195880 0 3093
3095 0 439574 140899 195920 0 3094
3096 0 439587 140924 195960 0 3095
3097 0 439605 140959 196000 0 3096
3098 0 439614 140969 196040 0 3097
3099 0 439637 141002 196080 0 3098
3100 0 439605 141007 196120 0 3099
3101 0 439566 141005 196160 0 3100
3102 0 439534 141019 196200 0 3101
3103 0 439557 141012 196240 0 3102
3104 0 439582 141000 196280 0 3103
3105 0 439603 140989 196320 0 3104
3106 0 439618 140990 196360 0 3105
3107 0 439639 141006 196400 0 3106
3108 0 439642 141006 196440 0 3107
3109 0 439672 141018 196480 0 3108
3110 0 439696 141023 196520 0 3109
3111 0 439720 141034 196560 0 3110
3112 0 439740 141012 196600 0 3111
3113 0 439728 141050 196640 0 3112
3114 0 439713 141069 196680 0 3113
3115 0 439698 141087 196720 0 3114
3116 0 439686 141108 196760 0 3115
3117 0 439686 141137 196800 0 3116
3118 0 439688 141173 196840 0 3117
3119 0 439703 141208 196880 0 3118
3120 0 439712 141242 196920 0 3119
3121 0 439721 141278 196960 0 3120
3122 0 439736 141322 197000 0 3121
3123 0 439755 141359 197040 0 3122
3124 0 439771 141400 197080 0 3123
3125 0 439778 141440 197120 0 3124
3126 0 439806 141488 197160 0 3125
3127 0 439857 141544 197200 0 3126
3128 0 439852 141585 197240 0 3127
3129 0 439877 141617 197280 0 3128
3130 0 439890 141662 197320 0 3129
3131 0 439908 141699 197360 0 3130
3132 0 439937 141750 197400 0 3131
3133 0 439926 141756 197440 0 3132
3134 0 439919 141770 197480 0 3133
3135 0 439916 141779 197520 0 3134
3136 0 439899 141784 197560 0 3135
3137 0 439932 141802 197600 0 3136
3138 0 439956 141837 197640 0 3137
3139 0 439978 141860 197680 0 3138
3140 0 439998 141889 197720 0 3139
3141 0 440020 141918 197760 0 3140
3142 0 440030 141969 197800 0 3141
3143 0 440042 142022 197840 0 3142
3144 0 440058 142069 197880 0 3143
3145 0 440080 142137 197920 0 3144
3146 0 440100 142165 197960 0 3145
3147 0 440112 142201 198000 0 3146
3148 0 440122 142270 198080 0 3147
3149 0 440132 142308 198120 0 3148
3150 0 440122 142391 198160 0 3149
3151 0 440095 142463 198200 0 3150
3152 0 440098 142484 198240 0 3151
3153 0 440101 142506 198280 0 3152
3154 0 440097 142518 198320 0 3153
3155 0 440093 142533 198360 0 3154
3156 0 440094 142612 198400 0 3155
3157 0 440082 142675 198440 0 3156
3158 0 440082 142747 198480 0 3157
3159 0 440093 142857 198520 0 3158
3160 0 440102 142961 198560 0 3159
3161 0 440102 142993 198600 0 3160
3162 0 440122 143037 198640 0 3161
3163 0 440125 143068 198680 0 3162
3164 0 440138 143108 198720 0 3163
3165 0 440173 143191 198760 0 3164
3166 0 440201 143268 198800 0 3165
3167 0 440244 143329 198840 0 3166
3168 0 440273 143391 198880 0 3167
3169 0 440311 143453 198920 0 3168
3170 0 440354 143522 198960 0 3169
3171 0 440387 143560 199000 0 3170
3172 0 440423 143601 199040 0 3171
3173 0 440450 143631 199080 0 3172
3174 0 440479 143656 199120 0 3173
3175 0 440509 143677 199160 0 3174
3176 0 440564 143742 199200 0 3175
3177 0 440613 143805 199240 0 3176
3178 0 440665 143870 199280 0 3177
3179 0 440715 143927 199320 0 3178
3180 0 440749 143978 199360 0 3179
3181 0 440776 144029 199400 0 3180
3182 0 440814 144080 199440 0 3181
3183 0 440841 144133 199480 0 3182
3184 0 440866 144167 199520 0 3183
3185 0 440993 144232 199560 0 3184
3186 0 441109 144284 199600 0 3185
3187 0 441162 144360 199640 0 3186
3188 0 441215 144429 199680 0 3187
3189 0 441274 144497 199720 0 3188
3190 0 441336 144571 199760 0 3189
3191 0 441326 144654 199800 0 3190
3192 0 441336 144733 199840 0 3191
3193 0 441326 144822 199880 0 3192
3194 0 441458 145117 199920 0 3193
3195 0 441389 145176 199960 0 3194
3196 0 441349 145266 200000 0 3195
3197 0 441345 145439 200040 0 3196
3198 0 441358 145582 200080 0 3197
3199 0 441521 145645 200120 0 3198
3200 0 441622 145659 200160 0 3199
3201 0 441751 145705 200200 0 3200
3202 0 441870 145745 200240 0 3201
3203 0 441957 145833 200280 0 3202
3204 0 442022 145894 200320 0 3203
3205 0 442074 145899 200360 0 3204
3206 5 442416 147334 200360 0 3205
3207 0 442410 147401 200400 0 3206
3208 0 442420 147485 200480 0 3207
3209 0 442440 147536 200520 0 3208
3210 0 442419 147546 200560 0 3209
3211 0 442425 147590 200600 0 3210
3212 0 442395 147597 200640 0 3211
3213 0 442376 147609 200680 0 3212
3214 0 442340 147620 200720 0 3213
3215 0 442302 147616 200760 0 3214
3216 0 442247 147610 200800 0 3215
3217 0 442198 147606 200840 0 3216
3218 0 442148 147576 200880 0 3217
3219 0 442077 147541 200920 0 3218
3220 5 442019 147562 200960 0 3219
3221 0 442060 147491 201000 0 3220
3222 0 441980 147634 201040 0 3221
3223 0 441984 147752 201080 0 3222
3224 0 441991 147837 201120 0 3223
3225 0 441994 147914 201160 0 3224
3226 0 441974 147985 201200 0 3225
3227 0 441955 148057 201240 0 3226
3228 0 441942 148119 201280 0 3227
3229 0 441928 148173 201320 0 3228
3230 0 441927 148228 201360 0 3229
3231 0 441937 148213 201400 0 3230
3232 0 441941 148190 201440 0 3231
3233 0 441937 148182 201480 0 3232
3234 0 441925 148195 201520 0 3233
3235 0 442007 148268 201560 0 3234
3236 5 442089 148366 201600 0 3235
3237 0 442169 148452 201640 0 3236
3238 0 442224 148547 201680 0 3237
3239 0 442242 148646 201720 0 3238
3240 5 442255 148752 201760 0 3239
3241 0 442283 148849 201800 0 3240
3242 0 442287 148945 201840 0 3241
3243 0 442267 149026 201880 0 3242
3244 0 442312 149089 201920 0 3243
3245 0 442322 149159 201960 0 3244
3246 0 442338 149220 202000 0 3245
3247 0 442326 149281 202040 0 3246
3248 0 442356 149346 202080 0 3247
3249 0 442361 149401 202120 0 3248
3250 0 442383 149448 202160 0 3249
3251 0 442390 149486 202200 0 3250
3252 0 442415 149511 202240 0 3251
3253 5 442449 149563 202280 0 3252
3254 0 442454 149581 202320 0 3253
3255 0 442534 149631 202360 0 3254
3256 0 442469 149582 202400 0 3255
3257 0 442397 149533 202440 0 3256
3258 0 442304 149580 202480 0 3257
3259 0 442241 149637 202520 0 3258
3260 0 442142 149679 202560 0 3259
3261 0 442088 149755 202600 0 3260
3262 0 442086 149749 202640 0 3261
3263 0 442057 149619 202680 0 3262
3264 0 442026 149586 202720 0 3263
3265 0 441967 149537 202760 0 3264
3266 0 441969 149520 202800 0 3265
3267 0 441945 149608 202840 0 3266
3268 0 441988 149642 202880 0 3267
3269 0 442009 149703 202920 0 3268
3270 0 441987 149735 202960 0 3269
3271 0 441996 149764 203000 0 3270
3272 0 441950 149715 203040 0 3271
3273 0 441896 149629 203080 0 3272
3274 0 441850 149663 203120 0 3273
3275 0 441816 149770 203160 0 3274
3276 0 441800 149842 203200 0 3275
3277 0 441771 149849 203240 0 3276
3278 0 441729 149838 203280 0 3277
3279 6 441751 149799 203320 0 3278
3280 0 423830 134707 188720 0 2108
3281 0 422906 134689 188720 0 3280
3282 0 421784 134718 188720 0 3281
3283 0 421632 134603 188680 0 3282
3284 0 421497 134500 188640 0 3283
3285 0 421348 134397 188600 0 3284
3286 0 420900 134468 188400 0 3285
3287 0 419613 134379 188160 0 3286
3288 0 419358 134174 187920 0 3287
3289 0 418912 133897 187720 0 3288
3290 0 418674 133698 187560 0 3289
3291 0 418574 133704 187520 0 3290
3292 0 418257 133607 187360 0 3291
3293 0 417943 133699 187200 0 3292
3294 0 416648 133811 187040 0 3293
3295 0 416641 133897 186880 0 3294
3296 0 416233 133993 186720 0 3295
3297 0 416311 133859 186560 0 3296
3298 0 415576 133847 186560 0 3297
3299 0 414410 133806 186560 0 3298
3300 0 414214 133973 186400 0 3299
3301 0 413851 133978 186240 0 3300
3302 0 413288 133980 186120 0 3301
3303 0 412914 133849 186000 0 3302
3304 0 412438 133886 185880 0 3303
3305 0 411979 133865 185760 0 3304
3306 0 411872 133810 185600 0 3305
3307 0 410410 133260 185240 0 3306
3308 0 409512 133041 185080 0 3307
3309 0 408185 132889 184880 0 3308
3310 0 405943 132527 184800 0 3309
3311 0 405539 132347 184640 0 3310
3312 0 404230 132101 184360 0 3311
3313 0 402868 131907 184160 0 3312
3314 0 401512 131723 183920 0 3313
3315 0 399935 131618 183680 0 3314
3316 0 399672 131600 183640 0 3315
3317 0 398747 131243 183640 0 3316
3318 0 397861 130914 183640 0 3317
3319 0 397550 130975 183640 0 3318
3320 5 397209 131345 183720 0 3319
3321 0 397038 131530 183760 0 3320
3322 0 396878 131636 183840 0 3321
3323 0 395391 131612 183840 0 3322
3324 0 395167 131388 183840 0 3323
3325 0 394684 131296 183840 0 3324
3326 0 393623 131594 184000 0 3325
3327 0 393633 131603 184000 0 3326
3328 0 393880 131522 183960 0 3327
3329 0 394154 131429 183920 0 3328
3330 0 393384 131422 183880 0 3329
3331 0 392613 131416 183840 0 3330
3332 5 392109 131385 183680 0 3331
3333 0 391733 131558 183520 0 3332
3334 0 391673 131570 183480 0 3333
3335 0 391493 131608 183360 0 3334
3336 0 391295 131932 183120 0 3335
3337 0 391036 132220 182920 0 3336
3338 5 390479 132659 182760 0 3337
3339 0 390194 133124 182600 0 3338
3340 5 389763 133800 182600 0 3339
3341 0 389495 134113 182600 0 3340
3342 0 389012 134360 182600 0 3341
3343 0 388673 134698 182600 0 3342
3344 0 387700 135722 182600 0 3343
3345 0 387069 136289 182600 0 3344
3346 5 385922 137250 182600 0 3345
3347 0 384645 137756 182520 0 3346
3348 5 383919 137909 182400 0 3347
3349 0 383536 137895 182400 0 3348
3350 0 382750 138457 182400 0 3349
3351 0 381845 138648 182400 0 3350
3352 0 380958 138838 182400 0 3351
3353 0 380967 138929 182280 0 3352
3354 0 380982 139080 182080 0 3353
3355 0 380427 139357 181880 0 3354
3356 0 380221 139389 181680 0 3355
3357 0 379658 139384 181560 0 3356
3358 0 379471 139383 181520 0 3357
3359 0 377826 139906 181320 0 3358
3360 5 377127 139785 181200 0 3359
3361 0 377147 139814 181160 0 3360
3362 5 377206 139902 181040 0 3361
3363 0 375554 140794 181040 0 3362
3364 5 373656 141553 181040 0 3363
3365 0 372483 141747 181040 0 3364
3366 0 372257 141904 181080 0 3365
3367 0 372031 142062 181120 0 3366
3368 0 372118 142108 181160 0 3367
3369 0 372204 142154 181200 0 3368
3370 0 371900 142417 181320 0 3369
3371 0 371698 142592 181400 0 3370
3372 0 371244 142706 181520 0 3371
3373 0 371092 142744 181560 0 3372
3374 0 370970 142752 181640 0 3373
3375 0 370848 142761 181720 0 3374
3376 0 370773 142789 181760 0 3375
3377 0 370471 142902 181920 0 3376
3378 0 369016 143310 181920 0 3377
3379 5 368823 143352 182000 0 3378
3380 0 368702 143362 182040 0 3379
3381 0 368597 143380 182080 0 3380
3382 0 368492 143397 182120 0 3381
3383 0 368313 143414 182280 0 3382
3384 0 368090 143435 182480 0 3383
3385 0 367671 143551 182560 0 3384
3386 0 367641 143526 182600 0 3385
3387 0 367519 143425 182760 0 3386
3388 5 367426 143438 183000 0 3387
3389 0 365617 144150 183000 0 3388
3390 0 365897 144055 183120 0 3389
3391 0 365137 144434 183200 0 3390
3392 5 364486 144886 183280 0 3391
3393 0 363510 145565 183400 0 3392
3394 0 362863 146045 183440 0 3393
3395 5 361815 146301 183560 0 3394
3396 5 360583 147216 183560 0 3395
3397 0 360483 146992 183440 0 3396
3398 0 360451 146928 183360 0 3397
3399 0 360269 146796 183280 0 3398
3400 0 360079 146680 183200 0 3399
3401 0 360107 146656 183120 0 3400
3402 0 359975 146528 183080 0 3401
3403 5 359843 146392 183040 0 3402
3404 0 359477 146464 182960 0 3403
3405 0 359275 146444 182880 0 3404
3406 0 359111 146464 182800 0 3405
3407 0 358919 146556 182720 0 3406
3408 0 358903 146540 182600 0 3407
3409 0 358851 146548 182480 0 3408
3410 0 358747 146508 182400 0 3409
3411 0 358655 146444 182320 0 3410
3412 0 358457 146468 182200 0 3411
3413 0 358373 146448 182120 0 3412
3414 0 358315 146424 182040 0 3413
3415 0 358259 146356 181960 0 3414
3416 0 358167 146464 181840 0 3415
3417 0 358135 146500 181720 0 3416
3418 0 357987 146488 181600 0 3417
3419 0 357871 146496 181480 0 3418
3420 0 357779 146352 181360 0 3419
3421 0 357689 146320 181320 0 3420
3422 0 357593 146172 181240 0 3421
3423 0 357513 146088 181160 0 3422
3424 0 357369 146036 181080 0 3423
3425 0 357337 146036 181000 0 3424
3426 0 357155 145872 180880 0 3425
3427 0 357063 145820 180840 0 3426
3428 0 356881 145532 180680 0 3427
3429 0 356721 145312 180600 0 3428
3430 0 356431 145096 180480 0 3429
3431 0 356055 144904 180440 0 3430
3432 5 355633 144032 180440 0 3431
3433 0 355645 144008 180360 0 3432
3434 0 355761 144036 180320 0 3433
3435 0 355871 144092 180240 0 3434
3436 5 355925 144024 180120 0 3435
3437 0 355931 144408 180120 0 3436
3438 0 355851 144560 180080 0 3437
3439 0 355765 144576 179960 0 3438
3440 0 355701 144584 179880 0 3439
3441 0 355665 144468 179720 0 3440
3442 0 355617 144532 179600 0 3441
3443 0 355545 144560 179520 0 3442
3444 0 355558 144560 179480 0 3443
3445 0 355585 144560 179400 0 3444
3446 0 355565 144552 179320 0 3445
3447 0 355521 144536 179240 0 3446
3448 0 355449 144524 179120 0 3447
3449 0 355389 144552 179000 0 3448
3450 0 355401 144588 178880 0 3449
3451 0 355293 144604 178760 0 3450
3452 0 355313 144660 178640 0 3451
3453 0 355293 144760 178480 0 3452
3454 0 355287 144780 178360 0 3453
3455 0 355175 144856 178240 0 3454
3456 0 355065 144884 178160 0 3455
3457 0 355001 144932 178040 0 3456
3458 0 354841 145044 177960 0 3457
3459 0 354857 145184 177800 0 3458
3460 0 354869 145332 177720 0 3459
3461 0 354883 145364 177520 0 3460
3462 0 354863 145468 177400 0 3461
3463 0 354803 145508 177240 0 3462
3464 0 354881 145536 177080 0 3463
3465 0 354833 145676 177040 0 3464
3466 0 354829 145760 176920 0 3465
3467 0 354717 145684 176800 0 3466
3468 0 354485 145652 176680 0 3467
3469 0 354489 145644 176560 0 3468
3470 0 354405 145724 176400 0 3469
3471 0 354393 145720 176280 0 3470
3472 0 354417 145764 176200 0 3471
3473 0 354473 145768 176080 0 3472
3474 0 354497 145784 175960 0 3473
3475 0 354557 145836 175880 0 3474
3476 0 354529 145864 175720 0 3475
3477 0 354473 145732 175560 0 3476
3478 0 354457 145720 175440 0 3477
3479 0 354457 145680 175360 0 3478
3480 0 354479 145656 175320 0 3479
3481 0 354467 145704 175200 0 3480
3482 0 354459 145700 175080 0 3481
3483 0 354375 145764 174960 0 3482
3484 0 354359 145800 174840 0 3483
3485 0 354331 145776 174720 0 3484
3486 0 354247 145716 174600 0 3485
3487 0 354167 145656 174480 0 3486
3488 0 354143 145616 174360 0 3487
3489 0 354079 145596 174200 0 3488
3490 0 354063 145584 174040 0 3489
3491 0 354055 145620 173880 0 3490
3492 0 354029 145832 173760 0 3491
3493 0 354045 145812 173680 0 3492
3494 0 354027 145748 173560 0 3493
3495 0 354055 145824 173480 0 3494
3496 0 354075 145896 173360 0 3495
3497 0 354075 145908 173240 0 3496
3498 0 354063 145936 173080 0 3497
3499 0 353979 145916 173000 0 3498
3500 0 353939 145844 172880 0 3499
3501 0 354033 146056 172800 0 3500
3502 0 354141 146112 172720 0 3501
3503 0 354185 146152 172640 0 3502
3504 0 354121 146128 172520 0 3503
3505 0 354101 146108 172400 0 3504
3506 0 354101 146132 172360 0 3505
3507 0 354019 146160 172240 0 3506
3508 0 353999 146056 172160 0 3507
3509 0 354003 146036 172000 0 3508
3510 0 354083 146028 171880 0 3509
3511 0 354087 146048 171760 0 3510
3512 0 354079 146100 171640 0 3511
3513 0 354121 145996 171440 0 3512
3514 0 354089 145916 171280 0 3513
3515 0 354017 145808 171120 0 3514
3516 0 353913 145708 170960 0 3515
3517 0 353793 145684 170800 0 3516
3518 0 353653 145608 170640 0 3517
3519 0 353565 145524 170480 0 3518
3520 0 353501 145556 170280 0 3519
3521 0 353433 145500 170080 0 3520
3522 0 353413 145428 169920 0 3521
3523 0 353369 145332 169760 0 3522
3524 0 353373 145264 169720 0 3523
3525 0 353363 145220 169600 0 3524
3526 0 353367 145176 169480 0 3525
3527 0 353427 145152 169320 0 3526
3528 0 353475 145132 169200 0 3527
3529 0 353567 145156 169080 0 3528
3530 0 353699 145172 168920 0 3529
3531 0 353713 145128 168800 0 3530
3532 0 353749 145128 168680 0 3531
3533 0 353841 145044 168600 0 3532
3534 0 353921 144924 168520 0 3533
3535 0 353997 144888 168400 0 3534
3536 0 354073 144900 168240 0 3535
3537 0 354159 144892 168080 0 3536
3538 0 354311 144796 168000 0 3537
3539 0 354439 144836 167840 0 3538
3540 0 354399 144868 167640 0 3539
3541 0 354327 144768 167520 0 3540
3542 0 354327 144852 167360 0 3541
3543 0 354407 144888 167240 0 3542
3544 0 354585 144720 167080 0 3543
3545 0 354849 144544 166840 0 3544
3546 0 355081 144444 166640 0 3545
3547 0 355161 144340 166440 0 3546
3548 0 355175 144236 166400 0 3547
3549 0 355173 144212 166360 0 3548
3550 0 354589 144092 166320 0 3549
3551 0 355989 144744 166200 0 3550
3552 0 356017 144608 166080 0 3551
3553 0 356109 144456 165920 0 3552
3554 0 356203 144348 165800 0 3553
3555 0 356231 144344 165680 0 3554
3556 0 356275 144236 165600 0 3555
3557 0 356319 144176 165520 0 3556
3558 0 356419 144156 165360 0 3557
3559 0 356681 143736 165280 0 3558
3560 0 356419 143132 165240 0 3559
3561 5 356205 142812 165160 0 3560
3562 0 355231 142044 165200 0 3561
3563 5 354969 141500 165240 0 3562
3564 5 354783 141196 165280 0 3563
3565 0 354683 141124 165400 0 3564
3566 0 354635 141224 165520 0 3565
3567 0 354445 141152 165640 0 3566
3568 0 354373 140960 165680 0 3567
3569 0 354377 140932 165760 0 3568
3570 0 354255 140876 165880 0 3569
3571 5 354185 140854 165920 0 3570
3572 0 354405 141400 165960 0 3571
3573 0 354585 141564 166000 0 3572
3574 0 354693 141516 166080 0 3573
3575 0 354819 141492 166240 0 3574
3576 0 354019 140936 166360 0 3575
3577 6 353891 140904 166480 0 3576
3578 0 444378 134286 180720 0 1855
3579 0 444343 134247 180680 0 3578
3580 0 444316 134212 180640 0 3579
3581 0 444385 134245 180600 0 3580
3582 0 444313 134298 180560 0 3581
3583 0 444116 134409 180520 0 3582
3584 0 444055 134405 180480 0 3583
3585 0 444005 134479 180440 0 3584
3586 0 444021 134437 180400 0 3585
3587 0 444038 134382 180360 0 3586
3588 0 444004 134397 180320 0 3587
3589 0 444002 134335 180280 0 3588
3590 0 443953 134370 180240 0 3589
3591 0 443976 134296 180200 0 3590
3592 0 443908 134305 180160 0 3591
3593 0 443913 134260 180120 0 3592
3594 0 443781 134195 180080 0 3593
3595 0 443693 134142 180040 0 3594
3596 0 443521 134068 180000 0 3595
3597 0 443455 134099 179960 0 3596
3598 0 443365 134063 179920 0 3597
3599 0 443284 134045 179880 0 3598
3600 0 443241 134049 179840 0 3599
3601 0 443204 134031 179800 0 3600
3602 0 443147 134060 179760 0 3601
3603 0 443042 134084 179720 0 3602
3604 0 442950 134113 179680 0 3603
3605 0 442870 134116 179640 0 3604
3606 0 442739 134130 179600 0 3605
3607 0 442626 134125 179560 0 3606
3608 0 442540 134131 179520 0 3607
3609 0 442435 134135 179480 0 3608
3610 0 442345 134111 179440 0 3609
3611 0 442243 134093 179400 0 3610
3612 0 442234 134072 179360 0 3611
3613 0 442209 134045 179320 0 3612
3614 0 442201 134030 179280 0 3613
3615 0 442188 134020 179240 0 3614
3616 0 442184 133991 179200 0 3615
3617 0 442181 133964 179160 0 3616
3618 0 442211 133905 179120 0 3617
3619 0 442238 133851 179080 0 3618
3620 0 442218 133793 179040 0 3619
3621 0 442198 133726 179000 0 3620
3622 0 442116 133717 178920 0 3621
3623 0 442093 133693 178880 0 3622
3624 0 442082 133661 178840 0 3623
3625 0 442100 133630 178800 0 3624
3626 0 442047 133643 178760 0 3625
3627 0 442027 133645 178720 0 3626
3628 0 442024 133639 178680 0 3627
3629 0 442028 133618 178640 0 3628
3630 0 442044 133569 178600 0 3629
3631 0 442040 133537 178560 0 3630
3632 0 442042 133514 178520 0 3631
3633 0 442048 133496 178480 0 3632
3634 0 442125 133378 178440 0 3633
3635 0 442196 133252 178400 0 3634
3636 0 442196 133212 178360 0 3635
3637 0 442253 133071 178320 0 3636
3638 0 442280 132991 178280 0 3637
3639 0 442318 132905 178240 0 3638
3640 0 442357 132834 178200 0 3639
3641 0 442398 132744 178160 0 3640
3642 0 442429 132678 178120 0 3641
3643 0 442458 132594 178080 0 3642
3644 0 442583 132252 178040 0 3643
3645 0 442624 131895 178000 0 3644
3646 0 442724 131671 178040 0 3645
3647 0 442744 131483 178080 0 3646
3648 0 442810 131465 178120 0 3647
3649 0 442876 131379 178160 0 3648
3650 0 442941 131309 178200 0 3649
3651 0 442983 131225 178240 0 3650
3652 0 443017 131161 178280 0 3651
3653 0 443033 131085 178320 0 3652
3654 0 443027 131048 178360 0 3653
3655 0 443096 130824 178400 0 3654
3656 0 443133 130656 178440 0 3655
3657 0 443140 130586 178480 0 3656
3658 0 443168 130488 178520 0 3657
3659 0 443196 130397 178560 0 3658
3660 0 443214 130285 178600 0 3659
3661 0 443250 130163 178640 0 3660
3662 0 443250 129993 178680 0 3661
3663 0 443285 129815 178720 0 3662
3664 0 443258 129675 178760 0 3663
3665 0 443225 129555 178800 0 3664
3666 0 443249 129364 178840 0 3665
3667 0 443270 129191 178880 0 3666
3668 0 443309 129058 178920 0 3667
3669 0 443389 128763 179000 0 3668
3670 0 443422 128643 179040 0 3669
3671 0 443478 128589 179080 0 3670
3672 0 443523 128531 179120 0 3671
3673 0 443554 128512 179160 0 3672
3674 0 443574 128496 179200 0 3673
3675 0 443601 128397 179240 0 3674
3676 0 443644 128294 179280 0 3675
3677 0 443703 128215 179320 0 3676
3678 0 443749 128141 179360 0 3677
3679 0 443753 128164 179400 0 3678
3680 0 443775 128172 179440 0 3679
3681 0 443850 128078 179480 0 3680
3682 0 443902 127992 179520 0 3681
3683 0 443962 127902 179560 0 3682
3684 0 444007 127833 179600 0 3683
3685 0 444054 127804 179640 0 3684
3686 0 444063 127799 179680 0 3685
3687 0 444168 127716 179720 0 3686
3688 0 444279 127650 179760 0 3687
3689 0 444358 127580 179800 0 3688
3690 0 444468 127511 179840 0 3689
3691 0 444562 127387 179880 0 3690
3692 0 444669 127269 179920 0 3691
3693 0 444838 127023 179960 0 3692
3694 5 445297 126283 179960 0 3693
3695 0 445403 126167 180000 0 3694
3696 0 445365 126258 180040 0 3695
3697 0 445376 126188 180080 0 3696
3698 0 445409 126137 180120 0 3697
3699 0 445391 126173 180160 0 3698
3700 0 445400 126191 180200 0 3699
3701 0 445429 126165 180240 0 3700
3702 0 445464 126113 180280 0 3701
3703 0 445495 126133 180320 0 3702
3704 0 445536 126139 180360 0 3703
3705 0 445626 126117 180400 0 3704
3706 0 445669 126038 180440 0 3705
3707 0 445707 125963 180480 0 3706
3708 0 445733 125928 180520 0 3707
3709 0 445719 125894 180560 0 3708
3710 0 445703 125959 180600 0 3709
3711 0 445693 126027 180640 0 3710
3712 0 445675 126076 180680 0 3711
3713 0 445670 126111 180720 0 3712
3714 0 445662 126134 180760 0 3713
3715 0 445672 126149 180800 0 3714
3716 0 445659 126161 180840 0 3715
3717 0 445678 126141 180880 0 3716
3718 0 445722 126105 180920 0 3717
3719 0 445740 126106 180960 0 3718
3720 0 445773 126101 181000 0 3719
3721 0 445804 126082 181040 0 3720
3722 0 445837 126050 181080 0 3721
3723 0 445886 126069 181120 0 3722
3724 0 445943 126054 181160 0 3723
3725 0 445977 126095 181200 0 3724
3726 0 446154 126214 181240 0 3725
3727 0 445889 126385 181280 0 3726
3728 0 445901 126250 181320 0 3727
3729 0 445905 126270 181360 0 3728
3730 0 445885 126311 181400 0 3729
3731 0 445895 126341 181440 0 3730
3732 0 445874 126394 181480 0 3731
3733 0 446010 126386 181520 0 3732
3734 0 446148 126371 181560 0 3733
3735 0 446175 126363 181600 0 3734
3736 0 446247 126311 181640 0 3735
3737 0 446248 126290 181680 0 3736
3738 0 446271 126274 181720 0 3737
3739 5 446221 126276 181760 0 3738
3740 0 446793 126053 181760 0 3739
3741 0 446958 125953 181800 0 3740
3742 0 447051 125921 181840 0 3741
3743 0 447124 125839 181880 0 3742
3744 0 447421 125773 181880 0 3743
3745 0 447557 125815 181920 0 3744
3746 0 447625 125883 181960 0 3745
3747 6 447698 125906 182000 0 3746
3748 0 423887 135651 189280 0 2121
3749 0 423823 135678 189320 0 3748
3750 0 423745 135717 189360 0 3749
3751 0 423688 135729 189400 0 3750
3752 0 423590 135772 189440 0 3751
3753 0 423517 135799 189480 0 3752
3754 0 423437 135832 189520 0 3753
3755 0 423376 135845 189560 0 3754
3756 0 423306 135883 189600 0 3755
3757 0 423244 135901 189640 0 3756
3758 0 423180 135901 189680 0 3757
3759 0 423122 135911 189720 0 3758
3760 0 423076 135949 189760 0 3759
3761 0 423028 135989 189800 0 3760
3762 0 422981 136020 189840 0 3761
3763 0 422781 136174 189880 0 3762
3764 0 422696 136290 189920 0 3763
3765 0 422653 136355 189960 0 3764
3766 0 422622 136419 190000 0 3765
3767 0 422595 136479 190040 0 3766
3768 0 422563 136536 190080 0 3767
3769 0 422538 136558 190120 0 3768
3770 0 422504 136586 190160 0 3769
3771 0 422473 136617 190200 0 3770
3772 0 422439 136665 190240 0 3771
3773 0 422397 136714 190280 0 3772
3774 0 422373 136752 190320 0 3773
3775 0 422318 136800 190360 0 3774
3776 0 422303 136843 190400 0 3775
3777 0 422288 136891 190440 0 3776
3778 0 422260 136941 190480 0 3777
3779 0 422231 137003 190520 0 3778
3780 0 422197 137046 190560 0 3779
3781 0 422164 137098 190600 0 3780
3782 0 422132 137147 190640 0 3781
3783 0 422067 137253 190680 0 3782
3784 0 422011 137341 190720 0 3783
3785 0 421936 137440 190760 0 3784
3786 0 421907 137492 190800 0 3785
3787 0 421885 137533 190840 0 3786
3788 0 421847 137564 190880 0 3787
3789 0 421848 137665 190920 0 3788
3790 0 421836 137751 190960 0 3789
3791 0 421835 137846 191000 0 3790
3792 0 421829 137939 191040 0 3791
3793 0 421753 138022 191080 0 3792
3794 0 421680 138106 191120 0 3793
3795 0 421608 138197 191160 0 3794
3796 0 421611 138329 191200 0 3795
3797 0 421572 138292 191240 0 3796
3798 0 421552 138346 191280 0 3797
3799 0 421515 138427 191320 0 3798
3800 0 421472 138517 191360 0 3799
3801 0 421436 138616 191400 0 3800
3802 0 421385 139158 191400 0 3801
3803 0 421499 139281 191440 0 3802
3804 0 421473 139276 191480 0 3803
3805 0 421450 139262 191520 0 3804
3806 0 421437 139249 191560 0 3805
3807 0 421393 139255 191600 0 3806
3808 0 421373 139266 191640 0 3807
3809 0 421340 139279 191680 0 3808
3810 0 421317 139288 191720 0 3809
3811 0 421303 139300 191760 0 3810
3812 0 421304 139317 191800 0 3811
3813 0 421286 139339 191840 0 3812
3814 0 421304 139358 191880 0 3813
3815 0 421280 139381 191920 0 3814
3816 0 421297 139428 191960 0 3815
3817 0 421279 139492 192000 0 3816
3818 5 421932 140186 192000 0 3817
3819 0 421918 140202 192040 0 3818
3820 0 421889 140231 192080 0 3819
3821 0 421872 140265 192120 0 3820
3822 0 421863 140301 192160 0 3821
3823 0 421840 140311 192200 0 3822
3824 0 421821 140327 192240 0 3823
3825 0 421813 140332 192280 0 3824
3826 0 421804 140346 192320 0 3825
3827 0 421795 140368 192360 0 3826
3828 0 421836 140497 192400 0 3827
3829 0 421890 140642 192440 0 3828
3830 0 421933 140777 192480 0 3829
3831 0 421985 140916 192520 0 3830
3832 0 421991 140954 192560 0 3831
3833 0 422016 140996 192600 0 3832
3834 0 422024 141028 192640 0 3833
3835 0 422035 141074 192680 0 3834
3836 0 422007 140993 192720 0 3835
3837 0 421981 140926 192760 0 3836
3838 0 421972 140867 192800 0 3837
3839 0 421937 140790 192840 0 3838
3840 0 421887 140815 192880 0 3839
3841 0 421840 140842 192920 0 3840
3842 0 421783 140858 192960 0 3841
3843 0 421758 140884 193000 0 3842
3844 5 421718 140896 193040 0 3843
3845 0 421685 140895 193080 0 3844
3846 0 421659 140898 193120 0 3845
3847 0 421632 140906 193160 0 3846
3848 0 421599 140904 193200 0 3847
3849 0 421572 140902 193240 0 3848
3850 0 421543 140910 193280 0 3849
3851 0 421546 140935 193320 0 3850
3852 0 421556 140971 193360 0 3851
3853 0 421571 141014 193400 0 3852
3854 0 421581 141049 193440 0 3853
3855 0 421557 141017 193480 0 3854
3856 0 421534 140985 193520 0 3855
3857 0 421509 140951 193560 0 3856
3858 0 421482 140914 193600 0 3857
3859 0 421423 140972 193640 0 3858
3860 0 421360 141024 193680 0 3859
3861 0 421298 141086 193720 0 3860
3862 0 421200 141073 193760 0 3861
3863 0 421106 141242 193800 0 3862
3864 0 421045 141258 193840 0 3863
3865 0 421003 141329 193880 0 3864
3866 6 421033 141332 193920 0 3865
3867 0 472172 246348 40080 0 2776
3868 0 471838 246239 39880 0 3867
3869 0 471613 246218 39720 0 3868
3870 0 471352 246233 39480 0 3869
3871 0 471074 246260 39280 0 3870
3872 0 470806 246409 39080 0 3871
3873 5 470610 246435 38880 0 3872
3874 0 470364 246538 38680 0 3873
3875 0 470306 246641 38640 0 3874
3876 0 470250 246597 38600 0 3875
3877 0 470218 246767 38400 0 3876
3878 0 470022 246851 38160 0 3877
3879 0 469814 247135 37920 0 3878
3880 0 469849 247334 37720 0 3879
3881 0 469743 247545 37440 0 3880
3882 0 470047 247921 37160 0 3881
3883 0 470456 248124 36920 0 3882
3884 0 470352 248261 36720 0 3883
3885 0 470017 248333 36520 0 3884
3886 0 469810 248519 36280 0 3885
3887 0 469898 248633 36040 0 3886
3888 0 469923 248901 35840 0 3887
3889 0 469957 249072 35640 0 3888
3890 5 469975 249188 35560 0 3889
3891 0 470027 249372 35400 0 3890
3892 0 470171 249429 35120 0 3891
3893 0 470313 249696 34960 0 3892
3894 0 470502 249853 34800 0 3893
3895 0 470659 250082 34560 0 3894
3896 0 470685 250134 34400 0 3895
3897 0 470705 250070 34160 0 3896
3898 0 470690 250119 33920 0 3897
3899 0 470759 250117 33720 0 3898
3900 0 470838 250089 33480 0 3899
3901 0 470870 250146 33280 0 3900
3902 5 470779 250256 33080 0 3901
3903 0 470748 250290 33000 0 3902
3904 0 470519 250484 32720 0 3903
3905 0 470411 250599 32480 0 3904
3906 5 470033 250612 32160 0 3905
3907 5 467937 250511 31600 0 3906
3908 0 467392 250208 31200 204 3907
3909 0 467200 250048 31120 172 3908
3910 0 466976 249952 31040 136 3909
3911 0 466880 249984 30800 163 3910
3912 0 466752 250080 30560 194 3911
3913 0 466528 250080 30440 192 3912
3914 0 466304 250048 30280 172 3913
3915 0 466144 250016 30040 148 3914
3916 0 465984 250016 29840 164 3915
3917 0 465824 249952 29640 122 3916
3918 0 465664 249888 29440 108 3917
3919 0 465568 249888 29200 51 3918
3920 0 465568 249760 28960 40 3919
3921 0 465504 249600 28720 164 3920
3922 0 465440 249504 28480 154 3921
3923 0 465440 249472 28200 150 3922
3924 0 465504 249472 27920 137 3923
3925 0 465504 249568 27640 122 3924
3926 0 465440 249696 27400 143 3925
3927 0 465344 249856 27200 160 3926
3928 0 465312 250048 27000 122 3927
3929 0 465312 250272 26840 107 3928
3930 0 465248 250464 26640 137 3929
3931 5 465120 250592 26480 104 3930
3932 0 464992 250752 26280 120 3931
3933 0 464832 250912 26160 139 3932
3934 0 464672 251136 26040 80 3933
3935 0 464480 251296 25920 120 3934
3936 0 464256 251392 25760 98 3935
3937 0 464096 251488 25560 75 3936
3938 0 463904 251616 25360 120 3937
3939 0 463744 251648 25160 134 3938
3940 0 463584 251680 24960 148 3939
3941 0 463488 251840 24760 186 3940
3942 5 463488 251904 24680 226 3941
3943 0 463584 252160 24680 176 3942
3944 0 463616 252416 24600 150 3943
3945 0 463776 252608 24560 135 3944
3946 5 463808 252640 24520 148 3945
3947 0 463968 252864 24480 166 3946
3948 0 464128 253056 24400 178 3947
3949 0 464288 253216 24280 175 3948
3950 0 464416 253376 24080 229 3949
3951 0 464448 253536 23880 269 3950
3952 0 464384 253792 23840 235 3951
3953 0 464288 254048 23840 172 3952
3954 5 464288 254176 24000 122 3953
3955 0 464352 254304 24240 115 3954
3956 0 464416 254368 24480 90 3955
3957 5 464416 254368 24560 120 3956
3958 0 464664 254462 25040 0 3957
3959 0 465152 254368 25560 75 3958
3960 0 465376 254336 25680 40 3959
3961 0 465632 254336 25680 60 3960
3962 0 465888 254336 25720 32 3961
3963 0 466080 254304 25880 80 3962
3964 0 466336 254304 25960 137 3963
3965 5 466400 254240 26040 124 3964
3966 0 466560 254432 26200 120 3965
3967 0 466752 254528 26360 186 3966
3968 0 466880 254688 26560 137 3967
3969 5 466880 254720 26600 140 3968
3970 0 466944 254944 26480 156 3969
3971 0 466848 255136 26320 235 3970
3972 0 466656 255168 26160 175 3971
3973 0 466592 255328 25960 157 3972
3974 0 466400 255520 25960 166 3973
3975 0 466240 255744 25960 172 3974
3976 0 466080 255936 26040 60 3975
3977 0 465856 255872 26160 32 3976
3978 0 465696 255712 26360 107 3977
3979 0 465728 255456 26480 102 3978
3980 6 465760 255360 26520 102 3979
3981 0 367508 143402 183040 0 3388
3982 0 367510 143418 183160 0 3981
3983 0 367486 143430 183280 0 3982
3984 0 367358 143318 183360 0 3983
3985 0 367262 143186 183440 0 3984
3986 0 367274 143362 183600 0 3985
3987 0 367250 143494 183680 0 3986
3988 0 367170 143623 183800 0 3987
3989 0 367144 143666 183840 0 3988
3990 0 367096 143782 184000 0 3989
3991 0 367100 143830 184040 0 3990
3992 5 367220 143930 184120 0 3991
3993 0 367136 144030 184200 0 3992
3994 0 367224 144018 184280 0 3993
3995 0 367376 143990 184320 0 3994
3996 0 367418 144090 184400 0 3995
3997 0 367494 144114 184480 0 3996
3998 0 367658 144086 184560 0 3997
3999 0 367822 144166 184680 0 3998
4000 0 367870 144194 184800 0 3999
4001 0 367802 144302 184920 0 4000
4002 0 367848 144442 185080 0 4001
4003 0 367872 144534 185200 0 4002
4004 0 368024 144578 185320 0 4003
4005 0 368108 144658 185400 0 4004
4006 0 368140 144666 185520 0 4005
4007 0 368112 144658 185600 0 4006
4008 0 367972 144622 185680 0 4007
4009 0 367936 144594 185800 0 4008
4010 0 367852 144638 185920 0 4009
4011 0 367856 144574 185960 0 4010
4012 0 367742 144566 186000 0 4011
4013 0 367702 144566 186080 0 4012
4014 0 367802 144566 186160 0 4013
4015 0 367822 144578 186280 0 4014
4016 0 367782 144522 186400 0 4015
4017 0 367716 144414 186520 0 4016
4018 0 367648 144106 186640 0 4017
4019 0 367668 143862 186760 0 4018
4020 0 367782 143606 186920 0 4019
4021 0 367788 143506 187040 0 4020
4022 0 367812 143478 187160 0 4021
4023 0 367828 143370 187240 0 4022
4024 0 367796 143218 187240 0 4023
4025 0 367788 143138 187320 0 4024
4026 0 367764 143078 187400 0 4025
4027 0 367696 143206 187560 0 4026
4028 0 367720 143158 187680 0 4027
4029 0 367660 143122 187760 0 4028
4030 0 367574 142970 187880 0 4029
4031 0 367494 142942 188000 0 4030
4032 0 367490 142950 188120 0 4031
4033 0 367522 142878 188200 0 4032
4034 0 367574 142770 188240 0 4033
4035 0 367588 142830 188360 0 4034
4036 0 367574 142894 188440 0 4035
4037 0 367480 142938 188600 0 4036
4038 0 367464 142966 188640 0 4037
4039 0 367460 142954 188800 0 4038
4040 0 367696 142938 188920 0 4039
4041 0 367684 142823 188960 0 4040
4042 0 367694 142826 189080 0 4041
4043 0 367710 142838 189200 0 4042
4044 5 367770 142878 189280 0 4043
4045 0 367220 143098 189280 0 4044
4046 0 367132 143082 189320 0 4045
4047 0 367110 143026 189440 0 4046
4048 0 367106 143070 189600 0 4047
4049 0 367050 143114 189720 0 4048
4050 0 366986 143042 189840 0 4049
4051 0 366902 142882 189960 0 4050
4052 0 366822 142790 190080 0 4051
4053 0 366762 142750 190200 0 4052
4054 0 366678 142686 190280 0 4053
4055 0 366634 142582 190360 0 4054
4056 0 366630 142578 190520 0 4055
4057 0 366538 142610 190640 0 4056
4058 0 366474 142578 190720 0 4057
4059 0 366388 142510 190960 0 4058
4060 0 366100 142202 191160 0 4059
4061 0 365892 141954 191240 0 4060
4062 0 365614 141834 191360 0 4061
4063 0 365382 141778 191480 0 4062
4064 0 365270 141618 191640 0 4063
4065 0 365150 141446 191800 0 4064
4066 0 364910 141146 191960 0 4065
4067 0 364712 141138 192000 0 4066
4068 0 364464 141146 192160 0 4067
4069 0 364316 141006 192200 0 4068
4070 0 364290 140942 192280 0 4069
4071 0 364204 140818 192440 0 4070
4072 0 364104 140926 192600 0 4071
4073 0 364016 140994 192760 0 4072
4074 0 363918 140998 192920 0 4073
4075 0 363884 141026 193000 0 4074
4076 0 363886 141126 193120 0 4075
4077 0 363910 141190 193160 0 4076
4078 0 363788 141274 193320 0 4077
4079 0 363768 141322 193400 0 4078
4080 5 363720 141366 193480 0 4079
4081 0 363632 141542 193520 0 4080
4082 0 363518 141670 193560 0 4081
4083 0 363456 141942 193680 0 4082
4084 0 363379 141982 193720 0 4083
4085 0 363393 142066 193760 0 4084
4086 0 363436 142045 193880 0 4085
4087 6 363417 142014 194000 0 4086
4088 5 360430 147384 183600 0 3396
4089 5 360278 147552 183640 0 4088
4090 0 359939 147099 183640 0 4089
4091 0 359590 147180 183720 0 4090
4092 0 359307 147291 183840 0 4091
4093 5 359274 147322 183920 0 4092
4094 0 358624 147299 183960 0 4093
4095 0 358324 147309 184040 0 4094
4096 0 357699 147535 184080 0 4095
4097 0 357536 147633 184120 0 4096
4098 0 356837 147807 184160 0 4097
4099 0 356484 148169 184320 0 4098
4100 0 356061 148376 184440 0 4099
4101 0 355829 148554 184560 0 4100
4102 0 355627 148572 184600 0 4101
4103 0 355425 148589 184640 0 4102
4104 0 354948 148644 184720 0 4103
4105 0 354824 148790 184800 0 4104
4106 0 354765 149021 184920 0 4105
4107 0 354704 149070 185000 0 4106
4108 0 354000 148790 185000 0 4107
4109 5 353429 149022 185120 0 4108
4110 0 353321 149095 185200 0 4109
4111 0 353213 149168 185280 0 4110
4112 0 353198 149288 185440 0 4111
4113 0 353017 149538 185560 0 4112
4114 0 352900 149758 185680 0 4113
4115 0 352884 149804 185720 0 4114
4116 0 352601 150017 185840 0 4115
4117 5 352205 150085 185880 0 4116
4118 0 351741 150189 185840 0 4117
4119 0 351717 150108 185720 0 4118
4120 0 351563 150002 185680 0 4119
4121 0 351409 149897 185640 0 4120
4122 0 350845 149860 185600 0 4121
4123 0 350543 149668 185560 0 4122
4124 5 350334 149550 185520 0 4123
4125 0 349847 149536 185600 0 4124
4126 0 349416 149584 185680 0 4125
4127 0 349008 149553 185760 0 4126
4128 0 348676 149350 185840 0 4127
4129 0 348141 149236 185880 0 4128
4130 0 347805 149120 185880 0 4129
4131 0 347465 149180 185920 0 4130
4132 5 347379 149126 185960 0 4131
4133 0 347293 149071 186000 0 4132
4134 0 347276 149102 186080 0 4133
4135 0 347125 149134 186160 0 4134
4136 5 346588 149138 186200 0 4135
4137 0 346449 149153 186280 0 4136
4138 0 346253 149045 186360 0 4137
4139 0 346105 148985 186400 0 4138
4140 5 344950 148993 186400 0 4139
4141 0 344929 148993 186440 0 4140
4142 0 344929 148997 186520 0 4141
4143 0 344816 149061 186600 0 4142
4144 5 344764 149046 186680 0 4143
4145 0 344474 149010 186840 0 4144
4146 0 344460 149008 186880 0 4145
4147 0 344433 149005 186960 0 4146
4148 0 344389 148947 187080 0 4147
4149 0 344409 148946 187120 0 4148
4150 0 344273 148940 187160 0 4149
4151 0 344105 148926 187240 0 4150
4152 0 343975 148904 187360 0 4151
4153 0 343840 148824 187440 0 4152
4154 0 343706 148745 187520 0 4153
4155 0 343526 148643 187560 0 4154
4156 5 343380 148543 187600 0 4155
4157 0 343301 148502 187680 0 4156
4158 5 343101 148438 187800 0 4157
4159 0 343145 148410 187960 0 4158
4160 0 343008 148281 188200 0 4159
4161 0 342917 148038 188320 0 4160
4162 0 342898 148064 188360 0 4161
4163 0 342860 148115 188440 0 4162
4164 0 342892 148111 188480 0 4163
4165 0 342925 148107 188520 0 4164
4166 0 343077 148177 188640 0 4165
4167 0 343121 148160 188680 0 4166
4168 0 343209 148127 188760 0 4167
4169 0 343419 147899 188960 0 4168
4170 0 343512 147840 189080 0 4169
4171 5 343845 147721 189200 0 4170
4172 0 344097 147718 189320 0 4171
4173 5 344206 147707 189400 0 4172
4174 0 344260 147702 189440 0 4173
4175 0 344342 147695 189480 0 4174
4176 0 344505 147681 189560 0 4175
4177 0 344525 147678 189600 0 4176
4178 0 344385 147594 189640 0 4177
4179 0 344510 147575 189760 0 4178
4180 0 344594 147456 189880 0 4179
4181 5 344477 147285 189960 0 4180
4182 0 344723 147067 190000 0 4181
4183 0 344809 146934 190080 0 4182
4184 5 344851 146829 190120 0 4183
4185 0 344893 146723 190160 0 4184
4186 0 345016 146606 190240 0 4185
4187 0 345078 146547 190280 0 4186
4188 0 345140 146488 190320 0 4187
4189 0 345106 146467 190440 0 4188
4190 5 345132 146553 190520 0 4189
4191 0 344653 146555 190520 0 4190
4192 0 344653 146399 190560 0 4191
4193 6 344661 146299 190640 0 4192
4194 0 451527 138666 181840 0 1826
4195 0 451354 138579 181880 0 4194
4196 0 451177 138496 181920 0 4195
4197 0 451005 138415 181960 0 4196
4198 0 450883 138211 182000 0 4197
4199 0 450970 138352 182040 0 4198
4200 0 450926 138305 182080 0 4199
4201 0 450888 138274 182120 0 4200
4202 0 450872 138303 182160 0 4201
4203 0 450861 138315 182200 0 4202
4204 0 450860 138314 182240 0 4203
4205 0 450874 138312 182280 0 4204
4206 0 450846 138320 182320 0 4205
4207 0 450848 138340 182360 0 4206
4208 0 450839 138355 182400 0 4207
4209 0 450803 138367 182440 0 4208
4210 0 450782 138226 182480 0 4209
4211 0 450753 138095 182520 0 4210
4212 0 450729 138046 182560 0 4211
4213 0 450697 137979 182600 0 4212
4214 0 450673 138000 182640 0 4213
4215 0 450674 137997 182680 0 4214
4216 0 450661 138005 182720 0 4215
4217 0 450644 138005 182760 0 4216
4218 0 450660 137968 182800 0 4217
4219 0 450678 137946 182840 0 4218
4220 0 450696 137909 182880 0 4219
4221 0 450781 137913 182920 0 4220
4222 5 450855 137914 182960 0 4221
4223 0 450891 137948 183000 0 4222
4224 0 450946 137988 183040 0 4223
4225 0 451128 138166 183080 0 4224
4226 0 451119 138175 183120 0 4225
4227 0 451097 138198 183160 0 4226
4228 0 451089 138222 183200 0 4227
4229 0 451097 138237 183240 0 4228
4230 5 451105 138275 183280 0 4229
4231 0 451134 138286 183320 0 4230
4232 0 451180 138320 183360 0 4231
4233 0 451207 138351 183400 0 4232
4234 0 451235 138383 183440 0 4233
4235 0 451225 138396 183480 0 4234
4236 0 451233 138402 183520 0 4235
4237 0 451219 138431 183560 0 4236
4238 0 451223 138458 183600 0 4237
4239 0 451235 138513 183640 0 4238
4240 0 451222 138599 183680 0 4239
4241 0 451249 138605 183720 0 4240
4242 0 451270 138591 183760 0 4241
4243 0 451319 138598 183800 0 4242
4244 0 451365 138603 183840 0 4243
4245 0 451403 138635 183880 0 4244
4246 0 451431 138651 183920 0 4245
4247 0 451456 138661 183960 0 4246
4248 0 451483 138683 184000 0 4247
4249 0 451495 138719 184040 0 4248
4250 0 451544 138698 184080 0 4249
4251 0 451586 138692 184120 0 4250
4252 0 451582 138722 184160 0 4251
4253 0 451597 138741 184200 0 4252
4254 0 451610 138754 184240 0 4253
4255 0 451628 138787 184280 0 4254
4256 0 451647 138734 184320 0 4255
4257 0 451612 138710 184360 0 4256
4258 0 451615 138652 184400 0 4257
4259 0 451596 138701 184440 0 4258
4260 0 451571 138733 184480 0 4259
4261 0 451569 138763 184520 0 4260
4262 0 451519 138830 184560 0 4261
4263 0 451505 138871 184600 0 4262
4264 0 451482 138959 184640 0 4263
4265 5 451476 139031 184680 0 4264
4266 0 451616 138244 184680 0 4265
4267 0 451596 138074 184720 0 4266
4268 0 451553 138070 184760 0 4267
4269 0 451503 138055 184800 0 4268
4270 0 451471 138052 184840 0 4269
4271 0 451449 138094 184880 0 4270
4272 0 451428 138141 184920 0 4271
4273 0 451434 138139 184960 0 4272
4274 0 451454 138109 185000 0 4273
4275 0 451522 138128 185040 0 4274
4276 0 451586 138153 185080 0 4275
4277 0 451648 138130 185120 0 4276
4278 0 451695 138104 185160 0 4277
4279 0 451714 138112 185200 0 4278
4280 0 451745 138128 185240 0 4279
4281 0 451745 138202 185280 0 4280
4282 0 451775 138243 185320 0 4281
4283 0 451788 138284 185360 0 4282
4284 0 451797 138333 185400 0 4283
4285 0 451682 138338 185440 0 4284
4286 0 451590 138352 185480 0 4285
4287 6 451569 138351 185520 0 4286
4288 5 477243 249962 35920 0 2793
4289 0 477258 249912 35880 0 4288
4290 0 477652 249888 35760 0 4289
4291 0 477735 249852 35600 0 4290
4292 0 477599 249813 35520 0 4291
4293 0 477647 249703 35320 0 4292
4294 0 477550 249626 35200 0 4293
4295 5 477303 249305 35040 0 4294
4296 0 477248 249225 35000 0 4295
4297 0 477191 249185 34800 0 4296
4298 5 477316 249218 34560 0 4297
4299 0 477792 249472 34560 364 4298
4300 0 477952 249376 34360 395 4299
4301 5 477952 249216 34200 394 4300
4302 0 478144 249184 34040 373 4301
4303 5 478176 249216 34000 357 4302
4304 0 478336 249344 33840 322 4303
4305 0 478528 249376 33680 273 4304
4306 0 478624 249440 33440 202 4305
4307 0 478784 249472 33240 154 4306
4308 0 478944 249536 33040 160 4307
4309 5 479136 249536 32840 237 4308
4310 0 479296 249536 32600 198 4309
4311 0 479392 249536 32360 224 4310
4312 0 479456 249536 32080 270 4311
4313 0 479456 249504 31800 256 4312
4314 0 479296 249440 31600 202 4313
4315 0 479136 249536 31400 206 4314
4316 0 479264 249696 31200 166 4315
4317 0 479264 249728 30920 163 4316
4318 0 479264 249824 30680 168 4317
4319 5 479200 249888 30560 186 4318
4320 0 479104 250016 30320 137 4319
4321 0 479008 250144 30120 136 4320
4322 0 478912 250272 29920 160 4321
4323 0 478912 250368 29680 137 4322
4324 0 478752 250368 29440 122 4323
4325 0 478592 250368 29240 60 4324
4326 0 478528 250400 28960 183 4325
4327 0 478464 250432 28720 196 4326
4328 0 478304 250592 28520 200 4327
4329 0 478144 250656 28320 143 4328
4330 0 478112 250656 28040 175 4329
4331 5 478048 250720 27880 141 4330
4332 0 477888 250816 27680 98 4331
4333 0 477696 250880 27520 108 4332
4334 0 477504 250976 27360 104 4333
4335 0 477312 251136 27200 98 4334
4336 0 477120 251296 27040 80 4335
4337 0 476896 251392 26960 81 4336
4338 0 476736 251552 26840 102 4337
4339 5 476672 251616 26760 107 4338
4340 0 476512 251776 26640 120 4339
4341 0 476352 251936 26520 120 4340
4342 0 476096 252000 26440 136 4341
4343 0 475872 252128 26280 102 4342
4344 0 475648 252224 26160 120 4343
4345 0 475456 252288 26000 120 4344
4346 0 475200 252320 25920 102 4345
4347 0 474976 252448 25800 86 4346
4348 0 474816 252576 25600 115 4347
4349 0 474592 252608 25440 124 4348
4350 0 474368 252640 25280 137 4349
4351 0 474144 252640 25120 101 4350
4352 0 473984 252704 24920 71 4351
4353 0 473760 252704 24800 139 4352
4354 0 473536 252736 24640 157 4353
4355 0 473376 252768 24440 150 4354
4356 0 473216 252864 24240 124 4355
4357 0 473056 252928 24040 157 4356
4358 0 472896 252992 23840 176 4357
4359 0 472768 253024 23600 176 4358
4360 0 472672 253056 23360 186 4359
4361 0 472512 253024 23120 108 4360
4362 0 472288 253024 22920 32 4361
4363 5 472192 253024 22800 120 4362
4364 0 471936 252992 22800 96 4363
4365 0 471680 252928 22840 40 4364
4366 0 471424 252896 22920 60 4365
4367 0 471168 252832 22920 91 4366
4368 5 470944 252704 23000 81 4367
4369 0 470720 252544 23000 51 4368
4370 0 470464 252576 23000 60 4369
4371 0 470208 252576 23080 60 4370
4372 0 469952 252576 23160 51 4371
4373 0 469728 252576 23320 45 4372
4374 0 469472 252576 23360 51 4373
4375 0 469216 252608 23360 40 4374
4376 0 468960 252640 23360 32 4375
4377 6 468864 252640 23360 51 4376
4378 0 439496 141487 195320 0 3080
4379 0 439455 142224 195320 0 4378
4380 0 439469 142614 195360 0 4379
4381 0 439499 142708 195400 0 4380
4382 0 439529 142794 195440 0 4381
4383 0 440082 143574 195480 0 4382
4384 0 440088 143623 195520 0 4383
4385 0 440092 143664 195560 0 4384
4386 0 440099 143710 195600 0 4385
4387 0 440326 144067 195640 0 4386
4388 0 440466 144118 195680 0 4387
4389 0 440616 144170 195720 0 4388
4390 0 440657 144176 195760 0 4389
4391 0 440699 144178 195800 0 4390
4392 0 440743 144196 195840 0 4391
4393 0 440828 144218 195880 0 4392
4394 0 440897 144218 195920 0 4393
4395 0 440968 144225 195960 0 4394
4396 0 441005 144222 196000 0 4395
4397 0 441045 144214 196040 0 4396
4398 0 441092 144206 196080 0 4397
4399 0 441179 144151 196120 0 4398
4400 0 441275 144102 196160 0 4399
4401 0 441377 144072 196200 0 4400
4402 0 441468 144022 196240 0 4401
4403 0 441610 143974 196280 0 4402
4404 5 441809 143932 196320 0 4403
4405 0 442084 143716 196280 0 4404
4406 0 442103 143660 196240 0 4405
4407 0 442175 143575 196200 0 4406
4408 0 442209 143535 196160 0 4407
4409 0 442253 143513 196120 0 4408
4410 0 442486 143645 196080 0 4409
4411 0 442506 143664 196040 0 4410
4412 0 442530 143671 196000 0 4411
4413 0 442559 143680 195960 0 4412
4414 0 442618 143682 195920 0 4413
4415 0 442681 143688 195880 0 4414
4416 0 442730 143677 195840 0 4415
4417 0 442789 143671 195800 0 4416
4418 0 442813 143658 195760 0 4417
4419 0 442847 143651 195720 0 4418
4420 0 442872 143635 195680 0 4419
4421 0 442903 143618 195640 0 4420
4422 0 442910 143566 195600 0 4421
4423 0 442911 143512 195560 0 4422
4424 0 442920 143469 195520 0 4423
4425 0 442928 143422 195480 0 4424
4426 0 442974 143380 195440 0 4425
4427 0 443012 143314 195400 0 4426
4428 0 443061 143280 195360 0 4427
4429 0 443110 143239 195320 0 4428
4430 0 443141 143219 195280 0 4429
4431 0 443178 143215 195240 0 4430
4432 0 443209 143190 195200 0 4431
4433 0 443242 143177 195160 0 4432
4434 0 443242 143180 195120 0 4433
4435 0 443244 143183 195080 0 4434
4436 0 443235 143166 195040 0 4435
4437 0 443245 143167 195000 0 4436
4438 0 443212 143168 194960 0 4437
4439 0 443189 143176 194920 0 4438
4440 0 443165 143182 194880 0 4439
4441 0 443148 143199 194840 0 4440
4442 0 443137 143179 194800 0 4441
4443 0 443115 143189 194760 0 4442
4444 0 443095 143186 194720 0 4443
4445 0 443082 143183 194680 0 4444
4446 0 443002 143293 194640 0 4445
4447 0 442910 143386 194600 0 4446
4448 0 442834 143500 194560 0 4447
4449 0 442787 143490 194520 0 4448
4450 0 442780 143508 194480 0 4449
4451 0 442771 143523 194440 0 4450
4452 0 442752 143497 194400 0 4451
4453 6 442734 143481 194360 0 4452
4454 0 389974 132214 182760 0 3338
4455 0 389531 131994 182760 0 4454
4456 0 389343 132047 182760 0 4455
4457 0 388496 131679 182600 0 4456
4458 0 387981 131621 182480 0 4457
4459 0 387416 131605 182520 0 4458
4460 0 387376 131526 182600 0 4459
4461 0 386788 131298 182680 0 4460
4462 0 386722 131073 182720 0 4461
4463 0 385886 130729 182880 0 4462
4464 5 385197 130018 183080 0 4463
4465 5 384167 129626 183080 0 4464
4466 5 383389 128557 183080 0 4465
4467 0 383160 128079 183120 0 4466
4468 5 383231 126834 183120 0 4467
4469 5 382956 126822 182760 0 4468
4470 0 382834 126816 182600 0 4469
4471 0 382526 126137 182600 0 4470
4472 0 382514 125930 182440 0 4471
4473 0 382421 125635 182240 0 4472
4474 0 382502 125845 182080 0 4473
4475 0 382252 125478 181880 0 4474
4476 0 382202 125405 181840 0 4475
4477 0 382038 125246 181680 0 4476
4478 0 381988 124957 181520 0 4477
4479 0 381870 124921 181360 0 4478
4480 0 381912 124665 181320 0 4479
4481 0 381903 124561 181280 0 4480
4482 0 381885 124521 181240 0 4481
4483 0 381837 124031 180920 0 4482
4484 0 381878 123749 180720 0 4483
4485 0 381618 123231 180560 0 4484
4486 0 381622 123161 180480 0 4485
4487 0 381627 123091 180400 0 4486
4488 0 381459 122682 180160 0 4487
4489 0 381232 122218 179920 0 4488
4490 0 381234 121895 179760 0 4489
4491 0 381072 121573 179600 0 4490
4492 0 381032 121492 179560 0 4491
4493 0 380545 121163 179360 0 4492
4494 5 379695 120566 179360 0 4493
4495 0 379316 120392 179200 0 4494
4496 0 379357 120363 179160 0 4495
4497 0 379481 120277 179040 0 4496
4498 0 379518 120249 179000 0 4497
4499 0 379682 120133 178840 0 4498
4500 0 379414 119830 178640 0 4499
4501 0 379532 119879 178600 0 4500
4502 0 379885 120027 178480 0 4501
4503 0 379960 119946 178400 0 4502
4504 0 379987 119909 178360 0 4503
4505 0 379990 119900 178280 0 4504
4506 0 379992 119891 178200 0 4505
4507 5 379895 120037 178080 0 4506
4508 0 379863 120086 178040 0 4507
4509 0 379839 120080 177920 0 4508
4510 0 379808 120073 177760 0 4509
4511 0 379633 120015 177680 0 4510
4512 0 379456 119959 177600 0 4511
4513 0 379139 120007 177440 0 4512
4514 0 379217 120081 177400 0 4513
4515 6 379124 120190 177320 0 4514
4516 0 479296 249696 33000 64 4309
4517 0 479456 249856 33120 124 4516
4518 0 479584 250080 33120 64 4517
4519 0 479584 250336 33120 253 4518
4520 0 479584 250592 33000 308 4519
4521 0 479488 250784 32800 318 4520
4522 0 479520 250912 32560 284 4521
4523 0 479648 250976 32320 226 4522
4524 0 479680 251072 32080 226 4523
4525 0 479680 251136 31800 192 4524
4526 5 479680 251136 31760 178 4525
4527 0 479648 251104 31480 178 4526
4528 0 479648 251104 31200 101 4527
4529 0 479680 251200 30960 108 4528
4530 0 479712 251264 30720 148 4529
4531 0 479712 251392 30480 160 4530
4532 0 479712 251552 30280 101 4531
4533 0 479712 251712 30080 122 4532
4534 0 479680 251872 29880 124 4533
4535 0 479616 252032 29680 148 4534
4536 0 479552 252192 29480 122 4535
4537 0 479552 252352 29280 90 4536
4538 0 479456 252480 29040 75 4537
4539 0 479328 252640 28840 136 4538
4540 0 479264 252832 28680 148 4539
4541 0 479168 252992 28480 107 4540
4542 0 479136 253152 28280 60 4541
4543 0 479136 253312 28080 32 4542
4544 5 479136 253472 27960 80 4543
4545 0 479008 253632 27760 32 4544
4546 0 478848 253760 27600 86 4545
4547 5 478816 253792 27600 90 4546
4548 0 478615 254345 27560 0 4547
4549 5 478144 254688 27520 128 4548
4550 5 478112 254752 27480 124 4549
4551 0 478048 255008 27400 122 4550
4552 0 477888 255232 27280 101 4551
4553 0 477760 255456 27120 80 4552
4554 0 477664 255648 26960 51 4553
4555 5 477504 255808 26760 163 4554
4556 0 477312 256000 26640 71 4555
4557 0 477248 256256 26560 91 4556
4558 5 477248 256448 26440 91 4557
4559 0 477184 256672 26280 64 4558
4560 5 477152 256704 26240 51 4559
4561 0 476960 256512 26240 80 4560
4562 0 476704 256512 26280 32 4561
4563 0 476512 256704 26280 86 4562
4564 5 476448 256768 26280 120 4563
4565 0 476256 256544 26280 75 4564
4566 0 476000 256320 26200 40 4565
4567 0 475776 256160 26200 86 4566
4568 0 475584 255968 26240 98 4567
4569 0 475392 255776 26240 102 4568
4570 0 475168 255872 26160 60 4569
4571 0 474944 255968 26040 51 4570
4572 0 474720 256064 25920 51 4571
4573 0 474464 256128 25840 75 4572
4574 0 474208 256160 25760 75 4573
4575 0 473952 256224 25680 64 4574
4576 0 473696 256192 25640 32 4575
4577 6 473568 256064 25640 32 4576
4578 0 474720 259936 28120 90 2860
4579 0 474752 259936 27840 115 4578
4580 0 474752 259776 27640 134 4579
4581 5 474720 259744 27520 160 4580
4582 0 474560 259840 27320 107 4581
4583 0 474368 259904 27160 98 4582
4584 0 474208 260064 27000 120 4583
4585 0 474048 260224 26840 107 4584
4586 0 473856 260384 26680 102 4585
4587 0 473664 260480 26520 150 4586
4588 0 473408 260480 26440 150 4587
4589 0 473152 260448 26360 137 4588
4590 0 472928 260512 26200 139 4589
4591 5 472864 260544 26160 128 4590
4592 0 472704 260672 26000 128 4591
4593 0 472512 260736 25840 120 4592
4594 0 472320 260896 25680 71 4593
4595 0 472128 260928 25520 90 4594
4596 0 471936 260992 25320 122 4595
4597 0 471776 261056 25120 175 4596
4598 0 471584 261088 24960 186 4597
4599 0 471424 261216 24800 136 4598
4600 0 471232 261376 24720 40 4599
4601 0 471040 261408 24520 32 4600
4602 5 471008 261408 24360 71 4601
4603 0 470848 261408 24120 166 4602
4604 0 470592 261440 24040 96 4603
4605 0 470336 261440 24040 64 4604
4606 0 470080 261344 24160 122 4605
4607 0 469856 261216 24240 124 4606
4608 5 469792 261152 24280 107 4607
4609 0 469600 260960 24360 124 4608
4610 0 469536 260704 24440 124 4609
4611 0 469536 260448 24440 91 4610
4612 0 469472 260192 24400 137 4611
4613 0 469312 260032 24280 131 4612
4614 0 469120 259904 24160 140 4613
4615 0 468992 259904 23920 107 4614
4616 5 468992 259872 23880 108 4615
4617 0 469024 259872 23600 75 4616
4618 0 469024 259936 23320 32 4617
4619 0 469056 260096 23080 45 4618
4620 0 469120 260224 22840 197 4619
4621 0 469120 260384 22600 178 4620
4622 0 468960 260576 22520 178 4621
4623 0 468736 260704 22400 150 4622
4624 0 468480 260800 22440 71 4623
4625 0 468224 260896 22480 64 4624
4626 0 467968 260832 22520 120 4625
4627 0 467712 260800 22600 134 4626
4628 0 467456 260768 22600 120 4627
4629 0 467200 260704 22680 86 4628
4630 0 467008 260608 22840 51 4629
4631 0 466784 260576 22960 102 4630
4632 0 466592 260448 23080 102 4631
4633 0 466400 260320 23200 128 4632
4634 6 466368 260320 23200 139 4633
4635 0 352289 150162 186000 0 4117
4636 0 352410 150262 186120 0 4635
4637 0 352609 150320 186200 0 4636
4638 0 352502 150378 186320 0 4637
4639 0 352221 150590 186440 0 4638
4640 0 351936 150597 186600 0 4639
4641 0 352053 150476 186680 0 4640
4642 0 352061 150365 186840 0 4641
4643 0 352022 150365 186880 0 4642
4644 0 351906 150366 187000 0 4643
4645 0 351868 150515 187120 0 4644
4646 0 351949 150516 187200 0 4645
4647 0 351815 150799 187360 0 4646
4648 0 351846 150983 187480 0 4647
4649 0 351777 151008 187640 0 4648
4650 0 351764 151038 187680 0 4649
4651 0 351738 151097 187760 0 4650
4652 0 351545 151116 187840 0 4651
4653 0 351725 151169 187960 0 4652
4654 0 351653 151196 188120 0 4653
4655 0 351893 151161 188240 0 4654
4656 0 351901 151194 188320 0 4655
4657 0 351896 151218 188440 0 4656
4658 0 351905 151225 188600 0 4657
4659 0 351965 151180 188720 0 4658
4660 0 352078 151076 188840 0 4659
4661 0 352072 151087 188960 0 4660
4662 0 352066 151133 189120 0 4661
4663 0 352065 151145 189160 0 4662
4664 0 352070 151153 189200 0 4663
4665 0 352083 151173 189280 0 4664
4666 0 352089 151183 189320 0 4665
4667 5 352153 151120 189440 0 4666
4668 0 352545 151021 189560 0 4667
4669 0 352637 151036 189600 0 4668
4670 0 353005 151098 189760 0 4669
4671 0 353041 151027 189880 0 4670
4672 5 352818 150873 189960 0 4671
4673 0 352847 150864 190040 0 4672
4674 0 352862 150860 190080 0 4673
4675 0 352870 150886 190160 0 4674
4676 0 352877 150912 190240 0 4675
4677 0 352829 150888 190280 0 4676
4678 0 352606 150800 190440 0 4677
4679 0 352610 150771 190480 0 4678
4680 0 352625 150653 190640 0 4679
4681 0 352688 150659 190760 0 4680
4682 0 352585 150724 190880 0 4681
4683 0 352343 150525 191040 0 4682
4684 0 352273 150503 191200 0 4683
4685 0 352256 150498 191240 0 4684
4686 0 352223 150372 191360 0 4685
4687 0 352181 150397 191480 0 4686
4688 6 352165 150385 191680 0 4687
4689 0 467524 251103 32160 0 3906
4690 5 466899 251642 32160 0 4689
4691 5 467033 253605 32160 0 4690
4692 5 466582 254490 32160 0 4691
4693 0 466336 254944 31800 157 4692
4694 0 466208 255168 31800 208 4693
4695 0 466240 255328 31600 131 4694
4696 0 466336 255552 31440 90 4695
4697 5 466336 255648 31320 81 4696
4698 0 466176 255776 31120 40 4697
4699 0 465984 255872 30920 71 4698
4700 0 465824 255904 30720 120 4699
4701 5 465760 256000 30520 143 4700
4702 0 465760 256160 30280 90 4701
4703 0 465664 256256 30040 60 4702
4704 5 465664 256256 29880 60 4703
4705 0 465728 256256 29600 75 4704
4706 0 465888 256256 29360 108 4705
4707 0 465888 256256 29080 122 4706
4708 0 465888 256256 28800 122 4707
4709 0 465792 256256 28560 160 4708
4710 5 465792 256256 28480 141 4709
4711 0 465792 256320 28200 32 4710
4712 0 465824 256416 27960 32 4711
4713 0 465952 256480 27720 71 4712
4714 0 465952 256576 27480 153 4713
4715 5 465984 256672 27360 122 4714
4716 5 465984 256736 27280 136 4715
4717 0 465824 256928 27120 124 4716
4718 0 465664 257088 26960 32 4717
4719 0 465504 257248 26800 51 4718
4720 0 465344 257408 26640 75 4719
4721 0 465184 257568 26480 102 4720
4722 0 465024 257664 26280 45 4721
4723 5 464864 257664 26080 135 4722
4724 5 464736 257600 25880 102 4723
4725 0 464480 257504 25840 51 4724
4726 0 464224 257440 25760 75 4725
4727 0 464000 257504 25640 51 4726
4728 0 463744 257536 25560 51 4727
4729 0 463520 257536 25400 40 4728
4730 0 463296 257536 25200 60 4729
4731 0 463040 257472 25120 86 4730
4732 0 462816 257440 25000 71 4731
4733 0 462592 257376 24880 81 4732
4734 0 462368 257344 24720 96 4733
4735 0 462176 257344 24520 71 4734
4736 6 462144 257344 24520 64 4735
4737 0 360125 147721 183680 0 4089
4738 0 360301 148224 183760 0 4737
4739 5 360278 148871 183840 0 4738
4740 0 360415 149132 183800 0 4739
4741 0 360323 149192 183760 0 4740
4742 5 360291 149308 183640 0 4741
4743 0 359987 149432 183560 0 4742
4744 0 359899 149532 183400 0 4743
4745 0 359737 149688 183240 0 4744
4746 0 359761 149952 183160 0 4745
4747 0 359645 150052 183080 0 4746
4748 0 359211 150440 183040 0 4747
4749 0 359077 151092 183040 0 4748
4750 0 358749 151400 183200 0 4749
4751 0 358471 151692 183320 0 4750
4752 0 358169 152236 183400 0 4751
4753 0 357829 152496 183480 0 4752
4754 0 357633 152732 183600 0 4753
4755 0 357519 153136 183720 0 4754
4756 0 357445 153876 183800 0 4755
4757 0 357449 154052 183920 0 4756
4758 0 357477 154180 184040 0 4757
4759 0 357383 154636 184080 0 4758
4760 0 357315 154752 184200 0 4759
4761 0 357303 154920 184280 0 4760
4762 0 357365 155032 184400 0 4761
4763 0 357293 155232 184520 0 4762
4764 0 357361 155460 184680 0 4763
4765 0 357395 155620 184720 0 4764
4766 0 357359 155808 184800 0 4765
4767 5 357339 156084 184920 0 4766
4768 5 356889 156608 184960 0 4767
4769 0 356885 156676 184880 0 4768
4770 0 356811 157164 184720 0 4769
4771 0 356715 157120 184600 0 4770
4772 0 356569 156984 184320 0 4771
4773 0 356453 157092 184160 0 4772
4774 0 356399 157027 184040 0 4773
4775 5 356422 156918 183960 0 4774
4776 5 356435 156796 183920 0 4775
4777 0 355867 156972 183880 0 4776
4778 0 355783 156924 183800 0 4777
4779 0 355783 156840 183680 0 4778
4780 0 355631 156820 183560 0 4779
4781 0 355529 156740 183440 0 4780
4782 6 355487 156672 183320 0 4781
4783 0 474080 260928 28880 178 2865
4784 0 474304 261024 29040 166 4783
4785 0 474528 261024 29200 164 4784
4786 0 474688 261152 29400 141 4785
4787 0 474848 261184 29640 128 4786
4788 0 474880 261024 29880 124 4787
4789 0 474976 260896 30080 186 4788
4790 0 474976 260864 30360 101 4789
4791 0 474976 260736 30600 102 4790
4792 0 474976 260512 30800 160 4791
4793 0 474976 260352 31000 101 4792
4794 0 475008 260288 31280 136 4793
4795 0 475040 260224 31520 168 4794
4796 0 475040 260192 31800 163 4795
4797 0 474976 260160 32080 172 4796
4798 0 474944 260064 32320 198 4797
4799 0 474944 260064 32600 186 4798
4800 0 474944 260032 32880 163 4799
4801 0 474880 259968 33160 186 4800
4802 0 474880 259936 33440 148 4801
4803 0 474880 259936 33720 172 4802
4804 0 474976 259808 33960 131 4803
4805 0 474944 259616 34160 154 4804
4806 0 474944 259392 34320 160 4805
4807 0 475008 259200 34520 150 4806
4808 0 475040 259040 34720 86 4807
4809 0 475072 258784 34840 150 4808
4810 0 475104 258560 35040 175 4809
4811 0 475232 258336 35200 172 4810
4812 0 475392 258176 35360 190 4811
4813 0 475552 257952 35440 204 4812
4814 0 475616 257696 35520 221 4813
4815 0 475616 257472 35680 230 4814
4816 0 475616 257248 35800 198 4815
4817 5 475616 256992 35880 178 4816
4818 0 475744 256768 35960 240 4817
4819 0 475840 256512 36040 189 4818
4820 0 475840 256256 36080 221 4819
4821 0 475904 256000 36160 209 4820
4822 0 475904 255744 36200 224 4821
4823 0 476000 255488 36240 242 4822
4824 0 476096 255232 36280 244 4823
4825 6 476128 255008 36280 280 4824
4826 5 442455 147670 200320 0 3206
4827 0 442209 148760 200320 0 4826
4828 0 442178 148707 200280 0 4827
4829 0 442129 148633 200240 0 4828
4830 0 442082 148557 200200 0 4829
4831 5 442040 148493 200160 0 4830
4832 0 442055 148450 200120 0 4831
4833 0 442042 148368 200080 0 4832
4834 0 442026 148331 200040 0 4833
4835 0 442002 148269 200000 0 4834
4836 0 441982 148242 199960 0 4835
4837 0 441954 148224 199920 0 4836
4838 0 441949 148293 199880 0 4837
4839 0 441932 148354 199840 0 4838
4840 0 441917 148417 199800 0 4839
4841 0 441911 148475 199760 0 4840
4842 0 441940 148490 199720 0 4841
4843 0 441975 148511 199680 0 4842
4844 0 442009 148513 199640 0 4843
4845 0 442056 148528 199600 0 4844
4846 0 442083 148471 199560 0 4845
4847 0 442118 148421 199520 0 4846
4848 0 442160 148376 199480 0 4847
4849 0 442196 148323 199440 0 4848
4850 0 442184 148314 199400 0 4849
4851 0 442175 148304 199360 0 4850
4852 0 442167 148293 199320 0 4851
4853 0 442172 148292 199280 0 4852
4854 0 442162 148282 199240 0 4853
4855 0 442159 148285 199200 0 4854
4856 0 442191 148287 199160 0 4855
4857 0 442261 148288 199120 0 4856
4858 0 442281 148328 199080 0 4857
4859 0 442292 148336 199040 0 4858
4860 6 442311 148298 199000 0 4859
4861 0 469598 246383 38880 0 3873
4862 0 468954 246325 39000 0 4861
4863 0 468480 246144 39280 75 4862
4864 0 468288 246080 39440 120 4863
4865 0 468032 246080 39440 91 4864
4866 0 467776 246080 39440 124 4865
4867 0 467520 246048 39400 175 4866
4868 5 467360 246048 39400 163 4867
4869 0 467136 246112 39520 178 4868
4870 0 466880 246080 39520 172 4869
4871 0 466720 245920 39680 136 4870
4872 0 466560 245760 39840 163 4871
4873 0 466304 245760 39840 139 4872
4874 0 466048 245760 39960 190 4873
4875 0 465888 245728 40160 98 4874
4876 0 465728 245728 40360 107 4875
4877 0 465504 245696 40480 104 4876
4878 0 465312 245536 40520 80 4877
4879 0 465120 245344 40520 80 4878
4880 0 464864 245280 40480 120 4879
4881 0 464608 245184 40440 40 4880
4882 0 464384 244992 40440 40 4881
4883 0 464128 244928 40440 51 4882
4884 0 463872 244864 40440 108 4883
4885 0 463648 244896 40320 124 4884
4886 0 463424 245024 40240 64 4885
4887 0 463232 245184 40200 60 4886
4888 6 463072 245344 40200 45 4887
4889 0 427899 133776 191240 0 2172
4890 0 427841 133842 191280 0 4889
4891 0 427849 133855 191320 0 4890
4892 0 427882 133872 191360 0 4891
4893 0 427875 133897 191400 0 4892
4894 0 427894 133909 191440 0 4893
4895 0 427867 133940 191480 0 4894
4896 0 427867 133953 191520 0 4895
4897 0 427872 133973 191560 0 4896
4898 0 427862 133985 191600 0 4897
4899 0 427865 133993 191640 0 4898
4900 0 427850 134005 191680 0 4899
4901 0 427842 134019 191720 0 4900
4902 0 427817 134063 191760 0 4901
4903 0 427815 134079 191800 0 4902
4904 0 427829 134047 191840 0 4903
4905 0 427811 134063 191880 0 4904
4906 0 427795 134091 191920 0 4905
4907 0 427783 134095 191960 0 4906
4908 0 427762 134129 192000 0 4907
4909 0 427684 134169 192040 0 4908
4910 0 427673 134195 192080 0 4909
4911 0 427631 134244 192120 0 4910
4912 0 427593 134277 192160 0 4911
4913 0 427549 134346 192200 0 4912
4914 0 427524 134404 192240 0 4913
4915 6 427507 134430 192280 0 4914
4916 0 467098 251284 32400 0 4690
4917 0 467136 251136 33040 163 4916
4918 0 466976 251040 33240 137 4917
4919 0 466816 250944 33440 156 4918
4920 0 466656 250848 33640 221 4919
4921 0 466496 250720 33800 136 4920
4922 0 466336 250560 34000 178 4921
4923 0 466272 250496 34240 181 4922
4924 0 466240 250368 34480 143 4923
4925 5 466240 250336 34560 128 4924
4926 0 466240 250176 34800 60 4925
4927 0 466336 250016 35000 81 4926
4928 0 466464 249856 35200 131 4927
4929 5 466528 249792 35280 140 4928
4930 5 466592 249632 35440 175 4929
4931 0 466592 249376 35520 137 4930
4932 0 466592 249152 35680 148 4931
4933 0 466688 248960 35880 86 4932
4934 0 466752 248768 36040 81 4933
4935 0 466752 248544 36240 40 4934
4936 0 466752 248320 36440 45 4935
4937 0 466912 248192 36600 45 4936
4938 0 467136 248064 36680 81 4937
4939 0 467392 248032 36680 64 4938
4940 0 467648 248000 36760 51 4939
4941 0 467904 247936 36840 32 4940
4942 6 467936 247936 36840 32 4941
4943 0 467328 262816 25960 136 2899
4944 0 467104 262816 25760 102 4943
4945 0 466912 262656 25720 120 4944
4946 0 466688 262592 25600 64 4945
4947 0 466432 262560 25480 90 4946
4948 0 466240 262464 25320 124 4947
4949 0 466048 262272 25200 128 4948
4950 0 465920 262112 25040 107 4949
4951 0 465792 261952 24840 81 4950
4952 0 465632 261824 24640 172 4951
4953 0 465472 261792 24440 160 4952
4954 0 465568 261792 24200 32 4953
4955 5 465600 261824 23960 75 4954
4956 5 465600 261920 23760 51 4955
4957 0 465760 262080 23560 124 4956
4958 0 465984 262112 23400 140 4957
4959 0 466208 262176 23280 124 4958
4960 0 466432 262272 23160 160 4959
4961 0 466656 262400 23160 136 4960
4962 0 466912 262400 23160 60 4961
4963 0 467168 262432 23200 80 4962
4964 0 467424 262464 23200 80 4963
4965 0 467680 262528 23160 51 4964
4966 6 467872 262560 23120 32 4965
4967 0 430776 134330 197560 0 2330
4968 0 430829 134081 197560 0 4967
4969 0 430880 134037 197520 0 4968
4970 0 430922 133968 197480 0 4969
4971 0 430983 133915 197440 0 4970
4972 0 430991 133860 197400 0 4971
4973 0 431001 133804 197360 0 4972
4974 0 431007 133743 197320 0 4973
4975 0 430900 133752 197280 0 4974
4976 0 430800 133762 197240 0 4975
4977 0 430718 133798 197200 0 4976
4978 0 430614 133817 197160 0 4977
4979 0 430575 133808 197120 0 4978
4980 0 430540 133797 197080 0 4979
4981 0 430506 133791 197040 0 4980
4982 0 430507 133772 197000 0 4981
4983 0 430517 133764 196960 0 4982
4984 0 430520 133745 196920 0 4983
4985 6 430515 133722 196880 0 4984
4986 0 473024 255520 29880 131 2837
4987 0 472960 255264 29840 128 4986
4988 0 472992 255072 29680 108 4987
4989 0 472992 254816 29600 128 4988
4990 5 472992 254784 29600 128 4989
4991 0 472928 254624 29400 104 4990
4992 0 472928 254400 29280 32 4991
4993 0 472736 254208 29200 98 4992
4994 0 472672 254016 29000 71 4993
4995 5 472672 253984 29000 81 4994
4996 0 472448 254016 28880 200 4995
4997 0 472224 254176 28920 175 4996
4998 0 471968 254272 28920 131 4997
4999 0 471744 254368 29000 98 4998
5000 0 471680 254624 29000 122 4999
5001 0 471424 254688 29000 60 5000
5002 0 471168 254688 29000 40 5001
5003 0 470912 254592 28920 75 5002
5004 6 470688 254496 28840 40 5003
5005 5 471379 250627 32160 0 3906
5006 5 472633 251562 32160 0 5005
5007 5 471776 251787 32400 0 5006
5008 0 471392 252192 32280 120 5007
5009 0 471296 252448 32200 75 5008
5010 0 471136 252672 32200 80 5009
5011 0 471104 252928 32120 101 5010
5012 0 471104 253184 32120 51 5011
5013 0 470976 253408 32080 107 5012
5014 0 470880 253632 31960 80 5013
5015 0 470720 253792 31840 107 5014
5016 0 470464 253856 31760 51 5015
5017 0 470208 253920 31680 32 5016
5018 0 469984 254080 31720 32 5017
5019 0 469728 254112 31680 102 5018
5020 0 469568 254112 31440 32 5019
5021 0 469312 254176 31440 51 5020
5022 0 469152 254304 31640 122 5021
5023 6 469152 254336 31680 120 5022
5024 0 431362 137289 202320 0 2447
5025 0 431482 137225 202280 0 5024
5026 0 431602 137145 202240 0 5025
5027 0 431747 137091 202200 0 5026
5028 0 431756 137028 202160 0 5027
5029 0 431773 137003 202120 0 5028
5030 0 431791 136993 202080 0 5029
5031 0 431913 136966 202040 0 5030
5032 0 431952 136913 202000 0 5031
5033 0 432026 136890 201960 0 5032
5034 0 432100 136856 201920 0 5033
5035 0 432164 136838 201880 0 5034
5036 0 432122 136778 201840 0 5035
5037 0 432040 136773 201800 0 5036
5038 0 432086 136724 201760 0 5037
5039 0 432082 136694 201720 0 5038
5040 0 432089 136664 201680 0 5039
5041 6 432118 136653 201640 0 5040
5042 0 468672 259648 29000 128 2918
5043 0 468864 259456 28920 186 5042
5044 0 468896 259296 28720 244 5043
5045 0 468928 259104 28560 227 5044
5046 0 468928 258880 28360 80 5045
5047 0 468864 258688 28200 80 5046
5048 5 468864 258688 28120 134 5047
5049 0 468768 258464 28280 163 5048
5050 0 468832 258240 28440 137 5049
5051 0 468832 257984 28520 108 5050
5052 0 468736 257760 28640 134 5051
5053 0 468640 257504 28640 81 5052
5054 0 468608 257344 28440 124 5053
5055 0 468544 257344 28160 131 5054
5056 0 468544 257440 27920 115 5055
5057 0 468576 257600 27720 60 5056
5058 0 468576 257824 27520 81 5057
5059 6 468512 258016 27440 45 5058
5060 0 476736 250688 36480 156 2791
5061 0 476640 250944 36480 160 5060
5062 0 476640 251200 36480 163 5061
5063 0 476640 251456 36480 128 5062
5064 0 476640 251712 36400 183 5063
5065 0 476640 251968 36360 192 5064
5066 0 476576 252224 36360 172 5065
5067 0 476576 252480 36360 175 5066
5068 0 476576 252736 36360 197 5067
5069 0 476480 252992 36280 226 5068
5070 0 476416 253248 36240 250 5069
5071 0 476352 253504 36160 270 5070
5072 0 476320 253760 36160 283 5071
5073 0 476320 254016 36160 273 5072
5074 0 476288 254272 36200 277 5073
5075 0 476256 254528 36240 275 5074
5076 0 476192 254784 36280 279 5075
5077 6 476160 254848 36280 280 5076
5078 0 471360 250464 31600 128 5005
5079 0 471520 250464 31400 128 5078
5080 0 471552 250464 31120 32 5079
5081 0 471520 250368 30840 51 5080
5082 0 471584 250336 30600 134 5081
5083 5 471584 250336 30320 108 5082
5084 0 471424 250272 30120 60 5083
5085 0 471264 250272 29920 124 5084
5086 0 471040 250208 29760 107 5085
5087 0 470816 250176 29560 98 5086
5088 0 470592 250112 29440 102 5087
5089 0 470368 250048 29280 107 5088
5090 0 470144 250016 29120 51 5089
5091 0 469920 250016 28920 86 5090
5092 0 469760 250016 28680 124 5091
5093 0 469696 250080 28440 64 5092
5094 6 469664 250208 28280 51 5093
5095 0 463648 252640 24280 186 3946
5096 0 463584 252768 24040 102 5095
5097 0 463520 252800 23800 32 5096
5098 0 463456 252832 23560 194 5097
5099 0 463616 252864 23320 136 5098
5100 0 463808 252864 23120 81 5099
5101 0 463936 252992 22920 139 5100
5102 0 464064 253152 22720 124 5101
5103 0 464128 253376 22560 128 5102
5104 0 464128 253600 22440 90 5103
5105 0 464224 253824 22320 120 5104
5106 0 464288 254016 22160 124 5105
5107 0 464288 254240 22040 153 5106
5108 0 464288 254464 21880 98 5107
5109 0 464256 254720 21880 80 5108
5110 6 464224 254784 21880 75 5109
5111 0 465536 256480 29880 128 4704
5112 0 465472 256736 29880 51 5111
5113 0 465472 256960 29680 90 5112
5114 0 465408 257056 29440 96 5113
5115 0 465504 257184 29240 71 5114
5116 0 465632 257376 29120 101 5115
5117 5 465728 257536 29000 160 5116
5118 0 465984 257664 28960 140 5117
5119 0 466240 257728 29000 80 5118
5120 0 466464 257728 29160 102 5119
5121 0 466656 257632 29360 45 5120
5122 0 466560 257472 29560 101 5121
5123 0 466400 257472 29760 101 5122
5124 0 466240 257600 29920 32 5123
5125 0 466080 257760 30120 81 5124
5126 6 466016 257824 30200 71 5125
5127 0 474112 255584 30960 153 2831
5128 0 474336 255712 30880 154 5127
5129 0 474560 255712 30720 45 5128
5130 0 474752 255744 30520 136 5129
5131 0 474944 255904 30400 139 5130
5132 0 475168 256032 30360 91 5131
5133 5 475264 256128 30360 71 5132
5134 0 475424 256352 30280 108 5133
5135 0 475648 256480 30240 115 5134
5136 0 475872 256608 30200 91 5135
5137 0 476096 256736 30200 122 5136
5138 0 476320 256832 30120 143 5137
5139 0 476544 256960 30120 80 5138
5140 0 476736 257152 30120 80 5139
5141 0 476832 257280 30320 60 5140
5142 6 476960 257376 30480 71 5141
5143 0 475584 253856 34880 124 2806
5144 0 475776 254048 34880 40 5143
5145 0 476000 254176 34880 168 5144
5146 0 476256 254176 34840 139 5145
5147 5 476512 254208 34880 197 5146
5148 0 476768 254272 34920 32 5147
5149 0 477024 254272 34880 60 5148
5150 0 477280 254272 34880 96 5149
5151 5 477472 254272 34880 128 5150
5152 0 477696 254112 34800 128 5151
5153 0 477920 254112 34600 148 5152
5154 0 478080 254144 34400 115 5153
5155 0 478240 254112 34200 91 5154
5156 0 478496 254112 34120 81 5155
5157 0 478752 254080 34080 45 5156
5158 6 478816 254016 34080 45 5157
5159 0 476416 252832 35160 226 2801
5160 0 476608 252992 35000 104 5159
5161 0 476672 253120 34760 186 5160
5162 5 476672 253216 34600 288 5161
5163 0 476736 252992 34480 229 5162
5164 0 476800 252800 34280 154 5163
5165 0 476832 252544 34160 194 5164
5166 0 476928 252384 33960 175 5165
5167 0 476992 252256 33720 134 5166
5168 0 477024 252224 33440 175 5167
5169 5 477024 252160 33240 185 5168
5170 0 477280 252256 33200 150 5169
5171 0 477472 252448 33200 80 5170
5172 0 477632 252640 33240 96 5171
5173 0 477760 252896 33240 51 5172
5174 6 477792 252992 33240 51 5173
5175 0 442423 147530 200280 0 4826
5176 0 442340 147207 200240 0 5175
5177 0 442358 147040 200200 0 5176
5178 0 442372 146876 200160 0 5177
5179 0 442402 146731 200120 0 5178
5180 0 442314 146765 200080 0 5179
5181 0 442255 146734 200040 0 5180
5182 0 442226 146659 200000 0 5181
5183 0 442190 146642 199960 0 5182
5184 0 442161 146642 199920 0 5183
5185 0 442099 146614 199880 0 5184
5186 0 442042 146568 199840 0 5185
5187 0 442016 146511 199800 0 5186
5188 0 442022 146489 199760 0 5187
5189 6 442003 146451 199720 0 5188
5190 0 465856 256832 27520 32 4715
5191 0 465888 257088 27560 32 5190
5192 0 465856 257344 27560 120 5191
5193 0 465856 257600 27560 190 5192
5194 0 465984 257824 27440 156 5193
5195 0 465984 258016 27240 120 5194
5196 0 466048 258240 27120 139 5195
5197 0 466048 258464 26920 139 5196
5198 0 466016 258688 26800 115 5197
5199 0 466016 258912 26680 81 5198
5200 0 466016 259136 26560 51 5199
5201 0 466016 259360 26400 60 5200
5202 0 466048 259552 26200 51 5201
5203 0 466208 259712 26080 51 5202
5204 6 466272 259776 26040 45 5203
5205 0 472960 255136 32480 91 2821
5206 0 472704 255104 32400 137 5205
5207 0 472448 255136 32360 178 5206
5208 0 472192 255232 32360 128 5207
5209 0 471936 255360 32320 134 5208
5210 0 471680 255424 32240 96 5209
5211 0 471424 255424 32160 86 5210
5212 0 471168 255392 32160 120 5211
5213 0 470912 255392 32240 136 5212
5214 0 470656 255392 32240 96 5213
5215 0 470400 255392 32360 51 5214
5216 0 470176 255296 32480 80 5215
5217 0 469920 255296 32520 32 5216
5218 0 469696 255456 32400 96 5217
5219 6 469568 255520 32400 75 5218
5220 0 451460 139100 184720 0 4265
5221 0 451447 139181 184760 0 5220
5222 0 451287 139358 184800 0 5221
5223 0 451118 139539 184840 0 5222
5224 5 451104 139643 184880 0 5223
5225 0 451720 139183 184880 0 5224
5226 0 451846 139230 184920 0 5225
5227 0 451905 139287 184960 0 5226
5228 0 451967 139319 185000 0 5227
5229 0 451976 139374 185040 0 5228
5230 0 451975 139436 185080 0 5229
5231 0 452030 139540 185120 0 5230
5232 0 452007 139642 185160 0 5231
5233 6 451931 139714 185200 0 5232
5234 0 467520 262560 26080 98 2900
5235 0 467552 262304 26040 124 5234
5236 0 467616 262048 26040 200 5235
5237 0 467584 261792 26080 217 5236
5238 0 467584 261536 26160 181 5237
5239 0 467456 261376 26320 150 5238
5240 0 467296 261216 26440 139 5239
5241 0 467104 261024 26560 75 5240
5242 0 466944 260832 26640 32 5241
5243 0 466816 260608 26800 40 5242
5244 0 466752 260384 26920 51 5243
5245 0 466752 260160 27080 51 5244
5246 0 466688 259936 27240 40 5245
5247 6 466656 259776 27280 51 5246
5248 0 471040 263328 26080 51 2884
5249 0 471232 263520 26040 32 5248
5250 0 471520 263584 25880 51 5249
5251 5 471744 263584 25760 40 5250
5252 0 471968 263648 25880 40 5251
5253 0 472128 263840 25920 75 5252
5254 0 472384 263872 26040 75 5253
5255 0 472576 263872 26240 81 5254
5256 0 472768 263776 26440 107 5255
5257 0 472928 263648 26600 75 5256
5258 0 472960 263456 26760 51 5257
5259 0 473024 263232 26920 80 5258
5260 0 472896 263008 27040 51 5259
5261 6 472736 262880 27160 51 5260
5262 0 477312 250752 36720 175 2791
5263 0 477504 250944 36760 150 5262
5264 0 477760 251040 36720 64 5263
5265 0 477984 251168 36680 32 5264
5266 0 478176 251360 36640 40 5265
5267 0 478368 251552 36680 60 5266
5268 0 478560 251744 36720 80 5267
5269 5 478752 251936 36720 150 5268
5270 0 478944 252128 36760 168 5269
5271 0 479200 252256 36760 140 5270
5272 0 479392 252416 36800 101 5271
5273 0 479616 252544 36920 75 5272
5274 0 479840 252640 37040 124 5273
5275 6 480032 252672 37080 51 5274
5276 0 442197 147439 201600 0 3236
5277 0 442233 147332 201640 0 5276
5278 0 442280 147231 201680 0 5277
5279 0 442294 147257 201720 0 5278
5280 0 442289 147291 201760 0 5279
5281 0 442303 147321 201800 0 5280
5282 0 442302 147334 201840 0 5281
5283 0 442269 147353 201880 0 5282
5284 0 442287 147444 201920 0 5283
5285 0 442275 147466 201960 0 5284
5286 0 442197 147468 202000 0 5285
5287 0 442141 147515 202040 0 5286
5288 6 442173 147539 202080 0 5287
5289 0 355343 143964 180520 0 3432
5290 0 355275 143958 180560 0 5289
5291 0 355207 143952 180600 0 5290
5292 5 354939 143955 180680 0 5291
5293 0 354805 143956 180720 0 5292
5294 5 354757 143985 180760 0 5293
5295 0 354837 144552 180800 0 5294
5296 0 354789 144748 180840 0 5295
5297 0 354725 144840 180920 0 5296
5298 0 354635 144872 181000 0 5297
5299 0 354567 144968 181120 0 5298
5300 0 354479 145124 181200 0 5299
5301 6 354475 145124 181240 0 5300
5302 0 478048 254560 27720 75 4549
5303 0 477920 254464 27920 107 5302
5304 0 477824 254368 28160 178 5303
5305 0 477760 254304 28400 164 5304
5306 0 477600 254304 28640 128 5305
5307 0 477440 254464 28840 124 5306
5308 0 477280 254624 28960 86 5307
5309 0 477088 254816 28920 107 5308
5310 5 476992 254912 28880 96 5309
5311 0 477184 255104 28880 81 5310
5312 0 477152 255360 28880 40 5311
5313 0 476960 255552 28920 32 5312
5314 6 476928 255648 29040 32 5313
5315 0 472704 257696 29120 198 2847
5316 0 472480 257856 29040 102 5315
5317 0 472224 257952 29040 96 5316
5318 0 471968 257952 29040 128 5317
5319 0 471712 257952 29040 102 5318
5320 0 471456 258016 29080 148 5319
5321 0 471264 258176 29160 140 5320
5322 5 471008 258240 29280 51 5321
5323 0 470784 258368 29280 80 5322
5324 0 470592 258464 29120 40 5323
5325 0 470368 258528 29000 40 5324
5326 0 470112 258560 28960 32 5325
5327 6 469920 258560 28960 40 5326
5328 0 473600 255488 32320 40 2823
5329 5 473600 255584 32400 32 5328
5330 0 473600 255808 32560 128 5329
5331 0 473696 256064 32560 124 5330
5332 0 473792 256320 32560 108 5331
5333 5 473888 256416 32560 124 5332
5334 0 474080 256608 32640 102 5333
5335 0 474240 256800 32680 154 5334
5336 0 474336 256992 32840 141 5335
5337 0 474496 257120 33000 115 5336
5338 0 474688 257312 33040 157 5337
5339 0 474848 257472 33160 120 5338
5340 6 475008 257536 33200 81 5339
5341 0 428029 133439 190280 0 2149
5342 0 428066 133419 190240 0 5341
5343 0 428102 133403 190200 0 5342
5344 0 428119 133392 190160 0 5343
5345 0 428140 133355 190120 0 5344
5346 0 428158 133323 190080 0 5345
5347 0 428179 133276 190040 0 5346
5348 0 428134 133314 190000 0 5347
5349 0 428139 133376 189960 0 5348
5350 0 428137 133386 189920 0 5349
5351 0 428126 133356 189880 0 5350
5352 6 428158 133400 189840 0 5351
5353 0 473760 258272 28840 176 2852
5354 0 474016 258208 28840 246 5353
5355 0 474240 258208 28960 209 5354
5356 0 474496 258176 28960 232 5355
5357 0 474720 258144 29120 86 5356
5358 0 474944 258176 29280 189 5357
5359 0 475168 258272 29360 178 5358
5360 0 475424 258304 29360 154 5359
5361 0 475680 258240 29360 101 5360
5362 0 475936 258144 29360 32 5361
5363 0 476160 258016 29360 86 5362
5364 6 476352 257888 29400 51 5363
5365 0 464608 257696 26120 75 4723
5366 0 464352 257664 26120 40 5365
5367 0 464096 257664 26120 90 5366
5368 0 463840 257664 26080 102 5367
5369 0 463648 257760 25920 60 5368
5370 0 463392 257792 25840 75 5369
5371 0 463168 257888 25760 51 5370
5372 0 462944 258016 25600 98 5371
5373 0 462720 258048 25480 120 5372
5374 0 462464 258048 25400 120 5373
5375 0 462304 258016 25200 172 5374
5376 6 462048 258112 25120 51 5375
5377 0 473248 254784 29600 124 4990
5378 0 473504 254816 29600 101 5377
5379 0 473728 254688 29600 128 5378
5380 0 473920 254496 29680 178 5379
5381 0 474144 254432 29800 140 5380
5382 0 474336 254368 29960 134 5381
5383 0 474560 254368 30080 120 5382
5384 0 474816 254336 30120 86 5383
5385 0 474976 254176 30240 101 5384
5386 0 475232 254112 30280 86 5385
5387 0 475488 254080 30200 32 5386
5388 6 475520 254080 30200 32 5387
5389 0 466048 256256 28480 101 4710
5390 0 466304 256256 28520 128 5389
5391 0 466560 256256 28520 128 5390
5392 0 466816 256256 28480 143 5391
5393 0 466976 256320 28280 128 5392
5394 0 467200 256448 28120 134 5393
5395 0 467200 256704 28040 124 5394
5396 0 467232 256960 27920 139 5395
5397 0 467264 257152 27720 141 5396
5398 0 467232 257312 27520 128 5397
5399 0 467104 257472 27320 91 5398
5400 6 467104 257632 27240 98 5399
5401 0 466816 254208 31800 136 4692
5402 5 466976 254208 31640 104 5401
5403 0 467136 254208 31440 104 5402
5404 0 467136 254240 31160 120 5403
5405 0 467136 254240 30880 90 5404
5406 0 467136 254304 30600 96 5405
5407 0 467264 254400 30360 120 5406
5408 0 467424 254368 30120 163 5407
5409 0 467680 254304 30040 86 5408
5410 0 467904 254144 29960 90 5409
5411 0 468000 253952 29800 120 5410
5412 6 467936 253792 29680 64 5411
5413 0 430916 139330 205200 0 2519
5414 0 431278 139306 205240 0 5413
5415 0 431353 139321 205280 0 5414
5416 0 431515 139350 205320 0 5415
5417 0 431594 139477 205360 0 5416
5418 0 431652 139570 205400 0 5417
5419 0 431756 139726 205440 0 5418
5420 0 431846 139876 205480 0 5419
5421 0 431875 139948 205520 0 5420
5422 0 431905 140025 205560 0 5421
5423 6 431773 140049 205600 0 5422
5424 0 367864 142894 189320 0 4044
5425 0 367962 142930 189400 0 5424
5426 0 368164 142878 189520 0 5425
5427 0 368188 142850 189600 0 5426
5428 0 368248 142786 189680 0 5427
5429 0 368278 142754 189720 0 5428
5430 5 368302 142722 189800 0 5429
5431 0 368486 142706 189880 0 5430
5432 0 368550 142726 189920 0 5431
5433 0 368620 142802 189960 0 5432
5434 6 368680 142810 190040 0 5433
5435 5 361041 146768 183640 0 4088
5436 0 361234 147208 183680 0 5435
5437 0 361314 147348 183760 0 5436
5438 0 361406 147452 183840 0 5437
5439 0 361514 147704 183920 0 5438
5440 5 361576 147948 183960 0 5439
5441 0 361580 148112 183920 0 5440
5442 0 361608 148060 183800 0 5441
5443 0 361608 148024 183680 0 5442
5444 0 361704 147952 183560 0 5443
5445 6 361708 147916 183520 0 5444
5446 0 373588 141361 180960 0 3364
5447 0 373564 141273 180880 0 5446
5448 5 373560 141089 180800 0 5447
5449 0 373928 141073 180760 0 5448
5450 0 374032 140969 180720 0 5449
5451 0 374120 140953 180640 0 5450
5452 0 374144 140769 180560 0 5451
5453 0 374296 140681 180480 0 5452
5454 5 374376 140569 180440 0 5453
5455 0 374656 140449 180480 0 5454
5456 6 374816 140449 180440 0 5455
5457 0 422428 140391 192000 0 3818
5458 0 423072 140979 192000 0 5457
5459 0 423049 141001 191960 0 5458
5460 0 422996 141038 191920 0 5459
5461 0 422979 141067 191880 0 5460
5462 0 422910 141099 191840 0 5461
5463 0 423042 141185 191800 0 5462
5464 0 423063 141269 191760 0 5463
5465 0 423087 141350 191720 0 5464
5466 0 423119 141434 191680 0 5465
5467 6 423154 141444 191640 0 5466
5468 5 468768 259808 23840 115 4616
5469 0 468544 259680 23840 91 5468
5470 0 468352 259488 23840 32 5469
5471 0 468160 259264 23840 71 5470
5472 0 467968 259072 23840 71 5471
5473 0 467776 258912 23880 107 5472
5474 0 467584 258816 24040 81 5473
5475 0 467392 258752 24200 139 5474
5476 0 467136 258816 24320 115 5475
5477 0 467136 258976 24520 32 5476
5478 6 467264 259104 24640 45 5477
5479 0 466432 249792 35600 156 4930
5480 0 466208 249824 35720 163 5479
5481 0 465952 249760 35720 202 5480
5482 0 465728 249632 35800 241 5481
5483 0 465472 249600 35800 128 5482
5484 0 465216 249504 35800 64 5483
5485 0 464960 249376 35800 51 5484
5486 0 464768 249216 35840 51 5485
5487 0 464608 249056 36040 80 5486
5488 0 464416 248928 36200 86 5487
5489 6 464256 248896 36280 32 5488
5490 0 466464 255872 31400 160 4697
5491 0 466592 256000 31600 154 5490
5492 5 466624 256000 31640 134 5491
5493 0 466720 256128 31880 122 5492
5494 0 466976 256544 32040 40 5493
5495 0 467200 256640 32160 102 5494
5496 0 467424 256672 32280 64 5495
5497 0 467680 256672 32320 86 5496
5498 0 467936 256640 32440 75 5497
5499 0 468160 256608 32640 40 5498
5500 6 468192 256608 32680 32 5499
5501 0 478944 249824 30600 166 4319
5502 0 478688 249920 30720 128 5501
5503 0 478432 249920 30720 45 5502
5504 0 478176 249888 30760 134 5503
5505 5 478112 249888 30800 143 5504
5506 0 477856 249888 30800 160 5505
5507 0 477600 249952 30800 139 5506
5508 0 477376 250080 30840 91 5507
5509 0 477120 250080 30840 64 5508
5510 0 476864 250080 30840 51 5509
5511 6 476736 250080 30840 32 5510
5512 5 477024 256896 26080 75 4560
5513 0 476864 257056 25920 45 5512
5514 0 476704 257056 25720 40 5513
5515 0 476480 257056 25600 71 5514
5516 0 476256 257056 25440 101 5515
5517 0 476000 257056 25320 81 5516
5518 0 475744 257024 25240 40 5517
5519 0 475520 256928 25120 51 5518
5520 0 475296 256896 25000 91 5519
5521 6 475104 256832 24960 107 5520
5522 0 466208 256704 27160 104 4716
5523 0 466432 256576 27080 40 5522
5524 0 466656 256416 27160 51 5523
5525 0 466816 256256 27280 75 5524
5526 0 467040 256128 27360 75 5525
5527 0 467232 256032 27520 81 5526
5528 0 467392 255872 27720 71 5527
5529 0 467488 255648 27800 71 5528
5530 0 467456 255424 27920 80 5529
5531 6 467456 255328 27920 71 5530
5532 0 476800 253408 34400 251 5162
5533 0 476960 253568 34200 189 5532
5534 0 477120 253728 34080 217 5533
5535 0 477344 253728 33920 120 5534
5536 0 477600 253728 33840 60 5535
5537 0 477824 253696 33680 71 5536
5538 0 478048 253696 33560 60 5537
5539 0 478208 253728 33360 75 5538
5540 0 478368 253824 33160 32 5539
5541 6 478432 253920 32920 32 5540
5542 0 471488 245504 42920 128 2768
5543 0 471648 245504 43120 108 5542
5544 0 471712 245440 43360 107 5543
5545 0 471712 245280 43560 51 5544
5546 0 471456 245216 43640 115 5545
5547 0 471200 245152 43760 140 5546
5548 0 471072 245120 44000 64 5547
5549 0 470976 244960 44240 32 5548
5550 0 470816 244896 44440 71 5549
5551 6 470816 244896 44520 45 5550
5552 0 441368 148535 200160 0 4831
5553 0 441248 148465 200120 0 5552
5554 0 441150 148345 200080 0 5553
5555 0 440960 148284 200040 0 5554
5556 0 440802 148166 200000 0 5555
5557 0 440774 148129 199960 0 5556
5558 0 440776 148082 199920 0 5557
5559 0 440793 148076 199880 0 5558
5560 6 440787 148058 199840 0 5559
5561 5 383567 128733 182920 0 4466
5562 0 383590 128772 182880 0 5561
5563 0 383635 128849 182800 0 5562
5564 0 383645 129017 182760 0 5563
5565 0 383763 129061 182680 0 5564
5566 0 383765 129093 182640 0 5565
5567 0 383767 129125 182600 0 5566
5568 0 383663 129269 182520 0 5567
5569 6 383723 129153 182480 0 5568
5570 0 464224 254176 24640 101 3957
5571 0 464064 253984 24720 139 5570
5572 0 463840 253824 24760 134 5571
5573 0 463584 253792 24760 40 5572
5574 0 463328 253792 24680 150 5573
5575 0 463072 253888 24560 137 5574
5576 0 462880 254080 24520 128 5575
5577 0 462752 254304 24440 96 5576
5578 6 462656 254432 24440 60 5577
5579 0 464928 257536 25720 32 4724
5580 0 464960 257728 25560 75 5579
5581 0 464928 257888 25360 64 5580
5582 0 464960 258048 25160 75 5581
5583 0 465088 258208 24960 64 5582
5584 0 465248 258368 24760 60 5583
5585 0 465408 258528 24640 90 5584
5586 0 465536 258720 24520 51 5585
5587 6 465536 258752 24480 40 5586
5588 0 473920 254880 31240 101 2829
5589 0 473664 254816 31240 101 5588
5590 0 473408 254752 31160 40 5589
5591 0 473248 254560 31200 81 5590
5592 0 473152 254336 31280 75 5591
5593 0 473056 254112 31360 75 5592
5594 0 473056 253856 31440 75 5593
5595 0 473056 253600 31480 75 5594
5596 6 473056 253440 31480 32 5595
5597 0 474144 255328 32080 104 2826
5598 0 474304 255328 32280 64 5597
5599 0 474528 255328 32400 71 5598
5600 0 474784 255392 32400 81 5599
5601 0 474976 255584 32400 71 5600
5602 0 475072 255808 32480 32 5601
5603 0 474944 256064 32480 75 5602
5604 0 474912 256320 32480 51 5603
5605 6 474848 256576 32400 32 5604
5606 0 471680 250720 30320 32 5083
5607 5 471616 250816 30200 32 5606
5608 0 471392 250848 30040 32 5607
5609 0 471296 251040 29880 102 5608
5610 0 471232 251232 29720 124 5609
5611 0 471104 251360 29520 136 5610
5612 0 471072 251552 29360 60 5611
5613 0 470912 251680 29160 75 5612
5614 6 470752 251712 29120 40 5613
5615 0 431391 138087 204880 0 2511
5616 0 431523 137943 204920 0 5615
5617 0 431632 137894 204960 0 5616
5618 0 431700 137772 205000 0 5617
5619 0 431711 137782 205040 0 5618
5620 0 431786 137744 205080 0 5619
5621 0 431800 137755 205120 0 5620
5622 6 431789 137792 205160 0 5621
5623 0 441282 148217 201760 0 3240
5624 0 441113 148166 201800 0 5623
5625 0 440999 148073 201840 0 5624
5626 0 440923 148077 201880 0 5625
5627 0 440883 148058 201920 0 5626
5628 0 440828 148132 201960 0 5627
5629 0 440786 148174 202000 0 5628
5630 6 440768 148230 202040 0 5629
5631 0 345059 147029 189400 0 4173
5632 0 345131 146973 189320 0 5631
5633 0 345195 146837 189240 0 5632
5634 0 345171 146813 189200 0 5633
5635 0 345095 146849 189120 0 5634
5636 0 345011 146809 189000 0 5635
5637 0 345019 146917 188920 0 5636
5638 6 345003 146905 188840 0 5637
5639 0 344674 149089 186360 0 4140
5640 0 344668 149062 186280 0 5639
5641 0 344661 149034 186200 0 5640
5642 0 344781 148921 186080 0 5641
5643 0 344773 148823 186000 0 5642
5644 0 344841 148736 185880 0 5643
5645 0 344921 148666 185720 0 5644
5646 6 344966 148429 185640 0 5645
5647 0 377155 139921 181400 0 3360
5648 0 377299 140057 181480 0 5647
5649 0 377251 140297 181560 0 5648
5650 0 377155 140449 181600 0 5649
5651 0 377083 140537 181680 0 5650
5652 0 376995 140513 181800 0 5651
5653 0 377019 140521 181880 0 5652
5654 6 376987 140593 181960 0 5653
5655 0 465568 261568 23960 75 4955
5656 0 465536 261312 23960 98 5655
5657 0 465376 261088 23880 154 5656
5658 0 465312 260832 23840 122 5657
5659 0 465184 260576 23800 80 5658
5660 0 465088 260352 23720 101 5659
5661 0 464928 260192 23560 51 5660
5662 6 464800 260192 23320 81 5661
5663 0 466912 254816 26840 32 3969
5664 0 466816 254816 27120 81 5663
5665 0 466656 254656 27280 80 5664
5666 0 466496 254496 27440 81 5665
5667 0 466240 254400 27480 51 5666
5668 0 465984 254336 27560 60 5667
5669 0 465760 254240 27640 60 5668
5670 6 465568 254048 27640 60 5669
5671 0 464032 254208 24000 157 3954
5672 0 463776 254304 24000 108 5671
5673 0 463552 254464 24000 124 5672
5674 0 463296 254560 24000 40 5673
5675 0 463072 254688 23880 32 5674
5676 0 463008 254688 23600 60 5675
5677 0 463168 254624 23400 80 5676
5678 6 463424 254624 23320 40 5677
5679 5 474848 259488 27440 148 4581
5680 0 474944 259232 27320 51 5679
5681 0 475008 258976 27240 75 5680
5682 0 475008 258720 27240 163 5681
5683 0 475072 258528 27080 32 5682
5684 0 475232 258624 26880 51 5683
5685 0 475456 258752 26800 32 5684
5686 6 475552 258720 26760 40 5685
5687 0 477312 255616 26760 32 4555
5688 0 477184 255360 26760 32 5687
5689 0 476992 255136 26800 75 5688
5690 0 476864 254912 26920 81 5689
5691 0 476704 254720 27000 51 5690
5692 0 476640 254464 27120 91 5691
5693 0 476448 254240 27120 75 5692
5694 6 476384 254016 27240 51 5693
5695 0 465536 257632 28800 196 5117
5696 0 465344 257696 28640 150 5695
5697 0 465088 257696 28640 139 5696
5698 0 464832 257696 28600 75 5697
5699 0 464608 257696 28440 51 5698
5700 0 464384 257856 28400 60 5699
5701 0 464384 258016 28200 32 5700
5702 6 464512 258080 27960 45 5701
5703 0 475424 256000 30560 51 5133
5704 0 475648 255968 30680 75 5703
5705 0 475904 255936 30720 80 5704
5706 0 476160 255968 30720 51 5705
5707 0 476288 255744 30720 45 5706
5708 0 476192 255520 30640 71 5707
5709 0 476000 255200 30480 32 5708
5710 6 475936 255168 30440 32 5709
5711 0 473568 254752 33400 115 2817
5712 0 473344 254656 33520 128 5711
5713 0 473184 254496 33720 120 5712
5714 0 472928 254496 33840 91 5713
5715 0 472736 254560 34040 104 5714
5716 0 472576 254624 34240 108 5715
5717 0 472320 254656 34280 160 5716
5718 6 472128 254688 34360 120 5717
5719 0 467360 245888 39640 81 4868
5720 0 467360 245728 39840 102 5719
5721 5 467360 245664 39920 156 5720
5722 0 467520 245728 40120 164 5721
5723 0 467712 245920 40120 135 5722
5724 0 467872 246080 40320 75 5723
5725 0 467968 246080 40560 45 5724
5726 6 467968 246048 40680 51 5725
5727 0 356119 142752 165240 0 3561
5728 0 356127 143032 165400 0 5727
5729 0 356167 143032 165440 0 5728
5730 0 356033 142976 165560 0 5729
5731 0 355909 142936 165640 0 5730
5732 0 355801 142824 165720 0 5731
5733 6 355679 142800 165840 0 5732
5734 0 442110 146582 200840 0 3220
5735 0 441577 146139 200840 0 5734
5736 0 441533 146105 200880 0 5735
5737 0 441463 146066 200920 0 5736
5738 0 441389 146004 200960 0 5737
5739 0 441295 145934 201000 0 5738
5740 6 441140 145602 201040 0 5739
5741 0 357415 156184 185000 0 4767
5742 0 357439 156312 185120 0 5741
5743 0 357669 156496 185200 0 5742
5744 0 357591 156544 185320 0 5743
5745 0 357547 156520 185360 0 5744
5746 0 358043 156544 185400 0 5745
5747 6 358151 156528 185520 0 5746
5748 0 369835 142932 182040 0 3379
5749 0 370293 142900 182080 0 5748
5750 0 370173 142940 182200 0 5749
5751 0 370029 142816 182240 0 5750
5752 5 370026 142771 182320 0 5751
5753 0 370149 143092 182360 0 5752
5754 6 370209 143076 182400 0 5753
5755 0 465152 261952 23240 32 4956
5756 0 464960 261792 23160 51 5755
5757 0 464704 261760 23200 102 5756
5758 0 464480 261728 23320 98 5757
5759 0 464224 261728 23320 91 5758
5760 0 464000 261728 23440 51 5759
5761 6 463968 261728 23440 51 5760
5762 0 466560 254080 26200 120 3965
5763 0 466624 253856 26320 128 5762
5764 0 466784 253696 26440 80 5763
5765 0 466912 253440 26440 153 5764
5766 0 467072 253248 26520 208 5765
5767 0 467701 253046 26720 0 5766
5768 6 468029 252691 26920 0 5767
5769 0 470784 252864 23120 80 4368
5770 0 470560 252960 23200 51 5769
5771 0 470304 253024 23280 51 5770
5772 0 470080 253056 23400 75 5771
5773 0 469856 253024 23520 40 5772
5774 0 469632 252992 23640 51 5773
5775 6 469536 252928 23680 40 5774
5776 0 479360 253600 27960 80 4544
5777 0 479552 253792 28000 102 5776
5778 0 479744 253984 27960 40 5777
5779 0 479936 254176 27880 75 5778
5780 0 480128 254336 27800 32 5779
5781 0 480352 254496 27800 32 5780
5782 6 480480 254528 27800 40 5781
5783 0 467136 249600 34320 32 4929
5784 5 467424 249632 33880 90 5783
5785 0 467680 249728 33920 101 5784
5786 0 467936 249760 34000 40 5785
5787 0 468160 249920 34080 60 5786
5788 0 468384 250112 34080 40 5787
5789 6 468544 250176 34040 40 5788
5790 0 465504 255968 30560 60 4701
5791 0 465312 255776 30560 40 5790
5792 0 465056 255712 30520 60 5791
5793 0 464800 255712 30520 51 5792
5794 0 464608 255904 30440 60 5793
5795 0 464448 256128 30440 40 5794
5796 6 464288 256256 30400 51 5795
5797 0 479904 250944 31760 32 4526
5798 0 480064 251168 31840 32 5797
5799 0 480192 250944 32240 32 5798
5800 0 480160 250816 32520 32 5799
5801 0 480192 250656 32720 32 5800
5802 0 480000 250304 32960 32 5801
5803 6 480160 250112 33160 32 5802
5804 0 355007 141540 165120 0 3563
5805 0 355071 141684 165040 0 5804
5806 0 355003 141564 165000 0 5805
5807 0 354983 141532 164920 0 5806
5808 0 354939 141528 164800 0 5807
5809 6 354935 141592 164680 0 5808
5810 0 361909 146289 183440 0 3395
5811 0 361949 146261 183280 0 5810
5812 0 361973 146265 183200 0 5811
5813 0 362049 146277 183080 0 5812
5814 0 362117 146277 183000 0 5813
5815 6 362141 146329 182920 0 5814
5816 5 377282 139726 180960 0 3362
5817 0 377150 139430 180840 0 5816
5818 0 377102 139326 180760 0 5817
5819 0 377010 139294 180640 0 5818
5820 0 376994 139422 180520 0 5819
5821 6 376922 139478 180480 0 5820
5822 0 384097 129850 183200 0 4465
5823 0 384041 129922 183320 0 5822
5824 0 384005 129970 183360 0 5823
5825 0 383915 129930 183480 0 5824
5826 0 383707 129946 183560 0 5825
5827 6 383603 130094 183640 0 5826
5828 0 385199 130202 183160 0 4464
5829 0 385333 130258 183240 0 5828
5830 0 385289 130278 183440 0 5829
5831 0 385251 130454 183520 0 5830
5832 0 385111 130678 183640 0 5831
5833 6 385043 130658 183760 0 5832
5834 0 396626 131620 183680 0 3320
5835 0 396418 131540 183600 0 5834
5836 0 396722 131364 183560 0 5835
5837 0 397146 131236 183520 0 5836
5838 0 397386 131364 183480 0 5837
5839 6 397394 131268 183400 0 5838
5840 0 445213 126150 179920 0 3694
5841 0 445259 126115 179880 0 5840
5842 0 445287 126083 179840 0 5841
5843 0 445239 126068 179800 0 5842
5844 0 445288 126049 179760 0 5843
5845 6 445332 126039 179720 0 5844
5846 0 468128 259584 29200 32 2920
5847 0 467904 259456 29360 32 5846
5848 5 467712 259456 29280 32 5847
5849 0 467232 259648 29400 32 5848
5850 0 467008 259936 30120 32 5849
5851 6 467008 259936 30240 32 5850
5852 0 472224 253120 22560 154 4363
5853 0 472192 253152 22280 208 5852
5854 0 472096 253152 22040 163 5853
5855 0 471872 253152 21840 91 5854
5856 0 471648 253152 21720 120 5855
5857 6 471392 253248 21600 128 5856
5858 0 476288 256960 26240 139 4564
5859 0 476128 257152 26200 80 5858
5860 0 476128 257408 26120 81 5859
5861 0 476000 257568 25960 96 5860
5862 0 475840 257728 25800 91 5861
5863 6 475744 257760 25760 81 5862
5864 0 472864 253856 28840 140 4995
5865 0 473088 253728 28800 80 5864
5866 0 473344 253632 28680 102 5865
5867 0 473600 253632 28680 75 5866
5868 0 473856 253600 28680 45 5867
5869 6 473920 253536 28720 51 5868
5870 0 466528 255808 31800 32 5492
5871 0 466240 255712 32400 32 5870
5872 0 466304 255680 32640 32 5871
5873 0 466368 255872 32800 128 5872
5874 0 466432 256064 33000 32 5873
5875 6 466528 256160 33120 32 5874
5876 0 477472 254528 34880 175 5151
5877 0 477408 254784 34880 32 5876
5878 0 477600 254976 34880 75 5877
5879 0 477824 255168 34880 81 5878
5880 0 478016 255360 34880 32 5879
5881 6 478080 255424 34800 32 5880
5882 0 476544 254464 34760 81 5147
5883 0 476672 254624 34560 75 5882
5884 0 476672 254688 34280 32 5883
5885 0 476576 254688 34040 98 5884
5886 0 476416 254688 33840 32 5885
5887 6 476384 254688 33800 32 5886
5888 0 354115 140832 165960 0 3571
5889 0 353969 140736 166040 0 5888
5890 5 353787 140600 166080 0 5889
5891 0 353663 140992 166120 0 5890
5892 6 353631 141052 166200 0 5891
5893 0 344382 147031 190120 0 4184
5894 0 344293 147219 190160 0 5893
5895 0 344293 147229 190200 0 5894
5896 0 344252 147263 190320 0 5895
5897 6 344299 147273 190360 0 5896
5898 0 343821 148000 189960 0 4181
5899 0 343699 147874 190040 0 5898
5900 5 343701 147878 190080 0 5899
5901 0 343827 147794 190120 0 5900
5902 6 343849 147769 190200 0 5901
5903 0 363357 141162 193520 0 4080
5904 0 363249 141230 193640 0 5903
5905 0 363193 141114 193760 0 5904
5906 0 363225 140982 193840 0 5905
5907 6 363237 140914 193920 0 5906
5908 0 343403 146977 189160 0 4171
5909 0 343261 146869 189120 0 5908
5910 5 343309 146649 189040 0 5909
5911 0 343067 146729 188960 0 5910
5912 6 343037 146533 188880 0 5911
5913 0 352208 150356 189960 0 4672
5914 0 352116 149752 189960 0 5913
5915 0 351978 149800 189840 0 5914
5916 0 351930 149960 189720 0 5915
5917 6 351858 149912 189640 0 5916
5918 0 356665 157320 183960 0 4775
5919 0 356941 157364 183920 0 5918
5920 5 357121 157468 183840 0 5919
5921 0 356931 157636 183840 0 5920
5922 6 356925 157716 183880 0 5921
5923 5 355991 143816 180080 0 3436
5924 0 356271 143816 180040 0 5923
5925 0 356339 143792 180000 0 5924
5926 0 356435 143784 179920 0 5925
5927 6 356543 143768 179840 0 5926
5928 0 360589 149180 183600 0 4742
5929 0 360717 148980 183520 0 5928
5930 0 360845 148752 183440 0 5929
5931 0 360731 148536 183480 0 5930
5932 6 360595 148448 183600 0 5931
5933 0 378398 139654 180960 0 5816
5934 0 378454 139638 180880 0 5933
5935 0 378570 139958 180840 0 5934
5936 0 378618 140038 180760 0 5935
5937 6 378706 139966 180680 0 5936
5938 0 383237 126829 183200 0 4468
5939 0 383433 126633 183240 0 5938
5940 0 383535 126521 183320 0 5939
5941 0 383869 126293 183400 0 5940
5942 6 383997 126269 183480 0 5941
5943 0 386289 137081 182520 0 3346
5944 0 386345 137113 182400 0 5943
5945 0 386385 137161 182320 0 5944
5946 0 386561 137113 182200 0 5945
5947 6 386529 137153 182120 0 5946
5948 0 446176 126403 181800 0 3739
5949 0 446137 126455 181840 0 5948
5950 0 446110 126442 181880 0 5949
5951 0 446105 126412 181920 0 5950
5952 6 446180 126464 181960 0 5951
5953 0 463232 251744 24200 75 3942
5954 0 463040 251616 24320 91 5953
5955 0 462816 251648 24440 71 5954
5956 0 462624 251552 24640 80 5955
5957 6 462464 251552 24720 120 5956
5958 0 478944 253920 27400 81 4547
5959 0 479072 254080 27240 51 5958
5960 0 479104 254336 27160 45 5959
5961 0 479136 254560 27040 32 5960
5962 6 478976 254720 26960 45 5961
5963 0 478240 250880 27840 120 4331
5964 0 478432 251040 27680 120 5963
5965 0 478560 251232 27560 60 5964
5966 0 478624 251424 27400 32 5965
5967 6 478624 251456 27360 32 5966
5968 0 471824 251882 32560 0 5007
5969 0 471655 251681 32800 0 5968
5970 0 471554 251731 33000 0 5969
5971 0 471244 251660 33160 0 5970
5972 6 471309 251879 33360 0 5971
5973 0 477024 252000 33040 80 5169
5974 0 477024 251840 32840 32 5973
5975 0 476864 251776 32640 40 5974
5976 0 476672 251936 32520 32 5975
5977 6 476608 252032 32400 45 5976
5978 0 474944 253600 34240 32 2809
5979 0 475296 253600 34320 32 5978
5980 0 475232 252896 34520 32 5979
5981 0 475040 252640 34480 32 5980
5982 6 475040 252736 34520 32 5981
5983 5 477206 249419 34160 0 4298
5984 5 477202 249443 34080 0 5983
5985 5 477220 249455 34000 0 5984
5986 0 479454 249527 34000 0 5985
5987 6 479797 249982 34000 0 5986
5988 0 478560 252128 36720 124 5269
5989 0 478336 252288 36680 136 5988
5990 0 478080 252352 36640 75 5989
5991 0 477856 252480 36560 80 5990
5992 6 477792 252512 36560 60 5991
5993 0 467456 245408 39920 153 5721
5994 0 467456 245184 39760 137 5993
5995 0 467552 245056 39520 98 5994
5996 0 467584 245024 39240 128 5995
5997 6 467648 245056 39040 122 5996
5998 0 456046 237793 57000 0 82
5999 0 456049 237828 57040 0 5998
6000 0 455908 237533 57080 0 5999
6001 0 455984 237702 57120 0 6000
6002 6 455962 237721 57160 0 6001
6003 0 442212 148961 202280 0 3253
6004 0 442387 148685 202280 0 6003
6005 0 442406 148695 202480 0 6004
6006 6 442402 148711 202520 0 6005
6007 0 356279 142916 165040 0 3561
6008 0 356405 143192 164960 0 6007
6009 0 356305 143248 164840 0 6008
6010 6 356137 143368 164800 0 6009
6011 0 342512 148457 187760 0 4158
6012 0 342188 148437 187720 0 6011
6013 0 342100 148497 187640 0 6012
6014 6 342114 148501 187560 0 6013
6015 0 347247 149014 185920 0 4132
6016 0 347207 148994 185880 0 6015
6017 0 347251 148970 185800 0 6016
6018 6 347311 148982 185720 0 6017
6019 0 354661 144044 180840 0 5294
6020 0 354425 144288 180960 0 6019
6021 0 354301 144324 181040 0 6020
6022 6 354237 144294 181080 0 6021
6023 0 354549 143820 180640 0 5292
6024 0 354477 143700 180560 0 6023
6025 0 354601 143628 180520 0 6024
6026 6 354661 143448 180520 0 6025
6027 0 441847 143963 196360 0 4404
6028 0 441888 143988 196400 0 6027
6029 0 441869 143997 196440 0 6028
6030 6 441845 144042 196480 0 6029
6031 0 360361 147820 183520 0 3396
6032 0 360381 147848 183400 0 6031
6033 0 360417 148024 183320 0 6032
6034 6 360465 148124 183240 0 6033
6035 0 364477 145093 183240 0 3392
6036 0 364585 145229 183040 0 6035
6037 0 364593 145245 182960 0 6036
6038 6 364593 145309 182920 0 6037
6039 0 421888 141825 193040 0 3844
6040 0 422720 142426 193040 0 6039
6041 0 422639 142435 193080 0 6040
6042 6 422613 142445 193120 0 6041
6043 0 379835 120677 179400 0 4494
6044 0 379828 120642 179480 0 6043
6045 0 379814 120658 179520 0 6044
6046 6 379909 120639 179600 0 6045
6047 0 373248 141281 180760 0 5448
6048 5 373248 141273 180720 0 6047
6049 0 373112 141737 180720 0 6048
6050 6 372968 141865 180680 0 6049
6051 0 383499 128833 183200 0 4466
6052 0 383505 128885 183240 0 6051
6053 0 383517 128861 183360 0 6052
6054 6 383413 129089 183480 0 6053
6055 0 383053 129366 183080 0 4466
6056 0 382725 129590 183120 0 6055
6057 0 382613 129558 183200 0 6056
6058 6 382557 129466 183280 0 6057
6059 0 384107 138061 182280 0 3348
6060 0 384235 138125 182240 0 6059
6061 0 384031 138213 182160 0 6060
6062 6 383911 138309 182080 0 6061
6063 0 451082 139757 184920 0 5224
6064 0 450987 139807 184960 0 6063
6065 0 450914 139886 185000 0 6064
6066 6 450894 139973 185040 0 6065
6067 0 468896 258784 27880 40 5048
6068 0 468928 258944 27680 160 6067
6069 0 469056 259104 27480 122 6068
6070 6 469103 259608 27080 0 6069
6071 0 477280 257024 26040 102 5512
6072 0 477472 257216 26040 40 6071
6073 0 477632 257408 26080 40 6072
6074 6 477632 257600 26040 51 6073
6075 0 477504 256448 26440 64 4558
6076 0 477760 256448 26440 51 6075
6077 0 478016 256480 26520 128 6076
6078 6 478240 256480 26520 75 6077
6079 0 476768 255072 28800 71 5310
6080 0 476576 255264 28800 45 6079
6081 0 476320 255360 28800 51 6080
6082 6 476288 255360 28800 51 6081
6083 0 472704 257216 29080 32 2845
6084 0 472544 256992 29080 32 6083
6085 0 472384 256672 28960 32 6084
6086 6 472448 256256 28880 32 6085
6087 0 467488 249440 33680 64 5784
6088 0 467648 249376 33480 60 6087
6089 0 467872 249248 33480 60 6088
6090 6 468000 249216 33480 51 6089
6091 0 478272 249696 30920 102 5505
6092 0 478304 249440 30920 71 6091
6093 0 478144 249216 30960 32 6092
6094 6 478048 249120 30960 40 6093
6095 0 478368 249344 34120 300 4303
6096 0 478624 249312 34200 237 6095
6097 0 478880 249248 34240 136 6096
6098 6 479136 249216 34280 80 6097
6099 0 429619 137308 204360 0 2498
6100 0 429542 137275 204400 0 6099
6101 6 429545 137334 204440 0 6100
6102 0 354649 141000 165200 0 3564
6103 0 354501 140780 165080 0 6102
6104 6 354537 141072 165000 0 6103
6105 0 343250 148403 187560 0 4156
6106 0 343210 148375 187480 0 6105
6107 6 343210 148339 187400 0 6106
6108 0 351616 151136 189480 0 4667
6109 0 351496 151128 189560 0 6108
6110 6 351528 151128 189640 0 6109
6111 0 368084 142774 189840 0 5430
6112 0 368012 142810 189960 0 6111
6113 6 368040 142822 190040 0 6112
6114 0 355229 144396 180800 0 5294
6115 0 355425 144528 180880 0 6114
6116 6 355485 144608 180920 0 6115
6117 0 355711 143840 180040 0 5923
6118 0 355587 143948 180000 0 6117
6119 6 355551 143896 179920 0 6118
6120 0 359130 147387 184000 0 4093
6121 0 359170 147507 184120 0 6120
6122 6 359166 147603 184160 0 6121
6123 0 380496 120238 178080 0 4507
6124 0 380616 120390 178000 0 6123
6125 6 380596 120426 177960 0 6124
6126 0 382923 129489 182920 0 5561
6127 0 382767 129593 182880 0 6126
6128 6 382761 129645 182800 0 6127
6129 0 471520 261152 24160 32 4602
6130 0 471616 261440 24120 32 6129
6131 6 471584 261856 24040 32 6130
6132 0 474752 260448 28800 32 2862
6133 0 474816 260544 28480 32 6132
6134 6 475072 260288 28360 32 6133
6135 0 477920 254560 27400 40 4550
6136 0 477696 254400 27400 40 6135
6137 6 477568 254368 27440 40 6136
6138 0 476480 251424 26720 40 4339
6139 0 476416 251200 26840 71 6138
6140 6 476416 251008 27000 45 6139
6141 0 427772 230706 53960 0 48
6142 0 427725 230706 53760 0 6141
6143 6 427686 230680 53720 0 6142
6144 0 353923 140356 166120 0 5890
6145 6 354025 140220 166200 0 6144
6146 0 344208 149288 186640 0 4144
6147 6 343992 149480 186560 0 6146
6148 0 356851 157276 183760 0 5920
6149 6 356751 157204 183640 0 6148
6150 0 356469 156744 183840 0 4776
6151 6 356495 156420 183880 0 6150
6152 0 350405 149404 185480 0 4124
6153 6 350437 149284 185400 0 6152
6154 0 356701 157188 185120 0 4768
6155 6 356513 157064 185200 0 6154
6156 0 353060 148976 185120 0 4109
6157 6 353032 148768 185080 0 6156
6158 0 360491 146360 183040 0 3403
6159 6 360467 146344 182960 0 6158
6160 0 361668 148028 184040 0 5440
6161 6 361704 148042 184080 0 6160
6162 0 360250 148891 183880 0 4739
6163 6 360252 148986 183920 0 6162
6164 0 367576 143918 184080 0 3992
6165 6 367592 143930 184120 0 6164
6166 0 361102 146684 183720 0 5435
6167 6 361378 146644 183760 0 6166
6168 0 370025 142748 182360 0 5752
6169 6 370001 142692 182440 0 6168
6170 0 374248 140473 180320 0 5454
6171 6 374192 140513 180240 0 6170
6172 0 373288 141177 180600 0 6048
6173 6 373208 141161 180520 0 6172
6174 0 383427 127437 182720 0 4469
6175 6 383413 127665 182640 0 6174
6176 0 390142 133604 182560 0 3340
6177 6 390278 133684 182480 0 6176
6178 0 467520 259200 29160 32 5848
6179 6 467520 259136 29200 32 6178
6180 0 467744 260608 28080 32 2911
6181 6 467168 260672 28400 32 6180
6182 0 468704 259648 24040 40 5468
6183 6 468672 259552 24160 32 6182
6184 0 475264 256992 36000 32 4817
6185 6 475328 256544 36000 32 6184
6186 0 469504 261440 24120 32 4608
6187 6 469536 261536 24000 32 6186
6188 0 471904 263424 25640 40 5251
6189 6 471936 263488 25640 40 6188
6190 0 472800 260736 26520 32 4591
6191 6 472672 260608 26560 32 6190
6192 5 475072 259552 27520 32 5679
6193 6 475360 259808 27480 32 6192
6194 0 471136 258368 29600 32 5322
6195 6 471104 258432 29680 32 6194
6196 0 464704 250368 26720 32 3931
6197 6 464576 250336 26640 32 6196
6198 0 466304 250560 34800 32 4925
6199 6 466656 250752 34920 32 6198
6200 0 471456 250944 30360 32 5607
6201 6 471424 250944 30360 32 6200
6202 0 473440 255744 32280 32 5329
6203 6 473376 255872 32080 32 6202
6204 0 472459 251026 31720 0 5006
6205 6 472137 251023 31360 0 6204
6206 0 469814 250625 33080 0 3902
6207 6 469671 250549 33240 0 6206
6208 0 476989 248506 35040 0 4295
6209 6 477115 248232 35040 0 6208
6210 0 469037 249252 35560 0 3890
6211 6 468373 249621 35560 0 6210
6212 0 476428 251292 35560 0 2797
6213 6 476308 251209 35560 0 6212
6214 6 345308 146713 190600 0 4190
6215 6 343487 148053 190080 0 5900
6216 6 343333 146397 189080 0 5910
6217 6 346239 148910 186160 0 4136
6218 6 354661 143684 180800 0 5294
6219 6 391852 131603 183720 0 3332
6220 6 452419 138417 183280 0 4230
6221 6 452340 138470 182960 0 4222
6222 6 468256 258464 30640 32 2932
6223 6 469216 261760 26480 32 2906
6224 6 474976 259840 27400 32 6192
6225 6 473824 256256 29200 32 2838
6226 6 473536 256992 31720 32 5333
6227 6 467168 254336 31800 136 5402
6228 6 467570 254268 32160 0 4691
6229 6 466285 251665 32160 0 4690
6230 6 468391 250332 31560 0 3907
6231 6 477728 249056 34200 296 4301
6232 6 477231 249458 33960 0 5985
6233 6 476239 250078 34080 0 5984
6234 6 476964 248495 34160 0 5983
6235 6 476502 250136 35720 0 4288
```
