## Supplementary material for "Complete connectomic reconstruction of olfactory projection neurons in the fly brain": neuron skeletons: 32399.swc

```
# SWC format file
# based on specifications at http://research.mssm.edu/cnic/swc.html
# Created by pymaid (https://github.com/schlegelp/PyMaid)
# PointNo Label X Y Z Radius Parent
# Labels:
# 0 = undefined
# 1 = soma
# 5 = fork point
# 6 = end point
1 1 473877 197940 25880 2080 -1
2 0 473111 198620 25040 0 1
3 0 472917 199008 24520 0 2
4 0 472940 199102 24040 0 3
5 0 474171 200331 22760 0 4
6 0 475242 204588 22760 0 5
7 0 474479 207366 22760 0 6
8 0 473413 208001 22760 0 7
9 0 472982 208886 22760 0 8
10 0 473144 209253 22400 0 9
11 0 473271 209526 22160 0 10
12 0 473415 209687 21960 0 11
13 0 473372 209564 21800 0 12
14 0 473623 209690 21600 0 13
15 0 473798 209742 21520 0 14
16 0 474015 209967 21360 0 15
17 0 474122 209812 21320 0 16
18 0 471600 210029 21280 0 17
19 0 474245 210094 21240 0 18
20 0 472703 210787 21160 0 19
21 0 473165 211121 20920 0 20
22 0 473600 211679 20520 0 21
23 0 474224 212270 20280 0 22
24 0 474857 213381 20040 0 23
25 0 476729 215125 19960 0 24
26 0 476809 215559 19800 0 25
27 0 476928 216476 19560 0 26
28 0 477525 217026 19440 0 27
29 0 477529 217554 19280 0 28
30 0 477570 217900 19040 0 29
31 0 477869 218822 18800 0 30
32 0 477972 219594 18560 0 31
33 0 477823 221696 18560 0 32
34 0 478017 222300 18800 0 33
35 0 478094 224102 18960 0 34
36 0 478131 224922 19120 0 35
37 0 478284 226250 19280 0 36
38 0 478334 226524 19440 0 37
39 0 478196 226737 19560 0 38
40 0 477969 227138 19760 0 39
41 0 478036 227339 19920 0 40
42 0 477975 227521 20120 0 41
43 0 477918 227712 20280 0 42
44 0 477760 227966 20480 0 43
45 0 477677 228360 20640 0 44
46 0 477877 228774 20840 0 45
47 0 477837 228870 20960 0 46
48 0 477820 229084 21080 0 47
49 0 477777 229166 21160 0 48
50 0 478844 229375 21240 0 49
51 0 478134 229352 21280 0 50
52 0 478799 229601 21320 0 51
53 0 478790 229671 21360 0 52
54 0 478769 229721 21400 0 53
55 0 478853 229689 21440 0 54
56 0 478921 229910 21520 0 55
57 0 478941 230012 21560 0 56
58 0 478866 230246 21680 0 57
59 0 479166 230318 21760 0 58
60 0 479103 230426 21800 0 59
61 0 479098 230432 21840 0 60
62 0 479045 230505 21960 0 61
63 0 478989 230621 22160 0 62
64 0 479003 230669 22240 0 63
65 0 479014 230842 22360 0 64
66 0 479192 230823 22440 0 65
67 0 479175 230973 22560 0 66
68 0 478814 231501 22760 0 67
69 0 478861 232027 23000 0 68
70 0 478850 232292 23120 0 69
71 0 479448 232822 23320 0 70
72 0 479275 232854 23520 0 71
73 0 479032 233245 23760 0 72
74 0 478886 233609 24000 0 73
75 0 478882 233848 24240 0 74
76 0 478832 234129 24440 0 75
77 0 478807 234155 24560 0 76
78 0 478798 234167 24680 0 77
79 0 478798 234119 24840 0 78
80 0 478848 234214 25040 0 79
81 0 478932 234228 25200 0 80
82 0 479078 234320 25360 0 81
83 0 479229 234227 25480 0 82
84 0 479409 234239 25600 0 83
85 0 479682 234254 25760 0 84
86 0 479740 234243 25840 0 85
87 0 479805 234238 25960 0 86
88 0 479919 234182 26080 0 87
89 0 480044 234139 26200 0 88
90 0 480226 234073 26400 0 89
91 0 480476 233858 26640 0 90
92 0 480600 233687 26800 0 91
93 0 480758 233519 27000 0 92
94 0 480875 233401 27200 0 93
95 0 480961 233288 27360 0 94
96 0 481063 233269 27520 0 95
97 0 481103 233254 27640 0 96
98 0 481108 233209 27840 0 97
99 0 481120 233222 27960 0 98
100 0 481135 233210 28160 0 99
101 0 481167 233245 28360 0 100
102 0 481201 233321 28520 0 101
103 0 481283 233357 28680 0 102
104 0 481345 233409 28800 0 103
105 0 481363 233441 28920 0 104
106 0 481440 233527 29080 0 105
107 0 481524 233596 29200 0 106
108 0 481610 233651 29280 0 107
109 0 481574 233701 29400 0 108
110 0 481637 233729 29600 0 109
111 0 481676 233784 29760 0 110
112 0 481756 233835 29920 0 111
113 0 481816 233954 30040 0 112
114 0 481832 233936 30160 0 113
115 0 481900 233977 30320 0 114
116 0 481955 234038 30480 0 115
117 0 482011 234023 30640 0 116
118 0 482007 234058 30800 0 117
119 0 482074 234089 31000 0 118
120 0 482116 234105 31120 0 119
121 0 482103 234120 31280 0 120
122 0 482112 234141 31400 0 121
123 0 482221 234232 31560 0 122
124 0 482239 234313 31680 0 123
125 0 482340 234380 31880 0 124
126 0 482366 234450 32040 0 125
127 0 482469 234514 32200 0 126
128 0 482524 234537 32320 0 127
129 0 482564 234507 32440 0 128
130 0 482596 234493 32480 0 129
131 0 482651 234562 32600 0 130
132 0 482645 234554 32760 0 131
133 0 482596 234547 32920 0 132
134 0 482566 234565 33080 0 133
135 0 482567 234552 33200 0 134
136 0 482540 234575 33320 0 135
137 0 482513 234613 33440 0 136
138 0 482491 234651 33520 0 137
139 0 482494 234661 33600 0 138
140 0 482462 234696 33720 0 139
141 0 482454 234735 33840 0 140
142 0 482482 234799 34000 0 141
143 0 482467 234796 34160 0 142
144 0 482442 234860 34320 0 143
145 0 482405 234949 34480 0 144
146 0 482390 235003 34680 0 145
147 0 482350 235052 34800 0 146
148 0 482356 235090 34960 0 147
149 0 482346 235184 35080 0 148
150 0 482334 235270 35280 0 149
151 0 482309 235326 35400 0 150
152 0 482318 235332 35600 0 151
153 0 482315 235368 35760 0 152
154 0 482270 235446 35920 0 153
155 0 482259 235458 36040 0 154
156 0 482241 235486 36080 0 155
157 0 482216 235532 36160 0 156
158 0 482196 235554 36240 0 157
159 0 482169 235553 36360 0 158
160 0 482180 235580 36440 0 159
161 0 482330 235648 36560 0 160
162 0 482573 235746 36680 0 161
163 0 482672 235771 36760 0 162
164 0 482761 235781 36880 0 163
165 0 482662 235667 37000 0 164
166 0 482493 235569 37160 0 165
167 0 482247 235442 37280 0 166
168 0 481926 235359 37440 0 167
169 0 481904 235353 37600 0 168
170 0 481914 235432 37720 0 169
171 0 481870 235482 37840 0 170
172 0 481893 235504 37960 0 171
173 0 481896 235595 38080 0 172
174 0 481882 235639 38200 0 173
175 0 481882 235681 38360 0 174
176 0 481936 235732 38520 0 175
177 0 482023 235785 38680 0 176
178 0 482060 235810 38880 0 177
179 0 482098 235844 39040 0 178
180 0 482090 235862 39200 0 179
181 0 482136 235858 39360 0 180
182 0 482133 235903 39480 0 181
183 0 482181 235909 39600 0 182
184 0 482183 235935 39720 0 183
185 0 482169 235964 39840 0 184
186 0 482176 235997 39920 0 185
187 0 482183 236015 40040 0 186
188 0 482193 236050 40160 0 187
189 0 482170 236123 40320 0 188
190 0 482181 236195 40480 0 189
191 0 482204 236253 40640 0 190
192 0 482241 236309 40840 0 191
193 0 482151 236289 41040 0 192
194 0 482176 236254 41200 0 193
195 0 482148 236227 41360 0 194
196 0 482103 236239 41520 0 195
197 0 482077 236216 41680 0 196
198 0 482023 236192 41880 0 197
199 0 481926 236145 42040 0 198
200 0 481843 236124 42240 0 199
201 0 481789 236092 42440 0 200
202 0 481780 236074 42600 0 201
203 0 481704 236062 42720 0 202
204 0 481683 236049 42840 0 203
205 0 481579 236069 43000 0 204
206 0 481565 236064 43120 0 205
207 0 481477 236086 43280 0 206
208 0 481404 236168 43400 0 207
209 0 481422 236166 43520 0 208
210 0 481365 236218 43640 0 209
211 0 481283 236208 43760 0 210
212 0 480990 236293 43880 0 211
213 0 480734 236366 43960 0 212
214 0 480439 236348 44000 0 213
215 0 480159 236156 44040 0 214
216 0 479882 236113 44200 0 215
217 0 479909 236073 44400 0 216
218 0 479714 236011 44560 0 217
219 0 479554 236082 44720 0 218
220 0 479525 236057 44840 0 219
221 0 479304 236027 45000 0 220
222 0 479141 236105 45120 0 221
223 0 479045 236235 45160 0 222
224 0 478838 236208 45240 0 223
225 0 478673 236233 45320 0 224
226 0 478333 236434 45520 0 225
227 0 477899 236718 45720 0 226
228 0 477675 236919 45880 0 227
229 0 477660 236945 46080 0 228
230 0 477678 236990 46240 0 229
231 0 477675 237153 46360 0 230
232 0 477644 237349 46480 0 231
233 0 477593 237466 46600 0 232
234 0 477510 237585 46760 0 233
235 0 477392 234970 46840 0 234
236 0 477514 237505 46880 0 235
237 0 477553 236431 46920 0 236
238 0 477536 236735 47040 0 237
239 0 477504 236963 47240 0 238
240 0 477273 237162 47400 0 239
241 0 477151 237556 47520 0 240
242 0 476747 237845 47680 0 241
243 0 476339 238023 47760 0 242
244 0 474385 238389 47760 0 243
245 0 472966 238324 47680 0 244
246 0 472825 238242 47520 0 245
247 0 472744 237890 47280 0 246
248 0 472399 237793 47120 0 247
249 0 471999 237722 46960 0 248
250 0 471373 238416 46880 136 249
251 0 471126 237057 46840 0 250
252 0 470904 238354 46800 150 251
253 0 470850 238297 46760 122 252
254 0 470098 238317 46560 153 253
255 0 468445 237951 46480 107 254
256 0 466974 237873 46360 128 255
257 0 466286 238018 46280 124 256
258 0 465662 238264 46160 128 257
259 0 463840 237976 46200 102 258
260 0 462904 237985 46280 120 259
261 0 461872 238056 46320 124 260
262 0 460350 238651 46240 124 261
263 0 458947 239518 46240 207 262
264 0 459527 240264 46240 139 263
265 0 463237 240411 46240 258 264
266 5 465631 239703 46240 242 265
267 0 467082 239406 46360 314 266
268 0 468067 239322 46480 240 267
269 0 468934 239253 46640 245 268
270 0 469469 239328 46760 239 269
271 0 470023 239293 46880 137 270
272 0 470031 238568 46920 192 271
273 0 470088 238480 46960 192 272
274 0 470185 238522 47000 192 273
275 0 470585 238585 47080 175 274
276 0 470826 238693 47240 175 275
277 0 471511 238587 47360 209 276
278 0 471670 238898 47520 181 277
279 0 472206 239214 47680 189 278
280 0 472235 238961 47760 189 279
281 0 472663 238752 48000 209 280
282 0 473295 239143 48240 212 281
283 0 473956 239138 48480 300 282
284 0 474651 239185 48720 336 283
285 0 475114 239335 48960 32 284
286 0 475298 239308 49200 0 285
287 0 475470 239322 49400 0 286
288 0 475470 239299 49560 301 287
289 0 475390 239194 49760 240 288
290 0 475559 239170 49880 240 289
291 0 475479 239144 50000 240 290
292 0 475858 238765 50200 140 291
293 0 475932 238614 50320 282 292
294 0 475835 238463 50400 282 293
295 0 475785 238592 50600 282 294
296 0 475860 238602 50720 200 295
297 0 476069 238762 50880 122 296
298 0 476131 238625 51040 122 297
299 0 476083 238363 51280 204 298
300 0 476033 238240 51480 163 299
301 0 475994 238054 51720 181 300
302 0 476018 237996 51880 167 301
303 0 476024 237981 51920 164 302
304 0 475981 237875 52120 120 303
305 0 475948 237663 52320 160 304
306 0 475986 237498 52560 189 305
307 0 475919 237330 52760 176 306
308 0 476001 237333 52880 176 307
309 0 476065 237231 52960 189 308
310 0 476033 237639 53000 189 309
311 0 476000 237615 53040 189 310
312 0 475985 237594 53080 189 311
313 0 476024 237576 53280 246 312
314 0 476122 237571 53480 246 313
315 0 476209 237548 53720 226 314
316 0 476199 237499 53920 160 315
317 0 476251 237417 54120 160 316
318 0 476274 237408 54280 186 317
319 0 476314 237357 54400 186 318
320 0 476265 237203 54560 164 319
321 0 476306 237137 54800 232 320
322 0 476336 237221 55000 232 321
323 0 476406 237109 55240 256 322
324 0 476357 237053 55440 277 323
325 0 476332 236965 55600 277 324
326 0 476397 236896 55720 277 325
327 0 476397 236774 55920 224 326
328 0 476402 236724 56080 224 327
329 0 476280 236394 56280 150 328
330 0 476229 236146 56440 150 329
331 0 476223 235921 56600 261 330
332 0 476210 235836 56760 261 331
333 0 476060 235634 57000 257 332
334 0 476173 235471 57160 257 333
335 0 476109 235368 57360 186 334
336 0 476062 235336 57560 186 335
337 0 476089 235236 57760 178 336
338 0 476096 235226 57960 104 337
339 0 476272 235023 58200 102 338
340 0 476341 234817 58440 122 339
341 0 476424 234718 58640 164 340
342 0 476519 234691 58840 32 341
343 0 476716 234617 59200 244 342
344 0 476836 234477 59440 244 343
345 0 477003 234252 59640 286 344
346 0 477398 234095 59840 258 345
347 0 477524 234030 59920 196 346
348 0 477838 234152 60080 134 347
349 0 477917 234042 60240 166 348
350 0 478080 234185 60440 249 349
351 0 478018 234250 60560 249 350
352 0 478269 234263 60800 295 351
353 0 478285 234304 60920 297 352
354 0 478450 234318 61080 270 353
355 0 478662 234248 61160 264 354
356 0 478747 234221 61320 272 355
357 0 478826 234245 61480 272 356
358 0 478893 234259 61640 278 357
359 0 479093 234338 61800 203 358
360 0 479465 234505 61960 154 359
361 0 479837 234392 62080 120 360
362 0 479992 234588 62160 296 361
363 0 480175 234646 62280 296 362
364 0 480195 234680 62400 296 363
365 0 480495 234708 62560 221 364
366 0 480508 234709 62680 221 365
367 0 480515 234785 62800 221 366
368 0 480975 234755 62960 221 367
369 0 481103 234692 63120 108 368
370 0 481229 234633 63240 186 369
371 0 481336 234536 63360 206 370
372 0 481386 234489 63480 206 371
373 0 481467 234396 63680 226 372
374 0 481811 234382 63840 200 373
375 0 481878 234407 64000 157 374
376 0 482190 234231 64320 124 375
377 0 482372 234119 64440 108 376
378 0 482402 234030 64600 90 377
379 0 482428 233933 64720 189 378
380 0 482467 233934 64880 189 379
381 0 482333 234041 65120 81 380
382 0 482634 233990 65240 71 381
383 0 482872 233988 65360 107 382
384 0 482896 233968 65480 107 383
385 0 483010 233953 65600 107 384
386 0 482986 233955 65720 107 385
387 0 483222 233925 65880 164 386
388 0 483397 234044 66040 164 387
389 0 483517 234070 66200 164 388
390 0 483640 234169 66280 102 389
391 0 483742 234148 66440 102 390
392 0 483752 234154 66520 102 391
393 0 483803 234160 66680 102 392
394 0 483918 234220 66840 32 393
395 0 484267 234213 67000 148 394
396 0 484432 234321 67160 166 395
397 0 484526 234378 67280 298 396
398 0 484545 234425 67400 298 397
399 0 484613 234378 67520 319 398
400 0 484675 234358 67720 284 399
401 0 484792 234337 67840 284 400
402 0 484983 234382 68000 307 401
403 0 485112 234422 68120 229 402
404 0 485336 234459 68240 248 403
405 0 485205 234514 68360 248 404
406 0 485479 234333 68600 192 405
407 0 485749 234482 68720 198 406
408 0 485794 234465 68840 198 407
409 0 485779 234475 68960 128 408
410 0 485978 234612 69080 204 409
411 0 486097 234497 69200 204 410
412 0 486087 234477 69400 224 411
413 0 486075 234498 69520 249 412
414 0 486077 234526 69680 249 413
415 0 486355 234480 69840 313 414
416 0 486443 234519 69960 313 415
417 0 486480 234557 70080 313 416
418 0 486639 234599 70200 257 417
419 0 486918 234594 70320 232 418
420 0 487054 234693 70440 232 419
421 0 487054 234732 70560 256 420
422 0 487148 234732 70680 256 421
423 0 487422 234755 70840 236 422
424 0 487415 234794 71000 219 423
425 0 487520 234830 71160 230 424
426 0 487640 234833 71360 202 425
427 0 487772 234823 71520 186 426
428 0 487774 234800 71640 186 427
429 0 487770 234658 71800 186 428
430 0 487775 234638 71920 186 429
431 0 487954 234625 72080 267 430
432 0 487939 234615 72200 270 431
433 0 488104 234658 72360 270 432
434 0 488091 234662 72480 235 433
435 0 488341 234601 72560 235 434
436 0 488440 234597 72720 131 435
437 0 488468 234599 72840 131 436
438 0 488601 234635 73000 168 437
439 0 488645 234643 73160 168 438
440 0 488706 234646 73280 200 439
441 0 488756 234626 73440 217 440
442 0 488692 234662 73600 246 441
443 0 488787 234662 73720 246 442
444 0 488813 234657 73880 246 443
445 0 488815 234740 74000 208 444
446 0 488912 234583 74200 190 445
447 0 488915 234518 74360 224 446
448 0 489038 234699 74480 224 447
449 0 489108 234659 74680 253 448
450 0 489182 234676 74840 226 449
451 0 489214 234769 75000 226 450
452 0 489428 234747 75160 226 451
453 0 489574 234703 75280 148 452
454 0 489713 234706 75440 157 453
455 0 489771 234612 75600 157 454
456 0 489949 234682 75760 156 455
457 0 490056 234652 75920 140 456
458 0 490202 234645 76080 140 457
459 0 490279 234716 76200 217 458
460 0 490345 234707 76360 217 459
461 0 490488 234610 76560 219 460
462 0 490664 234611 76880 256 461
463 0 490736 234583 77000 256 462
464 0 490932 234604 77160 274 463
465 0 491024 234547 77320 217 464
466 0 491106 234431 77440 217 465
467 0 491254 234417 77560 60 466
468 0 491226 234379 77720 60 467
469 0 491387 234391 77800 104 468
470 0 491567 234372 77920 156 469
471 0 491601 234332 78040 194 470
472 0 491712 234358 78120 194 471
473 0 491711 234371 78160 194 472
474 0 491729 234426 78200 194 473
475 0 491985 234327 78280 194 474
476 0 491975 234350 78320 194 475
477 0 492166 234437 78440 253 476
478 0 492101 234473 78560 253 477
479 0 492342 234352 78720 226 478
480 0 492376 234308 78840 176 479
481 0 492348 234317 79000 176 480
482 0 492372 234502 79080 259 481
483 0 492431 234452 79200 259 482
484 0 492368 234496 79320 259 483
485 0 492511 234482 79440 244 484
486 0 492529 234605 79560 244 485
487 0 492635 234613 79680 246 486
488 0 492691 234624 79800 246 487
489 0 492716 234701 79920 259 488
490 0 492742 234583 80000 259 489
491 0 492991 234657 80160 219 490
492 0 493152 234637 80320 148 491
493 0 493240 234641 80440 148 492
494 0 493322 234520 80520 178 493
495 0 493369 234514 80680 178 494
496 0 493458 234504 80760 240 495
497 0 493487 234452 80920 240 496
498 0 493589 234397 81040 240 497
499 0 493530 234368 81160 240 498
500 0 493815 234194 81280 198 499
501 0 493857 234222 81440 198 500
502 0 494019 234172 81560 198 501
503 0 494144 234180 81680 168 502
504 0 494252 233932 81800 168 503
505 0 494353 233883 81960 32 504
506 0 494355 233942 82120 32 505
507 0 494413 233905 82240 32 506
508 0 494464 233885 82400 32 507
509 0 494470 233883 82560 202 508
510 0 494475 233892 82680 202 509
511 0 494552 233784 82800 202 510
512 0 494613 233811 82960 163 511
513 0 494774 233747 83080 270 512
514 0 494809 233711 83240 297 513
515 0 494905 233654 83400 250 514
516 0 494992 233547 83520 250 515
517 0 495063 233449 83680 156 516
518 0 495216 233325 83800 178 517
519 0 495222 233274 83960 178 518
520 0 495427 233237 84080 175 519
521 0 495470 233088 84200 228 520
522 0 495687 233017 84320 228 521
523 0 495750 232899 84440 175 522
524 0 495655 232767 84520 175 523
525 0 495813 232618 84680 229 524
526 0 495959 232546 84800 208 525
527 0 496184 232478 84920 197 526
528 0 496226 232487 85040 197 527
529 0 496383 232525 85160 166 528
530 0 496603 232472 85280 205 529
531 0 496604 232466 85400 205 530
532 0 496879 232328 85520 214 531
533 0 496853 232340 85640 178 532
534 0 497003 232280 85720 178 533
535 0 497279 232138 85840 148 534
536 0 497232 232144 85960 148 535
537 0 497646 232122 86080 150 536
538 0 497707 231978 86200 150 537
539 0 497697 231898 86360 150 538
540 0 497896 231713 86480 153 539
541 0 497878 231689 86640 153 540
542 0 497834 231391 86800 150 541
543 0 497804 231285 86960 148 542
544 0 497770 231249 87120 32 543
545 0 497807 230932 87280 176 544
546 0 497886 230909 87440 176 545
547 0 497865 230771 87520 229 546
548 0 497892 230691 87640 256 547
549 0 497929 230610 87760 256 548
550 0 497899 230559 87880 246 549
551 0 498054 230461 88000 196 550
552 0 498026 230445 88120 196 551
553 0 498269 230303 88240 166 552
554 0 498262 230260 88360 101 553
555 0 498238 230210 88480 101 554
556 0 498277 230147 88520 101 555
557 0 498448 230038 88560 115 556
558 0 498334 229986 88640 115 557
559 0 498739 230016 88720 136 558
560 0 498676 229713 88840 75 559
561 0 498708 229564 88960 135 560
562 0 498740 229502 89120 135 561
563 0 498812 229459 89280 163 562
564 0 498799 229453 89400 163 563
565 0 498866 229389 89520 137 564
566 0 498870 229241 89600 90 565
567 0 498831 229231 89760 90 566
568 0 498843 229134 89920 108 567
569 0 498834 229186 90080 108 568
570 0 498902 229073 90240 163 569
571 0 498822 229008 90400 202 570
572 0 498808 229024 90520 202 571
573 0 499453 228952 90680 136 572
574 0 499544 228857 90760 198 573
575 0 499577 228774 90880 198 574
576 0 499625 228770 90960 198 575
577 0 499778 228646 91120 160 576
578 0 499857 228551 91280 181 577
579 0 500005 228316 91400 226 578
580 0 500025 228318 91520 226 579
581 0 499929 228176 91680 163 580
582 0 499976 227943 91800 197 581
583 0 499894 227621 91960 203 582
584 0 499891 227457 92120 200 583
585 0 500028 227366 92280 200 584
586 0 500153 227267 92400 275 585
587 0 500199 227201 92520 189 586
588 0 500218 227063 92600 186 587
589 0 500286 227002 92760 200 588
590 0 500265 226895 92920 200 589
591 0 500247 226585 93040 190 590
592 0 500261 226506 93200 190 591
593 0 500258 226456 93320 200 592
594 0 500281 226426 93440 200 593
595 0 500320 226346 93600 122 594
596 0 500437 226242 93760 139 595
597 0 500476 226233 93880 139 596
598 0 500538 226115 93960 160 597
599 0 500538 226059 94080 160 598
600 0 500594 225872 94200 81 599
601 0 500588 225680 94320 98 600
602 0 500530 225635 94440 98 601
603 0 500524 225597 94560 98 602
604 0 500616 225379 94680 120 603
605 0 500649 225303 94800 237 604
606 0 500589 225137 94880 237 605
607 0 500533 225027 95040 226 606
608 0 500501 224931 95120 226 607
609 0 500519 224842 95280 208 608
610 0 500379 224784 95400 208 609
611 0 500394 224782 95520 237 610
612 0 500394 224727 95680 237 611
613 0 500207 224651 95800 198 612
614 0 500192 224473 95960 185 613
615 0 500004 224312 96080 189 614
616 0 499988 224251 96240 189 615
617 0 499764 224090 96400 176 616
618 0 499766 224043 96560 176 617
619 0 499803 223996 96720 229 618
620 0 499811 223969 96840 229 619
621 0 499679 223975 96960 229 620
622 0 499437 223688 97080 194 621
623 0 499389 223685 97240 194 622
624 0 499416 223642 97320 237 623
625 0 499440 223595 97400 237 624
626 0 499425 223540 97520 264 625
627 0 499276 223450 97640 264 626
628 0 499418 223295 97800 175 627
629 0 499300 223255 97920 175 628
630 0 499210 223143 97960 124 629
631 0 499297 223065 98120 124 630
632 0 499392 222960 98280 134 631
633 0 499178 223013 98400 186 632
634 0 499288 223034 98520 186 633
635 0 499209 222874 98680 181 634
636 0 499270 222809 98760 181 635
637 0 499286 222698 98920 175 636
638 0 499264 222731 99040 175 637
639 0 499245 222337 99200 160 638
640 0 499138 222093 99360 205 639
641 0 499078 221627 99520 228 640
642 0 499121 221383 99640 242 641
643 0 499254 221279 99760 242 642
644 0 499375 220974 99920 202 643
645 0 499430 220884 100040 202 644
646 0 499470 220592 100200 32 645
647 0 499552 220541 100360 32 646
648 0 499603 220512 100480 32 647
649 0 499608 220448 100560 32 648
650 0 499640 220394 100680 32 649
651 0 499669 220358 100800 120 650
652 0 499674 220225 100880 120 651
653 0 499694 220201 101040 120 652
654 0 499731 220186 101160 160 653
655 0 499705 220097 101200 160 654
656 0 499772 220002 101280 164 655
657 0 499739 219960 101400 164 656
658 0 499780 219865 101640 203 657
659 0 499802 219852 101800 181 658
660 0 499754 219705 101960 160 659
661 0 499778 219675 102080 160 660
662 0 499782 219622 102200 140 661
663 0 499799 219546 102400 140 662
664 0 499818 219468 102480 178 663
665 0 499778 219393 102600 178 664
666 0 499814 219330 102680 154 665
667 0 499821 219289 102840 154 666
668 0 499801 219238 103000 150 667
669 0 499916 219013 103160 115 668
670 0 499817 218950 103280 150 669
671 0 499932 218868 103440 150 670
672 0 499878 218918 103560 150 671
673 0 499939 218738 103640 104 672
674 0 499900 218633 103760 175 673
675 0 499914 218628 103920 175 674
676 0 499936 218464 104040 164 675
677 0 499959 218459 104080 164 676
678 0 499941 218463 104160 164 677
679 0 499967 218427 104280 172 678
680 0 500020 218186 104440 156 679
681 0 499940 218156 104520 156 680
682 0 499991 218048 104680 178 681
683 0 499879 217964 104800 178 682
684 0 499875 217928 104920 200 683
685 0 499951 217827 105000 200 684
686 0 499983 217732 105120 198 685
687 0 499993 217704 105200 198 686
688 0 499871 217667 105240 198 687
689 0 499935 217613 105320 198 688
690 0 499900 217508 105400 198 689
691 0 488736 215072 105440 0 690
692 0 499910 217502 105480 81 691
693 0 500022 217539 105520 81 692
694 0 500097 217373 105680 203 693
695 0 500111 217332 105880 203 694
696 0 500061 216971 106040 160 695
697 0 500125 216817 106200 273 696
698 0 500066 216640 106400 248 697
699 0 500160 216439 106600 256 698
700 0 500066 216157 106800 200 699
701 0 500118 215947 107000 164 700
702 0 500160 215860 107160 32 701
703 0 500132 215669 107320 148 702
704 0 500111 215518 107560 157 703
705 0 500174 215457 107680 128 704
706 0 500264 215343 107880 128 705
707 0 500365 215210 108040 197 706
708 0 500592 214873 108200 279 707
709 0 500888 214631 108400 240 708
710 0 500957 214028 108520 197 709
711 0 500977 213221 108640 186 710
712 0 500943 213074 108720 150 711
713 0 500920 212777 108920 128 712
714 0 500857 212786 109080 128 713
715 0 500899 212548 109240 175 714
716 0 500769 212515 109400 181 715
717 0 500816 212411 109600 148 716
718 0 500605 212420 109760 178 717
719 0 500569 212423 109920 178 718
720 0 500542 212446 110040 178 719
721 0 500535 212457 110240 172 720
722 0 500523 212423 110360 164 721
723 0 500573 212363 110520 164 722
724 0 500611 212345 110720 148 723
725 0 500631 212197 110840 140 724
726 0 500599 212051 111000 131 725
727 0 500583 211922 111120 131 726
728 0 500583 211802 111200 168 727
729 0 500569 211705 111360 157 728
730 0 500650 211351 111480 176 729
731 5 500603 209984 111520 166 730
732 0 500595 209777 111640 172 731
733 0 500576 209633 111840 160 732
734 0 500018 208929 111960 280 733
735 0 499919 208695 112080 246 734
736 0 499954 208533 112240 245 735
737 0 499920 208635 112520 243 736
738 0 499947 208444 112720 200 737
739 0 500075 208426 113080 186 738
740 0 499907 208436 113360 168 739
741 0 499880 208384 113640 154 740
742 0 499775 208339 113880 163 741
743 0 499800 208314 114000 163 742
744 0 499728 208230 114120 134 743
745 0 499669 208127 114240 128 744
746 0 499605 208073 114400 128 745
747 0 499449 207957 114560 120 746
748 0 499343 207992 114720 134 747
749 0 499222 207842 114880 134 748
750 0 499052 207629 115040 134 749
751 0 498867 207576 115200 136 750
752 0 498822 207353 115320 80 751
753 0 498558 207043 115520 40 752
754 0 498368 206926 115640 128 753
755 0 498321 206738 115800 115 754
756 0 498305 206640 115960 137 755
757 0 498413 206575 116120 137 756
758 0 498535 206530 116360 137 757
759 0 498604 206425 116480 120 758
760 0 498626 206359 116600 186 759
761 5 498677 206271 116720 186 760
762 0 498285 206057 116760 0 761
763 0 497976 205592 116800 0 762
764 0 497772 205428 116840 124 763
765 0 497642 204492 116960 140 764
766 0 497687 204503 117160 140 765
767 0 497680 204208 117320 96 766
768 0 497871 203976 117560 96 767
769 0 497905 203718 117800 96 768
770 0 497956 203579 117960 148 769
771 0 497875 203597 118120 148 770
772 0 497817 203391 118280 148 771
773 0 497778 203290 118440 128 772
774 0 497828 203325 118600 128 773
775 0 497664 203094 118720 150 774
776 0 497632 202984 119000 157 775
777 0 497717 202938 119160 157 776
778 0 497569 202845 119320 104 777
779 0 497541 202792 119440 104 778
780 0 497430 202615 119640 60 779
781 0 497366 202381 119880 98 780
782 0 497593 202488 120000 98 781
783 0 497745 202447 120160 98 782
784 0 497700 202409 120280 115 783
785 0 497703 202287 120440 249 784
786 0 497684 202223 120560 249 785
787 0 497660 202166 120680 172 786
788 0 497629 201894 120960 221 787
789 0 497545 201616 121320 164 788
790 0 497525 201523 121480 164 789
791 0 497337 201342 121640 163 790
792 0 497197 201281 121840 140 791
793 0 497129 201095 121960 140 792
794 0 497047 201014 122080 140 793
795 0 497009 200821 122200 181 794
796 0 496964 200710 122320 181 795
797 0 496957 200693 122440 181 796
798 0 496839 200286 122600 75 797
799 0 496852 200276 122720 75 798
800 0 496870 200186 122880 75 799
801 0 496838 200067 123040 140 800
802 0 496794 199875 123200 81 801
803 0 496784 199710 123360 60 802
804 0 496761 199655 123520 139 803
805 0 496717 199569 123640 139 804
806 0 496580 199275 123760 253 805
807 0 496598 199104 123920 163 806
808 0 496562 199030 124080 163 807
809 0 496556 198944 124240 181 808
810 0 496506 198920 124400 202 809
811 0 496466 198874 124520 202 810
812 0 496458 198885 124600 202 811
813 0 496225 198580 124720 172 812
814 0 496257 198583 124880 80 813
815 0 496274 198525 125000 80 814
816 0 496172 198257 125160 150 815
817 0 496184 198213 125320 104 816
818 0 496161 198087 125440 124 817
819 0 496198 197876 125600 140 818
820 0 496107 197643 125800 124 819
821 0 496065 197568 125920 128 820
822 0 496140 197376 126040 128 821
823 0 496144 197185 126160 120 822
824 0 496136 197040 126280 136 823
825 0 496107 196725 126400 163 824
826 0 496128 196599 126520 209 825
827 0 496098 196444 126680 239 826
828 0 496192 196323 126760 239 827
829 0 496119 196146 126920 185 828
830 0 495814 195922 127000 107 829
831 0 495782 195809 127160 104 830
832 0 495770 195635 127320 124 831
833 0 495774 195541 127480 86 832
834 0 495868 195422 127640 128 833
835 0 496001 195264 127800 128 834
836 0 496081 195145 127960 166 835
837 0 496138 195017 128080 166 836
838 0 496115 194749 128240 194 837
839 0 495953 194464 128360 120 838
840 0 495934 194426 128480 120 839
841 0 495819 193956 128680 124 840
842 0 495802 193731 128840 153 841
843 0 495723 193423 129000 166 842
844 0 495709 193274 129080 178 843
845 0 495735 192929 129200 120 844
846 0 495738 192836 129360 164 845
847 0 495388 192587 129440 236 846
848 0 495195 192355 129640 221 847
849 0 495179 192356 129760 221 848
850 0 495179 192298 129880 122 849
851 0 495130 192278 130000 71 850
852 0 495137 192210 130160 154 851
853 0 495147 191943 130320 91 852
854 0 495163 191897 130480 91 853
855 0 495164 191714 130600 229 854
856 0 495124 191513 130720 258 855
857 0 495114 191344 130880 208 856
858 0 495123 191114 131000 166 857
859 0 495169 190819 131160 122 858
860 0 495170 190812 131320 154 859
861 0 495075 190651 131440 75 860
862 0 495125 190443 131560 75 861
863 0 495072 190311 131680 150 862
864 0 494864 189969 131800 185 863
865 0 494853 189894 131960 163 864
866 0 494760 189691 132120 107 865
867 0 494707 189543 132200 71 866
868 0 494649 189487 132360 160 867
869 0 494604 189467 132520 32 868
870 0 494591 189313 132640 32 869
871 0 494646 189204 132800 32 870
872 0 494637 189215 132920 32 871
873 0 494611 189197 133080 32 872
874 0 494541 188932 133200 120 873
875 0 494509 188818 133360 175 874
876 0 494399 188664 133520 175 875
877 0 494386 188469 133640 219 876
878 0 494331 188311 133760 128 877
879 0 494218 188136 133840 120 878
880 0 494128 188040 133960 120 879
881 0 493986 187835 134120 120 880
882 0 494031 187607 134240 120 881
883 0 494007 187504 134360 107 882
884 0 493974 187250 134520 124 883
885 0 493889 187129 134640 166 884
886 0 493847 187029 134760 166 885
887 0 493723 186771 134880 186 886
888 0 493735 186532 135000 221 887
889 0 493682 186405 135120 204 888
890 0 493641 186234 135240 200 889
891 0 493596 186048 135360 186 890
892 0 493548 185885 135480 186 891
893 0 493550 185751 135560 172 892
894 0 493552 185714 135680 172 893
895 0 493487 185525 135800 175 894
896 0 493493 185395 135920 175 895
897 0 493499 185448 135960 175 896
898 0 493494 185251 136120 135 897
899 0 493497 185194 136240 124 898
900 0 493436 184976 136360 124 899
901 0 493348 184973 136520 75 900
902 0 493507 184857 136720 124 901
903 0 493494 184613 136880 137 902
904 0 493364 184639 137040 107 903
905 0 493565 184499 137200 75 904
906 0 493410 184249 137360 75 905
907 0 493317 184101 137560 108 906
908 0 493345 183923 137720 178 907
909 0 493206 183738 137880 262 908
910 0 493219 183611 138000 262 909
911 0 493254 183703 138040 262 910
912 0 493196 183390 138080 150 911
913 0 493187 183328 138120 150 912
914 0 493188 183240 138160 150 913
915 0 493143 183250 138200 200 914
916 0 493125 183198 138240 200 915
917 0 493106 183151 138280 200 916
918 0 493087 183108 138320 200 917
919 0 493079 183044 138360 178 918
920 0 493065 182981 138400 178 919
921 0 493057 182914 138440 178 920
922 0 493052 182850 138480 178 921
923 0 493042 182789 138520 107 922
924 0 493043 182733 138560 107 923
925 0 493036 182693 138600 107 924
926 0 493036 182657 138640 107 925
927 0 493039 182613 138680 128 926
928 0 493033 182566 138720 128 927
929 0 493043 182535 138760 128 928
930 0 493041 182513 138800 140 929
931 0 493052 182511 138840 140 930
932 0 493058 182502 138880 140 931
933 0 493055 182496 138920 140 932
934 0 493067 182487 138960 140 933
935 0 493078 182488 139000 81 934
936 0 493075 182461 139040 81 935
937 0 493075 182463 139080 81 936
938 0 493078 182439 139120 81 937
939 0 493072 182408 139160 81 938
940 0 493072 182392 139200 200 939
941 0 493084 182405 139240 200 940
942 0 493142 182479 139280 200 941
943 0 493142 182450 139320 200 942
944 0 493160 182435 139360 200 943
945 0 493161 182404 139400 200 944
946 0 493163 182395 139440 200 945
947 0 493175 182372 139480 200 946
948 0 493186 182365 139520 208 947
949 0 493202 182360 139560 208 948
950 0 493210 182343 139600 208 949
951 0 493225 182346 139640 208 950
952 0 493238 182330 139680 208 951
953 0 493247 182315 139720 208 952
954 0 493255 182258 139760 192 953
955 0 493259 182194 139800 192 954
956 0 493265 182151 139840 192 955
957 0 493266 182089 139880 192 956
958 0 493269 182044 139920 192 957
959 0 493267 182029 139960 200 958
960 0 493259 182002 140000 200 959
961 0 493241 181994 140040 200 960
962 0 493233 181985 140080 200 961
963 0 493169 182004 140120 200 962
964 0 493191 181986 140160 200 963
965 0 493227 181883 140200 175 964
966 0 493219 181823 140240 175 965
967 0 493244 181753 140280 175 966
968 0 493254 181699 140320 175 967
969 0 493262 181635 140360 183 968
970 0 493252 181577 140400 183 969
971 0 493227 181523 140440 183 970
972 0 493208 181476 140480 120 971
973 0 493204 181419 140520 120 972
974 0 493188 181378 140560 120 973
975 0 493169 181339 140600 120 974
976 0 493154 181285 140640 140 975
977 0 493142 181238 140680 140 976
978 0 493132 181181 140720 140 977
979 0 493119 181113 140760 140 978
980 0 493104 181067 140800 178 979
981 0 493090 181011 140840 178 980
982 0 493085 180960 140880 178 981
983 0 493077 180907 140920 178 982
984 0 493070 180844 140960 156 983
985 0 493065 180798 141000 156 984
986 0 493056 180735 141040 156 985
987 0 493052 180668 141080 176 986
988 0 493052 180592 141120 176 987
989 0 493056 180538 141160 176 988
990 0 493053 180464 141200 176 989
991 0 493048 180383 141240 240 990
992 0 493050 180309 141280 218 991
993 0 493048 180235 141320 218 992
994 0 493047 180186 141360 218 993
995 0 493042 180136 141400 218 994
996 0 493043 180071 141440 218 995
997 0 493040 180023 141480 218 996
998 0 493034 179972 141520 218 997
999 0 493029 179926 141560 218 998
1000 0 493022 179869 141600 163 999
1001 0 493023 179830 141640 163 1000
1002 0 493024 179792 141680 163 1001
1003 0 493010 179756 141720 163 1002
1004 0 493011 179729 141760 0 1003
1005 0 493012 179692 141800 0 1004
1006 0 493012 179646 141840 0 1005
1007 0 493016 179604 141880 212 1006
1008 0 493023 179592 141920 107 1007
1009 0 493051 179575 141960 107 1008
1010 0 493047 179569 142000 107 1009
1011 0 493052 179555 142040 107 1010
1012 0 493067 179545 142080 107 1011
1013 0 493080 179530 142120 107 1012
1014 0 493077 179520 142160 128 1013
1015 0 493091 179496 142200 128 1014
1016 0 493089 179463 142240 128 1015
1017 0 493093 179438 142280 128 1016
1018 0 493105 179415 142320 128 1017
1019 0 493127 179388 142360 128 1018
1020 0 493136 179358 142400 128 1019
1021 0 493124 179319 142440 128 1020
1022 0 493115 179282 142480 178 1021
1023 0 493110 179245 142520 178 1022
1024 0 493106 179210 142560 186 1023
1025 0 493089 179186 142600 186 1024
1026 0 493078 179145 142640 186 1025
1027 0 493073 179100 142680 186 1026
1028 0 493062 179046 142720 245 1027
1029 0 493049 178978 142760 245 1028
1030 0 493035 178927 142800 245 1029
1031 0 493021 178876 142840 245 1030
1032 0 493015 178797 142880 246 1031
1033 0 492981 178750 142920 246 1032
1034 0 492975 178689 142960 246 1033
1035 0 492947 178624 143000 284 1034
1036 0 492936 178546 143040 284 1035
1037 0 492925 178473 143080 284 1036
1038 0 492905 178432 143120 284 1037
1039 0 492899 178362 143160 197 1038
1040 0 492896 179825 143200 0 1039
1041 0 492902 178240 143240 197 1040
1042 0 492908 178197 143280 178 1041
1043 0 492897 178135 143320 178 1042
1044 0 492907 178087 143360 178 1043
1045 0 492918 178045 143400 221 1044
1046 0 492919 177953 143440 221 1045
1047 0 492916 177894 143480 221 1046
1048 0 492916 177813 143520 189 1047
1049 0 492912 177745 143560 189 1048
1050 0 492910 177673 143600 189 1049
1051 0 492909 177609 143640 189 1050
1052 0 492906 177546 143680 104 1051
1053 0 492903 177486 143720 104 1052
1054 0 492899 177428 143760 104 1053
1055 0 492904 177207 143920 102 1054
1056 0 492893 177147 143960 102 1055
1057 0 492889 177089 144000 202 1056
1058 0 492890 177029 144040 202 1057
1059 0 492896 176970 144080 235 1058
1060 0 492900 176923 144120 235 1059
1061 0 492911 176870 144160 235 1060
1062 0 492921 176802 144200 197 1061
1063 0 492926 176773 144240 197 1062
1064 0 492918 176730 144280 197 1063
1065 0 492916 176681 144320 197 1064
1066 0 492911 176647 144360 197 1065
1067 0 492908 176614 144400 197 1066
1068 0 492897 176570 144440 209 1067
1069 0 492896 176529 144480 209 1068
1070 0 492884 176496 144520 209 1069
1071 0 492877 176464 144560 209 1070
1072 0 492866 176425 144600 209 1071
1073 0 492861 176369 144640 240 1072
1074 0 492860 176338 144680 240 1073
1075 0 492862 176307 144720 240 1074
1076 0 492873 176278 144760 240 1075
1077 0 492866 176238 144800 240 1076
1078 0 492872 176208 144840 240 1077
1079 0 492873 176168 144880 163 1078
1080 0 492877 176146 144920 163 1079
1081 0 492881 176113 144960 163 1080
1082 0 492889 176086 145000 163 1081
1083 0 492894 176064 145040 186 1082
1084 0 492903 176026 145080 186 1083
1085 0 492911 176003 145120 186 1084
1086 0 492911 175976 145160 186 1085
1087 0 492911 175953 145200 186 1086
1088 0 492911 175923 145240 186 1087
1089 0 492915 175901 145280 186 1088
1090 0 492916 175892 145320 71 1089
1091 0 492922 175863 145360 71 1090
1092 0 492924 175862 145400 71 1091
1093 0 492923 175861 145440 71 1092
1094 0 492920 175873 145480 71 1093
1095 0 492920 175863 145520 71 1094
1096 0 492924 175875 145560 40 1095
1097 0 492929 175898 145600 40 1096
1098 0 492952 175871 145640 40 1097
1099 0 492970 175832 145680 40 1098
1100 0 492973 175891 145720 40 1099
1101 0 492971 175850 145760 32 1100
1102 0 492973 175825 145800 32 1101
1103 0 492960 175744 145840 143 1102
1104 0 492964 175689 145880 143 1103
1105 0 492977 175638 145920 143 1104
1106 0 492978 175585 145960 143 1105
1107 0 492980 175535 146000 143 1106
1108 0 492985 175507 146040 156 1107
1109 0 492992 175455 146080 156 1108
1110 0 493041 175410 146120 156 1109
1111 0 493038 175366 146160 156 1110
1112 0 493039 175287 146200 150 1111
1113 0 493030 175237 146240 150 1112
1114 0 493016 175163 146280 150 1113
1115 0 493006 175111 146320 150 1114
1116 0 492973 175071 146360 150 1115
1117 0 492954 175032 146400 150 1116
1118 0 492815 174998 146440 150 1117
1119 0 492902 174965 146480 150 1118
1120 0 492991 174930 146520 175 1119
1121 0 493061 174868 146560 175 1120
1122 0 493118 174829 146600 175 1121
1123 0 493148 174798 146640 175 1122
1124 0 493183 174712 146720 172 1123
1125 0 493199 174667 146760 172 1124
1126 0 493212 174624 146800 172 1125
1127 0 493222 174598 146840 172 1126
1128 0 493235 174531 146880 164 1127
1129 0 493244 174470 146920 164 1128
1130 0 493249 174427 146960 164 1129
1131 0 493261 174350 147000 196 1130
1132 0 493267 174311 147040 196 1131
1133 0 493274 174271 147080 196 1132
1134 0 493285 174224 147120 196 1133
1135 0 493290 174182 147160 196 1134
1136 0 493297 174117 147200 221 1135
1137 0 493320 174065 147240 221 1136
1138 0 493308 174030 147280 221 1137
1139 0 493313 173982 147320 244 1138
1140 0 493315 173943 147360 244 1139
1141 0 493328 173909 147400 244 1140
1142 0 493330 173875 147440 244 1141
1143 0 493338 173801 147480 244 1142
1144 0 493350 173755 147520 200 1143
1145 0 493353 173676 147560 200 1144
1146 0 493365 173620 147600 200 1145
1147 0 493371 173561 147640 234 1146
1148 0 493371 173497 147680 234 1147
1149 0 493372 173448 147720 234 1148
1150 0 493371 173410 147760 234 1149
1151 0 493373 173349 147800 168 1150
1152 0 493373 173303 147840 168 1151
1153 0 493379 173266 147880 168 1152
1154 0 493385 173254 147920 168 1153
1155 0 493382 173238 147960 181 1154
1156 0 493385 173232 148000 181 1155
1157 0 493390 173217 148040 181 1156
1158 0 493387 173217 148080 181 1157
1159 0 493398 173189 148120 181 1158
1160 0 493390 173169 148160 181 1159
1161 0 493405 173145 148200 181 1160
1162 0 493399 173126 148240 175 1161
1163 0 493446 173117 148280 175 1162
1164 0 493439 173121 148320 175 1163
1165 0 493457 173067 148360 175 1164
1166 0 493457 173037 148400 175 1165
1167 0 493445 173008 148440 175 1166
1168 0 493439 172993 148480 156 1167
1169 0 493429 172968 148520 156 1168
1170 0 493414 172929 148560 156 1169
1171 0 493411 172891 148640 189 1170
1172 0 493401 172876 148680 189 1171
1173 0 493392 172861 148720 189 1172
1174 0 493388 172830 148760 189 1173
1175 0 493357 172777 148800 178 1174
1176 0 493352 172744 148840 178 1175
1177 0 493333 172705 148880 178 1176
1178 0 493331 172675 148920 178 1177
1179 0 493325 172652 148960 178 1178
1180 0 493320 172631 149000 131 1179
1181 0 493323 172604 149040 131 1180
1182 0 493313 172583 149080 131 1181
1183 0 493320 172556 149120 131 1182
1184 0 493315 172532 149160 131 1183
1185 0 493313 172504 149200 131 1184
1186 0 493308 172480 149240 234 1185
1187 0 493316 172465 149280 234 1186
1188 0 493310 172457 149320 234 1187
1189 0 493313 172421 149360 234 1188
1190 0 493307 172400 149400 168 1189
1191 0 493308 172375 149440 168 1190
1192 0 493299 172356 149480 168 1191
1193 0 493292 172337 149520 168 1192
1194 0 493281 172310 149560 168 1193
1195 0 493304 172397 149600 168 1194
1196 0 493332 172447 149640 168 1195
1197 0 493344 172515 149680 168 1196
1198 0 493366 172581 149720 168 1197
1199 0 493361 172563 149760 122 1198
1200 0 493386 172555 149800 122 1199
1201 0 493408 172586 149840 122 1200
1202 0 493430 172607 149880 122 1201
1203 0 493447 172612 149920 122 1202
1204 0 493459 172589 149960 122 1203
1205 0 493465 172582 150000 122 1204
1206 0 493447 172556 150040 122 1205
1207 0 493457 172527 150080 122 1206
1208 0 493460 172507 150120 122 1207
1209 0 493457 172454 150160 75 1208
1210 0 493457 172388 150200 75 1209
1211 0 493447 172315 150240 75 1210
1212 0 493456 172248 150280 136 1211
1213 0 493452 172145 150320 136 1212
1214 0 493446 172065 150360 136 1213
1215 0 493439 171953 150400 136 1214
1216 0 493423 171807 150440 124 1215
1217 0 493415 171659 150480 124 1216
1218 0 493400 171540 150520 137 1217
1219 0 493383 171380 150560 137 1218
1220 0 493368 171255 150600 107 1219
1221 0 493360 171146 150640 98 1220
1222 0 493346 171005 150680 98 1221
1223 0 493337 170898 150720 120 1222
1224 0 493310 170823 150760 120 1223
1225 0 493320 170744 150800 120 1224
1226 0 493300 170668 150840 137 1225
1227 0 493296 170600 150880 137 1226
1228 0 493287 170537 150920 137 1227
1229 0 493278 170456 150960 160 1228
1230 0 493259 170393 151000 160 1229
1231 0 493251 170364 151040 160 1230
1232 0 493244 170306 151080 160 1231
1233 0 493226 170238 151120 160 1232
1234 0 493216 170213 151160 200 1233
1235 0 493204 170166 151200 200 1234
1236 0 493184 170119 151240 200 1235
1237 0 493172 170079 151280 200 1236
1238 0 493173 170043 151320 200 1237
1239 0 493171 169995 151360 134 1238
1240 0 493163 169965 151400 134 1239
1241 0 493169 169941 151440 134 1240
1242 0 493160 169885 151480 134 1241
1243 0 493157 169836 151520 128 1242
1244 0 493156 169803 151560 128 1243
1245 0 493168 169767 151600 128 1244
1246 0 493172 169744 151640 237 1245
1247 0 493181 169700 151680 237 1246
1248 0 493189 169669 151720 237 1247
1249 0 493199 169640 151760 237 1248
1250 0 493200 169603 151800 237 1249
1251 0 493202 169551 151840 237 1250
1252 0 493196 169491 151880 237 1251
1253 0 493191 169458 151920 237 1252
1254 0 493198 169418 151960 139 1253
1255 0 493196 169396 152000 32 1254
1256 0 493200 169358 152040 32 1255
1257 0 493190 169340 152080 32 1256
1258 0 493183 169320 152120 32 1257
1259 0 493174 169302 152160 32 1258
1260 0 493169 169278 152200 32 1259
1261 0 493159 169260 152240 32 1260
1262 0 493152 169252 152280 32 1261
1263 0 493148 169220 152320 32 1262
1264 0 493133 169198 152360 32 1263
1265 0 493128 169179 152400 32 1264
1266 0 493128 169169 152440 32 1265
1267 0 493119 169151 152480 32 1266
1268 0 493112 169144 152520 32 1267
1269 0 493114 169126 152560 32 1268
1270 0 493108 169105 152600 32 1269
1271 0 493098 169072 152640 200 1270
1272 0 493105 169035 152680 200 1271
1273 0 493088 168999 152720 200 1272
1274 0 493081 168973 152760 200 1273
1275 0 493081 168937 152800 200 1274
1276 0 493074 168906 152840 200 1275
1277 0 493054 168822 152880 207 1276
1278 0 493044 168763 152920 207 1277
1279 0 493027 168689 152960 207 1278
1280 0 493007 168627 153000 207 1279
1281 0 493000 168557 153040 186 1280
1282 0 492981 168506 153080 186 1281
1283 0 492968 168426 153120 122 1282
1284 0 492976 168383 153160 122 1283
1285 0 492985 168332 153200 122 1284
1286 0 492988 168308 153240 122 1285
1287 0 492999 168274 153280 172 1286
1288 0 493012 168257 153320 172 1287
1289 0 493014 168207 153360 172 1288
1290 0 493020 168157 153400 172 1289
1291 0 493023 168110 153440 172 1290
1292 0 493023 168068 153480 172 1291
1293 0 493034 168016 153520 163 1292
1294 0 493036 167961 153560 163 1293
1295 0 493038 167913 153600 163 1294
1296 0 493022 167831 153640 178 1295
1297 0 493013 167790 153680 178 1296
1298 0 493004 167728 153720 178 1297
1299 0 492989 167676 153760 178 1298
1300 0 492988 167643 153800 183 1299
1301 0 492979 167590 153840 183 1300
1302 0 492969 167532 153880 183 1301
1303 0 492956 167488 153920 183 1302
1304 0 492931 167440 153960 175 1303
1305 0 492917 167391 154000 175 1304
1306 0 492901 167344 154040 178 1305
1307 0 492885 167295 154080 178 1306
1308 0 492862 167236 154120 178 1307
1309 0 492841 167186 154160 178 1308
1310 0 492850 167140 154200 178 1309
1311 0 492851 167080 154240 178 1310
1312 0 492858 167039 154280 166 1311
1313 0 492870 167000 154320 166 1312
1314 0 492870 166970 154360 166 1313
1315 0 492869 166936 154400 166 1314
1316 0 492872 166888 154440 239 1315
1317 0 492873 166843 154480 239 1316
1318 0 492870 166805 154520 239 1317
1319 0 492872 166765 154560 239 1318
1320 0 492871 166727 154600 227 1319
1321 0 492869 166685 154640 227 1320
1322 0 492866 166651 154680 227 1321
1323 0 492852 166603 154720 227 1322
1324 0 492846 166557 154760 164 1323
1325 0 492847 166524 154800 164 1324
1326 0 492831 166467 154840 164 1325
1327 0 492831 166427 154880 164 1326
1328 0 492825 166385 154920 164 1327
1329 0 492810 166340 154960 150 1328
1330 0 492806 166309 155000 150 1329
1331 0 492786 166276 155040 150 1330
1332 0 492778 166239 155080 150 1331
1333 0 492763 166191 155120 150 1332
1334 0 492760 166169 155160 75 1333
1335 0 492756 166144 155200 75 1334
1336 0 492741 166121 155240 75 1335
1337 0 492734 166095 155280 75 1336
1338 0 492727 166070 155320 154 1337
1339 0 492716 166049 155360 154 1338
1340 0 492712 166032 155400 154 1339
1341 0 492713 166013 155440 154 1340
1342 0 492711 165974 155480 154 1341
1343 0 492708 165959 155520 154 1342
1344 0 492710 165928 155560 154 1343
1345 0 492717 165920 155600 154 1344
1346 0 492720 165890 155640 168 1345
1347 0 492726 165864 155680 168 1346
1348 0 492712 165831 155720 229 1347
1349 0 492720 165801 155760 229 1348
1350 0 492700 165753 155800 229 1349
1351 0 492683 165704 155840 229 1350
1352 0 492672 165666 155880 229 1351
1353 0 492663 165633 155920 229 1352
1354 0 492644 165590 155960 229 1353
1355 0 492650 165560 156000 229 1354
1356 0 492627 165527 156040 189 1355
1357 0 492596 165480 156080 189 1356
1358 0 492578 165406 156120 189 1357
1359 0 492557 165342 156160 32 1358
1360 0 492538 165293 156200 32 1359
1361 0 492512 165239 156240 32 1360
1362 0 492501 165184 156280 32 1361
1363 0 492489 165147 156320 32 1362
1364 0 492470 165121 156360 32 1363
1365 0 492457 165091 156400 32 1364
1366 0 492454 165064 156440 32 1365
1367 0 492429 165043 156480 32 1366
1368 0 492427 165010 156520 32 1367
1369 0 492416 164998 156560 32 1368
1370 0 492409 164967 156600 32 1369
1371 0 492399 164943 156640 214 1370
1372 0 492390 164923 156680 206 1371
1373 0 492377 164898 156720 206 1372
1374 0 492367 164859 156760 206 1373
1375 0 492356 164811 156800 206 1374
1376 0 492333 164771 156840 206 1375
1377 0 492329 164729 156880 206 1376
1378 0 492309 164704 156920 245 1377
1379 0 492294 164667 156960 245 1378
1380 0 492275 164633 157000 245 1379
1381 0 492258 164591 157040 245 1380
1382 0 492235 164565 157080 245 1381
1383 0 492215 164543 157120 245 1382
1384 0 492196 164513 157160 261 1383
1385 0 492171 164492 157200 261 1384
1386 0 492140 164460 157240 261 1385
1387 0 492117 164428 157280 261 1386
1388 0 492086 164407 157320 261 1387
1389 0 492065 164389 157360 261 1388
1390 0 492035 164350 157400 261 1389
1391 0 492002 164325 157440 261 1390
1392 0 491977 164301 157480 261 1391
1393 0 491941 164279 157520 263 1392
1394 0 491917 164248 157560 263 1393
1395 0 491888 164227 157600 263 1394
1396 0 491858 164196 157640 263 1395
1397 0 491822 164149 157680 263 1396
1398 0 491787 164077 157720 168 1397
1399 0 491770 164000 157760 168 1398
1400 0 491738 163935 157800 156 1399
1401 0 491716 163877 157840 156 1400
1402 0 491693 163792 157880 156 1401
1403 0 491656 163707 157920 156 1402
1404 0 491654 163687 157960 218 1403
1405 0 491643 163635 158000 218 1404
1406 0 491637 163575 158040 218 1405
1407 0 491637 163544 158080 218 1406
1408 0 491625 163532 158120 218 1407
1409 0 491622 163504 158160 218 1408
1410 0 491623 163484 158200 178 1409
1411 0 491615 163414 158240 178 1410
1412 0 491608 163365 158280 178 1411
1413 0 491611 163301 158320 178 1412
1414 0 491607 163266 158360 148 1413
1415 0 491602 163185 158400 202 1414
1416 0 491608 163143 158440 202 1415
1417 0 491614 163070 158480 202 1416
1418 0 491617 163026 158520 243 1417
1419 0 491611 162958 158560 243 1418
1420 0 491620 162912 158600 243 1419
1421 0 491609 162862 158640 243 1420
1422 0 491602 162814 158680 243 1421
1423 0 491598 162778 158720 243 1422
1424 0 491592 162738 158760 218 1423
1425 0 491590 162691 158800 218 1424
1426 0 491586 162639 158840 218 1425
1427 0 491572 162597 158880 128 1426
1428 0 491570 162558 158920 128 1427
1429 0 491551 162511 158960 128 1428
1430 0 491527 162481 159000 128 1429
1431 0 491513 162447 159040 128 1430
1432 0 491499 162401 159080 128 1431
1433 0 491493 162368 159120 128 1432
1434 0 491486 162304 159160 128 1433
1435 0 491488 162252 159200 128 1434
1436 0 491477 162220 159240 128 1435
1437 0 491468 162175 159280 163 1436
1438 0 491441 162124 159320 163 1437
1439 0 491429 162094 159360 221 1438
1440 0 491407 162013 159400 221 1439
1441 0 491399 161979 159440 221 1440
1442 0 491368 161933 159480 221 1441
1443 0 491364 161898 159520 221 1442
1444 0 491356 161837 159560 221 1443
1445 0 491360 161783 159600 226 1444
1446 0 491358 161721 159640 226 1445
1447 0 491337 161682 159680 226 1446
1448 0 491314 161647 159720 226 1447
1449 0 491298 161613 159760 226 1448
1450 0 491285 161546 159800 226 1449
1451 0 491254 161489 159840 226 1450
1452 0 491225 161448 159880 226 1451
1453 0 491193 161387 159920 196 1452
1454 0 491145 161380 159960 196 1453
1455 0 491110 161330 160000 196 1454
1456 0 491084 161258 160040 196 1455
1457 0 491065 161194 160080 262 1456
1458 0 491024 161117 160120 262 1457
1459 0 491012 161014 160160 262 1458
1460 0 490985 160948 160200 269 1459
1461 0 490962 160864 160240 269 1460
1462 0 490932 160768 160280 269 1461
1463 0 490887 160712 160320 269 1462
1464 0 490856 160668 160360 210 1463
1465 0 490809 160609 160400 261 1464
1466 0 490764 160562 160440 261 1465
1467 0 490719 160489 160480 189 1466
1468 0 490662 160427 160520 189 1467
1469 0 490615 160348 160560 189 1468
1470 0 490561 160269 160600 156 1469
1471 0 490504 160198 160640 156 1470
1472 0 490452 160118 160680 156 1471
1473 0 490397 160027 160720 190 1472
1474 0 490325 159923 160760 190 1473
1475 0 490245 159822 160800 192 1474
1476 0 490163 159716 160840 192 1475
1477 0 490090 159614 160880 202 1476
1478 0 490005 159539 160920 202 1477
1479 0 489928 159433 160960 148 1478
1480 0 489861 159343 161000 148 1479
1481 0 489789 159244 161040 134 1480
1482 0 489718 159141 161080 134 1481
1483 0 489693 159047 161120 208 1482
1484 0 489651 158962 161160 208 1483
1485 0 489612 158869 161200 208 1484
1486 0 489577 158770 161240 214 1485
1487 0 489532 158653 161280 198 1486
1488 0 489488 158557 161320 198 1487
1489 0 489439 158464 161360 198 1488
1490 0 489387 158368 161400 168 1489
1491 0 489352 158266 161440 168 1490
1492 0 489303 158175 161480 164 1491
1493 0 489259 158110 161520 164 1492
1494 0 489203 158015 161560 164 1493
1495 0 489156 157906 161600 219 1494
1496 0 489108 157811 161640 219 1495
1497 0 489042 157756 161680 200 1496
1498 0 489002 157666 161720 200 1497
1499 0 488959 157571 161760 200 1498
1500 0 488925 157476 161800 164 1499
1501 0 488886 157373 161840 164 1500
1502 0 488840 157288 161880 164 1501
1503 0 488832 157242 161920 164 1502
1504 0 488815 157208 161960 164 1503
1505 0 488795 157152 162000 0 1504
1506 0 488769 157108 162040 0 1505
1507 0 488740 157075 162080 0 1506
1508 0 488699 157049 162120 0 1507
1509 0 488663 157013 162160 0 1508
1510 0 488633 156972 162200 0 1509
1511 0 488613 156935 162240 0 1510
1512 0 488588 156914 162280 0 1511
1513 0 488538 156890 162320 0 1512
1514 0 488480 156883 162360 0 1513
1515 0 488431 156838 162400 0 1514
1516 0 488400 156775 162440 0 1515
1517 0 488354 156714 162480 0 1516
1518 0 488311 156654 162520 0 1517
1519 0 488207 156529 162560 228 1518
1520 0 488105 156418 162600 269 1519
1521 0 488002 156289 162640 269 1520
1522 0 487913 156169 162680 269 1521
1523 0 487770 156013 162720 197 1522
1524 0 487633 155857 162760 163 1523
1525 0 487505 155678 162800 163 1524
1526 0 487375 155501 162840 163 1525
1527 0 487236 155334 162880 246 1526
1528 0 487107 155158 162920 230 1527
1529 0 487035 155162 162960 230 1528
1530 0 486993 155154 163000 230 1529
1531 0 486940 155131 163040 230 1530
1532 0 486907 155096 163080 230 1531
1533 0 486862 155061 163120 229 1532
1534 0 486825 155016 163160 229 1533
1535 0 486792 154944 163200 229 1534
1536 0 486765 154878 163240 122 1535
1537 0 486691 154887 163280 122 1536
1538 0 486657 154821 163320 122 1537
1539 0 486640 154719 163360 122 1538
1540 0 486617 154641 163400 80 1539
1541 0 486583 154604 163440 80 1540
1542 0 486532 154557 163480 80 1541
1543 0 486497 154516 163520 80 1542
1544 0 486449 154458 163560 80 1543
1545 0 486395 154414 163600 80 1544
1546 0 486350 154389 163640 80 1545
1547 0 486290 154333 163680 228 1546
1548 0 486239 154258 163720 228 1547
1549 0 486198 154190 163760 228 1548
1550 0 486150 154133 163800 228 1549
1551 0 486106 154055 163840 228 1550
1552 0 486049 154000 163880 168 1551
1553 0 485978 153906 163920 168 1552
1554 0 485912 153821 163960 163 1553
1555 0 485852 153715 164000 178 1554
1556 0 485787 153612 164040 178 1555
1557 0 485715 153510 164080 178 1556
1558 0 485669 153427 164120 229 1557
1559 0 485614 153329 164160 229 1558
1560 0 485561 153264 164200 256 1559
1561 0 485504 153171 164240 256 1560
1562 0 485470 153093 164280 256 1561
1563 0 485411 153024 164320 235 1562
1564 0 485380 152958 164360 235 1563
1565 0 485343 152871 164400 242 1564
1566 0 485292 152766 164440 242 1565
1567 0 485248 152674 164480 242 1566
1568 0 485200 152586 164520 229 1567
1569 0 485157 152502 164560 229 1568
1570 0 485113 152397 164600 278 1569
1571 0 485074 152379 164640 278 1570
1572 0 485052 152308 164680 278 1571
1573 0 485043 152241 164720 278 1572
1574 0 485021 152161 164760 267 1573
1575 0 485005 152109 164800 267 1574
1576 0 484995 152031 164840 267 1575
1577 0 484993 151965 164880 267 1576
1578 0 484902 151987 164920 244 1577
1579 0 484896 151929 164960 244 1578
1580 0 484897 151856 165000 244 1579
1581 0 484860 151812 165040 244 1580
1582 0 484825 151773 165080 230 1581
1583 0 484804 151755 165120 230 1582
1584 0 484773 151708 165160 230 1583
1585 0 484754 151681 165200 230 1584
1586 0 484731 151632 165240 230 1585
1587 0 484702 151610 165280 230 1586
1588 0 484678 151584 165320 136 1587
1589 0 484648 151566 165360 136 1588
1590 0 484622 151529 165400 136 1589
1591 0 484595 151491 165440 181 1590
1592 0 484582 151419 165480 181 1591
1593 0 484560 151364 165520 181 1592
1594 0 484528 151317 165560 181 1593
1595 0 484506 151263 165600 181 1594
1596 0 484460 151251 165640 164 1595
1597 0 484415 151191 165680 164 1596
1598 0 484382 151146 165720 164 1597
1599 0 484346 151096 165760 168 1598
1600 0 484303 151049 165800 168 1599
1601 0 484258 151009 165840 168 1600
1602 0 484194 150960 165880 168 1601
1603 0 484140 150891 165920 122 1602
1604 0 484099 150786 165960 122 1603
1605 0 484034 150702 166000 143 1604
1606 0 483958 150641 166040 143 1605
1607 0 483917 150552 166080 143 1606
1608 0 483880 150462 166120 181 1607
1609 0 483822 150451 166160 181 1608
1610 0 483771 150388 166200 148 1609
1611 0 483734 150377 166240 148 1610
1612 0 483698 150318 166280 148 1611
1613 0 483661 150210 166320 148 1612
1614 0 483625 150141 166360 148 1613
1615 0 483592 150069 166400 189 1614
1616 0 483557 149984 166440 124 1615
1617 0 483552 149909 166480 124 1616
1618 0 483538 149897 166520 124 1617
1619 0 483508 149875 166560 124 1618
1620 0 483497 149826 166600 124 1619
1621 0 483474 149747 166640 124 1620
1622 0 483444 149697 166680 40 1621
1623 0 483417 149656 166720 40 1622
1624 0 483383 149604 166760 81 1623
1625 0 483364 149558 166800 81 1624
1626 0 483334 149497 166840 81 1625
1627 0 483307 149447 166880 81 1626
1628 0 483255 149411 166920 81 1627
1629 0 483208 149357 166960 0 1628
1630 0 483172 149299 167000 0 1629
1631 0 483132 149245 167040 0 1630
1632 0 483095 149216 167080 0 1631
1633 0 483033 149168 167120 240 1632
1634 0 482984 149122 167160 240 1633
1635 0 482928 149091 167200 240 1634
1636 0 482876 149064 167240 240 1635
1637 0 482828 149010 167280 240 1636
1638 0 482780 148967 167320 240 1637
1639 0 482713 148899 167360 240 1638
1640 0 482642 148823 167400 226 1639
1641 0 482561 148702 167440 230 1640
1642 0 482500 148595 167480 230 1641
1643 0 482422 148497 167520 230 1642
1644 0 482410 148462 167560 280 1643
1645 0 482373 148433 167600 280 1644
1646 0 482329 148413 167640 280 1645
1647 0 482254 148328 167720 280 1646
1648 0 482221 148269 167760 277 1647
1649 0 482187 148225 167800 277 1648
1650 0 482145 148162 167840 277 1649
1651 0 482115 148095 167880 226 1650
1652 0 482061 148067 167920 226 1651
1653 0 482029 148048 167960 226 1652
1654 0 481986 148024 168000 226 1653
1655 0 481921 147996 168040 226 1654
1656 0 481862 147927 168080 197 1655
1657 0 481794 147851 168120 197 1656
1658 0 481737 147767 168160 164 1657
1659 0 481674 147699 168200 164 1658
1660 0 481657 147584 168240 209 1659
1661 0 481642 147483 168280 209 1660
1662 0 481632 147377 168320 228 1661
1663 0 481619 147274 168360 228 1662
1664 0 481612 147152 168400 212 1663
1665 0 481545 147150 168440 212 1664
1666 0 481520 147104 168480 212 1665
1667 0 481482 147061 168520 212 1666
1668 0 481445 147022 168560 189 1667
1669 0 481413 146978 168600 189 1668
1670 0 481363 146948 168640 189 1669
1671 0 481333 146929 168680 189 1670
1672 0 481294 146898 168720 189 1671
1673 0 481264 146844 168760 202 1672
1674 0 481232 146792 168800 202 1673
1675 0 481198 146735 168840 202 1674
1676 0 481158 146673 168880 202 1675
1677 0 481122 146611 168920 200 1676
1678 0 481084 146552 168960 200 1677
1679 0 481047 146507 169000 200 1678
1680 0 480995 146486 169040 279 1679
1681 0 480965 146464 169080 279 1680
1682 0 480935 146426 169120 279 1681
1683 0 480905 146393 169160 279 1682
1684 0 480874 146366 169200 279 1683
1685 0 480837 146317 169240 256 1684
1686 0 480795 146272 169280 256 1685
1687 0 480758 146217 169320 256 1686
1688 0 480719 146139 169360 256 1687
1689 0 480683 146089 169400 249 1688
1690 0 480647 146045 169440 249 1689
1691 0 480585 145996 169480 249 1690
1692 0 480534 145950 169520 288 1691
1693 0 480492 145909 169560 288 1692
1694 0 480454 145863 169600 288 1693
1695 0 480411 145827 169640 288 1694
1696 0 480366 145784 169680 288 1695
1697 0 480334 145744 169720 288 1696
1698 0 480267 145713 169760 256 1697
1699 0 480222 145680 169800 256 1698
1700 0 480170 145654 169840 226 1699
1701 0 480118 145652 169880 226 1700
1702 0 480067 145650 169920 226 1701
1703 0 480030 145629 169960 226 1702
1704 0 479982 145625 170000 175 1703
1705 0 479955 145575 170040 178 1704
1706 0 479916 145528 170080 178 1705
1707 0 479885 145460 170120 234 1706
1708 0 479847 145408 170160 266 1707
1709 0 479813 145353 170200 266 1708
1710 0 479756 145322 170240 266 1709
1711 0 479702 145260 170280 266 1710
1712 0 479645 145202 170320 266 1711
1713 0 479589 145155 170360 266 1712
1714 0 479554 145104 170400 266 1713
1715 0 479481 145069 170440 245 1714
1716 0 479430 145025 170480 207 1715
1717 0 479378 144977 170520 207 1716
1718 0 479326 144941 170560 207 1717
1719 0 479260 144906 170600 204 1718
1720 0 479206 144866 170640 204 1719
1721 0 479146 144856 170680 204 1720
1722 0 479075 144836 170720 235 1721
1723 0 479021 144819 170760 235 1722
1724 0 478969 144792 170800 235 1723
1725 0 478887 144783 170840 235 1724
1726 0 478822 144772 170880 235 1725
1727 0 478670 144644 170920 197 1726
1728 0 478518 144506 170960 181 1727
1729 0 478365 144375 171000 200 1728
1730 0 478198 144256 171040 273 1729
1731 0 478151 144186 171080 273 1730
1732 0 478085 144128 171120 273 1731
1733 0 478017 144067 171160 296 1732
1734 0 477962 144008 171200 296 1733
1735 0 477894 143978 171240 296 1734
1736 0 477825 143944 171280 273 1735
1737 0 477777 143903 171320 273 1736
1738 0 477715 143864 171360 273 1737
1739 0 477648 143831 171400 273 1738
1740 0 477581 143772 171440 224 1739
1741 0 477534 143720 171480 224 1740
1742 0 477474 143665 171520 156 1741
1743 0 477404 143620 171560 156 1742
1744 0 477332 143556 171600 164 1743
1745 0 477254 143491 171640 164 1744
1746 0 477172 143485 171680 164 1745
1747 0 477070 143427 171720 229 1746
1748 0 476990 143370 171760 229 1747
1749 0 476906 143317 171800 261 1748
1750 0 476775 143261 171840 261 1749
1751 0 476701 143198 171880 226 1750
1752 0 476605 143165 171920 226 1751
1753 0 476527 143115 171960 226 1752
1754 0 476424 143069 172000 228 1753
1755 0 476344 143027 172040 228 1754
1756 0 476273 142987 172080 228 1755
1757 0 476181 142934 172120 226 1756
1758 0 476101 142895 172160 226 1757
1759 0 476018 142847 172200 275 1758
1760 0 475933 142802 172240 275 1759
1761 0 475851 142768 172280 275 1760
1762 0 475763 142723 172320 288 1761
1763 0 475660 142648 172360 288 1762
1764 0 475546 142581 172400 290 1763
1765 0 475445 142510 172440 290 1764
1766 0 475349 142433 172480 258 1765
1767 0 475223 142395 172520 258 1766
1768 0 475135 142331 172560 214 1767
1769 0 475033 142263 172600 256 1768
1770 0 474924 142200 172640 256 1769
1771 0 474854 142119 172680 256 1770
1772 0 474740 142058 172720 244 1771
1773 0 474638 141994 172760 244 1772
1774 0 474554 141918 172800 156 1773
1775 0 474450 141833 172840 156 1774
1776 0 474353 141762 172880 214 1775
1777 0 474283 141694 172920 214 1776
1778 0 474171 141643 172960 257 1777
1779 0 474088 141568 173000 257 1778
1780 0 473983 141502 173040 257 1779
1781 0 473895 141433 173080 245 1780
1782 0 473784 141398 173120 245 1781
1783 0 473691 141349 173160 300 1782
1784 0 473580 141301 173200 286 1783
1785 0 473455 141301 173240 286 1784
1786 0 473402 141164 173280 286 1785
1787 0 473335 141043 173320 286 1786
1788 0 473247 140967 173360 186 1787
1789 0 473168 140877 173400 186 1788
1790 0 473087 140786 173440 186 1789
1791 0 473008 140697 173480 150 1790
1792 0 472913 140632 173520 150 1791
1793 0 472829 140554 173560 98 1792
1794 0 472725 140472 173600 98 1793
1795 0 472662 140430 173640 102 1794
1796 0 472545 140362 173680 175 1795
1797 0 472425 140310 173720 175 1796
1798 0 472314 140249 173760 296 1797
1799 0 472205 140206 173800 296 1798
1800 0 472082 140167 173840 296 1799
1801 0 471938 140037 173880 293 1800
1802 0 471774 139905 173920 230 1801
1803 0 471627 139774 173960 245 1802
1804 0 471467 139660 174000 283 1803
1805 0 471262 139608 174040 283 1804
1806 0 471181 139564 174080 283 1805
1807 0 471107 139443 174160 224 1806
1808 0 470990 139430 174200 115 1807
1809 0 470954 139417 174240 115 1808
1810 0 470865 139411 174280 115 1809
1811 0 470798 139346 174320 115 1810
1812 0 470737 139280 174360 101 1811
1813 0 470680 139206 174400 172 1812
1814 0 470612 139133 174440 172 1813
1815 0 470549 139062 174480 108 1814
1816 0 470485 139011 174520 168 1815
1817 0 470414 138980 174560 168 1816
1818 0 470341 138955 174600 168 1817
1819 0 470267 138931 174640 229 1818
1820 0 470190 138911 174680 229 1819
1821 0 470132 138872 174720 229 1820
1822 0 470065 138835 174760 229 1821
1823 0 469952 138741 174800 248 1822
1824 0 469840 138661 174840 248 1823
1825 0 469696 138593 174880 316 1824
1826 0 469589 138487 174920 316 1825
1827 0 469459 138404 174960 307 1826
1828 0 469341 138318 175000 307 1827
1829 0 469235 138255 175040 256 1828
1830 0 469148 138198 175080 256 1829
1831 0 469045 138141 175120 256 1830
1832 0 468957 138068 175160 175 1831
1833 0 468841 137884 175200 120 1832
1834 0 468747 137618 175240 128 1833
1835 0 468562 137570 175280 128 1834
1836 0 468483 137442 175320 128 1835
1837 0 468081 136886 175320 0 1836
1838 0 468113 136714 175360 0 1837
1839 0 467452 136090 175400 32 1838
1840 0 467312 135951 175440 32 1839
1841 0 467187 135776 175480 32 1840
1842 0 467064 135614 175520 0 1841
1843 0 466924 135454 175560 0 1842
1844 0 466909 135409 175600 0 1843
1845 0 466895 135379 175640 0 1844
1846 0 466882 135354 175680 0 1845
1847 0 466860 135340 175720 0 1846
1848 0 466845 135297 175760 0 1847
1849 0 466821 135296 175800 0 1848
1850 0 466791 135301 175840 0 1849
1851 0 466762 135304 175880 0 1850
1852 0 466725 135313 175920 0 1851
1853 0 466687 135329 175960 0 1852
1854 0 466677 135325 176000 0 1853
1855 0 466621 135336 176040 0 1854
1856 0 466567 135354 176080 0 1855
1857 0 466536 135352 176120 0 1856
1858 0 466507 135332 176160 0 1857
1859 5 466480 135308 176200 0 1858
1860 0 463862 135268 176200 139 1859
1861 0 462986 135087 176280 172 1860
1862 0 462400 134906 176320 248 1861
1863 0 462213 134852 176360 248 1862
1864 0 462037 134806 176400 235 1863
1865 0 461857 134746 176440 166 1864
1866 0 461658 134720 176480 166 1865
1867 0 461550 134702 176520 172 1866
1868 0 461459 134686 176560 172 1867
1869 0 461378 134678 176600 176 1868
1870 0 461248 134683 176640 176 1869
1871 0 461141 134804 176680 186 1870
1872 0 461125 134686 176720 186 1871
1873 0 461059 134629 176760 186 1872
1874 0 461037 134356 176800 186 1873
1875 0 460926 134515 176840 178 1874
1876 0 460866 134514 176880 178 1875
1877 0 460798 134498 176920 189 1876
1878 0 460738 134469 176960 189 1877
1879 0 460654 134467 177000 189 1878
1880 0 460564 134477 177040 189 1879
1881 0 460486 134481 177080 189 1880
1882 0 460432 134480 177120 189 1881
1883 0 460350 134493 177160 189 1882
1884 0 460276 134510 177200 175 1883
1885 0 460200 134535 177240 175 1884
1886 0 460140 134539 177280 164 1885
1887 0 460039 134514 177320 164 1886
1888 0 459954 134490 177360 153 1887
1889 0 459836 134470 177400 153 1888
1890 0 459729 134447 177440 153 1889
1891 0 459628 134459 177480 153 1890
1892 0 459529 134468 177520 172 1891
1893 0 459431 134488 177560 172 1892
1894 0 459336 134502 177600 262 1893
1895 0 459237 134498 177640 262 1894
1896 0 459144 134479 177680 324 1895
1897 0 459070 134455 177720 324 1896
1898 0 458957 134461 177760 324 1897
1899 0 458875 134425 177800 293 1898
1900 0 458806 134400 177840 293 1899
1901 0 458729 134404 177880 293 1900
1902 0 458646 134368 177920 293 1901
1903 0 458573 134331 177960 251 1902
1904 0 458494 134329 178000 251 1903
1905 0 458418 134304 178040 240 1904
1906 0 458356 134287 178080 240 1905
1907 0 458257 134292 178120 240 1906
1908 0 458176 134274 178160 256 1907
1909 0 458094 134269 178200 256 1908
1910 0 458007 134244 178240 256 1909
1911 0 457923 134236 178280 249 1910
1912 0 457830 134214 178320 249 1911
1913 0 457763 134204 178360 249 1912
1914 0 457683 134195 178400 235 1913
1915 0 457605 134183 178440 235 1914
1916 0 457527 134175 178480 235 1915
1917 0 457454 134140 178520 204 1916
1918 0 457383 134120 178560 204 1917
1919 0 457314 134113 178600 204 1918
1920 0 457255 134074 178640 256 1919
1921 0 457179 134075 178680 256 1920
1922 0 457112 134061 178720 256 1921
1923 0 457054 134042 178760 241 1922
1924 0 456992 134011 178800 241 1923
1925 0 456887 133992 178840 241 1924
1926 0 456805 133966 178880 241 1925
1927 0 456736 133969 178920 228 1926
1928 0 456623 133974 179000 163 1927
1929 0 456560 133962 179040 163 1928
1930 0 456486 133982 179080 163 1929
1931 0 456399 133993 179120 153 1930
1932 0 456314 134007 179160 153 1931
1933 0 456225 134024 179200 153 1932
1934 0 456168 134035 179240 172 1933
1935 0 456109 134049 179280 172 1934
1936 0 456045 134061 179320 172 1935
1937 0 455996 134070 179360 221 1936
1938 0 455929 134064 179400 221 1937
1939 0 455879 134054 179440 221 1938
1940 0 455808 134061 179480 221 1939
1941 0 455743 134047 179520 189 1940
1942 0 455666 134025 179560 189 1941
1943 0 455601 134019 179600 189 1942
1944 0 455544 134001 179640 189 1943
1945 0 455463 134013 179680 172 1944
1946 0 455391 134010 179720 172 1945
1947 0 455346 133991 179760 172 1946
1948 0 455228 133974 179800 176 1947
1949 0 455145 133988 179840 176 1948
1950 0 455101 134012 179880 176 1949
1951 0 455030 134059 179920 176 1950
1952 0 454980 134098 179960 172 1951
1953 0 454913 134114 180000 172 1952
1954 0 454830 134170 180040 172 1953
1955 0 454814 134139 180080 172 1954
1956 0 454683 134149 180120 124 1955
1957 0 454601 134222 180160 124 1956
1958 0 454543 134228 180200 120 1957
1959 0 454473 134254 180240 120 1958
1960 0 454428 134274 180280 120 1959
1961 0 454365 134278 180320 120 1960
1962 0 454312 134265 180360 186 1961
1963 0 454254 134304 180400 186 1962
1964 0 454182 134336 180440 186 1963
1965 0 454120 134374 180480 228 1964
1966 0 454049 134351 180520 228 1965
1967 0 453992 134317 180560 228 1966
1968 0 453926 134302 180600 214 1967
1969 0 453876 134284 180640 214 1968
1970 0 453805 134243 180680 214 1969
1971 0 453752 134260 180720 214 1970
1972 0 453692 134276 180760 214 1971
1973 0 453646 134294 180800 186 1972
1974 0 453597 134294 180840 186 1973
1975 0 453549 134301 180880 81 1974
1976 0 453522 134304 180920 81 1975
1977 0 453477 134323 180960 81 1976
1978 0 453446 134330 181000 81 1977
1979 0 453423 134321 181040 81 1978
1980 0 453394 134312 181080 81 1979
1981 0 453375 134300 181120 81 1980
1982 0 453373 134306 181160 101 1981
1983 0 453348 134275 181200 101 1982
1984 0 453399 134195 181240 101 1983
1985 0 452980 134425 181280 101 1984
1986 0 452953 134489 181320 101 1985
1987 0 452966 134469 181360 32 1986
1988 0 452830 134515 181400 32 1987
1989 0 452705 134559 181440 32 1988
1990 0 452652 134573 181480 32 1989
1991 0 452580 134599 181520 32 1990
1992 0 452544 134609 181560 32 1991
1993 0 452495 134628 181600 209 1992
1994 0 452442 134664 181640 314 1993
1995 0 452371 134696 181680 314 1994
1996 0 452314 134729 181720 314 1995
1997 0 452248 134771 181760 314 1996
1998 0 452157 134820 181800 300 1997
1999 0 452117 134839 181840 300 1998
2000 0 452061 134820 181880 300 1999
2001 0 452006 134800 181920 300 2000
2002 0 451944 134800 181960 300 2001
2003 0 451819 134716 182000 286 2002
2004 0 451817 134880 182040 286 2003
2005 0 451753 134893 182080 181 2004
2006 0 451700 134899 182120 181 2005
2007 0 451644 134913 182160 131 2006
2008 0 451604 134909 182200 131 2007
2009 0 451558 134909 182240 131 2008
2010 0 451482 134895 182280 131 2009
2011 0 451414 134882 182320 141 2010
2012 0 451346 134875 182360 141 2011
2013 0 451274 134864 182400 141 2012
2014 0 451079 134894 182440 256 2013
2015 0 450889 134931 182480 256 2014
2016 0 450698 134976 182520 172 2015
2017 0 450631 134986 182560 139 2016
2018 0 450574 134986 182600 139 2017
2019 0 450504 135012 182640 156 2018
2020 0 450334 135033 182680 186 2019
2021 0 450152 135054 182720 186 2020
2022 0 449957 135070 182760 196 2021
2023 0 449794 135060 182800 196 2022
2024 5 449623 135059 182840 226 2023
2025 0 449466 135035 182880 210 2024
2026 0 449333 135011 182920 210 2025
2027 0 449194 134981 182960 202 2026
2028 0 449074 134940 183000 202 2027
2029 0 448971 134885 183040 200 2028
2030 0 448708 134903 183080 219 2029
2031 0 448455 134920 183120 209 2030
2032 0 448268 134889 183160 209 2031
2033 0 448084 134866 183200 226 2032
2034 0 447896 134840 183240 230 2033
2035 0 447733 134824 183280 226 2034
2036 0 447535 134776 183320 226 2035
2037 0 447353 134741 183360 240 2036
2038 0 447209 134702 183400 240 2037
2039 0 447127 134679 183440 160 2038
2040 0 447005 134673 183480 101 2039
2041 0 446912 134660 183520 101 2040
2042 0 446806 134660 183560 107 2041
2043 0 446606 134628 183600 107 2042
2044 0 446431 134579 183640 120 2043
2045 0 446295 134557 183680 120 2044
2046 0 446149 134537 183720 124 2045
2047 0 446012 134505 183760 218 2046
2048 0 445880 134468 183800 175 2047
2049 0 445742 134448 183840 175 2048
2050 5 445596 134418 183880 175 2049
2051 0 445579 134429 183920 175 2050
2052 0 445545 134460 183960 0 2051
2053 0 445527 134489 184000 0 2052
2054 0 445495 134537 184040 0 2053
2055 0 445479 134529 184080 0 2054
2056 0 445468 134551 184120 0 2055
2057 0 445422 134578 184160 0 2056
2058 0 445399 134600 184200 0 2057
2059 0 445366 134625 184240 81 2058
2060 0 445337 134673 184280 81 2059
2061 0 445310 134698 184320 81 2060
2062 0 445292 134760 184360 81 2061
2063 0 445272 134798 184400 81 2062
2064 0 445266 134831 184440 81 2063
2065 0 445241 134862 184480 81 2064
2066 0 445237 134865 184520 81 2065
2067 0 445208 134894 184560 81 2066
2068 0 445207 134906 184600 81 2067
2069 0 445181 134929 184640 104 2068
2070 0 445162 134920 184680 104 2069
2071 0 445129 134929 184720 104 2070
2072 0 445111 134948 184760 175 2071
2073 0 445055 134967 184800 175 2072
2074 0 445032 134986 184840 175 2073
2075 0 444998 135010 184880 175 2074
2076 0 444955 135028 184920 175 2075
2077 0 444898 135065 184960 244 2076
2078 0 444853 135071 185000 244 2077
2079 0 444816 135079 185040 244 2078
2080 0 444783 135094 185080 244 2079
2081 0 444748 135112 185120 168 2080
2082 0 444722 135129 185160 168 2081
2083 0 444689 135147 185200 168 2082
2084 0 444674 135173 185240 168 2083
2085 0 444611 135229 185280 175 2084
2086 0 444609 135239 185320 175 2085
2087 0 444600 135248 185360 175 2086
2088 0 444586 135262 185400 175 2087
2089 0 444567 135266 185440 175 2088
2090 0 444548 135265 185480 175 2089
2091 0 444521 135281 185520 134 2090
2092 0 444496 135285 185560 134 2091
2093 0 444488 135289 185600 134 2092
2094 0 444453 135305 185640 134 2093
2095 0 444444 135294 185680 134 2094
2096 0 444420 135303 185720 134 2095
2097 0 444399 135318 185760 122 2096
2098 0 444352 135321 185800 122 2097
2099 0 444314 135308 185840 122 2098
2100 0 444283 135313 185880 122 2099
2101 0 444250 135311 185920 176 2100
2102 0 444222 135321 185960 176 2101
2103 0 444224 135333 186000 176 2102
2104 0 444175 135353 186080 176 2103
2105 0 444153 135374 186120 176 2104
2106 0 444136 135398 186160 140 2105
2107 0 444116 135424 186200 140 2106
2108 0 444085 135445 186240 140 2107
2109 0 444068 135470 186280 140 2108
2110 0 444030 135486 186320 140 2109
2111 0 444002 135501 186360 150 2110
2112 0 443977 135519 186400 150 2111
2113 0 443938 135513 186440 150 2112
2114 0 443890 135524 186480 150 2113
2115 0 443875 135513 186520 150 2114
2116 0 443830 135523 186560 163 2115
2117 0 443792 135534 186600 163 2116
2118 0 443756 135538 186640 163 2117
2119 0 443729 135533 186680 163 2118
2120 0 443693 135536 186720 163 2119
2121 0 443673 135549 186760 160 2120
2122 0 443635 135555 186800 160 2121
2123 0 443592 135570 186840 160 2122
2124 0 443545 135585 186880 160 2123
2125 0 443511 135582 186920 160 2124
2126 0 443474 135585 186960 120 2125
2127 0 443456 135567 187000 120 2126
2128 0 443394 135573 187040 120 2127
2129 0 443362 135578 187080 120 2128
2130 0 443338 135572 187120 120 2129
2131 0 443300 135583 187160 150 2130
2132 0 443264 135587 187200 150 2131
2133 0 443224 135599 187240 150 2132
2134 0 443188 135603 187280 150 2133
2135 0 443170 135615 187320 150 2134
2136 0 443148 135631 187360 163 2135
2137 0 443130 135634 187400 163 2136
2138 0 443106 135644 187440 163 2137
2139 0 443088 135665 187480 163 2138
2140 0 443072 135675 187520 163 2139
2141 0 443022 135739 187560 160 2140
2142 0 443026 135729 187600 160 2141
2143 0 443010 135743 187640 160 2142
2144 0 443006 135748 187680 160 2143
2145 0 442971 135774 187720 160 2144
2146 0 442959 135777 187760 160 2145
2147 0 442944 135787 187800 178 2146
2148 0 442926 135801 187840 178 2147
2149 0 442912 135810 187880 178 2148
2150 0 442886 135845 187920 178 2149
2151 0 442887 135842 187960 178 2150
2152 0 442882 135854 188000 178 2151
2153 0 442871 135857 188040 163 2152
2154 0 442867 135852 188080 163 2153
2155 0 442864 135848 188120 163 2154
2156 0 442860 135839 188160 163 2155
2157 0 442817 135851 188200 163 2156
2158 0 442808 135860 188240 163 2157
2159 0 442777 135867 188280 157 2158
2160 0 442778 135896 188320 157 2159
2161 0 442759 135916 188360 157 2160
2162 0 442741 135920 188400 157 2161
2163 0 442716 135922 188440 157 2162
2164 0 442697 135940 188480 157 2163
2165 0 442675 135950 188520 150 2164
2166 0 442669 135959 188560 150 2165
2167 0 442655 135977 188600 150 2166
2168 0 442641 135989 188640 150 2167
2169 0 442617 135999 188680 150 2168
2170 0 442606 136021 188720 150 2169
2171 0 442590 136050 188760 102 2170
2172 0 442575 136078 188800 102 2171
2173 0 442561 136096 188840 102 2172
2174 0 442555 136117 188880 102 2173
2175 0 442532 136163 188920 102 2174
2176 0 442531 136187 188960 102 2175
2177 0 442520 136202 189000 128 2176
2178 0 442503 136247 189040 128 2177
2179 0 442505 136289 189080 128 2178
2180 0 442504 136323 189120 128 2179
2181 0 442494 136352 189160 128 2180
2182 0 442490 136372 189200 107 2181
2183 0 442485 136394 189240 107 2182
2184 0 442477 136433 189280 107 2183
2185 0 442481 136457 189320 107 2184
2186 0 442468 136501 189360 107 2185
2187 0 442474 136520 189400 108 2186
2188 0 442447 136573 189440 108 2187
2189 0 442438 136602 189480 108 2188
2190 0 442424 136637 189520 108 2189
2191 0 442419 136677 189560 108 2190
2192 0 442416 136711 189600 135 2191
2193 0 442407 136732 189640 135 2192
2194 0 442395 136751 189680 135 2193
2195 0 442380 136787 189720 135 2194
2196 0 442375 136799 189760 135 2195
2197 0 442369 136812 189800 135 2196
2198 0 442366 136822 189840 135 2197
2199 0 442348 136836 189880 140 2198
2200 0 442348 136858 189920 140 2199
2201 0 442339 136884 189960 140 2200
2202 0 442338 136901 190000 140 2201
2203 0 442320 136918 190040 160 2202
2204 0 442299 136924 190080 160 2203
2205 0 442291 136913 190120 160 2204
2206 0 442258 136923 190160 160 2205
2207 0 442238 136941 190200 160 2206
2208 0 442238 136943 190240 160 2207
2209 0 442228 136958 190280 160 2208
2210 0 442233 136961 190320 160 2209
2211 0 442204 136975 190360 157 2210
2212 0 442204 137005 190400 157 2211
2213 0 442202 137033 190440 164 2212
2214 0 442190 137052 190480 164 2213
2215 0 442178 137078 190520 164 2214
2216 0 442167 137094 190560 164 2215
2217 0 442158 137123 190600 164 2216
2218 0 442149 137147 190640 164 2217
2219 0 442129 137171 190680 181 2218
2220 0 442115 137190 190720 181 2219
2221 0 442095 137197 190760 181 2220
2222 0 442072 137217 190800 181 2221
2223 0 442057 137221 190840 181 2222
2224 0 442038 137231 190880 181 2223
2225 0 442024 137249 190920 128 2224
2226 0 442007 137270 190960 128 2225
2227 0 441995 137292 191000 128 2226
2228 0 441973 137299 191040 128 2227
2229 0 441946 137301 191080 128 2228
2230 0 441930 137334 191120 128 2229
2231 0 441909 137351 191160 178 2230
2232 0 441867 137343 191200 178 2231
2233 0 441843 137343 191240 178 2232
2234 0 441806 137348 191280 178 2233
2235 0 441779 137358 191320 178 2234
2236 0 441749 137356 191360 178 2235
2237 0 441725 137360 191400 196 2236
2238 0 441712 137367 191440 196 2237
2239 0 441687 137366 191480 196 2238
2240 0 441668 137369 191520 196 2239
2241 0 441661 137362 191560 196 2240
2242 0 441628 137372 191600 196 2241
2243 0 441597 137386 191640 150 2242
2244 0 441568 137397 191680 150 2243
2245 0 441533 137410 191720 150 2244
2246 0 441517 137420 191760 150 2245
2247 0 441491 137436 191800 150 2246
2248 0 441466 137454 191840 178 2247
2249 0 441431 137468 191880 178 2248
2250 0 441377 137486 191920 178 2249
2251 0 441358 137494 191960 178 2250
2252 0 441316 137509 192000 178 2251
2253 0 441283 137523 192040 189 2252
2254 0 441245 137536 192080 189 2253
2255 0 441214 137564 192120 189 2254
2256 0 441179 137575 192160 175 2255
2257 0 441132 137585 192200 175 2256
2258 0 441089 137598 192240 175 2257
2259 0 441045 137599 192280 175 2258
2260 0 441023 137602 192320 104 2259
2261 0 440986 137595 192360 104 2260
2262 0 440957 137595 192400 104 2261
2263 0 440946 137596 192440 60 2262
2264 0 440902 137599 192480 60 2263
2265 0 440891 137613 192520 60 2264
2266 0 440873 137635 192560 60 2265
2267 0 440865 137659 192600 60 2266
2268 0 440839 137665 192640 60 2267
2269 0 440832 137696 192680 60 2268
2270 0 440794 137705 192720 60 2269
2271 0 440778 137735 192760 143 2270
2272 0 440768 137766 192800 143 2271
2273 0 440749 137795 192840 143 2272
2274 0 440733 137823 192880 143 2273
2275 0 440718 137854 192920 143 2274
2276 0 440708 137881 192960 143 2275
2277 0 440706 137918 193000 128 2276
2278 0 440678 137948 193040 189 2277
2279 0 440668 137976 193080 189 2278
2280 0 440658 137992 193120 189 2279
2281 0 440628 138012 193160 189 2280
2282 0 440617 138036 193200 189 2281
2283 0 440594 138050 193240 189 2282
2284 0 440579 138065 193280 189 2283
2285 0 440564 138079 193320 189 2284
2286 0 440550 138090 193360 186 2285
2287 0 440536 138106 193400 186 2286
2288 0 440532 138124 193440 186 2287
2289 0 440529 138149 193480 186 2288
2290 0 440535 138175 193520 186 2289
2291 0 440501 138175 193560 186 2290
2292 0 440481 138213 193600 160 2291
2293 0 440458 138206 193640 160 2292
2294 0 440427 138229 193680 160 2293
2295 0 440405 138241 193720 160 2294
2296 0 440385 138252 193760 160 2295
2297 0 440373 138275 193800 154 2296
2298 0 440355 138294 193840 154 2297
2299 0 440327 138308 193880 154 2298
2300 0 440295 138310 193920 154 2299
2301 0 440266 138317 193960 154 2300
2302 0 440243 138325 194000 154 2301
2303 0 440216 138338 194040 160 2302
2304 0 440202 138361 194080 160 2303
2305 0 440175 138379 194120 160 2304
2306 0 440157 138388 194160 160 2305
2307 0 440137 138412 194200 160 2306
2308 0 440109 138417 194240 166 2307
2309 0 440086 138431 194280 166 2308
2310 0 440060 138442 194320 166 2309
2311 0 440033 138457 194360 166 2310
2312 0 440016 138472 194400 166 2311
2313 0 439997 138492 194440 166 2312
2314 0 439976 138509 194480 148 2313
2315 0 439964 138528 194520 148 2314
2316 0 439955 138559 194560 148 2315
2317 0 439940 138576 194600 148 2316
2318 0 439926 138595 194640 148 2317
2319 0 439922 138624 194680 91 2318
2320 0 439913 138647 194720 91 2319
2321 0 439904 138667 194760 91 2320
2322 0 439897 138692 194800 91 2321
2323 0 439880 138722 194840 91 2322
2324 0 439851 138742 194880 128 2323
2325 0 439833 138768 194920 128 2324
2326 0 439808 138786 194960 128 2325
2327 0 439804 138798 195000 128 2326
2328 0 439804 138828 195040 128 2327
2329 0 439804 138876 195080 128 2328
2330 0 439792 138909 195120 137 2329
2331 0 439767 138940 195160 137 2330
2332 0 439749 138980 195200 137 2331
2333 0 439738 139018 195240 137 2332
2334 0 439726 139059 195280 137 2333
2335 0 439706 139098 195320 32 2334
2336 0 439696 139138 195360 32 2335
2337 0 439677 139169 195400 32 2336
2338 0 439656 139211 195440 32 2337
2339 0 439634 139246 195480 32 2338
2340 0 439623 139270 195520 91 2339
2341 0 439611 139287 195560 91 2340
2342 0 439609 139320 195600 91 2341
2343 0 439587 139349 195640 91 2342
2344 0 439558 139369 195680 91 2343
2345 0 439547 139404 195720 107 2344
2346 0 439541 139434 195760 107 2345
2347 0 439532 139452 195800 107 2346
2348 0 439530 139495 195840 107 2347
2349 0 439519 139524 195880 107 2348
2350 0 439502 139547 195920 107 2349
2351 0 439477 139562 195960 134 2350
2352 0 439462 139587 196000 134 2351
2353 0 439439 139593 196040 134 2352
2354 0 439424 139609 196080 134 2353
2355 0 439418 139629 196120 134 2354
2356 0 439397 139632 196160 134 2355
2357 0 439381 139647 196200 122 2356
2358 0 439371 139671 196240 122 2357
2359 0 439366 139684 196280 122 2358
2360 0 439359 139704 196320 122 2359
2361 0 439355 139716 196360 122 2360
2362 0 439355 139744 196400 122 2361
2363 0 439347 139758 196440 120 2362
2364 0 439331 139775 196480 120 2363
2365 0 439321 139786 196520 120 2364
2366 0 439302 139805 196560 120 2365
2367 0 439284 139798 196600 120 2366
2368 0 439266 139819 196640 120 2367
2369 0 439262 139825 196680 120 2368
2370 0 439255 139826 196720 139 2369
2371 0 439249 139832 196760 139 2370
2372 0 439245 139842 196800 139 2371
2373 0 439238 139854 196840 139 2372
2374 0 439247 139867 196880 139 2373
2375 0 439253 139881 196920 139 2374
2376 0 439257 139895 196960 120 2375
2377 0 439260 139916 197000 120 2376
2378 0 439270 139933 197040 120 2377
2379 0 439257 139963 197080 120 2378
2380 0 439225 139983 197120 120 2379
2381 0 439219 140009 197160 120 2380
2382 0 439230 140048 197200 120 2381
2383 0 439193 140062 197240 80 2382
2384 0 439188 140073 197280 80 2383
2385 0 439178 140103 197320 75 2384
2386 0 439168 140121 197360 75 2385
2387 0 439167 140148 197400 75 2386
2388 0 439145 140159 197440 75 2387
2389 0 439130 140182 197480 75 2388
2390 0 439117 140200 197520 75 2389
2391 0 439098 140216 197560 75 2390
2392 0 439083 140229 197600 75 2391
2393 0 439092 140264 197640 75 2392
2394 0 439091 140288 197680 75 2393
2395 0 439093 140311 197720 75 2394
2396 0 439090 140337 197760 122 2395
2397 0 439090 140358 197800 122 2396
2398 0 439092 140386 197840 122 2397
2399 0 439095 140406 197880 122 2398
2400 0 439107 140440 197920 122 2399
2401 0 439118 140465 197960 122 2400
2402 0 439118 140495 198000 122 2401
2403 0 439107 140550 198080 122 2402
2404 0 439113 140582 198120 122 2403
2405 0 439116 140619 198160 200 2404
2406 0 439115 140647 198200 200 2405
2407 0 439107 140675 198240 200 2406
2408 0 439101 140702 198280 200 2407
2409 0 439074 140710 198320 200 2408
2410 0 439058 140736 198360 153 2409
2411 0 439067 140766 198400 153 2410
2412 0 439031 140783 198440 153 2411
2413 0 439022 140825 198480 153 2412
2414 0 439002 140862 198520 153 2413
2415 0 438982 140888 198560 157 2414
2416 0 438968 140909 198600 157 2415
2417 0 438979 140942 198640 157 2416
2418 0 438964 140964 198680 157 2417
2419 0 438959 140989 198720 157 2418
2420 0 438963 141017 198760 157 2419
2421 0 438956 141039 198800 115 2420
2422 0 438961 141055 198840 115 2421
2423 0 438956 141083 198880 115 2422
2424 0 438961 141111 198920 115 2423
2425 0 438962 141145 198960 115 2424
2426 0 438959 141170 199000 115 2425
2427 0 438951 141201 199040 60 2426
2428 0 438943 141223 199080 60 2427
2429 0 438929 141232 199120 60 2428
2430 0 438916 141249 199160 60 2429
2431 0 438905 141261 199200 60 2430
2432 0 438877 141264 199240 60 2431
2433 0 438856 141275 199280 81 2432
2434 0 438864 141291 199320 81 2433
2435 0 438862 141299 199360 81 2434
2436 0 438869 141307 199400 81 2435
2437 0 438873 141309 199440 81 2436
2438 0 438860 141314 199480 81 2437
2439 0 438867 141318 199520 81 2438
2440 0 438862 141349 199560 80 2439
2441 0 438850 141380 199600 80 2440
2442 0 438832 141400 199640 80 2441
2443 0 438845 141412 199680 80 2442
2444 0 438852 141414 199720 80 2443
2445 0 438847 141424 199760 80 2444
2446 0 438856 141436 199800 80 2445
2447 0 438861 141460 199840 80 2446
2448 0 438865 141485 199880 80 2447
2449 0 438863 141507 199920 80 2448
2450 0 438866 141511 199960 80 2449
2451 0 438867 141543 200000 60 2450
2452 0 438917 141654 200040 60 2451
2453 0 438968 141745 200080 60 2452
2454 0 439017 141867 200120 60 2453
2455 0 439045 141971 200160 60 2454
2456 0 439083 142071 200200 60 2455
2457 0 439108 142193 200240 64 2456
2458 0 439130 142295 200280 64 2457
2459 0 439127 142373 200320 124 2458
2460 0 439143 142419 200360 124 2459
2461 0 439149 142509 200400 124 2460
2462 0 439169 142592 200480 124 2461
2463 0 439173 142636 200520 124 2462
2464 0 439162 142626 200560 124 2463
2465 0 439153 142613 200600 124 2464
2466 0 439146 142598 200640 200 2465
2467 0 439099 142559 200680 200 2466
2468 0 439058 142529 200720 200 2467
2469 0 439018 142501 200760 200 2468
2470 0 438967 142473 200800 200 2469
2471 0 438920 142452 200840 200 2470
2472 0 438890 142441 200880 86 2471
2473 0 438799 142420 200920 86 2472
2474 0 438716 142406 200960 86 2473
2475 0 438618 142555 201000 115 2474
2476 0 438762 142207 201040 115 2475
2477 0 438779 142214 201080 115 2476
2478 0 438778 142235 201120 115 2477
2479 0 438800 142243 201160 115 2478
2480 0 438789 142276 201200 115 2479
2481 0 438809 142297 201240 115 2480
2482 0 438798 142311 201280 163 2481
2483 0 438824 142330 201320 163 2482
2484 0 438824 142329 201360 163 2483
2485 0 438852 142325 201400 163 2484
2486 0 438883 142291 201440 163 2485
2487 0 438851 142369 201480 197 2486
2488 0 438850 142416 201520 197 2487
2489 0 438845 142444 201560 197 2488
2490 0 438853 142487 201600 197 2489
2491 0 438856 142511 201640 197 2490
2492 0 438874 142533 201680 197 2491
2493 0 438855 142588 201720 202 2492
2494 0 438866 142627 201760 202 2493
2495 0 438866 142665 201800 202 2494
2496 0 438869 142673 201840 202 2495
2497 0 438861 142742 201880 153 2496
2498 0 438872 142768 201920 153 2497
2499 0 438859 142804 201960 153 2498
2500 0 438842 142838 202000 153 2499
2501 0 438829 142869 202040 153 2500
2502 0 438812 142894 202080 124 2501
2503 0 438807 142922 202120 124 2502
2504 0 438797 142938 202160 124 2503
2505 0 438784 142945 202200 124 2504
2506 0 438743 142964 202240 124 2505
2507 0 438715 142998 202280 124 2506
2508 0 438696 143025 202320 203 2507
2509 0 438685 143049 202360 203 2508
2510 0 438667 143082 202400 203 2509
2511 0 438662 143101 202440 203 2510
2512 0 438638 143134 202480 203 2511
2513 0 438624 143140 202520 203 2512
2514 0 438613 143174 202560 160 2513
2515 0 438608 143195 202600 160 2514
2516 0 438603 143213 202640 160 2515
2517 0 438597 143241 202680 160 2516
2518 0 438599 143253 202720 160 2517
2519 0 438585 143271 202760 160 2518
2520 0 438583 143297 202800 186 2519
2521 0 438579 143312 202840 186 2520
2522 0 438558 143330 202880 186 2521
2523 0 438545 143342 202920 186 2522
2524 0 438533 143361 202960 186 2523
2525 0 438518 143382 203000 186 2524
2526 0 438502 143404 203040 176 2525
2527 0 438487 143420 203080 176 2526
2528 0 438469 143445 203120 176 2527
2529 0 438461 143469 203160 176 2528
2530 0 438436 143496 203200 176 2529
2531 0 438425 143521 203240 176 2530
2532 0 438392 143559 203280 163 2531
2533 0 438360 143583 203320 163 2532
2534 0 438347 143610 203360 163 2533
2535 0 438337 143639 203400 163 2534
2536 0 438320 143654 203440 163 2535
2537 0 438315 143656 203480 163 2536
2538 0 438309 143668 203520 137 2537
2539 0 438305 143696 203560 137 2538
2540 0 438294 143726 203600 137 2539
2541 0 438298 143750 203640 137 2540
2542 0 438301 143771 203680 137 2541
2543 0 438310 143786 203720 137 2542
2544 0 438315 143785 203760 101 2543
2545 0 438320 143823 203800 101 2544
2546 0 438326 143843 203840 101 2545
2547 0 438324 143858 203880 101 2546
2548 0 438314 143875 203920 101 2547
2549 0 438339 143895 203960 101 2548
2550 0 438314 143917 204000 107 2549
2551 0 438315 143953 204040 107 2550
2552 0 438326 144003 204080 107 2551
2553 0 438329 144040 204120 107 2552
2554 0 438348 144076 204160 104 2553
2555 0 438350 144110 204200 104 2554
2556 0 438354 144135 204240 104 2555
2557 0 438355 144163 204280 104 2556
2558 0 438360 144187 204320 104 2557
2559 0 438355 144208 204360 104 2558
2560 0 438372 144230 204400 120 2559
2561 0 438377 144260 204440 120 2560
2562 0 438387 144268 204480 120 2561
2563 0 438393 144289 204520 120 2562
2564 0 438405 144312 204560 120 2563
2565 0 438422 144331 204600 120 2564
2566 0 438446 144368 204640 120 2565
2567 0 438468 144394 204680 120 2566
2568 0 438486 144420 204720 120 2567
2569 0 438503 144445 204760 120 2568
2570 0 438514 144468 204800 120 2569
2571 0 438522 144493 204840 120 2570
2572 0 438535 144531 204880 107 2571
2573 0 438559 144563 204920 107 2572
2574 0 438580 144608 204960 107 2573
2575 0 438593 144655 205000 107 2574
2576 0 438620 144706 205040 75 2575
2577 0 438620 144735 205080 75 2576
2578 0 438613 144756 205120 75 2577
2579 0 438602 144777 205160 75 2578
2580 0 438597 144812 205200 75 2579
2581 0 438608 144831 205240 75 2580
2582 0 438620 144854 205280 71 2581
2583 0 438647 144896 205320 71 2582
2584 0 438680 144996 205360 71 2583
2585 0 438722 145090 205400 102 2584
2586 0 438746 145191 205440 102 2585
2587 0 438791 145303 205480 102 2586
2588 0 438841 145403 205520 102 2587
2589 0 438895 145515 205560 91 2588
2590 0 438943 145614 205600 91 2589
2591 0 438988 145711 205640 91 2590
2592 0 439034 145810 205680 128 2591
2593 0 439056 145874 205720 128 2592
2594 0 439083 145952 205760 128 2593
2595 0 439091 145985 205800 246 2594
2596 0 439102 146019 205880 246 2595
2597 0 439081 146024 205920 246 2596
2598 0 439068 146005 205960 246 2597
2599 0 439041 145972 206000 246 2598
2600 0 439003 145950 206040 246 2599
2601 0 438991 145905 206080 246 2600
2602 0 438970 145857 206120 246 2601
2603 0 438951 145795 206160 148 2602
2604 0 438929 145731 206200 148 2603
2605 0 438923 145683 206240 148 2604
2606 0 438917 145614 206280 108 2605
2607 0 438917 145578 206320 108 2606
2608 0 438912 145525 206360 64 2607
2609 0 438893 145467 206400 64 2608
2610 0 438894 145428 206440 64 2609
2611 0 438878 145379 206480 64 2610
2612 0 438892 145379 206520 64 2611
2613 0 438897 145388 206560 64 2612
2614 0 438907 145401 206600 64 2613
2615 0 438921 145412 206640 64 2614
2616 0 438953 145454 206680 64 2615
2617 0 438980 145474 206720 64 2616
2618 0 439007 145495 206760 139 2617
2619 0 439011 145531 206800 139 2618
2620 0 439033 145568 206840 139 2619
2621 0 439045 145602 206880 139 2620
2622 0 439047 145613 206920 139 2621
2623 0 439066 145631 206960 139 2622
2624 0 439068 145645 207000 178 2623
2625 0 439078 145670 207040 178 2624
2626 0 439103 145695 207080 178 2625
2627 0 439112 145728 207120 178 2626
2628 0 439126 145749 207160 178 2627
2629 0 439138 145777 207200 163 2628
2630 0 439145 145796 207240 163 2629
2631 0 439158 145839 207280 163 2630
2632 0 439180 145860 207320 163 2631
2633 0 439189 145898 207360 163 2632
2634 0 439203 145947 207400 235 2633
2635 0 439212 145981 207440 235 2634
2636 0 439213 146020 207480 235 2635
2637 0 439224 146046 207520 235 2636
2638 0 439223 146083 207560 235 2637
2639 0 439236 146114 207600 219 2638
2640 0 439251 146149 207640 219 2639
2641 0 439256 146188 207680 219 2640
2642 0 439269 146223 207720 219 2641
2643 0 439262 146257 207760 219 2642
2644 0 439253 146275 207800 157 2643
2645 0 439272 146348 207840 157 2644
2646 0 439263 146390 207880 157 2645
2647 0 439256 146434 207920 157 2646
2648 0 439251 146485 207960 157 2647
2649 0 439258 146527 208000 157 2648
2650 0 439250 146587 208040 186 2649
2651 0 439239 146612 208080 186 2650
2652 0 439237 146658 208120 221 2651
2653 0 439222 146685 208160 221 2652
2654 0 439222 146707 208200 221 2653
2655 0 439226 146730 208240 221 2654
2656 0 439228 146759 208280 253 2655
2657 0 439239 146799 208320 253 2656
2658 0 439253 146827 208360 253 2657
2659 0 439240 146874 208400 253 2658
2660 0 439218 146915 208440 257 2659
2661 0 439198 146947 208480 257 2660
2662 0 439207 146983 208520 257 2661
2663 0 439214 147006 208560 257 2662
2664 0 439263 147018 208600 257 2663
2665 0 439325 147026 208640 235 2664
2666 0 439338 147053 208680 235 2665
2667 0 439350 147076 208720 235 2666
2668 0 439367 147098 208760 235 2667
2669 0 439388 147115 208800 235 2668
2670 0 439406 147111 208840 190 2669
2671 0 439429 147099 208880 190 2670
2672 0 439426 147114 208920 190 2671
2673 0 439432 147129 208960 190 2672
2674 0 439466 147121 209000 190 2673
2675 0 439488 147117 209040 190 2674
2676 0 439498 147140 209080 190 2675
2677 0 439503 147157 209120 190 2676
2678 0 439558 147166 209160 175 2677
2679 0 439613 147153 209200 175 2678
2680 0 439653 147156 209240 175 2679
2681 0 439703 147163 209280 175 2680
2682 0 439703 147180 209320 175 2681
2683 0 439720 147200 209360 175 2682
2684 0 439708 147249 209400 198 2683
2685 0 439706 147289 209440 198 2684
2686 0 439701 147325 209480 198 2685
2687 0 439746 147389 209520 198 2686
2688 0 439741 147420 209560 196 2687
2689 0 439760 147444 209600 196 2688
2690 0 439767 147478 209640 196 2689
2691 0 439782 147513 209680 196 2690
2692 0 439786 147525 209720 196 2691
2693 0 439791 147538 209760 196 2692
2694 0 439772 147528 209800 196 2693
2695 0 439756 147519 209840 196 2694
2696 0 439764 147530 209880 91 2695
2697 0 439763 147550 209920 91 2696
2698 0 439742 147557 209960 91 2697
2699 0 439705 147557 210000 91 2698
2700 0 439693 147587 210040 91 2699
2701 0 439682 147622 210080 164 2700
2702 0 439694 147654 210120 164 2701
2703 0 439700 147680 210160 164 2702
2704 0 439736 147723 210200 164 2703
2705 0 439770 147747 210240 164 2704
2706 0 439805 147782 210280 164 2705
2707 0 439826 147817 210320 164 2706
2708 0 439825 147829 210360 246 2707
2709 0 439848 147844 210400 246 2708
2710 0 439875 147890 210440 246 2709
2711 0 439899 147928 210480 246 2710
2712 0 439966 147955 210520 246 2711
2713 0 440024 147998 210560 164 2712
2714 0 440066 148054 210600 164 2713
2715 0 440102 148088 210640 164 2714
2716 0 440177 148160 210680 164 2715
2717 0 440240 148221 210720 143 2716
2718 0 440307 148280 210760 143 2717
2719 0 440348 148305 210800 143 2718
2720 0 440396 148350 210840 196 2719
2721 0 440427 148389 210880 196 2720
2722 0 440463 148426 210920 196 2721
2723 0 440498 148466 210960 196 2722
2724 0 440509 148505 211000 273 2723
2725 0 440527 148541 211040 273 2724
2726 0 440553 148584 211080 273 2725
2727 0 440564 148629 211120 273 2726
2728 0 440578 148642 211160 273 2727
2729 0 440633 148697 211200 273 2728
2730 0 440664 148714 211240 154 2729
2731 0 440754 148711 211280 154 2730
2732 5 440881 148801 211320 154 2731
2733 0 441063 148922 211360 0 2732
2734 0 441202 149000 211400 0 2733
2735 5 441322 149066 211440 0 2734
2736 0 441449 149142 211480 0 2735
2737 0 441855 149376 211520 0 2736
2738 0 441923 149412 211560 0 2737
2739 0 441965 149434 211600 0 2738
2740 5 442036 149466 211640 0 2739
2741 0 442116 149500 211680 0 2740
2742 0 442147 149529 211720 0 2741
2743 0 442192 149549 211760 0 2742
2744 0 442209 149553 211800 0 2743
2745 0 442222 149589 211840 0 2744
2746 0 442117 149539 211880 0 2745
2747 0 442035 149498 211920 0 2746
2748 5 441720 149223 211960 0 2747
2749 0 441787 149233 212000 0 2748
2750 0 441815 149222 212040 313 2749
2751 0 441843 149235 212080 313 2750
2752 0 441884 149258 212120 313 2751
2753 0 441916 149283 212160 313 2752
2754 0 441927 149308 212200 313 2753
2755 0 441957 149320 212240 313 2754
2756 0 441963 149337 212280 313 2755
2757 0 441973 149337 212320 313 2756
2758 0 442003 149352 212360 313 2757
2759 0 442030 149334 212400 313 2758
2760 0 442060 149307 212440 313 2759
2761 0 442064 149302 212480 313 2760
2762 0 442076 149310 212520 313 2761
2763 0 442099 149330 212560 288 2762
2764 0 442108 149312 212600 288 2763
2765 0 442131 149278 212640 288 2764
2766 0 442100 149239 212680 288 2765
2767 0 442065 149210 212720 288 2766
2768 0 442049 149191 212760 288 2767
2769 0 442084 149177 212800 288 2768
2770 0 442103 149216 212840 288 2769
2771 0 441977 149229 212880 313 2770
2772 0 441852 149261 212920 313 2771
2773 0 441670 149289 212960 0 2772
2774 0 441492 149317 213000 0 2773
2775 5 441327 149352 213040 0 2774
2776 5 439793 149869 213040 0 2775
2777 0 439232 150725 213040 107 2776
2778 0 439119 150923 213080 107 2777
2779 0 439075 151000 213120 104 2778
2780 0 439033 151072 213160 104 2779
2781 0 438992 151111 213200 104 2780
2782 0 438952 151146 213240 104 2781
2783 0 438889 151208 213280 104 2782
2784 0 438821 151254 213320 104 2783
2785 0 438802 151287 213360 104 2784
2786 0 438767 151309 213400 124 2785
2787 0 438724 151364 213440 124 2786
2788 0 438673 151409 213480 124 2787
2789 0 438635 151446 213520 124 2788
2790 0 438609 151469 213560 124 2789
2791 0 438565 151524 213600 81 2790
2792 0 438536 151568 213640 81 2791
2793 0 438521 151593 213680 81 2792
2794 0 438505 151617 213720 81 2793
2795 0 438486 151643 213760 115 2794
2796 0 438468 151664 213800 115 2795
2797 0 438445 151702 213840 115 2796
2798 0 438439 151745 213880 115 2797
2799 0 438417 151784 213920 115 2798
2800 0 438437 151695 213960 115 2799
2801 0 438394 151806 214000 81 2800
2802 0 438373 151843 214040 81 2801
2803 0 438340 151884 214080 81 2802
2804 0 438306 151917 214120 81 2803
2805 0 438279 151988 214160 107 2804
2806 0 438246 152061 214200 107 2805
2807 0 438199 152117 214240 107 2806
2808 0 438162 152175 214280 64 2807
2809 0 438122 152206 214320 64 2808
2810 0 438087 152255 214360 64 2809
2811 0 438037 152303 214400 64 2810
2812 0 437972 152356 214440 122 2811
2813 0 437945 152394 214480 122 2812
2814 0 437913 152461 214520 122 2813
2815 0 437872 152516 214560 122 2814
2816 0 437806 152568 214600 51 2815
2817 0 437779 152648 214640 51 2816
2818 0 437741 152695 214680 51 2817
2819 0 437709 152729 214720 98 2818
2820 0 437700 152777 214760 98 2819
2821 0 437686 152801 214800 98 2820
2822 0 437666 152843 214840 98 2821
2823 0 437641 152862 214880 98 2822
2824 0 437621 152888 214920 98 2823
2825 0 437615 152891 214960 98 2824
2826 0 437691 152913 215000 124 2825
2827 0 437695 152907 215040 124 2826
2828 0 437728 152894 215080 124 2827
2829 0 437746 152857 215120 124 2828
2830 0 437811 152869 215160 124 2829
2831 0 437854 152871 215200 81 2830
2832 0 437888 152879 215240 81 2831
2833 0 437941 152880 215280 81 2832
2834 0 438007 152877 215320 81 2833
2835 0 438092 152880 215360 81 2834
2836 0 438101 152910 215400 81 2835
2837 0 438106 152944 215440 75 2836
2838 0 438103 152979 215480 75 2837
2839 0 438086 153007 215520 75 2838
2840 0 438096 153026 215560 75 2839
2841 0 438103 153043 215600 75 2840
2842 0 438096 153059 215640 75 2841
2843 0 438081 153077 215680 75 2842
2844 0 438059 153078 215720 135 2843
2845 0 438035 153094 215760 135 2844
2846 0 437986 153139 215800 135 2845
2847 0 437957 153179 215840 135 2846
2848 0 437961 153211 215880 135 2847
2849 0 437941 153276 215920 101 2848
2850 0 437984 153408 215960 101 2849
2851 0 438097 153549 216000 101 2850
2852 0 438102 153571 216040 101 2851
2853 0 438105 153589 216080 45 2852
2854 0 438111 153606 216120 45 2853
2855 0 438131 153654 216160 45 2854
2856 0 438164 153706 216200 163 2855
2857 0 438168 153759 216240 163 2856
2858 0 438202 153821 216280 163 2857
2859 0 438250 153895 216320 178 2858
2860 0 438261 153921 216360 178 2859
2861 0 438275 153945 216400 178 2860
2862 0 438281 153994 216440 178 2861
2863 0 438346 154065 216480 178 2862
2864 0 438681 154638 216480 0 2863
2865 5 438402 155303 216480 0 2864
2866 0 438412 155291 216520 0 2865
2867 0 438436 155275 216560 0 2866
2868 0 438453 155228 216600 0 2867
2869 0 438479 155227 216640 0 2868
2870 0 438470 155244 216680 0 2869
2871 0 438480 155220 216720 0 2870
2872 0 438483 155205 216760 0 2871
2873 0 438490 155199 216800 0 2872
2874 0 438482 155270 216840 0 2873
2875 0 438479 155343 216880 0 2874
2876 0 438486 155405 216920 0 2875
2877 0 438494 155572 216960 197 2876
2878 0 438518 155746 217000 279 2877
2879 0 438527 155830 217040 279 2878
2880 0 438535 155942 217080 260 2879
2881 5 438576 156058 217120 260 2880
2882 0 438505 156112 217160 260 2881
2883 0 438449 156186 217200 260 2882
2884 0 438419 156241 217240 260 2883
2885 0 438372 156296 217280 175 2884
2886 0 438379 156415 217320 175 2885
2887 0 438379 156484 217360 175 2886
2888 0 438354 156530 217400 288 2887
2889 0 438342 156565 217440 288 2888
2890 0 438328 156593 217480 226 2889
2891 0 438329 156590 217520 226 2890
2892 5 438308 156617 217560 226 2891
2893 0 438305 156646 217600 226 2892
2894 0 438297 156643 217640 226 2893
2895 0 438260 156651 217680 226 2894
2896 0 438256 156639 217720 226 2895
2897 0 438200 156684 217760 226 2896
2898 0 438148 156746 217800 226 2897
2899 0 438139 156745 217840 226 2898
2900 0 438148 156748 217880 226 2899
2901 0 438167 156775 217920 226 2900
2902 0 438180 156803 217960 0 2901
2903 0 438153 156823 218000 0 2902
2904 0 438106 156834 218040 0 2903
2905 0 438077 156844 218080 0 2904
2906 0 438094 156882 218120 0 2905
2907 0 438082 156923 218160 0 2906
2908 5 438097 156969 218200 0 2907
2909 0 438087 157006 218240 0 2908
2910 0 438076 156982 218280 0 2909
2911 0 438062 156956 218320 0 2910
2912 0 438046 156914 218360 0 2911
2913 0 438066 156894 218400 0 2912
2914 0 438059 156880 218440 0 2913
2915 0 438090 156830 218480 0 2914
2916 0 438147 156766 218520 0 2915
2917 0 438205 156744 218560 0 2916
2918 5 438243 156794 218600 0 2917
2919 0 438329 156645 218640 0 2918
2920 0 438364 156622 218680 0 2919
2921 6 438405 156616 218720 0 2920
2922 0 445461 134315 183840 175 2050
2923 0 445323 134206 183800 80 2922
2924 0 445178 134107 183760 178 2923
2925 0 445037 134010 183720 178 2924
2926 0 444854 133913 183680 219 2925
2927 0 444657 133819 183640 219 2926
2928 0 444454 133744 183600 200 2927
2929 0 444354 133664 183560 163 2928
2930 0 444253 133595 183520 163 2929
2931 0 444150 133530 183480 163 2930
2932 0 444080 133458 183440 139 2931
2933 0 443968 133404 183400 139 2932
2934 0 443862 133352 183360 168 2933
2935 0 443778 133265 183320 168 2934
2936 0 443764 133267 183280 168 2935
2937 0 443696 133243 183240 219 2936
2938 0 443615 133226 183200 219 2937
2939 0 443537 133218 183160 219 2938
2940 0 443449 133219 183120 181 2939
2941 0 443400 133148 183080 181 2940
2942 0 443400 133116 183040 181 2941
2943 0 443206 133093 183000 163 2942
2944 0 443034 133049 182960 163 2943
2945 0 442775 133091 182920 163 2944
2946 0 442538 133123 182880 134 2945
2947 0 442385 133215 182840 128 2946
2948 0 442215 133304 182800 154 2947
2949 0 442043 133390 182760 148 2948
2950 0 441736 133575 182720 150 2949
2951 0 441405 133746 182680 160 2950
2952 0 441076 133922 182640 120 2951
2953 0 440452 134062 182680 163 2952
2954 0 439825 134205 182720 128 2953
2955 0 439173 134340 182760 101 2954
2956 0 438413 134296 182800 102 2955
2957 0 438268 134216 182840 137 2956
2958 0 438124 134124 182880 150 2957
2959 0 437991 134028 182920 150 2958
2960 0 437518 133996 182960 200 2959
2961 0 437456 133992 183000 200 2960
2962 0 437410 133975 183040 203 2961
2963 0 437212 133970 183080 221 2962
2964 0 437040 133951 183120 221 2963
2965 0 436902 133938 183160 172 2964
2966 0 436610 133886 183200 176 2965
2967 0 436320 133837 183240 186 2966
2968 0 436035 133805 183280 202 2967
2969 0 435909 133800 183320 217 2968
2970 0 435778 133806 183360 217 2969
2971 0 435681 133823 183400 226 2970
2972 0 435597 133812 183440 226 2971
2973 0 435475 133844 183480 245 2972
2974 0 435383 133848 183520 245 2973
2975 0 435246 133826 183560 245 2974
2976 0 435108 133810 183600 245 2975
2977 0 434979 133793 183640 202 2976
2978 0 434759 133711 183680 202 2977
2979 0 434529 133639 183720 163 2978
2980 0 434307 133568 183760 183 2979
2981 0 433806 133389 183800 163 2980
2982 0 433308 133209 183840 136 2981
2983 0 432805 133035 183880 102 2982
2984 0 432476 132958 183920 163 2983
2985 0 432136 132891 183960 104 2984
2986 0 431925 132800 183920 120 2985
2987 0 431701 132720 183880 124 2986
2988 0 431483 132637 183840 128 2987
2989 0 431262 132562 183800 154 2988
2990 0 431073 132502 183760 86 2989
2991 0 430876 132446 183720 86 2990
2992 0 430688 132388 183680 163 2991
2993 0 430486 132343 183640 204 2992
2994 0 430390 132310 183600 204 2993
2995 0 430302 132273 183560 204 2994
2996 0 430198 132255 183520 204 2995
2997 0 429951 132183 183480 163 2996
2998 0 429730 132088 183440 194 2997
2999 0 429483 132032 183400 204 2998
3000 0 429209 131991 183360 205 2999
3001 0 428958 131949 183320 197 3000
3002 0 428741 131972 183280 124 3001
3003 0 428529 131997 183240 148 3002
3004 0 428316 132025 183200 148 3003
3005 0 428235 132038 183160 203 3004
3006 0 428123 132070 183120 156 3005
3007 0 428000 132139 183080 108 3006
3008 0 428251 132080 183040 203 3007
3009 0 427456 132116 183000 204 3008
3010 0 426698 132139 182960 160 3009
3011 0 425419 132372 182960 107 3010
3012 0 422896 132416 182960 98 3011
3013 0 422766 132418 182920 98 3012
3014 0 422663 132409 182880 124 3013
3015 0 422573 132407 182840 124 3014
3016 0 422505 132425 182800 124 3015
3017 0 422449 132438 182760 124 3016
3018 0 422398 132467 182720 90 3017
3019 0 422171 132526 182680 90 3018
3020 0 421942 132589 182640 189 3019
3021 0 421718 132660 182600 166 3020
3022 0 421483 132727 182560 234 3021
3023 0 421009 132781 182520 120 3022
3024 0 420471 132906 182480 136 3023
3025 0 419170 132899 182440 124 3024
3026 0 417836 132933 182400 150 3025
3027 0 417333 132926 182360 163 3026
3028 0 416854 132923 182320 175 3027
3029 0 416645 132954 182280 175 3028
3030 0 416466 132970 182240 183 3029
3031 0 416228 133005 182200 139 3030
3032 0 415937 133072 182160 139 3031
3033 0 415648 133140 182120 0 3032
3034 0 415338 133208 182080 0 3033
3035 0 414599 133734 182040 0 3034
3036 0 414324 133414 182000 0 3035
3037 0 413787 133534 181960 0 3036
3038 0 413431 133579 181920 0 3037
3039 0 413091 133603 181880 0 3038
3040 0 412713 133666 181840 0 3039
3041 0 412591 133693 181800 0 3040
3042 0 412463 133728 181760 0 3041
3043 0 412334 133755 181720 0 3042
3044 0 412209 133786 181680 0 3043
3045 0 412135 133797 181640 0 3044
3046 0 412069 133807 181600 0 3045
3047 0 412005 133823 181560 0 3046
3048 0 411933 133836 181520 0 3047
3049 0 411873 133843 181480 0 3048
3050 0 411377 133788 181440 0 3049
3051 0 410860 133756 181400 0 3050
3052 0 410378 133866 181360 0 3051
3053 0 410030 133942 181320 0 3052
3054 0 409663 133950 181280 0 3053
3055 0 409304 133872 181240 0 3054
3056 0 408914 133799 181200 0 3055
3057 0 408823 133805 181160 0 3056
3058 0 408711 133835 181120 0 3057
3059 0 408580 133859 181080 0 3058
3060 0 408465 133860 181040 0 3059
3061 0 408348 133866 181000 0 3060
3062 0 408236 133852 180960 0 3061
3063 0 408144 133836 180920 0 3062
3064 0 408071 133823 180880 0 3063
3065 0 408000 133813 180840 0 3064
3066 0 407925 133807 180800 0 3065
3067 0 407862 133794 180760 0 3066
3068 0 407798 133789 180720 0 3067
3069 0 407566 133776 180680 0 3068
3070 0 407333 133781 180640 0 3069
3071 0 407094 133774 180600 0 3070
3072 0 406867 133774 180560 0 3071
3073 0 406549 133784 180520 0 3072
3074 0 406255 133792 180480 0 3073
3075 0 405950 133804 180440 0 3074
3076 0 405568 133818 180400 0 3075
3077 0 405248 133827 180360 0 3076
3078 0 404901 133838 180320 0 3077
3079 0 404583 133870 180280 0 3078
3080 0 404240 133916 180240 0 3079
3081 0 403913 133957 180200 0 3080
3082 0 403732 133984 180160 0 3081
3083 0 403186 133775 180120 0 3082
3084 0 403266 133896 180080 0 3083
3085 0 403207 133940 180040 0 3084
3086 0 403111 133951 180000 0 3085
3087 0 402994 133988 179960 0 3086
3088 0 402892 134017 179920 0 3087
3089 0 402786 134046 179880 0 3088
3090 0 402703 134066 179840 0 3089
3091 0 402646 134088 179800 0 3090
3092 0 402551 134097 179760 0 3091
3093 0 402463 134122 179720 0 3092
3094 0 402418 134139 179680 0 3093
3095 0 402405 134149 179640 0 3094
3096 0 402316 134162 179600 0 3095
3097 0 402267 134170 179560 0 3096
3098 0 402084 134198 179520 0 3097
3099 0 401887 134228 179480 0 3098
3100 0 401710 134246 179440 0 3099
3101 0 401531 134264 179400 0 3100
3102 0 401348 134283 179360 0 3101
3103 0 401163 134297 179320 0 3102
3104 0 400935 134319 179280 0 3103
3105 0 400701 134347 179240 0 3104
3106 0 400474 134373 179200 0 3105
3107 0 400365 134419 179160 0 3106
3108 0 400254 134469 179120 0 3107
3109 0 400137 134521 179080 0 3108
3110 0 400045 134541 179040 0 3109
3111 0 399944 134585 179000 0 3110
3112 0 399776 134612 178920 0 3111
3113 0 399602 134640 178880 0 3112
3114 0 399418 134656 178840 0 3113
3115 0 399330 134679 178800 0 3114
3116 0 399219 134694 178760 0 3115
3117 0 399118 134726 178720 0 3116
3118 0 399050 134767 178680 0 3117
3119 0 398982 134788 178640 0 3118
3120 0 398904 134824 178600 0 3119
3121 0 398858 134866 178560 0 3120
3122 0 398817 134911 178520 0 3121
3123 0 398783 134956 178480 0 3122
3124 0 398748 134990 178440 0 3123
3125 0 398718 135018 178400 0 3124
3126 0 398682 135044 178360 0 3125
3127 0 398644 135062 178320 0 3126
3128 0 398613 135092 178280 0 3127
3129 0 398583 135146 178240 0 3128
3130 0 398574 135171 178200 0 3129
3131 0 398550 135202 178160 0 3130
3132 0 398529 135243 178120 0 3131
3133 0 398471 135339 178080 0 3132
3134 0 398424 135442 178040 0 3133
3135 0 398342 135556 178000 0 3134
3136 0 398278 135668 177960 0 3135
3137 0 398156 135848 177920 0 3136
3138 0 398038 136028 177880 0 3137
3139 0 397905 136204 177840 0 3138
3140 0 397788 136376 177800 0 3139
3141 0 397749 136432 177760 0 3140
3142 0 397733 136477 177720 0 3141
3143 0 397548 136634 177680 0 3142
3144 0 397380 136775 177640 0 3143
3145 0 397249 136888 177600 0 3144
3146 0 397093 136996 177560 0 3145
3147 0 397008 137065 177520 0 3146
3148 0 396900 137144 177480 0 3147
3149 0 396831 137210 177440 0 3148
3150 0 396739 137259 177400 0 3149
3151 0 396670 137295 177360 0 3150
3152 0 396563 137340 177320 0 3151
3153 0 396487 137403 177280 0 3152
3154 0 396411 137461 177240 0 3153
3155 0 396328 137512 177200 0 3154
3156 0 396259 137548 177160 0 3155
3157 0 396195 137584 177120 0 3156
3158 0 396159 137602 177080 0 3157
3159 0 396101 137614 177040 0 3158
3160 0 396040 137643 177000 0 3159
3161 0 395988 137662 176960 0 3160
3162 0 394651 138405 176840 0 3161
3163 0 394470 138562 176720 0 3162
3164 0 394409 138615 176680 0 3163
3165 0 394334 138716 176600 0 3164
3166 0 394258 138816 176520 0 3165
3167 0 394259 138924 176400 0 3166
3168 5 393416 139562 176240 0 3167
3169 0 393148 139606 176080 0 3168
3170 0 392465 139907 175920 0 3169
3171 0 392345 139946 175760 0 3170
3172 0 392092 139955 175560 0 3171
3173 0 391637 140014 175480 0 3172
3174 0 391277 140370 175400 0 3173
3175 0 391071 140519 175200 0 3174
3176 0 389689 140828 175040 0 3175
3177 0 389401 140954 174880 0 3176
3178 0 388439 141018 174720 0 3177
3179 0 388891 140842 174480 0 3178
3180 0 386627 141231 174480 0 3179
3181 0 385443 141377 174480 0 3180
3182 0 385184 141282 174320 0 3181
3183 0 383984 141386 174080 0 3182
3184 0 383713 141437 173960 0 3183
3185 0 382931 141511 173840 0 3184
3186 0 382744 141444 173720 0 3185
3187 0 381947 141507 173600 0 3186
3188 0 380945 141770 173440 0 3187
3189 0 380582 142028 173280 0 3188
3190 0 380476 142082 173120 0 3189
3191 0 380204 142106 172920 0 3190
3192 0 379911 142142 172720 0 3191
3193 0 379142 142340 172520 0 3192
3194 0 378660 142402 172320 0 3193
3195 0 378350 142487 172120 0 3194
3196 5 378410 142538 172080 0 3195
3197 0 378590 142693 171960 0 3196
3198 0 378871 142543 171880 0 3197
3199 0 378449 142540 171720 0 3198
3200 0 377932 142538 171520 0 3199
3201 0 377298 142864 171320 0 3200
3202 0 377054 142972 171240 0 3201
3203 0 376659 143146 171080 0 3202
3204 0 376396 143144 170920 0 3203
3205 0 376082 143396 170760 0 3204
3206 0 376003 143459 170720 0 3205
3207 0 375762 143507 170560 0 3206
3208 0 375702 143519 170520 0 3207
3209 0 375152 143922 170320 0 3208
3210 0 374872 144029 170160 0 3209
3211 0 374856 144071 170000 0 3210
3212 0 374401 144150 169800 0 3211
3213 0 374347 144176 169760 0 3212
3214 0 373646 144520 169240 0 3213
3215 0 373630 144533 169160 0 3214
3216 0 373606 144552 169040 0 3215
3217 0 373598 144558 169000 0 3216
3218 0 373654 144750 168800 0 3217
3219 5 373575 144830 168760 0 3218
3220 0 373416 144991 168680 0 3219
3221 0 373257 145152 168600 0 3220
3222 0 373237 145173 168560 0 3221
3223 0 373159 145255 168400 0 3222
3224 5 373190 145170 168320 0 3223
3225 0 373206 145128 168280 0 3224
3226 0 373188 145354 168120 0 3225
3227 0 373127 145384 168080 0 3226
3228 0 372943 145475 167960 0 3227
3229 0 372882 145505 167920 0 3228
3230 0 372833 145662 167800 0 3229
3231 0 372801 145766 167720 0 3230
3232 5 372667 146053 167600 0 3231
3233 0 372533 146340 167480 0 3232
3234 0 372464 146504 167280 0 3233
3235 0 372277 146626 167120 0 3234
3236 0 372271 146716 166920 0 3235
3237 0 372101 146790 166720 0 3236
3238 0 372227 146740 166600 0 3237
3239 0 372025 146893 166440 0 3238
3240 0 371871 146869 166320 0 3239
3241 0 372375 147314 166160 0 3240
3242 0 372422 147353 165920 0 3241
3243 0 372356 147530 165760 0 3242
3244 0 372290 147535 165640 0 3243
3245 0 372228 147584 165480 0 3244
3246 0 372205 147589 165360 0 3245
3247 0 372042 147622 165200 0 3246
3248 0 371971 147619 165000 0 3247
3249 0 371905 147691 164840 0 3248
3250 5 371898 147694 164800 0 3249
3251 0 371862 147708 164600 0 3250
3252 0 371804 147772 164440 0 3251
3253 0 371790 147788 164400 0 3252
3254 0 371775 147804 164360 0 3253
3255 0 371743 147830 164320 0 3254
3256 0 371585 147958 164120 0 3255
3257 0 371563 147982 164080 0 3256
3258 0 371496 148054 163960 0 3257
3259 0 371452 148102 163880 0 3258
3260 0 371459 148135 163640 0 3259
3261 0 371145 148252 163400 0 3260
3262 0 370908 148380 163320 0 3261
3263 0 370672 148509 163240 0 3262
3264 0 370404 148428 163000 0 3263
3265 0 370381 148294 162840 0 3264
3266 0 370375 148260 162800 0 3265
3267 0 370369 148227 162760 0 3266
3268 0 370386 148413 162560 0 3267
3269 0 370387 148467 162520 0 3268
3270 0 370390 148507 162480 0 3269
3271 0 370236 148533 162400 0 3270
3272 0 370006 148572 162280 0 3271
3273 5 369987 148598 162240 0 3272
3274 0 369929 148676 162120 0 3273
3275 0 369885 148725 162040 0 3274
3276 0 369858 148752 162000 0 3275
3277 0 369800 148899 161920 0 3276
3278 0 369772 148972 161880 0 3277
3279 0 369743 149046 161840 0 3278
3280 0 369677 149187 161760 0 3279
3281 0 369637 149188 161560 0 3280
3282 0 369629 149188 161520 0 3281
3283 0 369528 149256 161400 0 3282
3284 0 369426 149324 161280 0 3283
3285 0 368088 150075 161120 0 3284
3286 0 367701 150197 160840 0 3285
3287 0 367385 150466 160720 0 3286
3288 0 367023 150509 160520 0 3287
3289 0 367098 150512 160280 0 3288
3290 0 366956 150663 160040 0 3289
3291 0 366740 150770 159840 0 3290
3292 0 366817 150892 159560 0 3291
3293 0 366657 150876 159240 0 3292
3294 0 366465 150922 159000 0 3293
3295 0 366124 151021 158720 0 3294
3296 0 365836 151167 158560 0 3295
3297 0 365666 151193 158400 0 3296
3298 0 365564 151236 158120 0 3297
3299 0 365332 151139 157960 0 3298
3300 0 365234 151210 157720 0 3299
3301 0 364993 151277 157440 0 3300
3302 0 364891 151244 157240 0 3301
3303 0 364751 151300 157000 0 3302
3304 0 364607 151324 156680 0 3303
3305 0 364477 151258 156480 0 3304
3306 0 364026 151655 156200 0 3305
3307 0 363855 151935 155920 0 3306
3308 0 364378 151757 155720 0 3307
3309 0 364483 151721 155680 0 3308
3310 0 363207 152527 155680 0 3309
3311 0 363222 152522 155600 0 3310
3312 0 363245 152515 155480 0 3311
3313 0 363274 152450 155400 0 3312
3314 0 363289 152417 155360 0 3313
3315 0 363318 152352 155280 0 3314
3316 0 363333 152320 155240 0 3315
3317 0 363347 152396 155120 0 3316
3318 0 363352 152422 155080 0 3317
3319 0 363367 152498 154960 0 3318
3320 5 363372 152523 154920 0 3319
3321 0 362382 153138 154920 0 3320
3322 0 362253 153286 154760 0 3321
3323 0 362100 153333 154600 0 3322
3324 0 361288 153776 154600 0 3323
3325 0 361036 153980 154440 0 3324
3326 0 360451 154222 154280 0 3325
3327 0 359894 154909 154120 0 3326
3328 0 359710 155198 153960 0 3327
3329 5 358133 156356 153960 0 3328
3330 0 358013 157284 153960 0 3329
3331 0 358562 159040 154240 0 3330
3332 0 358673 159299 154360 0 3331
3333 0 358888 159598 154480 0 3332
3334 0 359198 159754 154640 0 3333
3335 0 359198 160145 154800 0 3334
3336 0 359511 160372 155040 0 3335
3337 0 359637 160603 155160 0 3336
3338 0 359679 160678 155200 0 3337
3339 0 359739 160907 155400 0 3338
3340 0 360174 161541 155760 0 3339
3341 0 360328 161661 155920 0 3340
3342 0 360229 161794 156120 0 3341
3343 0 360174 161744 156280 0 3342
3344 0 360422 162013 156440 0 3343
3345 0 360248 162188 156600 0 3344
3346 0 360393 162433 156760 0 3345
3347 0 360621 162590 156800 0 3346
3348 0 360673 162889 156840 0 3347
3349 0 360544 163032 156880 0 3348
3350 0 360285 163318 156960 0 3349
3351 0 360689 163598 157160 0 3350
3352 5 361452 164585 157160 0 3351
3353 0 361242 164413 157240 0 3352
3354 0 360401 163726 157560 0 3353
3355 0 360086 163468 157680 0 3354
3356 0 359990 163495 157720 0 3355
3357 0 359702 163575 157840 0 3356
3358 0 359606 163602 157880 0 3357
3359 0 359241 163777 158000 0 3358
3360 0 358998 163894 158080 0 3359
3361 0 358852 164016 158160 0 3360
3362 0 358706 164138 158240 0 3361
3363 0 358633 164199 158280 0 3362
3364 0 358280 164467 158360 0 3363
3365 0 357926 164735 158440 0 3364
3366 0 357736 164803 158480 0 3365
3367 0 356977 165073 158640 0 3366
3368 5 356741 165163 158680 0 3367
3369 0 355797 165523 158840 0 3368
3370 0 355326 165702 158920 0 3369
3371 0 355090 165792 158960 0 3370
3372 0 354906 165855 159080 0 3371
3373 0 354682 165940 159240 0 3372
3374 0 354459 165990 159320 0 3373
3375 0 353923 166274 159520 0 3374
3376 0 353677 166441 159680 0 3375
3377 0 353656 166416 159720 0 3376
3378 0 353636 166392 159760 0 3377
3379 0 353574 166318 159880 0 3378
3380 0 353310 166336 160040 0 3379
3381 0 352771 166375 160240 0 3380
3382 0 352732 166056 160400 0 3381
3383 0 352608 166038 160440 0 3382
3384 0 352238 165982 160560 0 3383
3385 0 352398 166150 160720 0 3384
3386 0 352294 166171 160800 0 3385
3387 0 352242 166181 160840 0 3386
3388 0 352138 166201 160920 0 3387
3389 0 351932 166306 161080 0 3388
3390 0 351820 166110 161160 0 3389
3391 0 351707 165913 161240 0 3390
3392 0 351429 166176 161400 0 3391
3393 0 351312 166132 161480 0 3392
3394 0 351196 166087 161560 0 3393
3395 0 351079 166043 161640 0 3394
3396 0 350714 166141 161880 0 3395
3397 0 350565 166189 161920 0 3396
3398 0 350119 166332 162040 0 3397
3399 0 349894 166366 162160 0 3398
3400 0 349819 166378 162200 0 3399
3401 0 349153 166654 162520 0 3400
3402 0 348973 166627 162680 0 3401
3403 0 348553 166671 162840 0 3402
3404 5 348364 166781 163000 0 3403
3405 0 348776 166704 163040 0 3404
3406 0 349031 166697 163080 0 3405
3407 0 349078 166663 163160 0 3406
3408 0 349039 166688 163280 0 3407
3409 0 349005 166740 163360 0 3408
3410 0 348972 166765 163400 0 3409
3411 0 348953 166773 163520 0 3410
3412 0 348894 166829 163600 0 3411
3413 0 348813 166884 163720 0 3412
3414 0 348630 166849 163880 0 3413
3415 0 348592 166784 164080 0 3414
3416 0 348570 166737 164200 0 3415
3417 0 348551 166733 164280 0 3416
3418 0 348533 166720 164360 0 3417
3419 0 348497 166736 164440 0 3418
3420 0 348413 166747 164560 0 3419
3421 0 348372 166736 164600 0 3420
3422 0 348338 166732 164640 0 3421
3423 0 348108 166759 164840 0 3422
3424 0 347997 166732 164960 0 3423
3425 0 347866 166627 165080 0 3424
3426 0 347693 166566 165240 0 3425
3427 0 347550 166587 165280 0 3426
3428 0 347479 166612 165440 0 3427
3429 0 347481 166648 165600 0 3428
3430 0 347488 166730 165720 0 3429
3431 0 347426 166754 165840 0 3430
3432 0 347290 166728 166000 0 3431
3433 0 347280 166824 166160 0 3432
3434 0 347290 166861 166200 0 3433
3435 0 346138 166551 166320 0 3434
3436 0 346611 166431 166360 0 3435
3437 0 346639 166499 166520 0 3436
3438 0 346701 166537 166720 0 3437
3439 0 346663 166561 166880 0 3438
3440 0 346580 166606 167040 0 3439
3441 0 346587 166649 167120 0 3440
3442 0 346607 166666 167240 0 3441
3443 0 346525 166753 167440 0 3442
3444 0 346475 166792 167640 0 3443
3445 0 346434 166830 167760 0 3444
3446 0 346368 166758 167880 0 3445
3447 0 346305 166763 167960 0 3446
3448 0 346286 166812 168040 0 3447
3449 0 346217 166850 168120 0 3448
3450 0 346182 166885 168160 0 3449
3451 0 346148 166920 168200 0 3450
3452 0 346085 166970 168280 0 3451
3453 0 345971 166968 168360 0 3452
3454 0 345892 166959 168440 0 3453
3455 0 345884 166937 168520 0 3454
3456 0 345887 166938 168600 0 3455
3457 0 345772 167076 168680 0 3456
3458 0 345697 167140 168720 0 3457
3459 0 345546 167267 168800 0 3458
3460 0 345501 167353 168880 0 3459
3461 0 345409 167361 168920 0 3460
3462 0 345227 167371 169000 0 3461
3463 0 345139 167484 169080 0 3462
3464 0 345096 167506 169160 0 3463
3465 0 345077 167515 169200 0 3464
3466 0 344944 167478 169280 0 3465
3467 0 344941 167548 169360 0 3466
3468 5 344953 167611 169440 0 3467
3469 0 344944 167541 169480 0 3468
3470 0 344939 167472 169520 0 3469
3471 0 344965 167472 169600 0 3470
3472 0 345031 167473 169800 0 3471
3473 0 345115 167538 169880 0 3472
3474 0 345241 167635 170000 0 3473
3475 0 345455 167710 170200 0 3474
3476 0 345563 167654 170320 0 3475
3477 0 345588 167646 170400 0 3476
3478 0 345613 167638 170480 0 3477
3479 0 345780 167603 170520 0 3478
3480 0 345818 167591 170560 0 3479
3481 0 345936 167555 170680 0 3480
3482 0 345970 167617 170760 0 3481
3483 0 346021 167710 170880 0 3482
3484 0 346084 167658 171040 0 3483
3485 0 346091 167649 171160 0 3484
3486 0 346093 167646 171200 0 3485
3487 0 346089 167640 171360 0 3486
3488 0 346088 167638 171400 0 3487
3489 0 346211 167630 171560 0 3488
3490 0 346351 167750 171640 0 3489
3491 0 346451 167862 171720 0 3490
3492 0 346367 167847 171760 0 3491
3493 6 346347 167834 171800 0 3492
3494 0 450136 134844 182840 196 2024
3495 0 450404 134501 182840 75 3494
3496 0 450497 134141 182840 80 3495
3497 0 450427 134097 182880 80 3496
3498 0 450381 134017 182920 80 3497
3499 0 450373 133909 182960 80 3498
3500 0 450338 133820 183000 60 3499
3501 0 450318 133725 183040 60 3500
3502 0 450320 133668 183080 60 3501
3503 0 450289 133636 183120 120 3502
3504 0 450296 133528 183160 120 3503
3505 0 450274 133488 183200 120 3504
3506 0 450261 133442 183240 64 3505
3507 0 450263 133386 183280 64 3506
3508 0 450241 133337 183320 64 3507
3509 0 450237 133328 183360 64 3508
3510 0 450250 133317 183400 64 3509
3511 0 450270 133297 183440 64 3510
3512 0 450247 133295 183480 122 3511
3513 0 450244 133273 183520 122 3512
3514 0 450233 133262 183560 122 3513
3515 0 450214 133270 183600 122 3514
3516 0 450205 133265 183640 122 3515
3517 0 450198 133277 183680 122 3516
3518 0 450187 133302 183720 122 3517
3519 0 450192 133304 183760 122 3518
3520 0 450192 133320 183800 122 3519
3521 0 450186 133337 183840 122 3520
3522 0 450174 133347 183880 122 3521
3523 0 450172 133351 183920 122 3522
3524 0 450136 133363 183960 122 3523
3525 0 450121 133379 184000 122 3524
3526 0 450099 133421 184040 115 3525
3527 0 450095 133412 184080 115 3526
3528 0 450098 133419 184120 115 3527
3529 0 450097 133439 184160 115 3528
3530 0 450098 133463 184200 115 3529
3531 0 450101 133481 184240 115 3530
3532 0 450098 133522 184280 128 3531
3533 0 450098 133546 184320 128 3532
3534 0 450094 133591 184360 128 3533
3535 0 450081 133615 184400 128 3534
3536 0 450080 133635 184440 128 3535
3537 0 450058 133648 184480 128 3536
3538 0 450056 133662 184520 108 3537
3539 0 450044 133694 184560 108 3538
3540 0 450055 133709 184600 108 3539
3541 0 450046 133728 184640 108 3540
3542 0 450034 133739 184680 108 3541
3543 0 450034 133745 184720 108 3542
3544 0 450037 133756 184760 128 3543
3545 0 450016 133763 184800 128 3544
3546 0 450022 133769 184840 128 3545
3547 0 450017 133787 184880 128 3546
3548 0 450015 133801 184920 128 3547
3549 0 450011 133830 184960 128 3548
3550 0 450014 133848 185000 122 3549
3551 0 450015 133862 185040 122 3550
3552 0 450014 133883 185080 122 3551
3553 0 450008 133909 185120 122 3552
3554 0 450018 133914 185160 122 3553
3555 0 450000 133939 185200 122 3554
3556 0 449993 133973 185240 122 3555
3557 0 449981 134018 185280 122 3556
3558 0 449993 134025 185320 122 3557
3559 0 449983 134045 185360 122 3558
3560 0 449975 134065 185400 122 3559
3561 0 449962 134093 185440 122 3560
3562 0 449958 134108 185480 102 3561
3563 0 449945 134148 185520 102 3562
3564 0 449931 134195 185560 102 3563
3565 0 449954 134241 185600 102 3564
3566 0 449941 134306 185640 75 3565
3567 0 449966 134329 185680 75 3566
3568 0 449989 134370 185720 75 3567
3569 0 449994 134397 185760 75 3568
3570 0 450010 134430 185800 75 3569
3571 0 450028 134452 185840 75 3570
3572 0 450021 134479 185880 115 3571
3573 0 450006 134492 185920 115 3572
3574 0 449987 134500 185960 115 3573
3575 0 449987 134520 186000 115 3574
3576 0 449972 134536 186080 115 3575
3577 0 449957 134591 186120 115 3576
3578 0 449957 134641 186160 115 3577
3579 0 449964 134652 186200 115 3578
3580 0 449958 134655 186240 115 3579
3581 0 449953 134690 186280 115 3580
3582 0 449944 134715 186320 115 3581
3583 0 449938 134714 186360 102 3582
3584 0 449932 134720 186400 102 3583
3585 0 449922 134724 186440 102 3584
3586 0 449895 134755 186480 102 3585
3587 0 449908 134755 186520 102 3586
3588 0 449901 134786 186560 102 3587
3589 0 449884 134813 186600 124 3588
3590 0 449863 134854 186640 124 3589
3591 0 449866 134883 186680 124 3590
3592 0 449868 134915 186720 124 3591
3593 0 449868 134960 186760 124 3592
3594 0 449862 134998 186800 124 3593
3595 0 449847 135042 186840 120 3594
3596 0 449831 135081 186880 120 3595
3597 0 449802 135089 186920 120 3596
3598 0 449776 135105 186960 120 3597
3599 0 449763 135104 187000 120 3598
3600 0 449712 135126 187040 226 3599
3601 0 449684 135147 187080 226 3600
3602 0 449668 135160 187120 226 3601
3603 0 449641 135210 187160 226 3602
3604 0 449621 135248 187200 226 3603
3605 0 449592 135297 187240 178 3604
3606 0 449577 135315 187280 178 3605
3607 0 449563 135345 187320 178 3606
3608 0 449546 135368 187360 178 3607
3609 0 449290 135562 187360 124 3608
3610 0 449254 135624 187400 124 3609
3611 0 449213 135676 187440 32 3610
3612 0 449169 135734 187480 32 3611
3613 0 449152 135790 187520 32 3612
3614 0 449116 135875 187560 51 3613
3615 0 449123 135905 187600 51 3614
3616 0 449113 135942 187640 51 3615
3617 0 449104 135982 187680 51 3616
3618 0 449070 136041 187720 51 3617
3619 0 449045 136095 187760 120 3618
3620 0 449014 136158 187800 120 3619
3621 0 448995 136219 187840 120 3620
3622 0 448982 136284 187880 120 3621
3623 0 448959 136339 187920 120 3622
3624 0 448956 136364 187960 64 3623
3625 0 448944 136395 188000 64 3624
3626 0 448924 136423 188040 64 3625
3627 0 448913 136432 188080 64 3626
3628 0 448914 136436 188120 64 3627
3629 0 448942 136412 188160 64 3628
3630 0 448922 136415 188200 90 3629
3631 0 448959 136414 188240 90 3630
3632 0 448971 136407 188280 90 3631
3633 0 448995 136424 188320 90 3632
3634 0 449015 136452 188360 90 3633
3635 0 449025 136490 188400 90 3634
3636 0 449034 136528 188440 102 3635
3637 0 449030 136566 188480 102 3636
3638 0 449030 136592 188520 102 3637
3639 0 449012 136608 188560 102 3638
3640 0 448987 136634 188600 102 3639
3641 0 448963 136671 188640 128 3640
3642 0 448939 136701 188680 128 3641
3643 0 448929 136737 188720 128 3642
3644 0 448918 136780 188760 128 3643
3645 0 448916 136815 188800 128 3644
3646 0 448910 136842 188840 128 3645
3647 0 448936 136867 188880 108 3646
3648 0 448956 136893 188920 108 3647
3649 0 448966 136938 188960 108 3648
3650 0 448964 136981 189000 108 3649
3651 0 448966 137043 189040 98 3650
3652 0 448989 137090 189080 98 3651
3653 0 449015 137119 189120 98 3652
3654 0 449040 137129 189160 98 3653
3655 0 449080 137124 189200 98 3654
3656 0 449105 137136 189240 98 3655
3657 0 449120 137153 189280 51 3656
3658 0 449133 137171 189320 51 3657
3659 0 449136 137215 189360 51 3658
3660 0 449151 137247 189400 51 3659
3661 0 449152 137244 189440 51 3660
3662 0 449156 137251 189480 51 3661
3663 0 449163 137266 189520 51 3662
3664 0 449176 137290 189560 120 3663
3665 0 449187 137320 189600 120 3664
3666 0 449188 137354 189640 120 3665
3667 0 449192 137384 189680 120 3666
3668 0 449202 137461 189720 120 3667
3669 0 449192 137456 189760 60 3668
3670 0 449194 137480 189800 60 3669
3671 0 449196 137501 189840 60 3670
3672 0 449184 137531 189880 60 3671
3673 0 449196 137556 189920 60 3672
3674 0 449198 137578 189960 139 3673
3675 0 449208 137597 190000 139 3674
3676 0 449238 137583 190040 139 3675
3677 0 449269 137567 190080 60 3676
3678 0 449302 137515 190120 60 3677
3679 0 449306 137484 190160 60 3678
3680 5 449320 137446 190200 60 3679
3681 0 449326 137444 190240 60 3680
3682 0 449320 137447 190280 60 3681
3683 0 449338 137438 190320 60 3682
3684 0 449320 137449 190360 60 3683
3685 5 449317 137456 190400 60 3684
3686 0 449333 137482 190440 60 3685
3687 0 449341 137508 190480 0 3686
3688 0 449352 137530 190520 0 3687
3689 0 449375 137526 190560 0 3688
3690 0 449403 137526 190600 0 3689
3691 0 449436 137544 190640 0 3690
3692 0 449459 137545 190680 0 3691
3693 0 449465 137558 190720 0 3692
3694 0 449472 137569 190760 0 3693
3695 0 449472 137587 190800 0 3694
3696 0 449473 137595 190840 0 3695
3697 0 449470 137624 190880 0 3696
3698 0 449474 137665 190920 0 3697
3699 0 449473 137696 190960 0 3698
3700 0 449473 137723 191000 0 3699
3701 0 449467 137751 191040 0 3700
3702 0 449463 137782 191080 0 3701
3703 0 449448 137807 191120 0 3702
3704 5 449431 137816 191160 0 3703
3705 0 449329 137738 191200 0 3704
3706 0 449433 137833 191240 0 3705
3707 0 449362 137794 191280 0 3706
3708 0 449293 137745 191320 0 3707
3709 0 449232 137699 191360 0 3708
3710 0 449215 137702 191400 296 3709
3711 0 449212 137706 191440 296 3710
3712 0 449195 137726 191480 296 3711
3713 0 449177 137718 191520 296 3712
3714 0 449177 137713 191560 296 3713
3715 0 449131 137742 191600 296 3714
3716 0 449125 137761 191640 296 3715
3717 0 449121 137775 191680 296 3716
3718 0 449084 137800 191720 296 3717
3719 0 449087 137819 191760 296 3718
3720 0 449080 137836 191800 296 3719
3721 5 449071 137857 191840 296 3720
3722 0 449083 137870 191880 296 3721
3723 0 449089 137880 191920 296 3722
3724 0 449118 137876 191960 296 3723
3725 5 449118 137890 192000 296 3724
3726 0 449145 137904 192040 296 3725
3727 0 449175 137923 192080 296 3726
3728 5 449208 137945 192120 296 3727
3729 0 449240 137962 192160 0 3728
3730 0 449288 137989 192200 0 3729
3731 0 449325 138009 192240 0 3730
3732 0 449316 138019 192280 0 3731
3733 0 449308 138057 192320 0 3732
3734 0 449308 138065 192360 0 3733
3735 0 449303 138087 192400 0 3734
3736 0 449311 138115 192440 0 3735
3737 0 449321 138125 192480 0 3736
3738 0 449335 138146 192520 0 3737
3739 0 449344 138165 192560 0 3738
3740 0 449357 138176 192600 0 3739
3741 0 449347 138161 192640 0 3740
3742 0 449366 138174 192680 0 3741
3743 5 449369 138113 192720 0 3742
3744 0 449373 138100 192760 0 3743
3745 0 449412 138086 192800 0 3744
3746 0 449437 138067 192840 0 3745
3747 0 449470 138055 192880 0 3746
3748 0 449511 138023 192920 0 3747
3749 0 449554 137989 192960 0 3748
3750 0 449605 137972 193000 212 3749
3751 0 449598 137831 193040 212 3750
3752 0 449599 137693 193080 212 3751
3753 0 449587 137636 193120 212 3752
3754 0 449581 137596 193160 212 3753
3755 0 449568 137562 193200 212 3754
3756 0 449572 137551 193240 212 3755
3757 0 449577 137517 193280 137 3756
3758 0 449562 137504 193320 137 3757
3759 0 449539 137492 193360 137 3758
3760 0 449530 137496 193400 137 3759
3761 0 449504 137476 193440 137 3760
3762 0 449496 137464 193480 137 3761
3763 0 449500 137455 193520 137 3762
3764 0 449485 137420 193560 137 3763
3765 0 449486 137405 193600 137 3764
3766 0 449491 137374 193640 137 3765
3767 0 449457 137371 193680 137 3766
3768 0 449443 137368 193720 137 3767
3769 0 449429 137364 193760 137 3768
3770 5 449405 137352 193800 137 3769
3771 0 449393 137360 193840 0 3770
3772 5 449378 137362 193880 0 3771
3773 0 448575 136971 193880 128 3772
3774 0 448433 136228 193880 0 3773
3775 0 448620 135831 193920 181 3774
3776 0 448747 135767 193960 217 3775
3777 0 448874 135704 194000 217 3776
3778 0 448918 135683 194040 217 3777
3779 0 448963 135662 194080 115 3778
3780 0 449025 135660 194120 115 3779
3781 0 449095 135664 194160 115 3780
3782 0 449153 135573 194200 115 3781
3783 0 449206 135476 194240 101 3782
3784 0 449209 135440 194280 101 3783
3785 0 449205 135398 194320 101 3784
3786 0 449315 135366 194360 101 3785
3787 0 449418 135320 194400 75 3786
3788 5 449502 135289 194440 60 3787
3789 0 449543 135391 194480 0 3788
3790 0 449559 135400 194520 0 3789
3791 0 449559 135423 194560 0 3790
3792 0 449561 135446 194600 0 3791
3793 6 449563 135457 194640 0 3792
3794 0 464685 239901 46160 260 266
3795 0 463531 240127 45880 256 3794
3796 0 461158 240627 45840 288 3795
3797 5 460508 240483 45760 198 3796
3798 0 458014 240012 45760 0 3797
3799 0 457391 239455 45560 371 3798
3800 0 457060 239346 45360 320 3799
3801 0 456966 239178 45160 320 3800
3802 0 456911 239210 45040 322 3801
3803 0 456670 239308 44840 256 3802
3804 0 456843 239298 44720 256 3803
3805 0 456622 239225 44560 176 3804
3806 0 456421 239221 44320 218 3805
3807 0 456176 239148 44120 251 3806
3808 0 456040 239095 43880 226 3807
3809 0 455948 239020 43680 226 3808
3810 0 455854 239050 43480 0 3809
3811 0 455711 239035 43280 268 3810
3812 0 455704 239036 43120 241 3811
3813 0 455627 239059 42880 257 3812
3814 0 455708 239130 42680 257 3813
3815 0 455604 239241 42480 257 3814
3816 5 456025 239439 42280 209 3815
3817 0 455911 239680 41920 197 3816
3818 5 456261 239842 41760 0 3817
3819 0 455068 239824 41720 378 3818
3820 0 454877 239847 41560 377 3819
3821 0 454664 239904 41360 394 3820
3822 0 454311 239916 41200 366 3821
3823 0 454078 239970 41080 321 3822
3824 0 453964 240055 40960 321 3823
3825 0 453784 239967 40800 354 3824
3826 0 453461 240079 40640 406 3825
3827 0 453258 240146 40360 352 3826
3828 0 452679 239943 40160 345 3827
3829 0 452129 239466 39920 282 3828
3830 0 451613 239092 39800 356 3829
3831 0 451285 238948 39640 282 3830
3832 5 451060 238792 39600 0 3831
3833 5 450549 238309 39320 0 3832
3834 0 450377 238167 39240 0 3833
3835 0 450273 238303 39160 302 3834
3836 0 449827 238212 39040 0 3835
3837 5 449357 238130 38840 381 3836
3838 5 449053 238213 38760 386 3837
3839 0 448749 238304 38680 326 3838
3840 5 447493 237151 38320 245 3839
3841 0 447109 236684 37880 326 3840
3842 0 446720 236164 37720 357 3841
3843 0 446480 235355 37520 284 3842
3844 0 446865 235599 37320 284 3843
3845 0 447358 235714 37200 357 3844
3846 5 447243 235001 36920 0 3845
3847 5 446747 231350 36920 242 3846
3848 0 446240 231360 37120 221 3847
3849 0 446048 231168 37200 221 3848
3850 0 445856 231040 37320 163 3849
3851 5 445760 231040 37360 124 3850
3852 0 445760 230784 37360 197 3851
3853 0 445728 230528 37400 226 3852
3854 5 445696 230368 37480 190 3853
3855 0 445376 230368 37480 186 3854
3856 0 445184 230176 37480 107 3855
3857 0 444960 230080 37600 172 3856
3858 0 444704 230112 37680 224 3857
3859 0 444512 230080 37840 272 3858
3860 0 444416 229920 38040 181 3859
3861 0 444384 229760 38240 153 3860
3862 0 444288 229536 38400 190 3861
3863 0 444288 229376 38640 148 3862
3864 0 444288 229216 38840 122 3863
3865 0 444288 228992 39040 186 3864
3866 0 444320 228832 39240 175 3865
3867 0 444352 228640 39440 156 3866
3868 0 444352 228448 39640 98 3867
3869 0 444352 228320 39880 148 3868
3870 0 444480 228160 40040 108 3869
3871 0 444640 228032 40200 102 3870
3872 0 444864 228032 40320 136 3871
3873 0 445056 228032 40520 71 3872
3874 0 445120 228000 40760 115 3873
3875 0 445152 228000 41040 115 3874
3876 0 445056 228160 41240 86 3875
3877 0 444896 228320 41440 102 3876
3878 0 444704 228480 41560 178 3877
3879 0 444480 228544 41680 208 3878
3880 0 444256 228608 41840 80 3879
3881 0 444256 228736 42080 60 3880
3882 0 444256 228992 42160 40 3881
3883 5 444288 229120 42400 140 3882
3884 0 444128 228960 42520 71 3883
3885 0 443936 228896 42720 175 3884
3886 0 443776 228832 42920 148 3885
3887 0 443552 228928 43080 266 3886
3888 0 443328 228800 42960 241 3887
3889 5 443328 228704 42880 256 3888
3890 0 443328 228448 42960 260 3889
3891 0 443200 228256 43120 202 3890
3892 5 443200 228192 43160 229 3891
3893 0 443392 228032 43200 175 3892
3894 0 443584 227840 43200 163 3893
3895 5 443616 227808 43160 196 3894
3896 0 443776 227872 42920 150 3895
3897 0 443936 227904 42720 176 3896
3898 0 444160 227936 42520 107 3897
3899 0 443968 227936 42320 75 3898
3900 0 443360 227968 41640 98 3899
3901 0 443136 227904 41520 122 3900
3902 0 442944 227712 41440 81 3901
3903 5 442720 227872 40920 107 3902
3904 0 442903 227505 40440 128 3903
3905 0 442816 226912 40080 122 3904
3906 0 442816 226816 39800 101 3905
3907 0 442720 226688 39560 136 3906
3908 0 442560 226656 39360 122 3907
3909 0 442496 226592 39080 71 3908
3910 0 441984 226144 38320 32 3909
3911 0 442208 225888 38080 32 3910
3912 5 442144 225824 37880 124 3911
3913 0 442112 226080 37760 120 3912
3914 0 442176 226336 37640 120 3913
3915 0 442208 226592 37600 122 3914
3916 0 442240 226848 37600 139 3915
3917 0 442208 227104 37640 157 3916
3918 0 442176 227360 37680 202 3917
3919 0 442144 227616 37720 200 3918
3920 0 442016 227840 37720 128 3919
3921 0 441856 228064 37720 60 3920
3922 0 441664 228288 37720 120 3921
3923 0 441504 228480 37880 96 3922
3924 0 441440 228640 38080 96 3923
3925 0 441440 228864 38200 128 3924
3926 0 441344 229088 38320 160 3925
3927 0 441216 229312 38400 150 3926
3928 0 441184 229504 38600 153 3927
3929 0 441312 229600 38800 172 3928
3930 5 441376 229664 39000 196 3929
3931 0 441184 229856 39120 197 3930
3932 0 441056 229856 39360 124 3931
3933 0 440928 229888 39600 148 3932
3934 5 440832 230016 39760 80 3933
3935 0 440768 230112 40000 90 3934
3936 5 440768 230112 40040 81 3935
3937 0 440608 230144 40240 51 3936
3938 0 440416 230240 40440 32 3937
3939 0 440192 230272 40600 128 3938
3940 0 440032 230400 40800 178 3939
3941 0 439968 230592 40960 163 3940
3942 5 439904 230752 41120 189 3941
3943 0 439840 230720 41360 198 3942
3944 0 439744 230752 41600 156 3943
3945 0 439808 230752 41880 148 3944
3946 0 439808 230752 42160 131 3945
3947 0 439776 230944 42360 128 3946
3948 0 439840 231104 42600 128 3947
3949 0 439840 231136 42880 190 3948
3950 0 439904 231264 43120 139 3949
3951 0 439936 231328 43360 96 3950
3952 0 439936 231328 43640 51 3951
3953 0 439936 231328 43920 164 3952
3954 0 439872 231328 44200 208 3953
3955 0 439936 231296 44440 274 3954
3956 0 439968 231136 44640 300 3955
3957 0 439936 231040 44880 261 3956
3958 0 440376 231246 45280 96 3957
3959 0 440288 231008 45800 32 3958
3960 0 440352 230944 46040 32 3959
3961 5 440512 230784 46160 71 3960
3962 0 440704 230624 46200 86 3961
3963 0 440896 230464 46280 86 3962
3964 0 441120 230368 46400 91 3963
3965 0 441312 230176 46440 102 3964
3966 0 441504 230016 46400 32 3965
3967 0 441760 229920 46400 32 3966
3968 0 442016 229920 46480 98 3967
3969 0 442208 229888 46640 91 3968
3970 6 442368 229856 46760 75 3969
3971 5 447284 239583 38760 163 3838
3972 0 446169 239298 38920 206 3971
3973 0 446074 239334 39120 32 3972
3974 0 446273 239313 39280 32 3973
3975 0 446157 239177 39400 32 3974
3976 0 445760 238834 39560 168 3975
3977 0 445683 238761 39760 168 3976
3978 0 445595 238924 40000 178 3977
3979 5 445054 238895 40120 51 3978
3980 0 444180 240375 40120 107 3979
3981 5 443731 240330 40280 80 3980
3982 0 444285 241123 40360 183 3981
3983 0 444528 241448 40560 202 3982
3984 0 445996 242685 40760 136 3983
3985 0 447075 243074 40960 139 3984
3986 0 447360 243118 41160 160 3985
3987 0 447490 243194 41360 181 3986
3988 0 447592 243238 41560 218 3987
3989 0 447652 243478 41800 197 3988
3990 0 448071 243529 42000 186 3989
3991 0 448113 243621 42200 141 3990
3992 0 448028 243674 42440 134 3991
3993 0 448248 243714 42640 134 3992
3994 0 448174 243812 42800 243 3993
3995 0 448305 243963 42920 254 3994
3996 0 448341 244404 43120 51 3995
3997 0 448370 244361 43240 51 3996
3998 0 448337 244406 43400 51 3997
3999 0 447974 244642 43600 51 3998
4000 5 448096 244568 43640 51 3999
4001 0 448081 243458 43640 101 4000
4002 0 448101 243524 43800 101 4001
4003 0 448125 243453 43960 75 4002
4004 0 448288 243104 44400 160 4003
4005 0 448416 242944 44600 120 4004
4006 0 448576 242784 44720 190 4005
4007 5 448608 242752 44760 202 4006
4008 0 448704 242560 44960 253 4007
4009 0 448832 242336 45120 186 4008
4010 0 448992 242176 45320 131 4009
4011 0 449056 241952 45440 172 4010
4012 0 449184 241696 45440 202 4011
4013 5 449184 241536 45440 219 4012
4014 0 449216 241312 45560 290 4013
4015 0 449280 241056 45560 235 4014
4016 0 449440 240832 45560 164 4015
4017 5 449440 240800 45560 163 4016
4018 0 449632 240608 45480 80 4017
4019 5 449760 240480 45480 80 4018
4020 5 449856 240320 45280 98 4019
4021 0 449856 240160 45080 115 4020
4022 0 449920 240128 44840 128 4021
4023 0 450016 240096 44600 128 4022
4024 5 450048 240032 44440 160 4023
4025 0 450208 239936 44240 124 4024
4026 0 450336 239776 44040 108 4025
4027 5 450400 239712 43960 108 4026
4028 0 450400 239552 43760 81 4027
4029 0 450304 239360 43600 128 4028
4030 0 450176 239168 43400 140 4029
4031 0 450016 239008 43280 153 4030
4032 0 449856 238816 43200 51 4031
4033 0 449664 238624 43240 81 4032
4034 0 449472 238432 43280 60 4033
4035 0 449344 238208 43280 51 4034
4036 5 449312 238112 43280 51 4035
4037 0 449472 237952 43160 120 4036
4038 0 449728 237952 43080 101 4037
4039 0 449952 237952 42920 75 4038
4040 0 450176 237952 42800 80 4039
4041 0 450432 237952 42720 124 4040
4042 0 450688 237952 42720 80 4041
4043 0 450944 237952 42720 120 4042
4044 0 451168 238048 42800 86 4043
4045 0 451392 238176 42840 90 4044
4046 0 451584 238400 42840 71 4045
4047 0 451744 238624 42920 60 4046
4048 0 451776 238880 43000 131 4047
4049 0 451904 239040 43200 75 4048
4050 0 452032 239232 43400 139 4049
4051 0 452128 239392 43600 122 4050
4052 0 452256 239520 43800 107 4051
4053 0 452384 239584 44040 131 4052
4054 0 452416 239680 44280 98 4053
4055 0 452128 239520 44440 81 4054
4056 0 452288 239424 44680 60 4055
4057 0 452384 239360 44920 108 4056
4058 0 452320 239328 45200 128 4057
4059 0 452096 239296 45400 160 4058
4060 0 451904 239168 45520 102 4059
4061 5 451776 239040 45560 124 4060
4062 5 451584 238848 45560 90 4061
4063 0 451488 238592 45560 104 4062
4064 0 451424 238336 45560 160 4063
4065 0 451488 238112 45440 163 4064
4066 5 451520 237888 45320 221 4065
4067 0 451680 237888 45560 137 4066
4068 0 451872 237920 45720 75 4067
4069 0 452128 237984 45720 80 4068
4070 0 452320 238176 45760 107 4069
4071 0 452480 238368 45840 40 4070
4072 0 452672 238560 45840 75 4071
4073 0 452896 238720 45840 101 4072
4074 0 453152 238720 45840 102 4073
4075 0 453408 238720 45840 178 4074
4076 0 453632 238848 45840 163 4075
4077 0 453888 238816 45880 108 4076
4078 0 454144 238720 45880 120 4077
4079 0 454368 238560 45920 32 4078
4080 0 454624 238464 45920 128 4079
4081 0 454848 238304 45920 148 4080
4082 0 455008 238144 45800 120 4081
4083 0 455200 237952 45720 120 4082
4084 0 455392 237792 45600 80 4083
4085 0 455584 237632 45480 80 4084
4086 0 455680 237472 45280 32 4085
4087 0 455712 237472 45000 101 4086
4088 0 455616 237472 44760 71 4087
4089 6 455488 237472 44560 45 4088
4090 0 357942 156064 154240 0 3329
4091 0 356967 156218 154400 0 4090
4092 0 355438 156547 154400 0 4091
4093 0 354999 156578 154560 0 4092
4094 0 354727 156473 154680 0 4093
4095 0 354426 156317 154720 0 4094
4096 5 353521 155850 154840 0 4095
4097 0 353625 155804 155160 0 4096
4098 0 353597 155773 155320 0 4097
4099 0 353406 155493 155480 0 4098
4100 0 353176 155403 155640 0 4099
4101 0 353135 155291 155800 0 4100
4102 0 352888 155266 156000 0 4101
4103 0 352570 155234 156160 0 4102
4104 0 352410 154989 156200 0 4103
4105 0 351834 154922 156320 0 4104
4106 0 351432 154812 156480 0 4105
4107 0 351253 154928 156840 0 4106
4108 0 350600 154799 157120 0 4107
4109 0 350556 154844 157280 0 4108
4110 0 350196 154996 157480 0 4109
4111 0 350000 155078 157680 0 4110
4112 0 349921 155142 157840 0 4111
4113 0 349819 155026 157920 0 4112
4114 0 349688 155030 158080 0 4113
4115 0 349514 155164 158200 0 4114
4116 0 349398 155254 158280 0 4115
4117 0 349401 155187 158440 0 4116
4118 0 349391 155219 158480 0 4117
4119 0 349352 155348 158640 0 4118
4120 0 349101 155631 158800 0 4119
4121 0 349127 155655 158960 0 4120
4122 0 349107 155732 159080 0 4121
4123 0 348964 155823 159240 0 4122
4124 0 348893 155868 159320 0 4123
4125 0 348784 155964 159400 0 4124
4126 0 348674 156059 159480 0 4125
4127 0 348798 156185 159640 0 4126
4128 0 348716 156133 159680 0 4127
4129 0 348470 155944 159800 0 4128
4130 0 348409 156002 159880 0 4129
4131 0 348348 156061 159960 0 4130
4132 0 348192 156212 160120 0 4131
4133 0 348221 156184 160200 0 4132
4134 0 348250 156155 160280 0 4133
4135 0 348150 156234 160360 0 4134
4136 0 348049 156312 160440 0 4135
4137 0 348113 156233 160600 0 4136
4138 0 348046 155985 160760 0 4137
4139 0 347966 155926 160920 0 4138
4140 0 347904 155948 160960 0 4139
4141 0 347720 156015 161080 0 4140
4142 0 347734 155891 161200 0 4141
4143 0 347738 155850 161240 0 4142
4144 0 347698 155856 161280 0 4143
4145 5 347579 155874 161400 0 4144
4146 0 347505 155839 161600 0 4145
4147 0 347331 155863 161760 0 4146
4148 0 347087 155800 161920 0 4147
4149 0 347075 155756 162080 0 4148
4150 0 346977 155717 162280 0 4149
4151 0 346801 155678 162440 0 4150
4152 0 346515 155830 162600 0 4151
4153 0 346428 155993 162760 0 4152
4154 5 346124 156372 162920 0 4153
4155 0 346006 156362 163080 0 4154
4156 0 345966 156262 163280 0 4155
4157 0 345614 156105 163480 0 4156
4158 0 345455 156063 163640 0 4157
4159 0 345367 156015 163760 0 4158
4160 0 345172 155949 163920 0 4159
4161 0 345003 155806 164080 0 4160
4162 0 344900 155777 164240 0 4161
4163 0 344776 155675 164400 0 4162
4164 0 344647 155583 164560 0 4163
4165 0 344478 155599 164760 0 4164
4166 0 344329 155548 164920 0 4165
4167 0 344078 155443 165120 0 4166
4168 0 343692 155277 165280 0 4167
4169 0 343493 155205 165440 0 4168
4170 0 343310 155190 165600 0 4169
4171 0 343028 155201 165760 0 4170
4172 0 342888 155162 165920 0 4171
4173 0 342661 155063 166080 0 4172
4174 0 342630 155104 166200 0 4173
4175 0 341795 154617 166360 0 4174
4176 0 341522 154508 166520 0 4175
4177 0 341356 154535 166680 0 4176
4178 0 341289 154494 166840 0 4177
4179 0 341260 154460 167000 0 4178
4180 0 341073 154451 167160 0 4179
4181 0 340741 154433 167320 0 4180
4182 0 340529 154407 167400 0 4181
4183 0 340215 154364 167520 0 4182
4184 0 340115 154284 167600 0 4183
4185 0 340065 154244 167640 0 4184
4186 0 339966 154165 167720 0 4185
4187 0 339961 154210 167760 0 4186
4188 5 339951 154300 167840 0 4187
4189 0 339944 154348 167880 0 4188
4190 0 339936 154324 167920 0 4189
4191 0 339929 154301 167960 0 4190
4192 0 339861 154282 168000 0 4191
4193 0 339588 154205 168160 0 4192
4194 0 339643 154241 168200 0 4193
4195 0 339864 154386 168360 0 4194
4196 0 339867 154288 168440 0 4195
4197 0 339843 154396 168560 0 4196
4198 6 339830 154371 168640 0 4197
4199 0 444876 238876 40160 51 3979
4200 0 445327 238971 40360 128 4199
4201 0 445398 238948 40560 128 4200
4202 0 445556 238834 40760 98 4201
4203 0 445629 238764 41000 102 4202
4204 0 445454 238507 41240 71 4203
4205 0 445296 238366 41440 45 4204
4206 0 445127 238133 41640 107 4205
4207 0 444869 238046 41840 107 4206
4208 0 444622 237940 42000 189 4207
4209 0 444469 237634 42160 178 4208
4210 0 444405 237568 42320 178 4209
4211 0 444426 237482 42440 178 4210
4212 0 444351 237439 42640 160 4211
4213 0 444144 237401 42880 190 4212
4214 0 444076 237217 43040 189 4213
4215 0 443957 236936 43200 221 4214
4216 0 443971 236947 43280 221 4215
4217 5 443771 236855 43360 163 4216
4218 0 443968 236895 43440 186 4217
4219 0 443959 236814 43600 186 4218
4220 0 444195 236834 43800 244 4219
4221 0 444268 236899 43920 148 4220
4222 0 444122 236604 44080 181 4221
4223 0 444232 236265 44240 154 4222
4224 0 444251 235946 44480 275 4223
4225 5 444317 235617 44680 228 4224
4226 0 444416 235904 45240 108 4225
4227 0 444416 235904 45520 136 4226
4228 0 444480 235840 45760 128 4227
4229 5 444384 235680 45960 221 4228
4230 0 444384 235648 46000 249 4229
4231 5 444384 235392 46040 297 4230
4232 0 444512 235328 46120 277 4231
4233 0 444704 235200 46280 296 4232
4234 0 444832 234976 46440 275 4233
4235 0 444672 234752 46480 224 4234
4236 0 444250 234372 46640 148 4235
4237 0 444320 233952 46920 32 4236
4238 5 444256 233792 47160 64 4237
4239 0 444352 233696 47280 80 4238
4240 0 444512 233568 47480 136 4239
4241 0 444608 233312 47600 185 4240
4242 5 444704 233120 47760 232 4241
4243 0 444832 232992 47920 175 4242
4244 5 445088 232896 47960 189 4243
4245 0 445344 232896 48000 194 4244
4246 0 445600 232896 48000 120 4245
4247 0 445824 233024 48000 124 4246
4248 0 446048 233120 47920 175 4247
4249 5 446080 233120 47920 196 4248
4250 0 446336 233152 47960 202 4249
4251 0 446528 233280 48080 108 4250
4252 0 446784 233280 48160 122 4251
4253 0 446944 233440 48320 108 4252
4254 5 447040 233600 48440 131 4253
4255 0 447040 233760 48640 108 4254
4256 0 447136 233920 48840 148 4255
4257 0 447360 233952 48960 226 4256
4258 0 447456 234208 49000 203 4257
4259 0 447456 234464 48960 150 4258
4260 0 447552 234720 48960 122 4259
4261 5 447584 234752 49000 128 4260
4262 0 447616 235008 49120 80 4261
4263 0 447616 235264 49120 80 4262
4264 5 447616 235424 49200 139 4263
4265 0 447456 235616 49240 91 4264
4266 0 447264 235808 49280 80 4265
4267 5 447104 235968 49320 75 4266
4268 0 446944 236160 49400 45 4267
4269 0 446944 236416 49440 102 4268
4270 0 446880 236640 49560 221 4269
4271 0 446816 236896 49600 131 4270
4272 0 446688 237120 49600 186 4271
4273 0 446656 237376 49600 128 4272
4274 0 446592 237600 49480 51 4273
4275 5 446592 237632 49440 75 4274
4276 0 446624 237888 49440 80 4275
4277 0 446720 238144 49440 80 4276
4278 0 446848 238368 49440 86 4277
4279 0 447008 238592 49520 186 4278
4280 0 447168 238816 49520 196 4279
4281 0 447360 239008 49520 91 4280
4282 0 447520 239200 49400 101 4281
4283 0 447776 239232 49400 75 4282
4284 0 448032 239296 49400 64 4283
4285 0 448288 239328 49440 32 4284
4286 0 448544 239328 49480 128 4285
4287 0 448736 239200 49640 122 4286
4288 0 448896 239072 49800 120 4287
4289 0 449120 239008 49920 81 4288
4290 6 449152 238976 49920 81 4289
4291 5 353003 155722 154600 0 4096
4292 0 353104 155537 154360 0 4291
4293 0 353179 155065 154200 0 4292
4294 0 353330 154669 154000 0 4293
4295 0 353293 154550 153800 0 4294
4296 0 353214 154449 153760 0 4295
4297 0 352973 154143 153640 0 4296
4298 5 352963 153509 153560 0 4297
4299 5 352958 153192 153520 0 4298
4300 0 352932 153124 153480 0 4299
4301 0 352902 153056 153440 0 4300
4302 0 352831 152848 153320 0 4301
4303 0 352843 152833 153280 0 4302
4304 0 352867 152803 153200 0 4303
4305 0 352902 152759 153080 0 4304
4306 0 352661 152874 152840 0 4305
4307 0 352407 152586 152680 0 4306
4308 0 352342 152511 152640 0 4307
4309 0 352213 152362 152560 0 4308
4310 0 352277 152321 152520 0 4309
4311 0 352468 152188 152400 0 4310
4312 0 352531 152143 152360 0 4311
4313 0 352597 152102 152320 0 4312
4314 5 352139 151607 152200 0 4313
4315 0 351778 150767 152200 0 4314
4316 0 351206 149828 152040 0 4315
4317 0 351232 149324 151840 0 4316
4318 0 351043 148677 151680 0 4317
4319 0 350934 148582 151600 0 4318
4320 0 350770 148440 151480 0 4319
4321 0 350919 148180 151280 0 4320
4322 0 350978 148076 151200 0 4321
4323 0 351091 147796 151080 0 4322
4324 0 351166 147609 151000 0 4323
4325 5 351198 147620 150920 0 4324
4326 0 351231 147631 150840 0 4325
4327 5 351263 147642 150760 0 4326
4328 0 352119 147782 150480 0 4327
4329 0 352413 147719 150360 0 4328
4330 0 352904 147613 150160 0 4329
4331 0 352844 147463 150120 0 4330
4332 0 352541 146715 149920 0 4331
4333 0 352238 145966 149720 0 4332
4334 0 352177 145816 149680 0 4333
4335 0 351986 145555 149600 0 4334
4336 0 351795 145294 149520 0 4335
4337 0 351815 145280 149480 0 4336
4338 0 351916 145210 149280 0 4337
4339 0 352180 145286 149160 0 4338
4340 0 352356 145337 149080 0 4339
4341 0 352561 145279 149000 0 4340
4342 0 352850 145529 148880 0 4341
4343 0 352861 145539 148800 0 4342
4344 0 353080 145392 148720 0 4343
4345 0 353466 145515 148520 0 4344
4346 0 353593 145382 148400 0 4345
4347 0 353716 145341 148200 0 4346
4348 0 353746 145358 148000 0 4347
4349 0 354007 145205 147800 0 4348
4350 0 354035 145173 147640 0 4349
4351 0 354113 145088 147440 0 4350
4352 0 354284 144971 147280 0 4351
4353 0 354315 145113 147200 0 4352
4354 0 354521 144922 147120 0 4353
4355 0 354474 145109 146960 0 4354
4356 0 354535 145154 146800 0 4355
4357 0 354652 145143 146640 0 4356
4358 0 354924 145070 146440 0 4357
4359 0 354979 144973 146240 0 4358
4360 0 355139 144896 146080 0 4359
4361 0 355154 144755 145920 0 4360
4362 0 355245 144694 145880 0 4361
4363 0 355611 144451 145720 0 4362
4364 0 355584 144391 145600 0 4363
4365 0 355557 144331 145480 0 4364
4366 0 355860 144160 145400 0 4365
4367 0 356163 143989 145320 0 4366
4368 0 355889 144082 145120 0 4367
4369 0 356288 143647 144840 0 4368
4370 0 356345 143585 144800 0 4369
4371 0 356375 143682 144560 0 4370
4372 0 356395 143587 144440 0 4371
4373 0 356409 143523 144360 0 4372
4374 0 356632 143592 144160 0 4373
4375 6 356635 143604 144120 0 4374
4376 5 449374 236447 39320 178 3833
4377 5 448822 234254 39320 154 4376
4378 0 448381 233989 39480 0 4377
4379 0 448544 233198 39680 219 4378
4380 0 448845 232684 39840 51 4379
4381 0 449107 232233 40000 51 4380
4382 0 449211 231982 40120 96 4381
4383 0 449330 231719 40240 128 4382
4384 0 449450 231766 40400 140 4383
4385 0 449583 231718 40640 96 4384
4386 0 449670 231816 40720 96 4385
4387 5 449679 231807 40760 96 4386
4388 0 449487 231319 40760 96 4387
4389 0 449440 231030 40880 71 4388
4390 0 449476 230981 41000 71 4389
4391 0 449469 230737 41120 98 4390
4392 0 449466 230655 41240 153 4391
4393 0 449452 230541 41360 153 4392
4394 0 449502 230467 41480 124 4393
4395 0 449540 230266 41640 139 4394
4396 0 449619 230119 41760 153 4395
4397 0 449609 230052 41800 153 4396
4398 0 449665 229804 42000 176 4397
4399 0 449695 229766 42160 154 4398
4400 0 449682 229636 42360 154 4399
4401 0 449576 229389 42520 160 4400
4402 0 449653 229430 42680 160 4401
4403 0 449685 229391 42800 186 4402
4404 5 449807 229292 42880 115 4403
4405 0 449906 229243 42920 115 4404
4406 0 449885 229234 43080 115 4405
4407 0 449728 229235 43240 175 4406
4408 0 449606 229206 43400 108 4407
4409 0 449575 229236 43600 115 4408
4410 0 449553 229282 43760 128 4409
4411 0 449559 229313 43880 128 4410
4412 0 449588 229396 44040 139 4411
4413 0 449623 229502 44160 139 4412
4414 0 449662 229556 44280 128 4413
4415 0 449676 229574 44440 128 4414
4416 0 449732 229647 44640 178 4415
4417 0 449899 229689 44960 153 4416
4418 0 450002 229656 45120 153 4417
4419 0 449928 229824 45440 122 4418
4420 0 449867 230230 45720 104 4419
4421 0 449683 230376 45960 51 4420
4422 0 450157 230253 46000 40 4421
4423 5 450187 230227 46040 40 4422
4424 0 450482 230400 46040 32 4423
4425 0 450627 230336 46120 40 4424
4426 0 450734 230325 46160 40 4425
4427 0 450973 230120 46240 51 4426
4428 0 451270 229991 46360 60 4427
4429 5 451392 229696 46800 51 4428
4430 5 451488 229600 46920 136 4429
4431 0 451488 229344 46960 80 4430
4432 0 451424 229088 46840 75 4431
4433 0 451232 228960 46680 81 4432
4434 0 451040 228928 46480 64 4433
4435 0 450880 228928 46280 75 4434
4436 0 450688 229056 46160 40 4435
4437 0 450496 229184 46040 40 4436
4438 0 450432 229152 45800 60 4437
4439 0 450592 228960 45760 75 4438
4440 0 450784 228768 45680 75 4439
4441 0 450912 228544 45520 86 4440
4442 0 451072 228384 45360 40 4441
4443 0 451232 228256 45160 64 4442
4444 5 451264 228256 45120 91 4443
4445 0 451424 228320 44920 32 4444
4446 5 451456 228352 44880 40 4445
4447 0 451488 227872 44200 32 4446
4448 0 451424 227680 44000 81 4447
4449 0 451456 227520 43800 102 4448
4450 0 451552 227360 43600 108 4449
4451 0 451424 227168 43440 140 4450
4452 0 451200 227168 43320 128 4451
4453 6 451168 227168 43280 128 4452
4454 0 445888 230176 37520 200 3854
4455 5 446112 230080 37520 137 4454
4456 0 446112 229856 37720 235 4455
4457 0 446208 229728 37920 178 4456
4458 0 446368 229568 38120 160 4457
4459 0 446560 229440 38240 163 4458
4460 0 446784 229312 38320 166 4459
4461 0 446944 229312 38520 198 4460
4462 0 447104 229376 38760 168 4461
4463 0 447264 229248 38920 217 4462
4464 0 447392 229088 39080 227 4463
4465 0 447360 228864 39200 290 4464
4466 0 447520 228672 39280 189 4465
4467 0 447776 228608 39400 140 4466
4468 0 447936 228480 39560 157 4467
4469 0 448128 228352 39680 143 4468
4470 5 448296 227914 40160 166 4469
4471 0 448800 228128 39960 128 4470
4472 0 449056 228032 39840 120 4471
4473 5 449088 228000 39840 122 4472
4474 0 449280 227808 39800 134 4473
4475 0 449504 227680 39800 198 4474
4476 0 449760 227648 39760 139 4475
4477 0 450016 227616 39760 96 4476
4478 0 450240 227488 39760 124 4477
4479 0 450464 227360 39760 107 4478
4480 5 450656 227360 39760 183 4479
4481 0 450848 227264 39600 163 4480
4482 0 451008 227104 39440 115 4481
4483 0 451200 226912 39360 122 4482
4484 0 451360 226752 39160 115 4483
4485 0 451392 226592 38960 71 4484
4486 0 451552 226432 38760 60 4485
4487 0 451648 226272 38520 134 4486
4488 0 451744 226144 38320 175 4487
4489 0 451872 225952 38200 104 4488
4490 0 452032 225792 38040 178 4489
4491 0 452192 225696 37840 189 4490
4492 0 452416 225600 37760 156 4491
4493 0 452672 225696 37760 224 4492
4494 0 452928 225696 37800 141 4493
4495 0 453184 225664 37800 71 4494
4496 0 453408 225792 37800 137 4495
4497 0 453664 225888 37800 140 4496
4498 0 453920 225952 37800 124 4497
4499 5 453952 225952 37800 124 4498
4500 0 454144 225984 38000 64 4499
4501 0 454368 225952 38120 124 4500
4502 0 454560 225984 38280 102 4501
4503 0 454784 226080 38360 86 4502
4504 0 454944 226208 38520 122 4503
4505 0 455072 226464 38600 128 4504
4506 0 455104 226720 38680 120 4505
4507 0 455104 226944 38840 128 4506
4508 0 455040 227136 39040 131 4507
4509 0 454976 227296 39280 81 4508
4510 0 454912 227360 39520 64 4509
4511 0 454848 227520 39720 140 4510
4512 0 454848 227680 39920 108 4511
4513 0 454976 227840 40120 90 4512
4514 5 455040 227936 40280 104 4513
4515 0 455008 227776 40560 32 4514
4516 0 455520 226784 40960 32 4515
4517 0 455392 226560 40800 51 4516
4518 0 455200 226400 40640 122 4517
4519 0 454976 226336 40520 128 4518
4520 0 454816 226176 40400 51 4519
4521 0 454656 226016 40200 71 4520
4522 0 454464 226048 40040 81 4521
4523 0 454208 226016 39960 96 4522
4524 6 453984 225984 39880 60 4523
4525 0 466264 135192 176240 0 1859
4526 0 466051 135061 176280 0 4525
4527 0 466221 135041 176320 0 4526
4528 0 466400 134995 176360 0 4527
4529 0 466438 135023 176400 0 4528
4530 0 466467 135038 176440 0 4529
4531 0 466501 135065 176480 0 4530
4532 0 466509 135083 176520 0 4531
4533 0 466565 135092 176560 324 4532
4534 0 466609 135094 176600 324 4533
4535 0 466608 135145 176640 324 4534
4536 5 466751 135306 176680 356 4535
4537 0 466672 135250 176720 356 4536
4538 0 466662 135211 176760 51 4537
4539 0 466639 135284 176800 51 4538
4540 0 466648 135284 176840 51 4539
4541 0 466640 135323 176880 51 4540
4542 0 466670 135267 176920 51 4541
4543 0 466709 135204 176960 80 4542
4544 0 466720 135169 177000 80 4543
4545 0 466701 135264 177040 80 4544
4546 0 466681 135345 177080 80 4545
4547 0 466676 135400 177120 80 4546
4548 0 466651 135467 177160 80 4547
4549 0 466663 135503 177200 80 4548
4550 0 466673 135543 177240 80 4549
4551 0 466691 135567 177280 80 4550
4552 0 466709 135586 177320 80 4551
4553 0 466728 135605 177360 0 4552
4554 0 466735 135558 177400 80 4553
4555 0 466743 135507 177440 80 4554
4556 0 466756 135446 177480 0 4555
4557 0 466769 135385 177520 0 4556
4558 0 466738 135339 177560 0 4557
4559 5 466709 135318 177600 0 4558
4560 5 466675 135245 177640 0 4559
4561 0 466641 135182 177680 0 4560
4562 0 466618 135122 177720 0 4561
4563 0 466550 135085 177760 153 4562
4564 5 466510 135025 177800 153 4563
4565 0 466465 134976 177840 153 4564
4566 0 466419 134957 177880 186 4565
4567 0 466388 134978 177920 186 4566
4568 0 466358 134990 177960 186 4567
4569 0 466355 134990 178000 186 4568
4570 0 466336 134985 178040 186 4569
4571 0 466341 134974 178080 186 4570
4572 0 466310 134981 178120 186 4571
4573 0 466306 134966 178160 186 4572
4574 0 466302 134970 178200 186 4573
4575 0 466284 134972 178240 186 4574
4576 0 466278 134968 178280 186 4575
4577 0 466257 134924 178320 115 4576
4578 0 466241 134905 178360 115 4577
4579 0 466213 134905 178400 115 4578
4580 0 466182 134867 178440 115 4579
4581 0 466144 134839 178480 115 4580
4582 0 466170 134840 178520 115 4581
4583 0 466192 134847 178560 115 4582
4584 0 466238 134867 178600 115 4583
4585 0 466243 134871 178640 115 4584
4586 0 466244 134872 178680 115 4585
4587 6 466257 134872 178720 115 4586
4588 0 446879 234028 36800 288 3846
4589 0 446931 233850 36760 288 4588
4590 0 445818 232285 36360 0 4589
4591 0 445827 230560 36280 0 4590
4592 5 446058 230360 36200 0 4591
4593 0 445648 229363 36200 243 4592
4594 0 445738 228669 36000 108 4593
4595 0 445804 228295 35880 128 4594
4596 5 445792 228017 35720 128 4595
4597 5 445771 228213 35600 128 4596
4598 5 447006 227416 35480 160 4597
4599 0 447143 227366 34840 60 4598
4600 0 447136 227200 34600 32 4599
4601 0 447136 227040 34400 101 4600
4602 0 447136 226816 34240 157 4601
4603 0 447136 226656 34040 141 4602
4604 0 447072 226560 33800 172 4603
4605 0 447104 226560 33520 131 4604
4606 0 447008 226464 33280 186 4605
4607 0 446912 226304 33040 148 4606
4608 0 446784 226112 32920 115 4607
4609 0 446752 225952 32720 91 4608
4610 0 446592 225952 32520 98 4609
4611 5 446560 225984 32480 91 4610
4612 0 446336 226016 32320 45 4611
4613 0 446144 225952 32160 128 4612
4614 0 446176 226048 31920 128 4613
4615 0 446176 226016 31640 32 4614
4616 0 446176 226048 31360 150 4615
4617 5 446144 225952 31240 115 4616
4618 5 446144 225920 31080 135 4617
4619 0 446144 225984 30800 122 4618
4620 0 446240 226112 30600 141 4619
4621 0 446272 226176 30320 141 4620
4622 0 446272 226208 30040 128 4621
4623 0 446336 226304 29800 32 4622
4624 0 446496 226368 29560 64 4623
4625 0 446656 226496 29400 120 4624
4626 0 446656 226592 29160 71 4625
4627 0 446720 226656 28920 137 4626
4628 0 446912 226752 28720 128 4627
4629 0 447008 226976 28600 164 4628
4630 0 447008 227200 28480 235 4629
4631 0 447008 227456 28440 107 4630
4632 0 447136 227680 28280 108 4631
4633 0 447328 227872 28200 91 4632
4634 0 447520 228000 28080 102 4633
4635 0 447712 228160 27920 156 4634
4636 0 447904 228320 27840 135 4635
4637 0 447968 228576 27840 104 4636
4638 0 448128 228768 27720 64 4637
4639 5 448176 228808 27680 58 4638
4640 0 449077 229435 27680 0 4639
4641 0 449342 229578 28040 0 4640
4642 0 449491 230056 28760 0 4641
4643 0 449588 230268 29240 0 4642
4644 0 449847 230274 30040 0 4643
4645 5 449791 230340 30160 0 4644
4646 0 449847 230400 30320 0 4645
4647 0 450000 230562 30640 0 4646
4648 6 450349 230716 30760 0 4647
4649 0 448320 227328 40480 301 4470
4650 0 448096 227296 40600 290 4649
4651 0 447904 227328 40760 315 4650
4652 0 448000 227232 41000 262 4651
4653 0 448032 227136 41240 260 4652
4654 0 448128 227008 41480 226 4653
4655 0 448128 226848 41680 172 4654
4656 0 447968 226688 41840 160 4655
4657 5 447936 226496 41960 221 4656
4658 0 448000 226240 42000 208 4657
4659 0 448064 226016 42120 200 4658
4660 0 448256 225824 42200 197 4659
4661 0 448352 225600 42360 209 4660
4662 0 448512 225376 42400 209 4661
4663 5 448512 225344 42400 200 4662
4664 0 448576 225152 42560 153 4663
4665 0 448736 224992 42720 143 4664
4666 0 448896 224800 42840 124 4665
4667 0 449056 224608 42920 124 4666
4668 5 449056 224384 43040 124 4667
4669 0 449312 224416 42960 128 4668
4670 0 449536 224416 43120 153 4669
4671 0 449728 224352 43280 122 4670
4672 0 449984 224256 43320 75 4671
4673 0 450240 224192 43320 150 4672
4674 0 450496 224128 43360 192 4673
4675 0 450720 223968 43480 163 4674
4676 0 450912 223872 43680 131 4675
4677 0 451168 223808 43800 150 4676
4678 0 451360 223616 43800 150 4677
4679 0 451424 223392 43680 86 4678
4680 0 451424 223136 43600 136 4679
4681 5 451424 223040 43480 163 4680
4682 0 451552 223040 43240 131 4681
4683 0 451680 222912 43040 115 4682
4684 0 451840 222752 42840 98 4683
4685 0 451872 222720 42560 71 4684
4686 0 451904 222720 42280 45 4685
4687 5 451904 222720 42240 60 4686
4688 0 451808 222720 41960 150 4687
4689 0 451648 222688 41760 45 4688
4690 0 451552 222656 41520 71 4689
4691 0 451648 222656 41280 101 4690
4692 0 451712 222624 41040 86 4691
4693 0 451584 222560 40800 71 4692
4694 0 451584 222496 40520 108 4693
4695 0 451424 222432 40320 131 4694
4696 0 451264 222496 40080 163 4695
4697 0 451168 222496 39840 75 4696
4698 0 451136 222496 39560 60 4697
4699 0 450976 222368 39360 91 4698
4700 6 450944 222336 39360 98 4699
4701 0 446688 231904 36840 230 3847
4702 0 446688 232160 36800 221 4701
4703 0 446752 232416 36800 204 4702
4704 5 446784 232672 36800 240 4703
4705 0 446816 232704 36800 240 4704
4706 0 446944 232960 36800 198 4705
4707 0 447136 232928 36600 107 4706
4708 0 447296 232896 36400 124 4707
4709 0 447488 233024 36240 156 4708
4710 0 447680 233216 36200 178 4709
4711 0 447808 233440 36200 183 4710
4712 0 447936 233664 36120 175 4711
4713 0 448096 233824 36000 207 4712
4714 0 448256 234016 35920 221 4713
4715 0 448352 234272 35840 172 4714
4716 5 448448 234400 35760 200 4715
4717 0 448480 234656 35680 196 4716
4718 0 448480 234912 35680 219 4717
4719 0 448608 235136 35520 160 4718
4720 0 448736 235360 35520 131 4719
4721 0 448832 235584 35600 178 4720
4722 0 448864 235840 35600 157 4721
4723 0 448960 236096 35560 175 4722
4724 0 449120 236256 35360 186 4723
4725 5 449618 236716 35120 153 4724
4726 0 449952 237120 35200 202 4725
4727 5 450016 237184 35240 236 4726
4728 0 450272 237216 35280 200 4727
4729 0 450528 237312 35280 128 4728
4730 0 450784 237376 35280 124 4729
4731 0 451008 237440 35440 122 4730
4732 0 451232 237440 35640 81 4731
4733 0 451488 237408 35680 60 4732
4734 0 451744 237408 35680 80 4733
4735 0 452000 237504 35560 71 4734
4736 0 452192 237696 35480 51 4735
4737 0 452384 237888 35440 86 4736
4738 0 452480 238144 35360 64 4737
4739 0 452480 238400 35360 71 4738
4740 0 452608 238624 35360 75 4739
4741 0 452800 238816 35360 32 4740
4742 0 452992 239008 35360 51 4741
4743 0 453120 239232 35480 90 4742
4744 0 453216 239456 35640 45 4743
4745 0 453344 239712 35640 32 4744
4746 0 453472 239904 35520 71 4745
4747 0 453632 240128 35520 60 4746
4748 0 453664 240320 35680 51 4747
4749 6 453664 240320 35720 32 4748
4750 5 448021 230444 36200 124 4592
4751 0 448480 230880 36560 128 4750
4752 0 448704 230976 36640 102 4751
4753 0 448864 231040 36840 32 4752
4754 0 448832 231040 37120 45 4753
4755 0 448832 231040 37400 45 4754
4756 0 448864 231072 37680 107 4755
4757 0 449024 231072 37880 175 4756
4758 0 449248 231008 38000 120 4757
4759 0 449504 231008 38080 86 4758
4760 0 449728 231008 38280 141 4759
4761 0 449952 230880 38280 160 4760
4762 0 450208 230816 38280 160 4761
4763 0 450464 230720 38240 128 4762
4764 0 450656 230528 38240 128 4763
4765 0 450880 230368 38280 137 4764
4766 0 451136 230336 38280 98 4765
4767 5 451200 230336 38280 75 4766
4768 0 451456 230304 38320 45 4767
4769 5 451520 230240 38400 96 4768
4770 0 451744 230176 38520 104 4769
4771 0 451968 230176 38640 120 4770
4772 0 452224 230176 38720 120 4771
4773 5 452288 230176 38760 101 4772
4774 0 452512 230080 38880 32 4773
4775 0 452768 230048 38960 60 4774
4776 0 453024 230048 38960 81 4775
4777 0 453216 229984 39120 196 4776
4778 0 453472 229920 39120 96 4777
4779 0 453728 229888 39120 120 4778
4780 0 453984 229920 39080 175 4779
4781 0 454240 229920 39120 203 4780
4782 0 454400 229920 39320 122 4781
4783 0 454624 229824 39440 91 4782
4784 0 454880 229728 39440 40 4783
4785 5 454944 229728 39440 51 4784
4786 0 455104 230400 39360 45 4785
4787 0 455328 230560 39400 71 4786
4788 0 455488 230720 39560 75 4787
4789 0 455520 230944 39680 51 4788
4790 0 455520 231200 39720 64 4789
4791 0 455392 231456 39720 115 4790
4792 0 455264 231712 39680 75 4791
4793 0 455136 231936 39680 32 4792
4794 6 454944 232064 39560 32 4793
4795 0 348317 166808 163040 0 3404
4796 0 347710 166942 163200 0 4795
4797 0 346725 166745 163400 0 4796
4798 5 345982 166881 163400 0 4797
4799 0 346153 166813 163560 0 4798
4800 0 345852 166960 163720 0 4799
4801 0 345778 166992 163760 0 4800
4802 0 345772 166837 163960 0 4801
4803 5 345582 166909 164160 0 4802
4804 0 345002 166830 164320 0 4803
4805 0 344643 166780 164480 0 4804
4806 0 344171 166678 164640 0 4805
4807 0 343739 166567 164800 0 4806
4808 0 343493 166551 164920 0 4807
4809 0 343144 166434 165040 0 4808
4810 0 342977 166506 165120 0 4809
4811 0 342768 166418 165200 0 4810
4812 0 342570 166590 165360 0 4811
4813 0 342175 166646 165520 0 4812
4814 0 341899 166567 165680 0 4813
4815 0 341564 166442 165840 0 4814
4816 0 341402 166380 165960 0 4815
4817 0 341273 166303 166080 0 4816
4818 0 341251 166247 166200 0 4817
4819 5 340813 166068 166360 0 4818
4820 0 340375 165889 166520 0 4819
4821 0 339248 165931 166960 0 4820
4822 0 337933 165747 167120 0 4821
4823 0 337613 165505 167320 0 4822
4824 0 337295 165383 167960 0 4823
4825 0 336829 165099 168120 0 4824
4826 0 336812 165072 168440 0 4825
4827 0 336578 164802 168760 0 4826
4828 0 336343 164355 169040 0 4827
4829 0 336276 164227 169120 0 4828
4830 0 336014 164071 169640 0 4829
4831 5 336001 164075 169680 0 4830
4832 0 335900 164038 169840 0 4831
4833 0 335875 164028 169880 0 4832
4834 5 335850 164018 169920 0 4833
4835 0 335742 164203 170040 0 4834
4836 0 335729 164477 170200 0 4835
4837 0 335755 164651 170280 0 4836
4838 6 335743 164695 170320 0 4837
4839 0 449021 245273 43760 237 4000
4840 0 449188 245392 43960 185 4839
4841 0 449120 246048 44280 172 4840
4842 5 449120 246208 44280 204 4841
4843 0 448928 246400 44280 181 4842
4844 0 448736 246592 44320 122 4843
4845 0 448512 246784 44400 137 4844
4846 0 448256 246880 44400 96 4845
4847 0 448032 247040 44400 115 4846
4848 0 447904 247264 44280 150 4847
4849 0 447872 247520 44280 128 4848
4850 0 447808 247744 44160 71 4849
4851 0 447712 247968 44080 81 4850
4852 0 447712 248192 43960 71 4851
4853 0 447680 248448 43880 71 4852
4854 0 447584 248704 43880 91 4853
4855 0 447392 248896 43840 98 4854
4856 0 447200 249088 43760 101 4855
4857 0 447040 249312 43760 181 4856
4858 0 446944 249568 43760 163 4857
4859 0 446848 249824 43720 163 4858
4860 0 446816 250080 43720 150 4859
4861 0 446784 250336 43800 115 4860
4862 0 446784 250592 43840 128 4861
4863 0 446784 250848 43920 128 4862
4864 0 446784 250976 44160 124 4863
4865 0 446784 251232 44200 153 4864
4866 0 446720 251488 44080 194 4865
4867 0 446784 251744 44040 200 4866
4868 0 446912 251968 44040 140 4867
4869 0 447072 252160 44120 153 4868
4870 0 447072 252384 44320 131 4869
4871 0 447136 252416 44560 140 4870
4872 0 447232 252544 44800 122 4871
4873 0 447296 252672 45040 71 4872
4874 0 447296 252704 45320 51 4873
4875 0 447360 252864 45520 102 4874
4876 0 447360 253088 45680 115 4875
4877 0 447232 253280 45800 96 4876
4878 0 447264 253440 46000 101 4877
4879 0 447392 253664 46160 81 4878
4880 6 447424 253536 46280 32 4879
4881 0 452564 238909 39600 166 3832
4882 0 453279 237924 39600 197 4881
4883 0 453681 237424 39240 102 4882
4884 0 453958 237378 39160 122 4883
4885 0 454496 237376 38880 150 4884
4886 0 454752 237280 38760 190 4885
4887 0 455008 237248 38680 150 4886
4888 0 455264 237248 38640 136 4887
4889 0 455520 237152 38520 120 4888
4890 0 455776 237056 38480 120 4889
4891 0 456000 236928 38480 107 4890
4892 0 456256 236832 38480 124 4891
4893 0 456480 236672 38560 90 4892
4894 0 456576 236416 38560 64 4893
4895 0 456672 236192 38640 96 4894
4896 0 456736 235936 38680 120 4895
4897 0 456736 235680 38680 107 4896
4898 0 456672 235424 38760 160 4897
4899 0 456640 235168 38800 143 4898
4900 0 456480 234976 38840 122 4899
4901 5 456384 234880 38840 86 4900
4902 0 456192 234688 38840 120 4901
4903 0 456032 234528 38960 71 4902
4904 0 455840 234400 39080 107 4903
4905 0 455584 234336 39160 51 4904
4906 0 455328 234304 39160 86 4905
4907 0 455072 234304 39120 60 4906
4908 0 454816 234272 39080 60 4907
4909 5 454752 234272 39080 51 4908
4910 0 454496 234336 39080 141 4909
4911 0 454240 234432 39080 122 4910
4912 0 453984 234528 39080 96 4911
4913 5 453856 234656 39040 75 4912
4914 0 453696 234784 38880 98 4913
4915 0 453504 234880 38720 124 4914
4916 0 453248 234880 38600 108 4915
4917 0 453056 234752 38480 40 4916
4918 0 452960 234496 38400 51 4917
4919 0 452928 234400 38160 32 4918
4920 0 452928 234496 37920 45 4919
4921 6 452928 234496 37880 32 4920
4922 0 442528 149403 213040 0 2775
4923 0 443024 149828 213040 0 4922
4924 0 444400 150175 213040 0 4923
4925 0 444752 150126 213080 0 4924
4926 0 444879 150137 213120 0 4925
4927 0 445006 150145 213160 242 4926
4928 0 445105 150165 213200 242 4927
4929 0 445202 150202 213240 242 4928
4930 0 445297 150191 213280 229 4929
4931 0 445365 150179 213320 229 4930
4932 0 445425 150192 213360 229 4931
4933 0 445460 150186 213400 229 4932
4934 0 445524 150216 213440 168 4933
4935 0 445589 150241 213480 168 4934
4936 0 445645 150260 213520 168 4935
4937 0 445697 150288 213560 283 4936
4938 0 445752 150317 213600 283 4937
4939 0 445798 150347 213640 283 4938
4940 0 445818 150348 213680 283 4939
4941 0 445856 150350 213720 283 4940
4942 0 445879 150355 213760 283 4941
4943 0 445904 150350 213800 224 4942
4944 0 445927 150342 213840 224 4943
4945 0 445951 150341 213880 224 4944
4946 0 445990 150365 213920 224 4945
4947 0 446012 150397 213960 224 4946
4948 0 446053 150408 214000 224 4947
4949 0 446087 150431 214040 60 4948
4950 0 446098 150476 214080 60 4949
4951 0 446117 150529 214120 51 4950
4952 0 446138 150563 214160 51 4951
4953 0 446106 150517 214200 51 4952
4954 5 446153 150574 214240 51 4953
4955 0 446137 150422 214240 51 4954
4956 0 446187 150372 214280 51 4955
4957 0 446240 150351 214320 51 4956
4958 0 446267 150374 214360 51 4957
4959 0 446397 150423 214400 51 4958
4960 0 446421 150460 214440 51 4959
4961 6 446445 150497 214480 51 4960
4962 0 445532 231801 36200 0 4592
4963 0 445978 232994 36040 32 4962
4964 0 445980 232902 35800 32 4963
4965 0 446097 233099 35640 32 4964
4966 0 446048 232904 35480 128 4965
4967 0 446133 232952 35280 128 4966
4968 0 446064 232795 35080 32 4967
4969 0 446235 232699 34920 32 4968
4970 0 446280 232621 34720 186 4969
4971 0 446334 232664 34600 186 4970
4972 0 446404 232611 34480 186 4971
4973 0 446488 232655 34320 128 4972
4974 0 446524 232498 34160 137 4973
4975 0 446513 232589 34040 137 4974
4976 0 446406 232579 33840 137 4975
4977 0 446367 232539 33640 140 4976
4978 0 446434 232589 33520 108 4977
4979 0 446505 232584 33440 108 4978
4980 0 446463 232579 33320 108 4979
4981 0 446427 232651 33160 81 4980
4982 0 446538 232564 33040 81 4981
4983 0 446578 232551 33000 71 4982
4984 0 446663 232487 32880 71 4983
4985 0 446748 232507 32800 115 4984
4986 0 446742 232509 32720 115 4985
4987 0 446813 232532 32600 115 4986
4988 0 446905 232509 32440 64 4987
4989 0 447040 232448 31920 51 4988
4990 0 447136 232288 31720 60 4989
4991 0 447360 232160 31640 60 4990
4992 0 447552 232032 31520 101 4991
4993 0 447488 231872 31280 81 4992
4994 0 447360 231968 31080 32 4993
4995 0 447488 232096 30840 51 4994
4996 0 447712 232256 30840 60 4995
4997 0 447968 232256 30800 86 4996
4998 0 448224 232352 30680 86 4997
4999 0 448416 232480 30520 60 4998
5000 0 448512 232576 30280 64 4999
5001 6 448544 232416 30120 71 5000
5002 5 363631 150868 154920 0 3320
5003 5 363639 150365 154920 0 5002
5004 0 363471 150460 154640 0 5003
5005 0 363458 150432 154520 0 5004
5006 0 363450 150414 154440 0 5005
5007 0 363464 150237 154360 0 5006
5008 0 363469 150147 154320 0 5007
5009 5 363478 150060 154280 0 5008
5010 0 363485 149972 154240 0 5009
5011 0 363640 149807 154040 0 5010
5012 0 363971 149304 153960 0 5011
5013 0 364181 149084 153920 0 5012
5014 0 364618 148663 153840 0 5013
5015 0 364775 148526 153800 0 5014
5016 0 364929 148402 153760 0 5015
5017 0 364915 148357 153680 0 5016
5018 0 365203 148069 153520 0 5017
5019 0 365113 147814 153440 0 5018
5020 0 365068 147687 153400 0 5019
5021 0 365026 147559 153360 0 5020
5022 0 364987 147522 153320 0 5021
5023 0 364924 147460 153240 0 5022
5024 0 364893 147429 153200 0 5023
5025 5 364897 147281 153120 0 5024
5026 5 364900 147134 153040 0 5025
5027 0 364902 147060 153000 0 5026
5028 0 364863 146484 152920 0 5027
5029 0 364869 146419 152880 0 5028
5030 0 365029 145959 152760 0 5029
5031 0 365334 145503 152600 0 5030
5032 0 365703 144986 152440 0 5031
5033 5 366063 144456 152400 0 5032
5034 5 366423 143926 152360 0 5033
5035 0 366148 144020 152160 0 5034
5036 0 366093 144039 152120 0 5035
5037 0 366302 144020 152040 0 5036
5038 0 366511 144000 151960 0 5037
5039 0 366397 144207 151880 0 5038
5040 6 366362 144224 151760 0 5039
5041 0 450816 227488 39960 71 4480
5042 0 450976 227456 40160 51 5041
5043 0 451136 227328 40360 81 5042
5044 0 451296 227200 40560 189 5043
5045 0 451552 227168 40640 120 5044
5046 5 451616 227168 40720 51 5045
5047 5 451776 227200 40920 40 5046
5048 0 451968 227264 41120 183 5047
5049 0 452192 227264 41240 154 5048
5050 0 452416 227296 41440 164 5049
5051 5 452576 227456 41440 164 5050
5052 0 452832 227552 41320 96 5051
5053 0 452992 227712 41200 40 5052
5054 0 453216 227872 41200 32 5053
5055 0 453472 227872 41200 51 5054
5056 0 453728 227904 41200 172 5055
5057 0 453952 228000 41320 206 5056
5058 0 454208 228032 41360 242 5057
5059 0 454464 228096 41360 197 5058
5060 0 454720 228096 41480 168 5059
5061 0 454976 228096 41520 163 5060
5062 0 455200 228032 41640 160 5061
5063 0 455392 228160 41760 80 5062
5064 0 455648 228160 41760 102 5063
5065 0 455904 228160 41800 64 5064
5066 0 456160 228192 41920 60 5065
5067 0 456384 228192 42080 71 5066
5068 0 456544 228192 42280 32 5067
5069 0 456736 228128 42440 51 5068
5070 0 456928 228096 42640 122 5069
5071 0 457024 228192 42880 81 5070
5072 0 457088 228320 43120 81 5071
5073 0 457184 228384 43360 51 5072
5074 0 457248 228448 43600 60 5073
5075 0 457376 228544 43800 75 5074
5076 0 457536 228672 44000 71 5075
5077 0 457696 228768 44200 71 5076
5078 6 457760 228832 44280 40 5077
5079 0 442668 239861 40280 120 3981
5080 0 442153 239688 40400 102 5079
5081 0 441765 239421 40480 51 5080
5082 0 441645 239318 40720 32 5081
5083 0 441626 239328 40880 32 5082
5084 0 441563 239406 41040 32 5083
5085 0 441528 239373 41200 32 5084
5086 0 441548 239280 41360 0 5085
5087 0 441598 239265 41520 0 5086
5088 0 441587 239176 41640 0 5087
5089 0 441639 239041 41800 0 5088
5090 0 441607 238876 41960 0 5089
5091 0 441622 238872 42040 0 5090
5092 0 441570 238809 42200 0 5091
5093 0 441533 238782 42320 0 5092
5094 0 441486 238776 42560 0 5093
5095 0 441321 238765 42720 0 5094
5096 0 441312 238770 42800 0 5095
5097 0 441356 238768 42880 0 5096
5098 0 441371 238754 43000 0 5097
5099 0 441289 238714 43160 0 5098
5100 0 441286 238734 43200 0 5099
5101 0 441304 238688 43320 0 5100
5102 0 441313 238668 43400 0 5101
5103 0 441329 238637 43440 0 5102
5104 0 441381 238558 43480 0 5103
5105 0 441392 238556 43520 0 5104
5106 0 441396 238513 43560 0 5105
5107 0 441428 238456 43680 0 5106
5108 0 441391 238450 43800 0 5107
5109 0 441373 238528 43880 0 5108
5110 0 441423 238623 44000 0 5109
5111 0 441458 238629 44120 0 5110
5112 0 441446 238682 44200 0 5111
5113 0 441524 238669 44360 0 5112
5114 0 441520 238702 44520 0 5113
5115 0 441556 238688 44680 0 5114
5116 6 441604 238672 44800 0 5115
5117 5 448153 226194 35400 175 4598
5118 0 448251 226178 35480 175 5117
5119 0 448195 226350 35520 163 5118
5120 5 448367 226222 35800 175 5119
5121 0 448527 225734 35880 0 5120
5122 0 448591 225450 36040 32 5121
5123 5 448665 225234 36120 32 5122
5124 5 448669 225262 36200 32 5123
5125 5 448533 224434 36240 32 5124
5126 0 448481 224330 36360 32 5125
5127 0 448503 224314 36520 32 5126
5128 0 448803 224398 36640 32 5127
5129 5 449123 224490 36760 32 5128
5130 0 449159 224598 36840 32 5129
5131 0 449235 224726 36960 0 5130
5132 0 448963 224506 37000 32 5131
5133 0 448871 224458 37120 0 5132
5134 5 448751 224358 37200 91 5133
5135 0 448603 224310 37280 91 5134
5136 0 448351 224162 37400 32 5135
5137 0 448063 223994 37560 128 5136
5138 0 448215 223934 37720 101 5137
5139 0 448499 223894 37840 32 5138
5140 5 448651 223886 37920 32 5139
5141 0 448647 223882 38040 32 5140
5142 5 448735 223870 38160 80 5141
5143 0 448535 223830 38200 60 5142
5144 0 448495 223786 38320 80 5143
5145 0 448527 223802 38440 80 5144
5146 0 448535 223798 38520 80 5145
5147 0 448423 223814 38600 80 5146
5148 0 448343 223758 38680 80 5147
5149 0 448335 223778 38760 80 5148
5150 6 448343 223790 38800 80 5149
5151 0 351903 155856 154600 0 4291
5152 0 351408 155766 154640 0 5151
5153 0 350610 155856 154640 0 5152
5154 0 349657 155992 154640 0 5153
5155 0 349548 156020 154720 0 5154
5156 0 348601 155970 154800 0 5155
5157 0 348302 156055 154960 0 5156
5158 0 348092 156207 155080 0 5157
5159 5 347999 156192 155120 0 5158
5160 0 347906 156177 155160 0 5159
5161 0 347812 156160 155200 0 5160
5162 0 347719 156143 155240 0 5161
5163 5 347628 156128 155280 0 5162
5164 5 346539 156574 155400 0 5163
5165 0 344839 157118 155400 0 5164
5166 0 344410 157145 155440 0 5165
5167 0 344444 156962 155640 0 5166
5168 0 343287 157629 155640 0 5167
5169 0 343191 157586 155680 0 5168
5170 0 342882 157471 155800 0 5169
5171 0 342764 157347 155960 0 5170
5172 0 342479 157472 156120 0 5171
5173 0 342122 157628 156320 0 5172
5174 0 342109 157621 156440 0 5173
5175 0 342100 157617 156520 0 5174
5176 0 342087 157610 156640 0 5175
5177 0 342057 157594 156920 0 5176
5178 0 342016 157901 157120 0 5177
5179 0 341983 158147 157280 0 5178
5180 0 341818 158253 157560 0 5179
5181 0 341629 158114 157640 0 5180
5182 6 341519 158039 157720 0 5181
5183 0 364872 152304 154920 0 3320
5184 0 365043 152308 154840 0 5183
5185 0 365209 152308 154760 0 5184
5186 0 365170 152356 154600 0 5185
5187 0 365369 152306 154520 0 5186
5188 0 365568 152256 154440 0 5187
5189 0 365770 152372 154280 0 5188
5190 0 365906 152679 154160 0 5189
5191 0 365951 152781 154120 0 5190
5192 0 366231 152529 153960 0 5191
5193 0 366285 152487 153920 0 5192
5194 0 366457 152367 153800 0 5193
5195 0 367115 152206 153800 0 5194
5196 0 367192 152208 153760 0 5195
5197 0 367423 152214 153640 0 5196
5198 0 367655 152079 153480 0 5197
5199 0 367835 152297 153320 0 5198
5200 0 368338 152484 153320 0 5199
5201 0 368329 152521 153280 0 5200
5202 0 368311 152596 153200 0 5201
5203 0 368388 152567 153120 0 5202
5204 0 368497 152776 153080 0 5203
5205 0 368606 152985 153040 0 5204
5206 0 368613 152982 152960 0 5205
5207 5 368701 153272 152920 0 5206
5208 0 368808 153258 153000 0 5207
5209 0 368915 153245 153080 0 5208
5210 0 368952 153317 153120 0 5209
5211 0 368788 153337 153160 0 5210
5212 0 368996 154065 153240 0 5211
5213 0 368998 153910 153400 0 5212
5214 6 369004 153733 153520 0 5213
5215 0 442240 225632 38040 107 3912
5216 0 442272 225472 38240 131 5215
5217 0 442240 225280 38440 160 5216
5218 0 442080 225152 38640 186 5217
5219 5 442080 224960 38840 157 5218
5220 5 442080 224800 38920 172 5219
5221 0 442080 224576 39040 120 5220
5222 0 441920 224480 39280 135 5221
5223 0 441760 224320 39480 81 5222
5224 0 441696 224160 39680 96 5223
5225 5 441696 224064 39800 128 5224
5226 0 441536 223840 39840 91 5225
5227 0 441376 223680 39960 75 5226
5228 0 441216 223520 40160 164 5227
5229 5 441120 223456 40280 244 5228
5230 0 441056 223296 40520 163 5229
5231 0 441024 223168 40760 148 5230
5232 5 441056 223040 41000 226 5231
5233 0 441024 222880 41200 172 5232
5234 0 440864 222720 41400 135 5233
5235 0 440704 222592 41600 148 5234
5236 0 440448 222528 41600 166 5235
5237 0 440192 222496 41560 183 5236
5238 0 439936 222464 41560 128 5237
5239 0 439680 222400 41600 96 5238
5240 0 439424 222336 41640 64 5239
5241 0 439168 222336 41640 96 5240
5242 0 438912 222336 41720 128 5241
5243 0 438784 222208 41840 81 5242
5244 0 438673 222149 41920 0 5243
5245 0 438637 222145 41960 0 5244
5246 6 438618 222116 42000 0 5245
5247 0 447680 226496 42000 200 4657
5248 5 447552 226496 42080 175 5247
5249 0 447392 226432 42280 154 5248
5250 0 447264 226336 42520 219 5249
5251 0 447264 226336 42800 172 5250
5252 5 447200 226272 43040 217 5251
5253 0 446976 226432 43040 209 5252
5254 0 446784 226560 43240 154 5253
5255 5 446720 226624 43360 148 5254
5256 0 446560 226560 43560 150 5255
5257 0 446400 226464 43760 209 5256
5258 5 446304 226432 43880 275 5257
5259 0 446112 226272 43960 241 5258
5260 0 445888 226144 43840 267 5259
5261 0 445664 226112 43960 226 5260
5262 5 445440 226208 43960 218 5261
5263 0 445280 226336 43800 272 5262
5264 5 445120 226368 43840 273 5263
5265 5 444960 226208 43880 245 5264
5266 0 444800 226048 44040 178 5265
5267 0 444800 225888 44240 219 5266
5268 0 444736 225696 44400 150 5267
5269 0 444544 225504 44520 71 5268
5270 0 444384 225472 44720 64 5269
5271 0 444128 225472 44720 124 5270
5272 0 443872 225568 44720 175 5271
5273 0 443616 225568 44720 120 5272
5274 0 443424 225600 44560 134 5273
5275 0 443360 225760 44360 75 5274
5276 0 443232 225920 44160 96 5275
5277 6 443200 225952 44120 71 5276
5278 0 447969 230272 36040 0 4750
5279 0 447936 230066 35840 0 5278
5280 0 448019 230071 35640 257 5279
5281 0 447963 230028 35520 257 5280
5282 0 447925 230000 35440 0 5281
5283 0 447928 229937 35240 32 5282
5284 0 448050 229871 35000 32 5283
5285 5 448051 229873 34960 32 5284
5286 0 448791 229606 34960 136 5285
5287 0 448713 229610 34800 136 5286
5288 0 448838 229184 34680 81 5287
5289 5 449056 228896 34120 32 5288
5290 0 449152 228896 33880 32 5289
5291 0 449184 228960 33640 32 5290
5292 0 449152 228832 33400 40 5291
5293 0 449120 228576 33360 60 5292
5294 0 449088 228352 33240 60 5293
5295 0 449216 228160 33080 71 5294
5296 0 449472 228128 33000 60 5295
5297 0 449664 228320 32920 128 5296
5298 0 449696 228512 32760 102 5297
5299 0 449728 228736 32560 98 5298
5300 0 449728 228896 32360 139 5299
5301 0 449632 229120 32280 128 5300
5302 0 449600 229376 32200 102 5301
5303 0 449568 229536 32000 137 5302
5304 0 449344 229600 31880 104 5303
5305 0 449088 229536 31880 60 5304
5306 0 448832 229440 31880 40 5305
5307 0 448576 229376 31800 51 5306
5308 6 448480 229376 31760 51 5307
5309 5 448271 225973 35360 124 5117
5310 0 448508 225532 35280 120 5309
5311 0 448934 224868 35160 143 5310
5312 0 448976 224724 35120 143 5311
5313 5 448872 224512 35040 137 5312
5314 5 449050 224552 34960 98 5313
5315 0 449040 224568 34880 98 5314
5316 5 449060 224564 34800 98 5315
5317 0 448634 224320 34760 71 5316
5318 0 448654 224168 34680 124 5317
5319 0 448640 223424 34680 108 5318
5320 0 448608 223168 34720 96 5319
5321 0 448576 222912 34720 120 5320
5322 0 448576 222656 34720 137 5321
5323 0 448640 222400 34760 51 5322
5324 0 448704 222144 34760 98 5323
5325 0 448896 221952 34840 120 5324
5326 5 449024 221824 34840 80 5325
5327 0 449120 221568 34840 32 5326
5328 0 449216 221312 34880 45 5327
5329 0 449184 221056 34880 96 5328
5330 0 449088 220800 34880 107 5329
5331 0 448864 220608 34880 40 5330
5332 0 448704 220448 34760 60 5331
5333 0 448480 220288 34720 64 5332
5334 0 448320 220128 34600 102 5333
5335 0 448192 219968 34400 135 5334
5336 0 448032 219840 34200 90 5335
5337 6 447936 219840 34080 60 5336
5338 0 444053 226519 35600 120 4597
5339 0 444022 225487 35480 226 5338
5340 0 443578 224738 35400 219 5339
5341 5 443568 224213 35360 131 5340
5342 0 444399 222757 35360 200 5341
5343 0 444867 222657 35600 185 5342
5344 0 445210 222488 35840 32 5343
5345 0 445192 222334 36040 176 5344
5346 0 445536 222272 36560 136 5345
5347 5 445568 222240 36600 128 5346
5348 0 445760 222304 36800 60 5347
5349 0 445888 222336 37040 51 5348
5350 0 445856 222400 37320 32 5349
5351 5 445824 222528 37480 128 5350
5352 0 445728 222560 37720 135 5351
5353 0 445824 222688 37960 124 5352
5354 0 445984 222848 38080 175 5353
5355 0 446144 223040 38120 178 5354
5356 0 446304 223264 38120 154 5355
5357 0 446496 223456 38200 90 5356
5358 0 446656 223584 38400 120 5357
5359 0 446656 223808 38560 172 5358
5360 0 446560 224032 38680 150 5359
5361 0 446528 224288 38720 139 5360
5362 0 446336 224480 38760 124 5361
5363 0 446176 224640 38880 60 5362
5364 0 445984 224832 38880 75 5363
5365 0 445728 224800 38880 60 5364
5366 6 445536 224768 38920 80 5365
5367 0 345905 156802 162920 0 4154
5368 0 345858 156885 162760 0 5367
5369 0 345877 157088 162560 0 5368
5370 0 345756 157263 162360 0 5369
5371 0 345613 157452 162200 0 5370
5372 0 345418 157524 162000 0 5371
5373 0 345486 157636 161840 0 5372
5374 0 345435 157708 161680 0 5373
5375 5 345488 158478 161560 0 5374
5376 0 345495 158723 161520 0 5375
5377 0 345484 158705 161480 0 5376
5378 0 345451 158652 161360 0 5377
5379 5 345429 158698 161320 0 5378
5380 0 345362 158834 161200 0 5379
5381 0 345251 159062 161000 0 5380
5382 0 345240 159096 160920 0 5381
5383 0 345217 159165 160760 0 5382
5384 0 344984 160133 160760 0 5383
5385 0 345036 160056 160680 0 5384
5386 0 345088 159979 160600 0 5385
5387 0 345166 159864 160480 0 5386
5388 0 345192 159826 160440 0 5387
5389 0 345279 159720 160320 0 5388
5390 0 345278 159737 160240 0 5389
5391 0 345276 159754 160160 0 5390
5392 0 345263 159618 160000 0 5391
5393 0 345359 159676 159960 0 5392
5394 6 345342 159733 159920 0 5393
5395 0 450049 232149 40760 124 4387
5396 0 449292 232922 40760 139 5395
5397 5 449258 232867 40880 154 5396
5398 5 449283 232832 40960 139 5397
5399 0 449482 232705 41120 150 5398
5400 0 450123 232767 41240 32 5399
5401 5 450082 232825 41520 0 5400
5402 0 449565 232807 41600 205 5401
5403 0 449718 233093 41880 0 5402
5404 0 449728 233023 42000 51 5403
5405 5 449614 233078 42120 51 5404
5406 0 449469 232853 42120 51 5405
5407 0 449395 232858 42200 51 5406
5408 0 449380 232820 42320 51 5407
5409 0 449373 232843 42360 51 5408
5410 0 449393 232868 42400 51 5409
5411 0 449369 232947 42440 32 5410
5412 0 449378 233023 42480 32 5411
5413 0 449364 233029 42520 32 5412
5414 0 449339 233043 42560 32 5413
5415 0 449345 233069 42640 108 5414
5416 0 449353 233107 42720 108 5415
5417 0 449358 233109 42800 108 5416
5418 0 449384 233124 42880 101 5417
5419 0 449398 233133 42960 101 5418
5420 0 449400 233100 43040 101 5419
5421 0 449401 233108 43120 101 5420
5422 6 449395 233109 43160 101 5421
5423 0 449280 240640 45760 122 4017
5424 0 449280 240544 46040 124 5423
5425 0 449280 240384 46240 131 5424
5426 0 449248 240224 46440 107 5425
5427 5 449248 240000 46480 120 5426
5428 0 449152 239808 46640 134 5427
5429 0 449056 239552 46680 134 5428
5430 0 448992 239328 46800 86 5429
5431 0 448896 239104 46920 75 5430
5432 0 448800 238912 47080 102 5431
5433 0 448640 238720 47200 101 5432
5434 0 448448 238592 47320 128 5433
5435 0 448192 238496 47320 120 5434
5436 0 448000 238336 47480 60 5435
5437 0 447744 238304 47560 40 5436
5438 0 447488 238208 47600 51 5437
5439 0 447328 238016 47680 40 5438
5440 0 447296 237760 47760 60 5439
5441 0 447264 237504 47760 90 5440
5442 0 447072 237312 47760 115 5441
5443 0 446944 237088 47760 91 5442
5444 0 446752 236896 47760 139 5443
5445 0 446592 236736 47960 60 5444
5446 5 446528 236672 48160 32 5445
5447 0 446400 236416 48160 86 5446
5448 0 446240 236224 48280 32 5447
5449 6 446304 236000 48400 81 5448
5450 0 448947 136441 192120 124 3728
5451 0 449039 136255 192160 178 5450
5452 0 449048 136142 192200 178 5451
5453 0 449046 136013 192240 0 5452
5454 0 449033 135987 192280 0 5453
5455 0 449021 135995 192320 0 5454
5456 0 448987 135991 192360 0 5455
5457 0 448962 136012 192400 0 5456
5458 0 448947 136039 192440 0 5457
5459 0 448908 136057 192480 178 5458
5460 0 448877 136105 192520 178 5459
5461 0 448839 136147 192560 134 5460
5462 0 448798 136177 192600 134 5461
5463 0 448777 136205 192640 134 5462
5464 0 448768 136231 192680 134 5463
5465 0 448738 136249 192720 134 5464
5466 5 448722 136282 192760 134 5465
5467 0 448160 136192 192880 102 5466
5468 5 448096 136128 193000 60 5467
5469 0 447872 136000 193120 32 5468
5470 0 447648 135904 193200 98 5469
5471 5 447616 135904 193200 102 5470
5472 0 447648 136032 193440 32 5471
5473 0 447648 136032 193720 98 5472
5474 0 447680 136032 194000 104 5473
5475 6 447584 136000 194160 64 5474
5476 0 448864 224192 43160 81 4668
5477 0 448672 224000 43160 80 5476
5478 0 448448 223808 43160 124 5477
5479 0 448352 223616 43360 96 5478
5480 5 448320 223520 43480 86 5479
5481 5 448352 223328 43680 122 5480
5482 0 448512 223168 43880 40 5481
5483 0 448704 222976 43800 64 5482
5484 0 448704 222784 43600 108 5483
5485 0 448768 222624 43400 71 5484
5486 0 448864 222560 43160 96 5485
5487 0 448896 222496 42920 90 5486
5488 0 448960 222464 42680 81 5487
5489 0 449088 222464 42440 60 5488
5490 0 449248 222464 42200 86 5489
5491 0 449440 222432 42000 81 5490
5492 0 449600 222464 41800 75 5491
5493 0 449760 222496 41600 51 5492
5494 0 449920 222432 41400 90 5493
5495 0 450048 222272 41200 75 5494
5496 0 450048 222048 41040 128 5495
5497 0 450080 221984 40800 120 5496
5498 0 450048 221856 40560 124 5497
5499 0 450048 221632 40440 71 5498
5500 0 450016 221376 40360 64 5499
5501 6 450016 221344 40360 60 5500
5502 0 457644 238808 42280 51 3816
5503 5 458232 237865 42280 156 5502
5504 5 457839 237428 42280 134 5503
5505 0 457760 237568 42760 51 5504
5506 0 457632 237504 43000 81 5505
5507 5 457632 237504 43080 71 5506
5508 0 457632 237408 43320 60 5507
5509 0 457664 237344 43560 96 5508
5510 0 457664 237184 43800 128 5509
5511 0 457664 237024 44000 148 5510
5512 0 457824 236896 44200 32 5511
5513 5 457920 236800 44320 140 5512
5514 0 457920 236768 44600 120 5513
5515 0 457888 236768 44880 32 5514
5516 0 457728 236768 45080 64 5515
5517 0 457600 236864 45320 108 5516
5518 0 457472 237024 45520 60 5517
5519 0 457344 237248 45680 75 5518
5520 0 457216 237440 45800 75 5519
5521 0 457184 237664 45960 51 5520
5522 0 457312 237856 46080 75 5521
5523 0 457440 238016 46240 60 5522
5524 0 457440 238272 46280 51 5523
5525 0 457248 238464 46160 51 5524
5526 0 457088 238688 46080 71 5525
5527 6 456992 238784 46080 60 5526
5528 0 447808 235520 49360 122 4264
5529 0 448064 235616 49360 86 5528
5530 0 448320 235712 49360 128 5529
5531 5 448448 235744 49360 153 5530
5532 0 448608 235776 49160 98 5531
5533 0 448768 235776 48960 134 5532
5534 0 448928 235712 48760 157 5533
5535 0 449184 235712 48640 164 5534
5536 0 449440 235808 48640 189 5535
5537 0 449664 235840 48520 202 5536
5538 0 449920 235744 48480 178 5537
5539 5 450016 235680 48480 190 5538
5540 0 450208 235616 48680 178 5539
5541 0 450432 235616 48840 32 5540
5542 0 450624 235616 49040 101 5541
5543 0 450720 235456 49240 32 5542
5544 0 450752 235232 49360 60 5543
5545 0 450752 234976 49360 154 5544
5546 0 450784 234720 49280 168 5545
5547 0 450976 234528 49200 139 5546
5548 0 451200 234336 49160 86 5547
5549 0 451456 234272 49160 124 5548
5550 0 451616 234112 48960 108 5549
5551 0 451584 234080 48680 90 5550
5552 6 451584 234080 48640 81 5551
5553 0 444512 229312 42400 101 3883
5554 0 444736 229504 42440 91 5553
5555 0 444896 229664 42560 75 5554
5556 0 445024 229888 42640 96 5555
5557 0 445056 230144 42680 120 5556
5558 0 445184 230400 42640 80 5557
5559 0 445216 230656 42560 154 5558
5560 0 445376 230752 42320 178 5559
5561 0 445568 230816 42160 172 5560
5562 0 445824 230816 42160 124 5561
5563 0 446048 230944 42120 143 5562
5564 0 446240 231104 42000 150 5563
5565 0 446400 231232 41840 86 5564
5566 0 446656 231296 41800 75 5565
5567 0 446880 231456 41720 40 5566
5568 0 447072 231616 41640 40 5567
5569 0 447264 231808 41680 98 5568
5570 0 447392 231744 41920 64 5569
5571 0 447328 231712 42160 64 5570
5572 0 447296 231648 42400 81 5571
5573 0 447264 231488 42600 45 5572
5574 0 447264 231232 42640 96 5573
5575 0 447232 230976 42600 91 5574
5576 0 447072 230752 42640 60 5575
5577 6 446976 230688 42680 51 5576
5578 0 438403 155338 216440 0 2865
5579 0 438377 155351 216400 0 5578
5580 0 438354 155374 216360 0 5579
5581 0 438330 155397 216320 0 5580
5582 0 438319 155414 216280 0 5581
5583 0 438316 155439 216240 0 5582
5584 0 438311 155458 216200 0 5583
5585 0 438289 155463 216160 0 5584
5586 0 438266 155477 216120 0 5585
5587 0 438253 155459 216080 0 5586
5588 0 438227 155440 216040 0 5587
5589 0 438222 155412 216000 0 5588
5590 0 438202 155377 215960 0 5589
5591 0 438191 155333 215920 0 5590
5592 0 438182 155288 215880 0 5591
5593 0 438178 155264 215840 0 5592
5594 0 438179 155228 215800 0 5593
5595 0 438177 155228 215760 0 5594
5596 0 438176 155225 215720 0 5595
5597 0 438158 155242 215680 0 5596
5598 0 438153 155257 215640 0 5597
5599 0 438204 155316 215600 0 5598
5600 0 438179 155466 215560 0 5599
5601 6 438151 155512 215520 0 5600
5602 0 440960 230272 40160 124 3936
5603 0 441088 230400 40360 143 5602
5604 0 441312 230464 40200 150 5603
5605 0 441536 230592 40240 124 5604
5606 0 441664 230784 40400 102 5605
5607 0 441856 230976 40480 150 5606
5608 0 442048 231168 40600 189 5607
5609 0 442240 231360 40720 175 5608
5610 0 442496 231424 40760 64 5609
5611 0 442656 231648 40760 81 5610
5612 5 442688 231840 40800 189 5611
5613 5 442688 231872 40800 198 5612
5614 0 442816 232032 41000 148 5613
5615 0 442976 232064 41200 86 5614
5616 0 443136 232224 41360 71 5615
5617 5 443200 232288 41440 75 5616
5618 0 443424 232352 41320 81 5617
5619 0 443648 232384 41200 81 5618
5620 0 443872 232320 41080 81 5619
5621 5 444096 232288 41080 86 5620
5622 0 444352 232224 41080 51 5621
5623 0 444544 232128 40920 96 5622
5624 0 444384 231904 40880 71 5623
5625 6 444288 231840 40960 60 5624
5626 0 451200 229856 46960 71 4429
5627 0 451072 229984 47160 153 5626
5628 0 450944 230144 47320 163 5627
5629 0 450816 230368 47480 163 5628
5630 0 450656 230560 47640 150 5629
5631 5 450624 230720 47720 153 5630
5632 0 450720 230880 47960 148 5631
5633 0 450880 230976 48160 102 5632
5634 0 451072 231136 48280 143 5633
5635 5 451136 231136 48400 190 5634
5636 0 451200 231136 48680 207 5635
5637 0 451232 231328 48840 172 5636
5638 0 451232 231488 49040 176 5637
5639 5 451328 231616 49240 257 5638
5640 0 451104 231808 49280 134 5639
5641 0 450880 231904 49360 143 5640
5642 5 450720 231968 49400 204 5641
5643 0 450816 232096 49600 139 5642
5644 0 450848 232224 49840 134 5643
5645 0 450752 232288 50080 75 5644
5646 0 450656 232416 50280 32 5645
5647 0 450432 232288 50320 51 5646
5648 6 450432 232064 50400 75 5647
5649 0 449632 238688 38800 236 3837
5650 0 449792 238688 38800 221 5649
5651 0 449920 238560 38600 219 5650
5652 0 449920 238400 38400 154 5651
5653 0 450048 238240 38200 128 5652
5654 0 450144 238240 37920 120 5653
5655 0 450368 238240 37760 160 5654
5656 0 450624 238368 37760 163 5655
5657 0 450880 238464 37720 175 5656
5658 0 451072 238592 37560 160 5657
5659 0 451328 238688 37440 104 5658
5660 0 451584 238752 37360 91 5659
5661 0 451808 238912 37320 91 5660
5662 0 452032 239040 37240 102 5661
5663 0 452224 239232 37200 120 5662
5664 0 452384 239392 37080 40 5663
5665 0 452320 239456 36840 32 5664
5666 0 452160 239616 36680 40 5665
5667 0 451968 239808 36600 40 5666
5668 0 451776 240000 36600 40 5667
5669 0 451584 240192 36560 40 5668
5670 0 451392 240352 36520 40 5669
5671 6 451264 240384 36520 60 5670
5672 0 459109 237552 42280 160 5503
5673 0 459225 237454 42440 32 5672
5674 0 459194 237406 42560 32 5673
5675 0 459360 236960 42880 98 5674
5676 5 459520 236768 42920 86 5675
5677 0 459744 236608 42960 96 5676
5678 0 460000 236512 43000 128 5677
5679 0 460256 236480 43080 163 5678
5680 0 460448 236480 43280 137 5679
5681 0 460608 236320 43400 153 5680
5682 0 460800 236192 43520 194 5681
5683 0 461395 236019 43560 136 5682
5684 0 461536 235776 44040 219 5683
5685 0 461632 235808 44280 230 5684
5686 0 461819 235461 44600 175 5685
5687 0 461280 235200 44680 71 5686
5688 0 461088 235008 44760 96 5687
5689 5 461056 234976 44800 107 5688
5690 0 460864 235168 44760 150 5689
5691 0 460672 235360 44800 136 5690
5692 0 460576 235616 44760 98 5691
5693 0 460416 235776 44600 45 5692
5694 6 460416 236000 44600 32 5693
5695 0 447328 240000 39160 120 3971
5696 0 447520 240192 39200 115 5695
5697 0 447680 240384 39240 98 5696
5698 0 447808 240608 39400 98 5697
5699 0 447936 240768 39560 90 5698
5700 0 448096 240896 39760 137 5699
5701 0 448256 241056 39960 120 5700
5702 0 448416 241216 40160 32 5701
5703 0 448576 241376 40320 40 5702
5704 0 448832 241440 40400 91 5703
5705 0 449088 241472 40400 122 5704
5706 0 449344 241568 40480 81 5705
5707 0 449504 241728 40680 40 5706
5708 0 449632 241888 40880 40 5707
5709 0 449792 242048 41080 139 5708
5710 0 449984 242240 41160 51 5709
5711 0 450176 242432 41160 75 5710
5712 0 450240 242688 41160 51 5711
5713 0 450336 242912 41080 81 5712
5714 0 450336 243168 41040 40 5713
5715 0 450304 243424 41080 32 5714
5716 6 450240 243456 41160 32 5715
5717 0 444032 233824 47280 124 4238
5718 5 444000 233824 47280 128 5717
5719 0 443808 233984 47240 139 5718
5720 0 443616 234176 47280 166 5719
5721 0 443424 234400 47280 221 5720
5722 0 443360 234656 47400 160 5721
5723 0 443264 234816 47600 102 5722
5724 0 443136 235008 47720 102 5723
5725 5 443104 235072 47800 128 5724
5726 0 443168 235072 48080 71 5725
5727 0 443328 235232 48240 32 5726
5728 5 443328 235328 48320 40 5727
5729 0 443168 235392 48520 40 5728
5730 0 442912 235328 48480 71 5729
5731 0 442656 235296 48480 80 5730
5732 5 442464 235104 48480 40 5731
5733 0 442272 235296 48520 86 5732
5734 0 442080 235488 48480 120 5733
5735 0 441920 235552 48280 71 5734
5736 0 441728 235424 48160 40 5735
5737 6 441696 235392 48160 32 5736
5738 0 449504 239968 46520 81 5427
5739 0 449760 239968 46520 120 5738
5740 0 450016 239968 46600 259 5739
5741 0 450272 240000 46640 373 5740
5742 5 450528 240000 46720 393 5741
5743 0 450528 239872 46960 334 5742
5744 0 450368 239872 47160 189 5743
5745 0 450208 239904 47360 128 5744
5746 0 449952 240000 47440 75 5745
5747 0 449696 240064 47480 51 5746
5748 0 449440 240096 47520 40 5747
5749 0 449184 240128 47560 40 5748
5750 0 448928 240128 47600 40 5749
5751 0 448672 240096 47560 32 5750
5752 0 448512 239872 47480 40 5751
5753 0 448320 239680 47480 40 5752
5754 0 448128 239488 47480 32 5753
5755 0 447872 239424 47520 40 5754
5756 0 447616 239392 47560 40 5755
5757 6 447456 239360 47600 40 5756
5758 0 448704 225216 42200 71 4663
5759 5 448832 225088 42040 81 5758
5760 5 448992 224928 41840 168 5759
5761 0 449152 224928 41640 154 5760
5762 0 449376 224928 41520 175 5761
5763 0 449632 224960 41520 115 5762
5764 0 449888 224832 41520 154 5763
5765 0 450144 224800 41480 137 5764
5766 0 450400 224768 41400 160 5765
5767 0 450624 224928 41320 60 5766
5768 0 450720 224992 41080 51 5767
5769 0 450880 224928 40880 60 5768
5770 0 450720 224960 40680 40 5769
5771 0 450560 225120 40560 51 5770
5772 0 450432 225280 40400 81 5771
5773 0 450400 225504 40280 51 5772
5774 0 450368 225728 40160 80 5773
5775 0 450240 225952 40120 60 5774
5776 0 450080 226112 40000 75 5775
5777 6 449888 226304 39920 75 5776
5778 0 444333 235326 44880 0 4225
5779 5 444260 234740 45080 241 5778
5780 0 444064 234144 44760 163 5779
5781 0 443936 233920 44720 96 5780
5782 0 443744 233728 44720 45 5781
5783 5 443744 233600 44720 115 5782
5784 0 443616 233632 44960 135 5783
5785 0 443616 233760 45200 176 5784
5786 0 443520 233760 45440 81 5785
5787 0 443392 233984 45880 40 5786
5788 5 443424 234016 45920 32 5787
5789 0 443360 234272 45840 154 5788
5790 0 443104 234272 45880 186 5789
5791 0 442880 234144 45920 139 5790
5792 0 442688 233952 45920 150 5791
5793 0 442656 233696 45960 104 5792
5794 5 442656 233664 45960 102 5793
5795 0 442592 233504 46160 40 5794
5796 0 442752 233312 46280 40 5795
5797 6 442848 233152 46320 32 5796
5798 0 449984 236352 35080 102 4725
5799 0 450176 236160 35000 40 5798
5800 0 450336 236000 34800 150 5799
5801 0 450496 235840 34680 160 5800
5802 0 450688 235616 34640 81 5801
5803 0 450848 235424 34480 96 5802
5804 0 451008 235264 34320 202 5803
5805 0 451264 235168 34280 172 5804
5806 0 451456 235104 34080 164 5805
5807 0 451552 234944 33840 160 5806
5808 0 451680 234848 33600 156 5807
5809 0 451840 234688 33400 75 5808
5810 0 451904 234528 33200 163 5809
5811 5 451872 234432 33000 64 5810
5812 0 451712 234272 32800 32 5811
5813 0 451520 234080 32720 32 5812
5814 0 451328 233888 32720 75 5813
5815 0 451072 233760 32720 51 5814
5816 0 450816 233664 32760 75 5815
5817 6 450784 233664 32800 64 5816
5818 0 449120 237920 43280 71 4036
5819 0 448928 237728 43280 86 5818
5820 0 448736 237536 43280 32 5819
5821 0 448544 237312 43280 108 5820
5822 0 448384 237152 43120 71 5821
5823 0 448224 236992 42920 32 5822
5824 0 448096 236832 42760 160 5823
5825 0 448032 236672 42560 178 5824
5826 0 448000 236512 42360 150 5825
5827 0 447968 236320 42200 124 5826
5828 0 447840 236256 41960 64 5827
5829 0 447680 236256 41720 90 5828
5830 0 447520 236256 41520 32 5829
5831 0 447264 236192 41440 75 5830
5832 0 447008 236064 41400 45 5831
5833 0 446816 235872 41360 40 5832
5834 0 446752 235616 41320 80 5833
5835 0 446720 235360 41280 98 5834
5836 6 446720 235328 41280 81 5835
5837 0 447200 226176 43280 166 5252
5838 0 447072 226016 43440 168 5837
5839 0 447040 225888 43680 120 5838
5840 0 447008 225824 43920 115 5839
5841 0 446944 225728 44160 128 5840
5842 0 446848 225632 44400 141 5841
5843 0 446752 225504 44640 200 5842
5844 0 446592 225472 44840 175 5843
5845 0 446368 225504 44960 71 5844
5846 0 446176 225568 45120 101 5845
5847 0 445920 225600 45120 96 5846
5848 0 445664 225600 45160 140 5847
5849 0 445440 225600 45320 124 5848
5850 0 445184 225600 45440 98 5849
5851 0 444960 225728 45520 101 5850
5852 5 444736 225792 45560 104 5851
5853 0 444544 225952 45680 86 5852
5854 0 444320 226080 45760 40 5853
5855 6 444128 226368 45840 32 5854
5856 0 445504 231040 37360 81 3851
5857 0 445248 231040 37360 107 5856
5858 0 445024 231040 37480 108 5857
5859 0 444864 231136 37680 122 5858
5860 0 444800 231360 37840 104 5859
5861 0 444800 231520 38040 98 5860
5862 0 444832 231712 38240 101 5861
5863 0 444896 231904 38400 51 5862
5864 0 444864 232064 38600 45 5863
5865 0 444736 232256 38760 60 5864
5866 0 444576 232448 38880 80 5865
5867 0 444544 232704 38960 101 5866
5868 0 444544 232928 39120 96 5867
5869 0 444480 233184 39200 40 5868
5870 0 444384 233440 39080 81 5869
5871 0 444224 233600 38880 102 5870
5872 0 444064 233792 38800 40 5871
5873 0 443904 233952 38600 40 5872
5874 6 443872 233984 38560 51 5873
5875 0 457739 239139 41760 120 3818
5876 0 457725 239205 41520 90 5875
5877 0 457781 239099 41360 90 5876
5878 0 457877 239061 41160 124 5877
5879 5 457799 239348 40920 137 5878
5880 0 457739 239329 40880 102 5879
5881 0 457536 238816 40520 128 5880
5882 0 457504 238720 40280 181 5881
5883 0 457472 238560 40080 148 5882
5884 0 457312 238496 39880 204 5883
5885 0 457152 238368 39680 196 5884
5886 0 457056 238368 39440 81 5885
5887 0 456896 238272 39240 64 5886
5888 0 456736 238112 39040 71 5887
5889 0 456576 237984 38840 120 5888
5890 0 456416 237856 38640 101 5889
5891 0 456256 237856 38400 75 5890
5892 0 456032 237856 38200 45 5891
5893 6 455904 237856 38160 32 5892
5894 5 451360 237856 45120 300 4066
5895 0 451104 237824 45080 315 5894
5896 0 450944 237632 45120 277 5895
5897 0 450880 237376 45160 178 5896
5898 0 450848 237120 45160 150 5897
5899 0 450752 236864 45200 186 5898
5900 0 450560 236704 45280 154 5899
5901 0 450304 236640 45400 81 5900
5902 0 450048 236640 45440 102 5901
5903 0 449888 236800 45600 102 5902
5904 0 449728 236960 45760 107 5903
5905 0 449472 236992 45760 124 5904
5906 0 449216 237088 45880 160 5905
5907 0 448960 237152 45960 80 5906
5908 0 448896 237344 45800 40 5907
5909 0 448672 237536 45800 80 5908
5910 0 448512 237728 45720 107 5909
5911 6 448672 237664 45520 75 5910
5912 0 445088 232640 48000 120 4244
5913 5 445088 232416 48160 64 5912
5914 0 444992 232288 48360 80 5913
5915 0 444800 232128 48520 124 5914
5916 0 444576 232032 48600 115 5915
5917 0 444352 231904 48680 80 5916
5918 0 444192 231680 48640 32 5917
5919 5 444096 231488 48480 45 5918
5920 0 444000 231392 48560 96 5919
5921 0 443840 231328 48760 75 5920
5922 0 443616 231328 48960 51 5921
5923 5 443360 231328 49000 124 5922
5924 0 443200 231104 48880 122 5923
5925 0 443104 230848 48840 60 5924
5926 0 442976 230656 48720 104 5925
5927 0 442976 230464 48520 80 5926
5928 0 443104 230272 48400 51 5927
5929 6 443136 230176 48360 51 5928
5930 0 449585 224834 36120 64 5123
5931 0 450089 224770 36080 98 5930
5932 0 450157 224842 36160 102 5931
5933 0 450145 224806 36200 102 5932
5934 0 450688 224544 36480 80 5933
5935 0 450944 224544 36560 60 5934
5936 0 451200 224544 36600 51 5935
5937 0 451456 224608 36680 80 5936
5938 0 451712 224640 36760 91 5937
5939 0 451936 224640 36960 32 5938
5940 0 451968 224448 37120 80 5939
5941 0 451808 224224 37240 91 5940
5942 0 451616 224032 37360 80 5941
5943 0 451488 223808 37400 51 5942
5944 0 451456 223552 37400 60 5943
5945 0 451456 223296 37440 51 5944
5946 0 451392 223104 37600 75 5945
5947 6 451392 223072 37640 64 5946
5948 0 439845 149820 213080 0 2776
5949 5 439898 149774 213120 0 5948
5950 0 440481 149688 213120 0 5949
5951 0 441344 149301 213120 0 5950
5952 0 441617 149350 213160 0 5951
5953 0 441886 149386 213200 0 5952
5954 0 442028 149424 213240 0 5953
5955 0 442161 149460 213280 0 5954
5956 0 442279 149484 213320 0 5955
5957 0 442321 149522 213360 0 5956
5958 0 442338 149542 213400 0 5957
5959 0 442317 149557 213440 0 5958
5960 0 442294 149587 213480 0 5959
5961 0 442008 149534 213520 0 5960
5962 0 441905 149361 213560 0 5961
5963 0 441755 149254 213600 0 5962
5964 6 441821 149206 213640 0 5963
5965 0 449331 137445 193920 217 3772
5966 0 449290 137526 193960 226 5965
5967 0 449260 137498 194000 217 5966
5968 0 449205 137466 194040 217 5967
5969 0 449163 137436 194080 217 5968
5970 0 449139 137421 194120 217 5969
5971 0 449128 137406 194160 217 5970
5972 0 449103 137391 194200 217 5971
5973 0 449087 137385 194240 217 5972
5974 0 449074 137379 194280 160 5973
5975 0 449059 137371 194320 160 5974
5976 0 449048 137368 194360 160 5975
5977 0 449014 137259 194400 160 5976
5978 5 448979 137159 194440 160 5977
5979 0 448651 137182 194440 104 5978
5980 0 448637 137214 194480 104 5979
5981 6 448602 137336 194520 104 5980
5982 0 466976 135968 176560 320 4536
5983 5 466976 136192 176440 391 5982
5984 0 466816 136032 176240 317 5983
5985 0 466560 135936 176200 329 5984
5986 0 466304 135968 176240 357 5985
5987 0 466112 135872 176400 339 5986
5988 0 465952 135680 176440 340 5987
5989 0 465760 135488 176440 346 5988
5990 5 465664 135392 176440 367 5989
5991 0 465664 135456 176720 202 5990
5992 0 465664 135456 177000 32 5991
5993 5 465824 135296 177200 98 5992
5994 0 465824 135040 177200 45 5993
5995 0 465888 134784 177120 120 5994
5996 0 465920 134528 177040 40 5995
5997 0 465920 134272 177040 32 5996
5998 6 465920 134080 177040 40 5997
5999 0 442560 228032 41040 186 3903
6000 5 442464 228160 41080 204 5999
6001 0 442368 228416 41040 186 6000
6002 0 442208 228544 40840 206 6001
6003 0 442112 228384 40640 60 6002
6004 0 442112 228224 40440 71 6003
6005 0 442080 228000 40280 108 6004
6006 0 442048 227776 40160 154 6005
6007 0 441856 227776 39960 208 6006
6008 0 441632 227936 40000 197 6007
6009 0 441376 227936 40000 124 6008
6010 0 441120 227904 40000 150 6009
6011 0 440928 227712 40040 137 6010
6012 0 440768 227552 40200 163 6011
6013 0 440704 227296 40320 154 6012
6014 0 440672 227040 40320 64 6013
6015 6 440640 226880 40360 32 6014
6016 0 451584 229632 47160 178 4430
6017 5 451616 229664 47280 209 6016
6018 5 451712 229792 47400 172 6017
6019 0 451904 229984 47400 101 6018
6020 0 452128 230176 47400 136 6019
6021 0 452224 230432 47440 124 6020
6022 0 452352 230688 47480 172 6021
6023 5 452384 230784 47520 178 6022
6024 0 452224 230912 47680 224 6023
6025 0 452096 231136 47720 157 6024
6026 0 452032 231328 47880 60 6025
6027 0 452032 231584 47920 32 6026
6028 0 452288 231616 48000 32 6027
6029 0 452512 231744 48120 45 6028
6030 0 452704 231904 48160 40 6029
6031 0 452960 232000 48120 90 6030
6032 6 453120 232160 48200 80 6031
6033 0 452288 230432 38760 51 4773
6034 0 452320 230624 38920 60 6033
6035 0 452416 230880 38960 80 6034
6036 0 452416 231136 38960 40 6035
6037 0 452288 231392 38960 60 6036
6038 0 452256 231648 38880 32 6037
6039 0 452256 231904 38800 75 6038
6040 0 452096 232064 38600 71 6039
6041 0 452000 232160 38360 98 6040
6042 0 452000 232160 38080 98 6041
6043 0 452064 232192 37800 96 6042
6044 0 452160 232192 37560 51 6043
6045 0 452320 232320 37360 40 6044
6046 0 452544 232416 37280 51 6045
6047 0 452800 232480 37200 51 6046
6048 0 453056 232480 37120 80 6047
6049 6 453152 232480 37120 80 6048
6050 0 445984 233120 47680 32 4249
6051 0 445952 233152 47400 81 6050
6052 0 446080 233216 47160 101 6051
6053 0 446112 233344 46920 98 6052
6054 0 446016 233472 46720 160 6053
6055 0 445984 233440 46440 60 6054
6056 0 445824 233568 46240 60 6055
6057 0 445664 233728 46080 75 6056
6058 0 445536 233760 45840 120 6057
6059 0 445664 233600 45680 124 6058
6060 0 445728 233376 45520 107 6059
6061 0 445696 233184 45320 124 6060
6062 0 445632 233024 45080 81 6061
6063 0 445536 232896 44880 40 6062
6064 0 445344 232704 44840 64 6063
6065 6 445216 232608 44800 90 6064
6066 5 443616 227712 43160 163 3895
6067 0 443520 227488 43040 32 6066
6068 0 443424 227232 42960 90 6067
6069 0 443392 226976 42920 81 6068
6070 0 443392 226720 42880 91 6069
6071 0 443264 226560 42720 139 6070
6072 0 443104 226368 42760 81 6071
6073 0 442944 226208 42880 104 6072
6074 0 442784 226048 43000 60 6073
6075 0 442592 225888 43080 75 6074
6076 0 442400 225824 43240 51 6075
6077 0 442240 225824 43440 40 6076
6078 0 442208 225888 43680 45 6077
6079 0 442208 225952 43960 64 6078
6080 0 442272 226016 44200 81 6079
6081 6 442368 226048 44360 71 6080
6082 0 448672 242912 45000 60 4007
6083 0 448832 243072 45200 75 6082
6084 0 448992 243232 45400 277 6083
6085 5 449088 243328 45480 270 6084
6086 0 449216 243520 45600 226 6085
6087 0 449376 243680 45800 107 6086
6088 5 449408 243712 45840 115 6087
6089 0 449568 243712 46040 153 6088
6090 0 449824 243680 46120 120 6089
6091 0 450080 243616 46200 86 6090
6092 0 450336 243552 46280 80 6091
6093 0 450560 243456 46400 102 6092
6094 0 450752 243360 46560 160 6093
6095 0 450976 243392 46760 71 6094
6096 0 451168 243584 46800 51 6095
6097 6 451168 243616 46800 51 6096
6098 0 443171 235708 43360 197 4217
6099 0 442784 235377 43440 134 6098
6100 0 442723 235355 43480 98 6099
6101 0 442512 235269 43640 140 6100
6102 0 442399 235241 43800 156 6101
6103 0 442195 235211 44000 150 6102
6104 0 441967 235195 44200 131 6103
6105 0 441506 234982 44400 107 6104
6106 0 441319 235014 44560 101 6105
6107 0 441425 235015 44640 101 6106
6108 0 441516 235019 44760 96 6107
6109 0 441500 235083 44880 96 6108
6110 0 441466 234961 45040 140 6109
6111 0 441458 234907 45120 140 6110
6112 0 441828 235328 45160 128 6111
6113 6 441462 234989 45200 128 6112
6114 0 445792 227520 35640 40 4596
6115 0 445792 227296 35520 51 6114
6116 0 445696 227040 35480 101 6115
6117 0 445824 226784 35480 75 6116
6118 0 445824 226528 35400 120 6117
6119 0 445760 226272 35280 120 6118
6120 0 445792 226016 35240 71 6119
6121 0 445792 225888 35000 32 6120
6122 0 445792 225728 34760 32 6121
6123 0 445888 225536 34560 51 6122
6124 0 445952 225280 34480 81 6123
6125 0 446080 225088 34360 60 6124
6126 0 446272 224960 34200 32 6125
6127 0 446400 224800 34040 64 6126
6128 0 446496 224576 33920 51 6127
6129 6 446624 224544 33920 40 6128
6130 0 356945 165187 158800 0 3368
6131 0 357317 165111 158920 0 6130
6132 0 357502 165044 159040 0 6131
6133 0 357820 164912 159000 0 6132
6134 0 357837 164979 159120 0 6133
6135 0 357804 164981 159160 0 6134
6136 0 357780 165016 159200 0 6135
6137 0 357801 165107 159320 0 6136
6138 0 357857 165271 159480 0 6137
6139 0 357785 165327 159600 0 6138
6140 0 357625 165363 159720 0 6139
6141 0 357677 165443 159800 0 6140
6142 0 357865 165563 159880 0 6141
6143 0 357953 165639 159920 0 6142
6144 6 357993 165667 159960 0 6143
6145 0 361460 164610 157040 0 3352
6146 0 361498 164794 156800 0 6145
6147 0 361398 164904 156560 0 6146
6148 0 361345 165335 156400 0 6147
6149 0 361376 165266 156200 0 6148
6150 0 361576 165241 156080 0 6149
6151 0 361644 165234 156040 0 6150
6152 0 361751 165319 155960 0 6151
6153 0 361697 165390 155840 0 6152
6154 0 361348 165479 155760 0 6153
6155 0 361245 165239 155680 0 6154
6156 0 361216 165162 155600 0 6155
6157 0 361195 165092 155520 0 6156
6158 0 361425 164911 155480 0 6157
6159 6 361383 164909 155440 0 6158
6160 0 347239 156419 155440 0 5164
6161 0 346972 156406 155480 0 6160
6162 0 346886 156437 155560 0 6161
6163 0 346779 156450 155600 0 6162
6164 0 346685 156464 155640 0 6163
6165 0 346637 156460 155680 0 6164
6166 0 346589 156457 155720 0 6165
6167 0 346591 156456 155760 0 6166
6168 0 346553 156466 155800 0 6167
6169 0 346470 156415 155840 0 6168
6170 0 346451 156410 155960 0 6169
6171 0 346443 156382 156000 0 6170
6172 0 346443 156342 156040 0 6171
6173 0 346451 156326 156120 0 6172
6174 6 346347 156270 156200 0 6173
6175 0 449983 137523 193800 0 3770
6176 5 450400 137083 193800 0 6175
6177 0 450071 136288 193800 137 6176
6178 0 450067 136280 193840 137 6177
6179 0 450065 136284 193880 137 6178
6180 0 450483 135963 193920 164 6179
6181 0 450505 135926 193960 164 6180
6182 0 450527 135889 194000 164 6181
6183 0 450538 135868 194040 164 6182
6184 0 450540 135829 194080 164 6183
6185 0 450511 135802 194120 122 6184
6186 0 450508 135785 194160 0 6185
6187 0 450512 135763 194200 0 6186
6188 0 450511 135737 194240 0 6187
6189 6 450550 135709 194280 0 6188
6190 0 441152 223680 40400 168 5229
6191 0 441056 223936 40400 172 6190
6192 0 441056 224192 40400 128 6191
6193 0 440960 224416 40320 75 6192
6194 0 440864 224640 40200 32 6193
6195 0 440864 225056 39640 32 6194
6196 0 441056 225184 39440 81 6195
6197 0 441152 225216 39200 80 6196
6198 0 441312 225248 38960 64 6197
6199 0 441376 225440 38760 128 6198
6200 0 441248 225632 38640 148 6199
6201 0 441280 225760 38400 140 6200
6202 0 441216 226016 38360 124 6201
6203 0 441216 226272 38320 51 6202
6204 6 441216 226368 38320 40 6203
6205 0 442304 228160 41280 214 6000
6206 0 442080 228000 41280 101 6205
6207 0 441824 227936 41280 148 6206
6208 0 441632 227744 41320 251 6207
6209 0 441440 227552 41400 232 6208
6210 0 441216 227424 41480 160 6209
6211 0 440960 227424 41520 139 6210
6212 0 440768 227296 41680 141 6211
6213 0 440512 227264 41680 137 6212
6214 0 440256 227200 41680 75 6213
6215 0 440032 227040 41680 135 6214
6216 0 439776 226944 41680 197 6215
6217 0 439552 226816 41680 245 6216
6218 0 439456 226720 41440 196 6217
6219 6 439456 226656 41360 163 6218
6220 0 453952 226112 37560 75 4499
6221 0 454048 226336 37480 51 6220
6222 0 454176 226560 37400 51 6221
6223 0 454304 226784 37360 60 6222
6224 0 454304 227040 37320 51 6223
6225 0 454304 227296 37280 40 6224
6226 0 454240 227552 37280 51 6225
6227 0 454080 227776 37400 51 6226
6228 0 453888 227936 37480 60 6227
6229 0 453632 227936 37520 32 6228
6230 0 453408 227840 37640 86 6229
6231 0 453216 227680 37760 101 6230
6232 0 453280 227424 37880 32 6231
6233 0 453440 227392 38120 60 6232
6234 6 453472 227392 38160 64 6233
6235 0 444768 232928 47560 160 4242
6236 5 444768 232768 47320 81 6235
6237 0 444704 232608 47120 64 6236
6238 0 444768 232480 46880 32 6237
6239 0 444864 232352 46680 141 6238
6240 0 445056 232160 46600 128 6239
6241 0 445216 232000 46440 156 6240
6242 5 445280 231872 46440 178 6241
6243 0 445472 231680 46400 124 6242
6244 0 445696 231552 46400 91 6243
6245 0 445920 231488 46520 96 6244
6246 0 446144 231584 46600 45 6245
6247 0 446368 231712 46600 75 6246
6248 0 446560 231904 46600 81 6247
6249 6 446560 232032 46600 51 6248
6250 0 451456 230048 38240 102 4769
6251 0 451488 229792 38120 81 6250
6252 5 451552 229728 38040 102 6251
6253 0 451744 229536 38040 81 6252
6254 0 451968 229344 38040 81 6253
6255 0 452224 229280 38160 120 6254
6256 0 452416 229216 38320 96 6255
6257 0 452576 229088 38520 104 6256
6258 0 452736 229088 38720 51 6257
6259 0 452896 229056 38920 96 6258
6260 0 452992 228864 39120 163 6259
6261 0 453152 228672 39200 91 6260
6262 0 453280 228416 39120 60 6261
6263 0 453344 228256 38920 71 6262
6264 6 453280 228032 38760 91 6263
6265 0 450296 229187 42880 60 4404
6266 0 450183 228944 42880 104 6265
6267 0 450112 228918 42760 104 6266
6268 0 450086 228892 42720 104 6267
6269 0 450085 228868 42600 81 6268
6270 0 450090 228867 42520 81 6269
6271 0 450136 228872 42480 81 6270
6272 0 450170 228865 42400 91 6271
6273 0 450089 228847 42320 91 6272
6274 0 450012 228802 42240 91 6273
6275 0 450004 228776 42120 45 6274
6276 0 450134 228952 42080 91 6275
6277 0 450248 229017 42000 91 6276
6278 0 450386 229094 41880 0 6277
6279 6 450413 229099 41840 0 6278
6280 0 450977 232332 41520 96 5401
6281 0 451185 232214 41680 107 6280
6282 0 451490 232005 41800 40 6281
6283 5 452204 231872 41840 32 6282
6284 0 452726 231397 41840 32 6283
6285 0 452950 231420 41640 0 6284
6286 0 452471 231611 41520 0 6285
6287 0 452381 231637 41440 32 6286
6288 0 452325 231744 41400 32 6287
6289 0 452175 231886 41360 32 6288
6290 0 451918 231846 41320 32 6289
6291 0 451355 231546 41320 98 6290
6292 0 451151 231399 41200 81 6291
6293 0 451027 231374 41160 81 6292
6294 6 450925 231358 41120 40 6293
6295 0 449064 138144 191680 249 3721
6296 0 449056 138432 191520 202 6295
6297 0 449056 138688 191600 253 6296
6298 0 449248 138848 191720 345 6297
6299 0 449304 138840 191760 345 6298
6300 0 449472 138816 191880 346 6299
6301 0 449472 138912 192160 322 6300
6302 0 449312 139008 192360 350 6301
6303 0 449280 138816 192520 296 6302
6304 0 449184 138688 192760 261 6303
6305 0 449056 138784 192960 202 6304
6306 0 448960 138912 193160 140 6305
6307 0 448928 139072 193360 32 6306
6308 6 448928 139200 193440 64 6307
6309 0 467218 135674 177640 196 4560
6310 0 467348 136347 177640 0 6309
6311 0 467262 136423 177680 0 6310
6312 0 467182 136497 177720 0 6311
6313 0 467152 136485 177760 0 6312
6314 0 467136 136466 177800 0 6313
6315 0 467111 136447 177840 0 6314
6316 0 467094 136442 177880 0 6315
6317 0 467068 136489 177920 0 6316
6318 0 467084 136498 177960 0 6317
6319 0 467052 136457 178000 0 6318
6320 0 467054 136455 178040 0 6319
6321 0 467065 136448 178080 0 6320
6322 6 467045 136467 178120 0 6321
6323 0 448096 223264 43680 96 5481
6324 0 447840 223232 43760 120 6323
6325 5 447712 223104 43920 91 6324
6326 0 447488 223008 43840 156 6325
6327 0 447232 222976 43840 136 6326
6328 0 446976 222880 43840 189 6327
6329 0 446720 223008 43840 96 6328
6330 0 446528 223200 43800 91 6329
6331 0 446304 223360 43760 71 6330
6332 0 446080 223520 43760 32 6331
6333 0 445920 223712 43800 102 6332
6334 0 445760 223840 44000 98 6333
6335 0 445696 223936 44240 140 6334
6336 6 445696 224064 44440 51 6335
6337 0 449248 228672 34120 32 5289
6338 0 449440 228480 34120 81 6337
6339 0 449472 228224 34120 104 6338
6340 0 449536 228000 34240 108 6339
6341 0 449664 227776 34320 154 6340
6342 0 449824 227584 34280 168 6341
6343 0 450016 227392 34280 107 6342
6344 0 450208 227200 34240 120 6343
6345 0 450432 227104 34120 75 6344
6346 0 450688 226976 34120 86 6345
6347 0 450944 226944 34080 75 6346
6348 0 451104 226784 33960 45 6347
6349 0 451136 226528 33960 51 6348
6350 6 451232 226400 34000 60 6349
6351 0 442848 231712 40960 128 5612
6352 0 442976 231616 41160 140 6351
6353 0 443232 231616 41240 120 6352
6354 0 443488 231552 41240 101 6353
6355 0 443680 231424 41120 107 6354
6356 0 443904 231296 40960 81 6355
6357 0 444096 231136 40920 91 6356
6358 5 444192 231104 40960 75 6357
6359 0 444448 231008 40960 40 6358
6360 0 444704 231008 40920 64 6359
6361 0 444864 230880 40760 40 6360
6362 0 445056 230688 40680 86 6361
6363 6 445120 230624 40680 60 6362
6364 0 446944 226624 43520 202 5255
6365 0 447200 226656 43560 183 6364
6366 0 447392 226848 43600 183 6365
6367 0 447552 227008 43440 96 6366
6368 0 447712 227232 43400 75 6367
6369 0 447872 227456 43360 164 6368
6370 0 448000 227680 43240 139 6369
6371 0 448256 227744 43240 75 6370
6372 0 448512 227776 43240 128 6371
6373 0 448672 227680 43440 60 6372
6374 0 448832 227552 43600 71 6373
6375 0 448992 227456 43800 98 6374
6376 6 449024 227456 43800 90 6375
6377 0 449824 237376 35320 200 4727
6378 0 449728 237632 35320 156 6377
6379 0 449641 238214 35040 107 6378
6380 0 449632 238784 35000 96 6379
6381 0 449632 239040 35000 122 6380
6382 0 449664 239296 35000 51 6381
6383 0 449664 239552 35000 32 6382
6384 5 449632 239680 34960 81 6383
6385 0 449504 239584 34680 32 6384
6386 0 449856 239552 34520 32 6385
6387 0 449760 239392 33880 32 6386
6388 0 450368 239232 33600 32 6387
6389 6 450400 239104 33680 32 6388
6390 0 446080 222560 37480 71 5351
6391 0 446336 222560 37560 143 6390
6392 0 446528 222368 37560 124 6391
6393 0 446720 222208 37480 80 6392
6394 0 446944 222048 37440 60 6393
6395 0 447168 221856 37440 51 6394
6396 0 447360 221664 37360 86 6395
6397 0 447552 221472 37360 80 6396
6398 0 447712 221312 37240 40 6397
6399 5 447744 221280 37240 40 6398
6400 0 447936 221088 37240 32 6399
6401 0 448128 221120 37040 32 6400
6402 6 448128 221024 37040 32 6401
6403 0 448032 237216 38520 273 3840
6404 0 448256 237248 38640 326 6403
6405 0 448448 237376 38800 316 6404
6406 0 448640 237504 38960 324 6405
6407 0 448800 237664 39160 364 6406
6408 0 448992 237536 39280 256 6407
6409 0 449152 237376 39400 153 6408
6410 0 449312 237216 39440 108 6409
6411 0 449472 237216 38880 32 6410
6412 0 449728 237632 38440 32 6411
6413 0 450240 237760 38360 32 6412
6414 0 450272 237632 38840 32 6413
6415 6 450272 237440 39000 32 6414
6416 0 437174 156890 218200 0 2908
6417 0 436854 156604 218200 0 6416
6418 0 436785 156561 218240 0 6417
6419 0 436766 156554 218280 0 6418
6420 0 436708 156568 218320 0 6419
6421 0 436647 156551 218360 0 6420
6422 0 436649 156539 218400 0 6421
6423 0 436639 156542 218440 0 6422
6424 0 436639 156546 218480 0 6423
6425 0 436648 156519 218520 0 6424
6426 0 436651 156484 218560 0 6425
6427 6 436663 156477 218600 0 6426
6428 5 438995 149014 211640 32 2740
6429 0 439456 148960 211400 154 6428
6430 0 439616 149088 211600 81 6429
6431 0 439744 149248 211800 186 6430
6432 0 439744 149408 212000 275 6431
6433 5 439776 149600 212200 245 6432
6434 0 440032 149568 212240 197 6433
6435 0 440256 149472 212320 178 6434
6436 0 440512 149472 212320 154 6435
6437 0 440768 149504 212360 163 6436
6438 0 441024 149536 212360 81 6437
6439 6 441280 149568 212360 160 6438
6440 0 440032 230912 41280 150 3942
6441 5 440032 231040 41400 163 6440
6442 0 439936 231200 41600 96 6441
6443 0 439936 231424 41800 166 6442
6444 0 440000 231680 41840 143 6443
6445 0 440032 231936 41880 32 6444
6446 0 440032 232192 41880 51 6445
6447 0 440096 232448 41880 51 6446
6448 0 440032 232704 41880 102 6447
6449 0 439840 232896 41920 51 6448
6450 0 439584 232960 41920 60 6449
6451 6 439520 232960 41920 64 6450
6452 0 442304 224768 38760 75 5220
6453 0 442528 224640 38680 32 6452
6454 0 442720 224448 38680 40 6453
6455 5 442816 224448 38680 45 6454
6456 0 443008 224416 38520 90 6455
6457 0 443168 224384 38320 98 6456
6458 0 443328 224384 38080 81 6457
6459 0 443520 224416 37920 64 6458
6460 0 443776 224480 37840 98 6459
6461 0 444000 224480 37720 75 6460
6462 0 444256 224480 37680 80 6461
6463 6 445248 224160 37280 32 6462
6464 0 451296 222816 43480 51 4681
6465 0 451104 222624 43480 128 6464
6466 0 450944 222400 43480 81 6465
6467 0 450880 222144 43400 51 6466
6468 0 450880 221888 43360 64 6467
6469 0 450816 221696 43200 115 6468
6470 0 450816 221536 43000 181 6469
6471 0 450816 221376 42800 194 6470
6472 0 450880 221280 42560 101 6471
6473 0 450944 221184 42320 81 6472
6474 0 450944 221312 42080 80 6473
6475 6 450848 221472 41880 32 6474
6476 0 448064 223584 43560 204 5480
6477 5 447936 223648 43560 194 6476
6478 0 447744 223712 43360 122 6477
6479 0 447584 223712 43160 115 6478
6480 0 447360 223872 43080 60 6479
6481 0 447200 224032 43200 115 6480
6482 0 447072 224288 43240 51 6481
6483 0 446880 224480 43320 51 6482
6484 0 446688 224672 43360 120 6483
6485 0 446528 224832 43240 140 6484
6486 0 446432 224960 43040 137 6485
6487 6 446336 224928 42840 90 6486
6488 5 450656 239680 43960 40 4027
6489 0 450912 239808 43960 101 6488
6490 0 451168 239840 43960 172 6489
6491 0 451360 239936 43800 190 6490
6492 5 451392 239968 43760 163 6491
6493 0 451232 240128 43600 166 6492
6494 0 451200 240288 43400 136 6493
6495 0 451136 240448 43200 90 6494
6496 0 451040 240672 43080 40 6495
6497 0 450880 240864 42960 81 6496
6498 0 450784 241120 42880 51 6497
6499 6 450784 241184 42800 32 6498
6500 0 446528 226432 44000 224 5258
6501 0 446688 226528 44200 172 6500
6502 0 446752 226592 44440 120 6501
6503 0 446880 226752 44640 98 6502
6504 0 446976 226816 44880 32 6503
6505 0 447040 226784 45120 128 6504
6506 0 447200 226752 45360 91 6505
6507 5 447264 226752 45440 32 6506
6508 0 447392 226496 45320 32 6507
6509 0 447136 226336 45280 32 6508
6510 0 447168 226016 45360 32 6509
6511 6 446944 226208 45600 32 6510
6512 0 449088 236672 35520 32 4725
6513 0 448960 236832 35800 32 6512
6514 5 448960 236832 35840 32 6513
6515 0 449024 237152 36000 120 6514
6516 0 448960 237184 36240 108 6515
6517 0 449120 237248 36440 101 6516
6518 0 449344 237248 36560 51 6517
6519 0 449600 237280 36640 80 6518
6520 0 449856 237312 36720 80 6519
6521 0 450080 237344 36840 102 6520
6522 0 450304 237472 36920 102 6521
6523 6 450368 237472 36960 98 6522
6524 0 448663 225266 36240 32 5124
6525 5 448685 225282 36360 32 6524
6526 0 449643 225802 36440 96 6525
6527 0 449951 225910 36560 40 6526
6528 0 450443 225934 36640 40 6527
6529 0 450771 225978 36720 32 6528
6530 0 450835 225990 36760 40 6529
6531 0 450999 225954 36840 40 6530
6532 5 451195 225894 36880 40 6531
6533 0 451243 225878 36960 40 6532
6534 0 451003 225686 37000 40 6533
6535 6 450903 225702 37040 40 6534
6536 0 450173 136885 193840 0 6176
6537 0 450237 136833 193880 0 6536
6538 0 450293 136771 193920 0 6537
6539 0 450311 136762 193960 0 6538
6540 0 450333 136751 194000 0 6539
6541 0 450367 136680 194040 0 6540
6542 0 450407 136615 194080 0 6541
6543 0 450454 136512 194120 0 6542
6544 0 450522 136417 194160 0 6543
6545 0 450542 136392 194200 0 6544
6546 6 450557 136294 194240 0 6545
6547 0 393974 139230 176160 0 3168
6548 0 394282 139042 176120 0 6547
6549 0 394426 138918 175920 0 6548
6550 0 394466 138894 175800 0 6549
6551 0 394218 138986 175680 0 6550
6552 0 393870 139118 175640 0 6551
6553 0 393702 139190 175520 0 6552
6554 0 393738 139178 175440 0 6553
6555 0 393866 139174 175320 0 6554
6556 0 393886 139198 175200 0 6555
6557 6 393810 139206 175160 0 6556
6558 0 447744 222944 44120 98 6325
6559 5 447808 222912 44200 96 6558
6560 0 447968 222912 44400 131 6559
6561 0 448160 223104 44480 107 6560
6562 0 448320 223296 44600 98 6561
6563 0 448416 223488 44800 81 6562
6564 0 448480 223680 45000 45 6563
6565 0 448640 223840 45200 51 6564
6566 0 448832 223936 45360 32 6565
6567 0 448992 224096 45520 32 6566
6568 6 448992 224288 45600 40 6567
6569 0 450752 239904 46640 373 5742
6570 0 450976 239776 46600 356 6569
6571 0 451200 239648 46680 312 6570
6572 0 451392 239552 46840 226 6571
6573 0 451616 239552 47040 107 6572
6574 0 451840 239456 47200 120 6573
6575 0 452064 239360 47320 40 6574
6576 0 452320 239360 47320 45 6575
6577 0 452576 239360 47240 51 6576
6578 0 452800 239360 47120 75 6577
6579 6 452864 239360 47080 86 6578
6580 0 452160 227904 41560 32 5051
6581 5 452416 227872 42280 128 6580
6582 0 452512 227616 42360 137 6581
6583 5 452672 227456 42400 115 6582
6584 0 452928 227328 42400 81 6583
6585 0 453120 227104 42400 107 6584
6586 0 453376 227008 42400 64 6585
6587 0 453600 226944 42520 101 6586
6588 0 453760 226784 42680 101 6587
6589 0 453760 226720 42960 45 6588
6590 6 453696 226720 43080 64 6589
6591 0 444224 235872 46080 148 4229
6592 0 444032 236032 46120 120 6591
6593 5 443904 236032 46080 91 6592
6594 0 443648 236032 46080 86 6593
6595 0 443392 236032 46080 75 6594
6596 5 443296 236032 46040 32 6595
6597 0 443232 235776 45960 75 6596
6598 0 443232 235520 45920 137 6597
6599 0 443232 235264 45840 120 6598
6600 0 443552 235296 45760 32 6599
6601 6 443680 235232 45720 32 6600
6602 0 458379 239507 40880 60 5879
6603 0 458336 240064 40920 75 6602
6604 0 458432 240288 41000 40 6603
6605 0 458624 240480 41080 60 6604
6606 0 458720 240640 41280 32 6605
6607 0 458848 240800 41480 32 6606
6608 0 459040 240928 41600 51 6607
6609 0 459264 241024 41720 71 6608
6610 0 459488 241024 41920 75 6609
6611 0 459680 240992 42080 75 6610
6612 6 459840 240928 42240 75 6611
6613 0 442528 149945 211440 0 2735
6614 0 443527 149849 211440 337 6613
6615 0 443585 149816 211400 337 6614
6616 0 443605 149774 211360 0 6615
6617 0 443590 149729 211320 0 6616
6618 0 443548 149696 211280 0 6617
6619 0 443501 149679 211240 0 6618
6620 0 443494 149653 211200 0 6619
6621 0 443455 149622 211160 0 6620
6622 6 443423 149596 211120 0 6621
6623 0 441998 149561 211320 0 2732
6624 0 442032 149602 211280 0 6623
6625 0 441956 149620 211240 0 6624
6626 0 441906 149523 211200 0 6625
6627 0 441861 149445 211160 0 6626
6628 0 441844 149421 211120 0 6627
6629 0 441823 149398 211080 0 6628
6630 0 441824 149378 211040 0 6629
6631 0 441849 149338 211000 0 6630
6632 6 441847 149337 210960 0 6631
6633 0 350683 148224 150760 0 4327
6634 5 350478 148363 150720 0 6633
6635 0 350273 148502 150680 0 6634
6636 0 349633 148706 150600 0 6635
6637 0 349653 148780 150560 0 6636
6638 0 349733 149075 150400 0 6637
6639 0 349813 149370 150240 0 6638
6640 0 349813 149442 150200 0 6639
6641 0 349793 149462 150160 0 6640
6642 6 349813 149470 150120 0 6641
6643 0 449120 136864 190400 98 3680
6644 0 449120 136704 190600 242 6643
6645 0 449152 136736 190880 324 6644
6646 5 449216 136832 191120 343 6645
6647 5 449216 136864 191120 352 6646
6648 0 449440 136960 191200 334 6647
6649 0 449632 137120 191280 322 6648
6650 0 449664 137376 191400 256 6649
6651 0 449792 137536 191560 166 6650
6652 6 449984 137664 191680 131 6651
6653 0 451104 231392 48400 163 5635
6654 0 450912 231584 48440 200 6653
6655 0 450688 231680 48320 71 6654
6656 0 450528 231840 48200 51 6655
6657 0 450400 232064 48200 80 6656
6658 0 450400 232320 48280 40 6657
6659 0 450304 232544 48400 86 6658
6660 0 450272 232768 48520 98 6659
6661 0 450336 232992 48640 98 6660
6662 6 450400 233152 48720 96 6661
6663 0 450528 230944 47560 160 5631
6664 0 450432 231104 47360 186 6663
6665 5 450400 231168 47320 202 6664
6666 0 450400 231168 47040 120 6665
6667 0 450432 231328 46800 80 6666
6668 0 450464 231488 46600 148 6667
6669 0 450240 231584 46520 203 6668
6670 0 450080 231744 46320 91 6669
6671 0 449856 231840 46240 86 6670
6672 6 449792 231872 46200 80 6671
6673 0 449888 239936 44240 160 4024
6674 0 449664 239840 44120 122 6673
6675 5 449600 239840 44120 98 6674
6676 0 449344 239840 44120 45 6675
6677 0 449088 239744 44120 71 6676
6678 0 448864 239648 44200 71 6677
6679 0 448640 239584 44360 71 6678
6680 0 448384 239616 44360 75 6679
6681 0 448128 239744 44400 32 6680
6682 6 448032 239840 44480 51 6681
6683 0 448576 234208 35600 98 4716
6684 0 448672 234016 35440 51 6683
6685 0 448800 233792 35480 60 6684
6686 0 448896 233600 35640 51 6685
6687 0 448928 233408 35800 64 6686
6688 0 448960 233184 35960 40 6687
6689 0 449056 233024 36160 71 6688
6690 0 449216 232928 36360 64 6689
6691 0 449376 232960 36560 40 6690
6692 6 449536 233024 36640 40 6691
6693 5 438628 157112 217120 0 2881
6694 0 437556 157493 217120 0 6693
6695 0 437474 157577 217080 0 6694
6696 0 437505 157609 217040 0 6695
6697 0 437535 157662 217000 0 6696
6698 0 437573 157774 216960 0 6697
6699 0 437561 157892 216920 0 6698
6700 0 437576 157903 216880 0 6699
6701 6 437565 157909 216840 0 6700
6702 0 450667 137585 192000 166 3725
6703 0 450866 137472 191960 163 6702
6704 0 450976 137473 191920 202 6703
6705 0 451107 137468 191880 202 6704
6706 0 451379 137596 191840 32 6705
6707 0 451653 137730 191800 81 6706
6708 0 451791 137855 191760 120 6707
6709 0 451793 138043 191720 120 6708
6710 6 451779 138059 191680 120 6709
6711 0 451488 237632 45040 153 5894
6712 0 451648 237472 44840 102 6711
6713 0 451808 237280 44720 96 6712
6714 0 451808 237056 44560 71 6713
6715 5 451808 236896 44400 81 6714
6716 0 451584 236736 44360 45 6715
6717 0 451456 236576 44200 71 6716
6718 0 451328 236416 44040 60 6717
6719 6 451232 236192 43960 32 6718
6720 0 440800 230240 39600 96 3934
6721 0 440608 230432 39520 120 6720
6722 0 440416 230624 39600 150 6721
6723 0 440352 230880 39680 86 6722
6724 0 440256 231136 39560 51 6723
6725 0 440192 231392 39560 104 6724
6726 0 440256 231648 39560 124 6725
6727 0 440352 231904 39520 102 6726
6728 6 440384 231968 39520 91 6727
6729 0 441920 224352 40200 32 5225
6730 0 442112 224320 40400 81 6729
6731 0 442304 224256 40560 91 6730
6732 0 442496 224096 40720 75 6731
6733 0 442688 223936 40800 102 6732
6734 0 442912 223808 40920 96 6733
6735 0 443040 223616 41080 98 6734
6736 0 442976 223456 41280 60 6735
6737 6 443104 223392 41480 64 6736
6738 5 443072 228288 43320 196 3892
6739 0 442848 228256 43200 164 6738
6740 0 442592 228320 43120 296 6739
6741 0 442368 228192 43080 270 6740
6742 0 442208 228032 43280 134 6741
6743 0 442048 228000 43480 143 6742
6744 0 441888 228064 43680 160 6743
6745 0 441728 228128 43880 128 6744
6746 6 441664 228128 43960 108 6745
6747 0 443200 228736 42640 75 3889
6748 0 443136 228832 42400 156 6747
6749 0 443200 229088 42320 219 6748
6750 0 443264 228992 42080 168 6749
6751 0 443136 228832 41920 176 6750
6752 0 443296 228896 41720 131 6751
6753 0 443232 228864 41480 122 6752
6754 0 443424 228832 41120 32 6753
6755 6 443456 228832 41160 40 6754
6756 0 439959 149732 213160 0 5949
6757 0 439966 149720 213200 0 6756
6758 0 439991 149677 213240 0 6757
6759 0 439971 149752 213280 0 6758
6760 0 439828 149837 213320 0 6759
6761 0 439830 149856 213360 0 6760
6762 0 439779 149829 213400 0 6761
6763 6 439767 149820 213440 0 6762
6764 0 352301 151989 152120 0 4314
6765 0 352449 152013 152000 0 6764
6766 0 352617 151969 151880 0 6765
6767 0 352457 151965 151760 0 6766
6768 0 352525 152009 151640 0 6767
6769 0 352505 151973 151520 0 6768
6770 0 352517 151997 151440 0 6769
6771 6 352457 152009 151360 0 6770
6772 0 348397 156106 155320 0 5163
6773 0 348631 156141 155400 0 6772
6774 0 348759 156414 155520 0 6773
6775 0 348799 156557 155600 0 6774
6776 0 348805 156579 155680 0 6775
6777 0 348822 156594 155720 0 6776
6778 0 348892 156618 155760 0 6777
6779 6 348857 156607 155800 0 6778
6780 0 347744 156103 155440 0 5163
6781 0 347793 156186 155560 0 6780
6782 0 347609 156188 155640 0 6781
6783 0 347495 156223 155680 0 6782
6784 0 347490 156213 155720 0 6783
6785 0 347474 156240 155760 0 6784
6786 0 347445 156272 155800 0 6785
6787 6 347435 156290 155840 0 6786
6788 0 443104 232448 41640 32 5617
6789 0 442912 232480 41840 40 6788
6790 0 442688 232480 42040 51 6789
6791 0 442528 232480 42240 86 6790
6792 0 442272 232512 42360 75 6791
6793 0 442016 232576 42480 60 6792
6794 0 441760 232576 42480 45 6793
6795 6 441536 232544 42560 32 6794
6796 0 440224 231104 41560 160 6441
6797 0 440480 231072 41640 80 6796
6798 0 440736 231136 41640 75 6797
6799 0 440928 231296 41720 40 6798
6800 0 440864 231552 41800 120 6799
6801 0 440736 231744 41960 128 6800
6802 0 440640 231904 42160 45 6801
6803 6 440608 231936 42200 40 6802
6804 0 441568 229696 39200 178 3930
6805 0 441824 229696 39200 150 6804
6806 0 442048 229632 39080 178 6805
6807 0 442272 229632 38920 176 6806
6808 0 442496 229600 38800 150 6807
6809 0 442752 229536 38680 183 6808
6810 0 442976 229536 38560 192 6809
6811 6 443136 229568 38480 186 6810
6812 0 449824 235488 48440 156 5539
6813 0 449760 235232 48360 102 6812
6814 0 449728 235008 48160 51 6813
6815 0 449632 234816 48000 32 6814
6816 0 449824 234880 47840 81 6815
6817 0 450048 234880 47720 80 6816
6818 0 450208 234720 47600 32 6817
6819 6 450240 234688 47600 32 6818
6820 0 448448 235904 49560 178 5531
6821 0 448384 236160 49640 183 6820
6822 0 448352 236416 49680 150 6821
6823 0 448256 236672 49720 140 6822
6824 0 448288 236896 49840 107 6823
6825 0 448448 237120 49880 86 6824
6826 0 448608 237280 49720 32 6825
6827 6 448704 237312 49560 32 6826
6828 0 447808 222656 44200 86 6559
6829 0 447808 222400 44200 51 6828
6830 0 447840 222144 44280 98 6829
6831 0 447840 221984 44480 64 6830
6832 0 447744 221856 44680 75 6831
6833 0 447680 221856 44960 98 6832
6834 0 447520 221952 45200 75 6833
6835 6 447424 221952 45320 40 6834
6836 0 444928 226048 43680 104 5265
6837 0 444864 225920 43440 45 6836
6838 5 444864 225920 43400 60 6837
6839 0 444864 225952 43120 45 6838
6840 0 444704 226016 42880 98 6839
6841 0 444544 226016 42680 64 6840
6842 0 444384 225952 42480 64 6841
6843 6 444416 225824 42320 32 6842
6844 0 445472 226272 44200 176 5262
6845 0 445568 226400 44440 200 6844
6846 0 445664 226304 44680 189 6845
6847 0 445632 226336 44960 128 6846
6848 0 445568 226368 45200 64 6847
6849 0 445600 226496 45440 32 6848
6850 0 445504 226688 45600 51 6849
6851 6 445440 226944 45680 32 6850
6852 0 450080 240224 45400 75 4020
6853 0 450336 240192 45400 40 6852
6854 0 450592 240192 45400 45 6853
6855 0 450848 240192 45400 80 6854
6856 0 451104 240192 45360 128 6855
6857 0 451360 240192 45280 160 6856
6858 0 451552 240128 45080 71 6857
6859 6 451680 240032 45000 51 6858
6860 0 438723 157157 217080 0 6693
6861 0 438829 157204 217040 0 6860
6862 0 438842 157232 217000 0 6861
6863 0 438843 157249 216960 0 6862
6864 0 438812 157255 216920 0 6863
6865 0 438808 157285 216880 0 6864
6866 6 438800 157250 216840 0 6865
6867 0 345982 166732 164200 0 4803
6868 0 346042 166556 164320 0 6867
6869 0 345962 166496 164440 0 6868
6870 0 345906 166448 164480 0 6869
6871 0 345894 166440 164520 0 6870
6872 0 345944 166423 164560 0 6871
6873 6 345946 166368 164600 0 6872
6874 0 441312 222912 41040 166 5232
6875 0 441536 222784 41120 160 6874
6876 0 441792 222688 41120 81 6875
6877 5 441920 222624 41160 96 6876
6878 0 442080 222464 41280 96 6877
6879 0 442272 222272 41280 40 6878
6880 6 442464 222080 41240 120 6879
6881 0 446944 235808 49440 91 4267
6882 0 446720 235680 49520 40 6881
6883 0 446528 235488 49520 51 6882
6884 0 446272 235392 49480 60 6883
6885 0 446016 235328 49400 120 6884
6886 0 445824 235136 49320 80 6885
6887 6 445664 234976 49320 60 6886
6888 0 447776 234688 48800 124 4261
6889 0 447776 234752 48520 60 6888
6890 0 447616 234912 48360 80 6889
6891 0 447488 235168 48400 102 6890
6892 0 447328 235328 48600 120 6891
6893 0 447136 235488 48680 102 6892
6894 6 446976 235584 48760 32 6893
6895 0 444128 231328 48280 32 5919
6896 0 444192 231168 48080 45 6895
6897 0 444352 231040 47880 32 6896
6898 0 444384 231104 47640 32 6897
6899 0 444512 230912 47480 51 6898
6900 0 444672 230752 47360 124 6899
6901 6 444736 230496 47280 71 6900
6902 0 451360 231744 49480 163 5639
6903 0 451328 231904 49720 140 6902
6904 0 451296 231936 50000 40 6903
6905 0 451264 231872 50240 32 6904
6906 0 451200 231776 50480 32 6905
6907 0 451360 231840 50680 32 6906
6908 6 451456 231872 50760 32 6907
6909 0 451616 240064 43640 75 6492
6910 0 451776 240192 43440 60 6909
6911 5 451904 240320 43280 51 6910
6912 0 452096 240480 43320 60 6911
6913 0 452224 240640 43480 32 6912
6914 0 452096 240800 43680 32 6913
6915 6 452000 240832 43720 40 6914
6916 0 443552 235488 48440 115 5728
6917 0 443680 235680 48600 124 6916
6918 0 443840 235872 48760 40 6917
6919 0 443936 236032 48960 101 6918
6920 0 444096 236096 49200 128 6919
6921 0 444256 236256 49360 115 6920
6922 6 444416 236384 49480 32 6921
6923 0 445120 226624 43960 235 5264
6924 0 445152 226784 44160 250 6923
6925 0 445312 226912 44320 197 6924
6926 0 445312 227136 44440 40 6925
6927 0 445344 227296 44640 32 6926
6928 0 445472 227360 44880 60 6927
6929 6 445536 227360 44960 51 6928
6930 0 450176 231296 47320 163 6665
6931 0 449920 231296 47280 108 6930
6932 0 449696 231264 47120 45 6931
6933 0 449536 231296 46920 96 6932
6934 0 449376 231456 46800 51 6933
6935 0 449248 231680 46680 122 6934
6936 6 449216 231744 46600 128 6935
6937 0 445248 232288 47960 75 5913
6938 0 445472 232192 47840 80 6937
6939 0 445728 232096 47840 40 6938
6940 0 445984 232000 47840 80 6939
6941 0 446240 231968 47840 80 6940
6942 0 446496 231840 47840 64 6941
6943 6 446624 231776 47920 32 6942
6944 0 451552 229920 47600 128 6018
6945 0 451360 229824 47760 108 6944
6946 0 451136 229760 47920 81 6945
6947 0 451072 229792 48160 124 6946
6948 0 451072 229888 48400 107 6947
6949 0 451072 230016 48640 96 6948
6950 6 451072 230016 48720 60 6949
6951 0 455168 229600 39440 96 4785
6952 0 455424 229536 39400 96 6951
6953 0 455680 229440 39320 98 6952
6954 0 455936 229376 39320 124 6953
6955 0 456192 229280 39360 137 6954
6956 0 456416 229280 39520 71 6955
6957 6 456544 229344 39600 64 6956
6958 0 443904 236288 46040 128 6593
6959 0 443904 236448 45840 75 6958
6960 0 444032 236640 45680 40 6959
6961 0 444192 236832 45600 60 6960
6962 0 444384 237024 45560 32 6961
6963 0 444576 237184 45400 32 6962
6964 6 444608 237216 45360 32 6963
6965 0 443616 233376 44560 80 5783
6966 0 443616 233120 44480 139 6965
6967 0 443456 232896 44520 98 6966
6968 0 443424 232640 44520 32 6967
6969 0 443520 232384 44480 96 6968
6970 0 443488 232192 44320 96 6969
6971 6 443488 232000 44160 75 6970
6972 0 446752 225888 31080 32 4618
6973 0 446976 225984 31200 32 6972
6974 0 447104 225952 31440 45 6973
6975 0 447168 225888 31680 32 6974
6976 0 447328 225824 31880 115 6975
6977 0 447488 225984 32000 80 6976
6978 6 447552 226048 32000 75 6977
6979 0 448163 224502 36160 32 5125
6980 0 448143 224506 36000 32 6979
6981 0 448115 224514 35920 32 6980
6982 0 448039 224514 35760 32 6981
6983 0 447943 224550 35640 32 6982
6984 0 447939 224530 35520 32 6983
6985 6 447991 224474 35400 32 6984
6986 0 453824 235168 39760 32 4913
6987 0 454048 235296 39760 71 6986
6988 5 454240 235328 39760 122 6987
6989 0 454400 235520 39680 51 6988
6990 0 454560 235744 39720 86 6989
6991 0 454720 235936 39600 131 6990
6992 6 454880 236064 39520 71 6991
6993 0 449590 224332 35000 81 5314
6994 0 449862 223840 35080 32 6993
6995 0 450342 223604 35120 163 6994
6996 5 450544 223448 35200 51 6995
6997 5 450760 223016 35280 75 6996
6998 0 450844 222736 35160 75 6997
6999 6 450724 222632 35040 75 6998
7000 0 448672 232960 41280 64 5398
7001 5 448608 232960 41320 40 7000
7002 0 448384 232992 41440 45 7001
7003 0 448256 233152 41640 32 7002
7004 0 448160 233184 41880 32 7003
7005 0 448128 233184 42160 71 7004
7006 6 448032 233216 42360 60 7005
7007 0 440911 148874 211960 0 2748
7008 0 440793 148842 211920 0 7007
7009 0 440471 148849 211880 0 7008
7010 0 440463 148848 211840 0 7009
7011 0 440439 148823 211800 0 7010
7012 6 440425 148845 211760 0 7011
7013 0 340867 154511 167840 0 4188
7014 0 341656 154378 167840 0 7013
7015 0 341533 154341 168000 0 7014
7016 0 341635 154272 168120 0 7015
7017 0 341503 154411 168280 0 7016
7018 6 341303 154372 168440 0 7017
7019 0 364954 147314 152920 0 5026
7020 0 364998 147414 152800 0 7019
7021 0 365026 147450 152720 0 7020
7022 0 365078 147510 152640 0 7021
7023 0 365122 147854 152600 0 7022
7024 6 365122 147862 152560 0 7023
7025 0 372134 147473 164800 0 3250
7026 0 372230 147117 164800 0 7025
7027 0 372110 146969 164880 0 7026
7028 0 372046 146845 165000 0 7027
7029 0 372154 146769 165200 0 7028
7030 6 372194 146777 165200 0 7029
7031 0 450584 137017 192720 190 3743
7032 0 450522 136178 192720 148 7031
7033 0 450506 136121 192680 148 7032
7034 0 450468 136055 192640 148 7033
7035 0 450457 136065 192600 148 7034
7036 6 450449 136095 192560 148 7035
7037 0 467188 135053 177800 107 4564
7038 0 467407 135196 177840 107 7037
7039 0 467449 135200 177960 107 7038
7040 0 467398 135151 178000 107 7039
7041 0 467330 135137 178040 107 7040
7042 6 467317 135183 178080 107 7041
7043 0 466268 136154 177600 0 4559
7044 0 466266 136174 177640 0 7043
7045 0 466248 136170 177680 0 7044
7046 0 466257 136163 177720 0 7045
7047 0 466189 136224 177760 0 7046
7048 6 466131 136141 177800 0 7047
7049 0 442912 231936 40680 115 5613
7050 0 443168 231968 40600 60 7049
7051 0 443392 232096 40480 81 7050
7052 0 443584 232256 40440 91 7051
7053 0 443808 232384 40360 101 7052
7054 6 443936 232416 40360 96 7053
7055 0 442016 225120 39080 96 5219
7056 0 442048 225280 39280 45 7055
7057 0 442048 225440 39480 64 7056
7058 0 442048 225536 39720 75 7057
7059 0 442176 225536 39960 32 7058
7060 6 442272 225600 40080 40 7059
7061 0 447136 233728 48240 90 4254
7062 0 447008 233888 48080 40 7061
7063 0 446752 233952 48000 40 7062
7064 0 446528 234080 47880 124 7063
7065 0 446304 234240 47920 197 7064
7066 6 446176 234304 48000 120 7065
7067 0 445088 231680 46520 45 6242
7068 0 445024 231424 46600 75 7067
7069 0 445024 231168 46600 40 7068
7070 0 445024 230944 46720 81 7069
7071 0 445024 230688 46760 60 7070
7072 6 445120 230496 46800 45 7071
7073 0 443040 228448 43520 102 6738
7074 0 442944 228544 43760 102 7073
7075 0 442880 228544 44040 71 7074
7076 0 443040 228640 44240 91 7075
7077 0 443264 228672 44360 32 7076
7078 6 443392 228736 44520 98 7077
7079 0 451840 229504 47280 245 6017
7080 0 451904 229472 47520 178 7079
7081 0 451808 229376 47760 107 7080
7082 0 451840 229312 48000 32 7081
7083 0 451680 229504 48040 32 7082
7084 6 451680 229568 48040 32 7083
7085 0 448896 224736 42000 140 5760
7086 0 448832 224512 42120 148 7085
7087 0 448736 224288 42200 163 7086
7088 0 448608 224064 42200 181 7087
7089 0 448448 223872 42080 32 7088
7090 6 448320 223744 42080 120 7089
7091 0 449248 243392 45280 208 6085
7092 0 449408 243552 45160 204 7091
7093 0 449600 243744 45080 141 7092
7094 0 449760 243904 44920 150 7093
7095 0 450016 243968 44800 98 7094
7096 6 450176 243968 44600 60 7095
7097 0 445952 225760 31320 156 4617
7098 0 445856 225632 31520 128 7097
7099 0 445600 225632 31600 102 7098
7100 0 445504 225824 31800 51 7099
7101 0 445536 226016 31960 60 7100
7102 6 445568 226048 32000 51 7101
7103 0 449280 246368 44080 163 4842
7104 0 449504 246496 43960 45 7103
7105 0 449696 246688 43880 60 7104
7106 0 449952 246752 43880 32 7105
7107 0 450208 246784 43920 51 7106
7108 6 450368 246752 43920 40 7107
7109 0 448691 225378 36440 32 6525
7110 0 448755 225642 36520 156 7109
7111 0 449179 225814 36640 124 7110
7112 5 449247 225818 36720 124 7111
7113 0 449807 225558 36680 96 7112
7114 6 449959 225590 36760 40 7113
7115 0 452395 231592 41920 32 6283
7116 5 452422 231593 41960 32 7115
7117 0 452799 231290 41960 32 7116
7118 0 452771 231181 42160 122 7117
7119 0 452789 231172 42320 122 7118
7120 6 452871 231159 42440 122 7119
7121 0 448783 233977 40880 0 5397
7122 0 448954 233957 41000 0 7121
7123 0 449148 233969 41200 0 7122
7124 0 449137 233955 41400 0 7123
7125 0 448922 234134 41440 0 7124
7126 6 448881 234126 41480 0 7125
7127 0 458048 236608 44200 60 5513
7128 0 458048 236416 44000 32 7127
7129 0 458112 236320 43760 96 7128
7130 0 458080 236160 43520 150 7129
7131 0 458080 236064 43280 108 7130
7132 6 458080 236064 43040 64 7131
7133 0 436400 156991 217560 0 2892
7134 0 436105 156982 217440 0 7133
7135 0 436135 156942 217320 0 7134
7136 0 436142 156984 217280 0 7135
7137 6 436159 156985 217240 0 7136
7138 0 438987 148645 211640 71 6428
7139 0 438750 148754 211480 75 7138
7140 0 438675 148794 211360 75 7139
7141 0 438574 148757 211320 75 7140
7142 6 438517 148764 211280 75 7141
7143 0 344786 168288 169440 0 3468
7144 0 344733 168368 169400 0 7143
7145 0 344729 168432 169360 0 7144
7146 0 344739 168466 169320 0 7145
7147 6 344758 168534 169280 0 7146
7148 0 366388 144202 152520 0 5033
7149 0 366412 144210 152640 0 7148
7150 0 366392 144178 152720 0 7149
7151 0 366444 144182 152800 0 7150
7152 6 366440 144174 152840 0 7151
7153 0 352792 152638 153560 0 4299
7154 0 352836 152374 153680 0 7153
7155 0 352972 152278 153720 0 7154
7156 0 353000 152286 153760 0 7155
7157 6 353056 152262 153760 0 7156
7158 0 373707 144146 168320 0 3224
7159 0 373775 143694 168280 0 7158
7160 0 373759 143586 168120 0 7159
7161 0 373647 143522 168000 0 7160
7162 6 373607 143534 167960 0 7161
7163 0 449583 135246 194480 60 3788
7164 0 449611 135217 194520 60 7163
7165 0 449641 135194 194560 60 7164
7166 0 449653 135200 194600 60 7165
7167 6 449657 135177 194640 60 7166
7168 0 449327 138865 191160 0 3704
7169 0 449181 139072 191120 0 7168
7170 0 449047 139113 191080 0 7169
7171 0 448945 139255 191040 0 7170
7172 6 448927 139290 191000 0 7171
7173 0 449835 138221 190400 0 3685
7174 0 449866 138235 190360 0 7173
7175 0 449879 138250 190320 0 7174
7176 0 449879 138253 190280 0 7175
7177 6 449898 138242 190240 0 7176
7178 0 467040 136416 176360 468 5983
7179 0 467168 136640 176240 430 7178
7180 0 467360 136832 176280 414 7179
7181 0 467616 136768 176360 337 7180
7182 6 467872 136704 176360 397 7181
7183 0 500738 209387 111400 0 731
7184 0 500728 209398 111240 0 7183
7185 0 500691 209354 111080 0 7184
7186 0 500787 209396 110920 0 7185
7187 6 500794 209422 110840 0 7186
7188 0 444224 230848 40840 91 6358
7189 0 444192 230688 40640 86 7188
7190 0 444064 230528 40440 80 7189
7191 0 443968 230400 40240 75 7190
7192 6 443936 230368 40200 60 7191
7193 0 450464 232064 49400 124 5642
7194 0 450272 232224 49520 40 7193
7195 0 450080 232416 49480 64 7194
7196 0 449920 232608 49520 51 7195
7197 6 449920 232640 49520 40 7196
7198 0 442272 234912 48480 81 5732
7199 0 442112 234720 48360 51 7198
7200 0 442080 234464 48280 40 7199
7201 0 441952 234240 48200 71 7200
7202 6 441888 234144 48160 40 7201
7203 0 451424 228064 45200 40 4444
7204 0 451584 227872 45320 51 7203
7205 0 451584 227616 45240 40 7204
7206 0 451552 227424 45080 75 7205
7207 6 451520 227232 44920 71 7206
7208 0 447840 223648 43800 107 6477
7209 0 447776 223648 44080 98 7208
7210 0 447712 223712 44320 75 7209
7211 0 447616 223840 44560 45 7210
7212 6 447616 223936 44720 60 7211
7213 0 452512 227296 42520 124 6583
7214 0 452448 227040 42480 40 7213
7215 0 451840 225664 42920 32 7214
7216 0 451904 225504 42720 32 7215
7217 6 452064 225376 42520 64 7216
7218 0 449600 239936 43880 64 6675
7219 0 449600 240064 43640 60 7218
7220 0 449600 240064 43360 51 7219
7221 0 449760 240096 43120 64 7220
7222 6 449792 240096 43120 71 7221
7223 0 443616 234048 46080 120 5788
7224 0 443872 234016 46120 86 7223
7225 0 444096 233888 46120 75 7224
7226 0 444320 233760 46200 51 7225
7227 6 444448 233728 46240 40 7226
7228 0 443040 236032 46120 51 6596
7229 0 442784 236128 46080 102 7228
7230 0 442560 236256 46040 86 7229
7231 0 442336 236384 45960 80 7230
7232 6 442208 236384 45960 51 7231
7233 0 449237 224482 36120 115 5123
7234 0 449665 224374 36080 64 7233
7235 0 449805 224350 36000 32 7234
7236 0 450057 224306 35920 32 7235
7237 6 450117 224318 35800 32 7236
7238 0 448209 226550 35880 32 5120
7239 0 448069 226670 35960 32 7238
7240 5 447769 226846 35960 0 7239
7241 0 447581 226738 36000 0 7240
7242 6 447365 226530 36040 0 7241
7243 0 444027 225821 35280 186 5341
7244 0 444154 225839 35200 186 7243
7245 0 444194 225806 35000 0 7244
7246 0 444199 225739 34880 0 7245
7247 6 444294 225835 34680 0 7246
7248 0 459328 236608 43000 122 5676
7249 0 459168 236448 43120 81 7248
7250 0 458976 236256 43120 51 7249
7251 0 458816 236064 43240 81 7250
7252 6 458752 235968 43320 90 7251
7253 0 457641 237174 42120 98 5504
7254 0 457398 237069 42000 81 7253
7255 5 457183 236969 41880 40 7254
7256 0 456492 236737 41880 81 7255
7257 6 456450 236805 41840 81 7256
7258 0 461214 240369 45560 32 3797
7259 0 462356 240078 45320 196 7258
7260 0 462268 240014 45120 134 7259
7261 0 462132 240009 44840 81 7260
7262 6 462093 240064 44760 81 7261
7263 0 336205 164715 169680 0 4831
7264 0 336177 164902 169840 0 7263
7265 0 336196 164967 170120 0 7264
7266 6 336180 164938 170160 0 7265
7267 0 345982 166844 163280 0 4798
7268 0 345954 166776 163160 0 7267
7269 0 345910 166624 163080 0 7268
7270 6 345906 166592 162960 0 7269
7271 5 345471 158593 161680 0 5375
7272 0 345468 158634 161720 0 7271
7273 0 345620 158810 161840 0 7272
7274 6 345668 158822 161880 0 7273
7275 0 368083 142415 152360 0 5034
7276 0 368016 142400 152280 0 7275
7277 0 367848 142361 152080 0 7276
7278 6 367542 142281 152000 0 7277
7279 0 347392 156139 155080 0 5159
7280 0 347036 156015 154960 0 7279
7281 0 347012 155991 154920 0 7280
7282 6 347012 155975 154880 0 7281
7283 0 352924 153342 153680 0 4298
7284 0 352932 153334 153760 0 7283
7285 0 352956 153302 153840 0 7284
7286 6 352825 153327 153880 0 7285
7287 0 363467 151408 154880 0 5002
7288 0 363351 151376 154760 0 7287
7289 0 363279 151428 154680 0 7288
7290 6 363271 151476 154600 0 7289
7291 0 373017 145668 168760 0 3219
7292 0 372841 145960 168800 0 7291
7293 0 372725 146072 168840 0 7292
7294 6 372677 146024 168880 0 7293
7295 0 448717 136306 192800 134 5466
7296 0 448708 136336 192840 75 7295
7297 0 448702 136365 192880 75 7296
7298 6 448697 136391 192920 75 7297
7299 0 465408 135296 176440 321 5990
7300 0 465152 135296 176400 275 7299
7301 0 464896 135168 176400 207 7300
7302 6 464640 135168 176400 196 7301
7303 0 451968 236736 44200 81 6715
7304 0 452128 236576 44080 75 7303
7305 0 452384 236576 44000 75 7304
7306 6 452608 236576 43920 40 7305
7307 0 451584 239232 45680 136 4061
7308 0 451392 239392 45800 80 7307
7309 0 451200 239584 45880 40 7308
7310 6 451104 239616 45880 40 7309
7311 0 442848 224320 38920 64 6455
7312 0 442848 224224 39200 40 7311
7313 0 442848 224096 39440 60 7312
7314 6 442912 224032 39520 60 7313
7315 0 455200 228032 40480 40 4514
7316 0 455456 228032 40520 64 7315
7317 0 455712 228032 40640 71 7316
7318 6 455840 228032 40720 75 7317
7319 0 451616 228576 44880 75 4446
7320 0 451776 228768 44960 81 7319
7321 0 451904 228992 45000 71 7320
7322 6 452000 229120 45040 71 7321
7323 0 444896 225664 43400 80 6838
7324 0 444928 225408 43400 96 7323
7325 0 445024 225152 43520 71 7324
7326 6 445152 224960 43600 64 7325
7327 0 443616 227616 43440 90 6066
7328 0 443776 227520 43640 40 7327
7329 0 443936 227520 43840 32 7328
7330 6 443968 227520 43880 32 7329
7331 0 452576 230976 47560 120 6023
7332 0 452768 231136 47600 45 7331
7333 0 453024 231168 47600 40 7332
7334 6 453216 231136 47520 32 7333
7335 0 452320 228128 42320 202 6581
7336 0 452352 228352 42520 107 7335
7337 0 452384 228608 42600 64 7336
7338 6 452224 228768 42680 91 7337
7339 0 452672 234400 32000 120 5811
7340 0 452640 234272 31760 81 7339
7341 0 452480 234240 31560 71 7340
7342 6 452480 234240 31520 71 7341
7343 0 449184 243904 45840 175 6088
7344 5 449056 244032 46000 40 7343
7345 0 449088 244192 46240 40 7344
7346 6 449248 244256 46400 102 7345
7347 0 448960 221760 35080 32 5326
7348 0 448960 221536 35240 32 7347
7349 0 448768 221632 35760 32 7348
7350 6 448512 221888 35760 32 7349
7351 0 452117 231924 41960 51 7116
7352 0 451958 231912 42040 32 7351
7353 0 451889 231783 42200 86 7352
7354 6 451775 231718 42400 98 7353
7355 0 446208 230144 37280 153 4455
7356 0 446336 230080 37040 51 7355
7357 0 446272 229984 36800 51 7356
7358 6 446112 229824 36640 122 7357
7359 0 460960 234752 44960 75 5689
7360 0 460832 234592 45160 32 7359
7361 0 460928 234336 45120 86 7360
7362 6 461088 234112 45120 45 7361
7363 0 449260 235491 39480 160 4376
7364 0 449191 235392 39720 160 7363
7365 0 449100 235421 39960 0 7364
7366 6 448972 235328 40240 0 7365
7367 0 457440 237728 43080 32 5507
7368 0 457280 237952 43040 107 7367
7369 0 457120 238144 42920 40 7368
7370 6 457024 238240 42800 32 7369
7371 0 438256 156860 218640 0 2918
7372 0 438310 156889 218680 0 7371
7373 6 438371 156908 218720 0 7372
7374 0 439712 149760 212400 234 6433
7375 0 439616 149984 212560 228 7374
7376 6 439552 150208 212680 208 7375
7377 0 345294 157802 161360 0 5379
7378 0 345258 157790 161240 0 7377
7379 6 345254 157798 161160 0 7378
7380 0 348175 156098 161400 0 4145
7381 0 348295 156282 161600 0 7380
7382 6 348195 156326 161640 0 7381
7383 0 349525 148138 150760 0 6634
7384 0 349377 148126 150840 0 7383
7385 6 348957 147830 150800 0 7384
7386 0 351329 146910 150920 0 4325
7387 0 351441 146326 150960 0 7386
7388 6 351401 146198 151000 0 7387
7389 0 368665 153308 152840 0 5207
7390 0 368592 153379 152680 0 7389
7391 6 368557 153412 152600 0 7390
7392 0 364970 148078 153120 0 5025
7393 0 364982 148242 153000 0 7392
7394 6 365074 148478 152920 0 7393
7395 0 363304 150506 154280 0 5009
7396 0 363124 150602 154280 0 7395
7397 6 363096 150622 154200 0 7396
7398 0 369290 148965 162240 0 3273
7399 0 369050 148965 162280 0 7398
7400 6 368878 148941 162320 0 7399
7401 0 373055 145366 167600 0 3232
7402 0 373127 145082 167480 0 7401
7403 6 373191 145118 167360 0 7402
7404 0 378084 142732 172080 0 3196
7405 0 377956 143012 172200 0 7404
7406 6 377944 143076 172280 0 7405
7407 0 449050 137617 194440 217 5978
7408 0 449036 137647 194480 217 7407
7409 6 449032 137628 194520 217 7408
7410 0 449056 137024 191240 279 6647
7411 0 448832 137152 191360 164 7410
7412 6 448800 137312 191560 163 7411
7413 0 440352 230592 46080 32 3961
7414 0 440352 230336 46080 40 7413
7415 6 440384 230144 46160 40 7414
7416 0 442112 222720 41000 71 6877
7417 0 442368 222720 41000 64 7416
7418 6 442560 222752 41000 64 7417
7419 0 452192 222592 42240 122 4687
7420 0 452352 222464 42040 32 7419
7421 6 452512 222400 42120 40 7420
7422 0 446464 236928 48280 32 5446
7423 0 446304 237024 48480 32 7422
7424 6 446208 237024 48560 32 7423
7425 5 443328 231776 48960 32 5923
7426 0 443328 231872 49000 32 7425
7427 6 443360 232064 49160 32 7426
7428 0 451808 240320 43040 96 6911
7429 0 451712 240256 42800 32 7428
7430 6 451552 240160 42600 64 7429
7431 0 447392 226944 45640 32 6507
7432 0 447424 227200 45680 32 7431
7433 6 447584 227392 45800 32 7432
7434 0 448320 228928 27560 40 4639
7435 0 448576 228896 27600 32 7434
7436 6 448640 228768 27640 32 7435
7437 0 442880 235264 47800 101 5725
7438 0 442688 235456 47720 40 7437
7439 6 442592 235552 47680 40 7438
7440 0 444864 232864 47080 32 6236
7441 0 445120 232896 47160 32 7440
7442 6 445216 233248 47440 32 7441
7443 0 448736 225376 41600 32 5759
7444 0 448576 225824 41560 32 7443
7445 6 448608 225856 41560 45 7444
7446 0 449440 239904 34960 32 6384
7447 0 449248 240096 35040 80 7446
7448 6 449024 240224 35160 45 7447
7449 0 449671 223946 37880 0 5140
7450 0 449759 223966 37760 0 7449
7451 6 449767 223982 37600 0 7450
7452 5 448819 223366 37160 0 5134
7453 0 448531 223330 37280 0 7452
7454 6 448275 223206 37360 0 7453
7455 0 446464 225792 32320 32 4611
7456 0 446336 225568 32400 32 7455
7457 6 446336 225536 32360 32 7456
7458 0 448623 224966 36760 32 5129
7459 0 447855 224798 36720 0 7458
7460 6 447719 224742 36600 0 7459
7461 0 451200 230176 38480 32 4767
7462 0 450976 229920 38160 32 7461
7463 6 450976 229888 38120 32 7462
7464 0 450368 223536 35240 163 6996
7465 0 450308 223584 35360 163 7464
7466 6 450284 223620 35400 163 7465
7467 0 454368 235264 40000 32 6988
7468 0 454400 235232 40280 32 7467
7469 6 454368 235232 40360 64 7468
7470 0 447791 225246 36360 32 6525
7471 0 447323 225402 36400 0 7470
7472 6 447247 225378 36440 0 7471
7473 0 448127 223926 36240 0 5125
7474 0 447955 223890 36160 0 7473
7475 6 447963 223842 36040 0 7474
7476 0 448749 226730 35840 32 5120
7477 0 448857 226822 35880 32 7476
7478 6 448893 226962 35960 0 7477
7479 0 448028 225964 35320 175 5309
7480 0 448008 225880 35200 175 7479
7481 6 447980 225892 35080 175 7480
7482 0 448320 232896 40680 32 7001
7483 0 448064 232416 40680 32 7482
7484 6 447872 232480 40720 32 7483
7485 0 448763 234053 39200 154 4377
7486 0 448548 234425 38920 229 7485
7487 6 448552 234324 38760 0 7486
7488 0 446183 150642 214280 51 4954
7489 6 446245 150724 214320 0 7488
7490 0 335885 163823 170000 0 4834
7491 6 335890 163839 170120 0 7490
7492 0 346016 158738 161640 0 7271
7493 6 346388 158838 161600 0 7492
7494 0 363881 150291 154960 0 5003
7495 6 364201 150127 155000 0 7494
7496 0 449020 137064 194480 160 5978
7497 6 449028 137058 194520 160 7496
7498 0 447392 135744 193320 32 5471
7499 6 447392 135584 193560 32 7498
7500 0 448256 135968 193200 108 5468
7501 6 448416 135808 193360 226 7500
7502 0 449120 136672 191320 197 6646
7503 6 448960 136640 191520 163 7502
7504 0 498752 205856 117240 209 761
7505 6 498848 205888 117480 249 7504
7506 0 444096 232320 40800 32 5621
7507 6 444096 232192 40640 32 7506
7508 0 451808 238624 45520 32 4062
7509 6 452160 238560 45520 32 7508
7510 0 446016 237600 49280 32 4275
7511 6 445920 237600 49360 51 7510
7512 0 450912 238720 44240 32 6488
7513 6 451072 238720 44160 96 7512
7514 0 442816 233472 46040 40 5794
7515 6 443008 233280 46120 40 7514
7516 0 443872 233472 47080 32 5718
7517 6 443936 233088 47080 32 7516
7518 0 451456 227200 41040 32 5047
7519 6 451456 227232 41000 32 7518
7520 0 451744 227584 40560 32 5046
7521 6 451808 227584 40560 32 7520
7522 0 449760 240480 45840 32 4019
7523 6 449888 240448 46280 32 7522
7524 0 447040 226912 41680 32 5248
7525 6 446560 226656 41480 32 7524
7526 0 449501 230240 46040 40 4423
7527 6 449698 230072 46120 40 7526
7528 0 448704 241408 45200 32 4013
7529 6 448448 241664 45680 32 7528
7530 0 449023 223298 37040 0 7452
7531 6 448983 223250 37000 0 7530
7532 0 449280 228064 40000 32 4473
7533 6 449600 228000 39920 32 7532
7534 0 449423 225934 36800 124 7112
7535 6 449407 226046 36920 0 7534
7536 0 451212 222664 35320 102 6997
7537 6 451832 222512 35280 86 7536
7538 0 447633 226982 36000 0 7240
7539 6 447619 227038 36040 0 7538
7540 0 448394 223940 35120 71 5313
7541 6 448252 223752 35200 0 7540
7542 0 454752 233984 39160 32 4909
7543 6 454752 233408 38800 32 7542
7544 0 449538 233127 42200 51 5405
7545 6 449655 233141 42240 51 7544
7546 0 456480 234784 39200 32 4901
7547 6 456448 234304 39520 32 7546
7548 0 446688 232736 36560 148 4704
7549 6 446592 232736 36280 156 7548
7550 0 457301 237032 41760 81 7255
7551 6 457214 236968 41600 40 7550
7552 6 340874 166113 166360 0 4819
7553 6 465856 135296 177480 131 5993
7554 6 443392 231712 48480 32 7425
7555 6 449430 230148 30040 0 4645
7556 6 445024 226048 45760 32 5852
7557 6 448704 243808 46080 32 7344
7558 6 449291 223886 38160 0 5142
7559 6 444544 235264 45880 217 4231
7560 6 447520 221248 37520 32 6399
7561 6 444288 234708 45280 241 5779
7562 6 448832 236544 36440 32 6514
7563 6 451203 225790 36840 40 6532
7564 6 451264 229920 37280 32 6252
7565 6 449456 224828 34800 32 5316
7566 6 445152 221632 37400 32 5347
7567 6 447684 230195 34960 0 5285
7568 6 446659 230951 37000 234 3847
```
