## Supplementary material for "Complete connectomic reconstruction of olfactory projection neurons in the fly brain": neuron skeletons: 32793.swc (part 1 of 2)

```
# SWC format file
# based on specifications at http://research.mssm.edu/cnic/swc.html
# Created by pymaid (https://github.com/schlegelp/PyMaid)
# PointNo Label X Y Z Radius Parent
# Labels:
# 0 = undefined
# 1 = soma
# 5 = fork point
# 6 = end point
1 1 409165 248515 47320 2746 -1
2 0 409597 247758 47360 326 1
3 0 409405 248211 47640 203 2
4 0 408728 248173 47760 334 3
5 0 409315 248174 48000 203 4
6 0 409278 248119 48160 219 5
7 0 409117 248286 48560 296 6
8 0 408792 248590 48920 356 7
9 0 409269 247948 49480 190 8
10 0 409733 247733 49720 60 9
11 0 409905 247364 49760 219 10
12 0 409589 247719 49800 60 11
13 0 410129 247898 49880 172 12
14 0 410088 247913 49920 219 13
15 0 409999 247185 50000 282 14
16 0 409768 246854 50040 172 15
17 0 409556 247871 50200 219 16
18 0 409036 248172 50280 60 17
19 0 408593 247093 50280 32 18
20 0 408744 248193 50640 0 19
21 0 408823 247816 50920 0 20
22 0 409158 248457 51160 0 21
23 0 409305 248695 51440 0 22
24 0 409450 248556 51680 0 23
25 0 409600 248668 51800 0 24
26 0 409754 249045 52040 0 25
27 0 409909 249410 52280 0 26
28 0 409866 249459 52400 0 27
29 0 409865 249505 52480 0 28
30 0 409844 249590 52560 0 29
31 0 409985 249876 52680 0 30
32 0 410243 250186 52800 0 31
33 0 410622 250595 52960 0 32
34 0 410780 250823 53000 0 33
35 0 410854 250825 53040 0 34
36 0 410917 250903 53080 0 35
37 0 411669 251664 53280 0 36
38 0 413093 252778 53280 0 37
39 0 413054 252683 53320 0 38
40 0 413411 252709 53400 0 39
41 0 413657 253298 53680 0 40
42 0 413755 253401 53760 0 41
43 0 414099 253760 53880 0 42
44 0 414016 253634 53840 0 43
45 0 415060 254798 53840 0 44
46 0 415155 255044 53800 150 45
47 0 415251 255232 53760 150 46
48 0 415449 255451 53720 150 47
49 0 415649 255999 53680 150 48
50 5 416670 256099 53680 212 49
51 0 416929 256446 53840 160 50
52 0 416991 256777 53920 164 51
53 0 417159 256906 53960 164 52
54 0 417207 257098 54040 115 53
55 0 417214 257147 54080 115 54
56 0 417191 257256 54160 131 55
57 0 417198 257270 54240 131 56
58 0 417172 257236 54320 86 57
59 0 417259 257324 54400 131 58
60 0 417299 257419 54480 131 59
61 0 417268 257471 54560 131 60
62 0 417244 257498 54640 131 61
63 0 417265 257675 54680 107 62
64 0 417335 257681 54960 202 63
65 0 417464 257871 55280 160 64
66 0 417757 258051 55520 153 65
67 0 417813 258012 55680 164 66
68 0 417799 258007 55760 164 67
69 0 417943 258062 55840 164 68
70 0 417989 258110 55920 137 69
71 0 417965 258229 55960 137 70
72 0 417986 258345 56200 108 71
73 0 417961 258464 56240 108 72
74 0 417962 258464 56320 153 73
75 0 418068 258580 56400 153 74
76 0 418086 258595 56520 153 75
77 0 418126 258624 56600 189 76
78 0 418165 258687 56720 189 77
79 0 418165 258799 56800 181 78
80 0 418177 258833 56880 181 79
81 0 418214 258979 57000 208 80
82 0 418129 259006 57120 164 81
83 0 418019 258973 57200 164 82
84 0 417946 258923 57320 198 83
85 0 417936 259087 57520 198 84
86 0 417976 259224 57760 178 85
87 0 418131 259320 57840 32 86
88 0 417965 259167 57920 32 87
89 0 417933 259156 57960 32 88
90 0 417956 259243 58000 32 89
91 0 417926 259437 58280 51 90
92 0 417941 259710 58560 176 91
93 0 417866 259820 58720 163 92
94 0 418013 260019 58960 134 93
95 0 418249 260324 59120 134 94
96 0 418469 260424 59400 163 95
97 0 418593 260476 59520 163 96
98 0 418726 260392 59720 176 97
99 0 418794 260475 59760 176 98
100 0 419188 260495 59880 150 99
101 0 419793 260693 59960 154 100
102 0 419919 260732 60080 32 101
103 0 420490 260903 60280 120 102
104 0 420664 261041 60400 98 103
105 0 420928 261426 60640 80 104
106 0 421050 261947 60960 80 105
107 0 421241 261679 61200 81 106
108 0 421533 261710 61280 81 107
109 0 421740 261744 61360 81 108
110 0 421977 261732 61600 96 109
111 0 422447 261655 61720 60 110
112 0 423221 261996 61840 153 111
113 0 423136 261949 61920 153 112
114 0 422872 261979 62000 128 113
115 0 423053 262090 62120 128 114
116 0 423216 262121 62200 153 115
117 0 423480 262294 62280 124 116
118 0 423508 262273 62320 160 117
119 0 423565 262398 62360 160 118
120 0 423715 262319 62400 160 119
121 0 423979 262470 62480 150 120
122 0 424037 262405 62560 150 121
123 0 424504 262735 62600 101 122
124 0 424088 262368 62680 150 123
125 0 424464 262432 63000 101 124
126 0 424504 262488 63080 101 125
127 0 424688 262479 63240 154 126
128 0 425234 262696 63640 178 127
129 0 425850 262613 63880 136 128
130 0 426071 262711 64000 136 129
131 0 426491 262689 64120 160 130
132 0 426596 262649 64240 160 131
133 0 426502 262729 64400 200 132
134 0 426638 262780 64440 200 133
135 0 426471 262895 64520 153 134
136 0 426472 263016 64640 135 135
137 0 426419 262990 64800 135 136
138 0 426571 262998 64920 64 137
139 0 426633 263019 65000 64 138
140 0 426739 263039 65040 64 139
141 0 426864 263146 65200 64 140
142 0 426764 263147 65280 60 141
143 0 426787 263175 65400 60 142
144 0 426883 263172 65600 60 143
145 0 426888 263121 65680 60 144
146 0 427119 263061 65800 124 145
147 0 427201 262953 65880 124 146
148 0 427307 262956 65960 140 147
149 0 427541 262933 66080 150 148
150 0 427654 262888 66160 150 149
151 0 427816 262907 66280 148 150
152 0 427944 262930 66400 148 151
153 0 428037 262910 66480 108 152
154 0 428210 262866 66680 131 153
155 0 428284 262880 66760 131 154
156 0 428490 262839 66920 128 155
157 0 428840 262909 67080 128 156
158 0 428775 262812 67240 128 157
159 0 428934 262717 67320 128 158
160 0 428978 262854 67480 154 159
161 0 429146 262812 67560 154 160
162 0 429179 262859 67640 108 161
163 0 429163 262853 67760 108 162
164 0 429171 262845 67840 143 163
165 0 429418 262849 67920 143 164
166 0 429615 262865 68040 143 165
167 0 429815 262840 68200 134 166
168 0 429935 262884 68320 163 167
169 0 429913 262775 68400 163 168
170 0 430234 262777 68520 163 169
171 0 430327 262893 68600 128 170
172 0 430318 262809 68720 128 171
173 0 430558 262770 68840 168 172
174 0 430598 262833 69000 134 173
175 0 430714 262846 69160 134 174
176 0 430682 262831 69200 134 175
177 0 430859 262870 69280 198 176
178 0 430978 262822 69400 198 177
179 0 431174 262830 69640 164 178
180 0 431245 262804 69720 164 179
181 0 431355 262815 69880 135 180
182 0 431422 262838 70080 135 181
183 0 431509 262923 70280 172 182
184 0 431591 262827 70400 154 183
185 0 431471 263049 70520 154 184
186 0 431481 263121 70600 128 185
187 0 431578 263126 70680 128 186
188 0 431603 263259 70800 160 187
189 0 431854 263298 70840 160 188
190 0 432058 263311 70960 124 189
191 0 431874 263326 71000 124 190
192 0 431894 263311 71080 124 191
193 0 432130 263331 71160 124 192
194 0 432390 263307 71240 140 193
195 0 432415 263286 71280 140 194
196 0 432411 263277 71320 140 195
197 0 432603 263295 71400 81 196
198 0 432651 263294 71440 81 197
199 0 432654 263275 71480 81 198
200 0 432884 263277 71520 75 199
201 0 433139 263118 71600 80 200
202 0 433203 263026 71640 148 201
203 0 433359 263190 71720 148 202
204 0 433551 263164 71800 166 203
205 0 433651 263141 71960 150 204
206 0 433835 263117 72040 150 205
207 0 434015 263052 72200 131 206
208 0 434199 263034 72320 131 207
209 0 434410 262938 72560 91 208
210 0 434512 262934 72600 91 209
211 0 434650 262958 72680 128 210
212 0 434720 262989 72760 128 211
213 0 434735 263034 72800 128 212
214 0 434838 263102 72960 131 213
215 0 434974 263127 73040 131 214
216 0 435051 263158 73120 122 215
217 0 435154 263095 73200 122 216
218 0 435300 263161 73360 122 217
219 0 435402 263179 73440 108 218
220 0 435391 263234 73520 108 219
221 0 435727 263349 73600 101 220
222 0 435838 263410 73840 115 221
223 0 436375 263592 73920 137 222
224 0 437186 263810 74080 104 223
225 0 437719 263950 74240 134 224
226 0 439434 264171 74520 136 225
227 0 440006 264206 74760 120 226
228 0 440233 264189 74880 134 227
229 0 440487 264260 75040 153 228
230 0 441074 264306 75200 91 229
231 0 441479 264346 75280 150 230
232 0 441736 264245 75440 137 231
233 0 441624 264309 75520 137 232
234 0 441882 264205 75640 150 233
235 0 442032 264165 75760 120 234
236 0 442262 264269 75840 134 235
237 0 442303 264281 75880 134 236
238 0 442738 264194 75960 150 237
239 0 443100 264105 76160 120 238
240 0 443543 264285 76160 75 239
241 0 444130 264161 76040 108 240
242 0 444487 264098 75920 75 241
243 0 445267 264062 75920 124 242
244 0 445938 264161 75840 120 243
245 0 446303 264009 75800 96 244
246 0 446986 263800 75600 128 245
247 0 447483 263768 75600 140 246
248 0 447927 263676 75400 128 247
249 0 448014 263605 75360 108 248
250 0 448179 263512 75200 115 249
251 0 448190 263481 75120 115 250
252 0 448287 263424 75040 115 251
253 0 448430 263444 75000 81 252
254 0 448731 263416 74920 96 253
255 0 448941 263537 74880 128 254
256 0 449215 263569 74760 101 255
257 0 449395 263681 74680 140 256
258 0 449695 263739 74600 181 257
259 0 449696 263740 74480 181 258
260 0 450017 263938 74400 139 259
261 0 450172 263683 74320 139 260
262 0 450979 263612 74240 96 261
263 0 451355 263541 74080 75 262
264 0 451562 263273 74000 75 263
265 0 451978 263042 73800 107 264
266 0 452570 262783 73640 96 265
267 5 454051 262192 73520 120 266
268 0 454867 261491 73640 136 267
269 0 455864 260726 73520 120 268
270 0 456680 260291 73320 107 269
271 0 457151 260065 73160 172 270
272 0 457833 259647 73000 136 271
273 0 458608 258994 73040 139 272
274 0 459376 258342 73000 80 273
275 0 459834 258241 72920 102 274
276 0 460986 257826 72680 107 275
277 0 462190 257387 72480 120 276
278 0 463325 256900 72440 86 277
279 5 464342 256571 72400 186 278
280 0 465005 255852 73360 244 279
281 0 465075 255702 73800 200 280
282 0 465400 255217 74200 202 281
283 0 465708 254944 74760 279 282
284 0 467180 254291 75320 273 283
285 0 467365 254206 75360 326 284
286 0 468466 253585 75640 257 285
287 0 470612 252757 75800 172 286
288 0 471692 252409 76240 163 287
289 0 472611 251799 76560 269 288
290 0 473714 251201 76920 275 289
291 0 474929 250645 77560 190 290
292 5 474946 250426 77800 200 291
293 0 474925 250081 78200 80 292
294 0 474986 249901 78360 108 293
295 0 474797 249681 78680 163 294
296 0 474833 249673 80000 288 295
297 0 474851 249546 80480 150 296
298 0 474880 249304 80920 217 297
299 0 474937 249020 81320 172 298
300 0 474923 248939 81680 208 299
301 0 474810 248467 82160 226 300
302 0 474807 248260 82400 288 301
303 0 474918 247837 82920 284 302
304 0 475186 247290 83360 197 303
305 0 475242 247104 83640 267 304
306 0 475444 246474 83960 156 305
307 0 476547 245714 84320 264 306
308 0 476824 245419 84440 256 307
309 0 477058 245045 84760 221 308
310 0 477160 244426 85040 256 309
311 0 477231 244210 85200 214 310
312 0 477445 243827 85360 207 311
313 0 477547 243569 85600 209 312
314 0 477780 243422 85760 229 313
315 0 477851 243317 86000 277 314
316 0 477882 243269 86080 277 315
317 0 478309 242886 86360 258 316
318 0 478549 242410 86560 226 317
319 0 478558 241986 86800 229 318
320 0 478519 241148 87000 200 319
321 0 478263 240796 87160 178 320
322 0 478138 240356 87320 202 321
323 0 478675 238826 87880 200 322
324 0 479049 238718 88040 205 323
325 0 480317 237989 88520 102 324
326 0 481033 237620 88560 186 325
327 0 480139 238141 88600 102 326
328 0 479954 238208 88640 102 327
329 0 480049 237831 88680 183 328
330 0 479916 237927 88720 96 329
331 0 479919 237798 88760 164 330
332 0 480063 237461 88920 163 331
333 0 480421 236669 89120 244 332
334 0 480897 236288 89320 296 333
335 0 481861 235386 89440 217 334
336 0 482507 234962 89560 218 335
337 0 482616 234734 89680 259 336
338 0 483110 234520 89880 160 337
339 0 483436 234235 90040 197 338
340 0 484142 233616 90400 256 339
341 0 484349 233595 90600 272 340
342 0 485336 233624 90640 60 341
343 0 485549 233625 90720 120 342
344 0 485442 233538 90880 51 343
345 0 485465 233522 90960 51 344
346 0 485819 232823 91640 148 345
347 0 486063 232400 92000 230 346
348 0 487025 231293 92760 107 347
349 0 487509 230447 93320 101 348
350 0 487760 229815 93720 240 349
351 0 488278 229644 94040 186 350
352 0 488961 229137 94560 245 351
353 0 489262 228733 94920 296 352
354 0 489375 228345 95280 246 353
355 0 489557 227703 95920 245 354
356 0 489695 226667 97000 186 355
357 0 489884 226226 97520 297 356
358 0 489947 226205 97640 256 357
359 0 490219 225948 98000 284 358
360 0 490277 225590 98320 221 359
361 0 490088 225129 98520 32 360
362 0 490124 225115 98720 45 361
363 0 490018 225052 98960 45 362
364 0 490102 225004 99120 166 363
365 0 490107 224850 99320 166 364
366 0 490112 224850 99520 80 365
367 0 490130 224563 99720 120 366
368 0 490677 224506 100160 115 367
369 0 490791 223886 100600 320 368
370 0 490876 223509 100960 148 369
371 0 490943 222858 101440 160 370
372 0 491012 222537 101760 178 371
373 0 491149 222356 102080 137 372
374 0 491182 222156 102440 122 373
375 0 491477 222237 102640 131 374
376 0 491501 222086 102840 131 375
377 0 491558 221986 102960 140 376
378 0 491619 221888 103120 176 377
379 0 491772 221760 103320 108 378
380 0 491879 221716 103520 175 379
381 0 491892 221539 103640 178 380
382 0 491903 221175 103920 181 381
383 0 491972 221134 104200 186 382
384 0 492042 221108 104400 166 383
385 0 492073 220935 104560 143 384
386 0 492123 220850 104840 186 385
387 0 492220 220641 105000 178 386
388 0 492147 220445 105360 229 387
389 0 492212 220440 105400 206 388
390 0 492293 220445 105480 206 389
391 0 492367 220397 105520 206 390
392 0 492273 220087 106160 202 391
393 0 491891 219269 107080 136 392
394 0 492142 218383 107880 160 393
395 0 493197 217098 109080 205 394
396 0 493398 216409 109960 274 395
397 0 493194 215818 110840 64 396
398 0 493282 215349 111440 107 397
399 0 493261 214073 112440 202 398
400 0 493254 213740 113040 104 399
401 0 493271 213051 114000 128 400
402 0 492593 212239 114720 124 401
403 0 492464 211551 115320 107 402
404 0 492434 211563 115360 107 403
405 0 492333 211405 115400 120 404
406 0 492196 210868 115720 139 405
407 0 492472 210161 116400 153 406
408 0 492217 209577 116640 200 407
409 0 491453 208982 117120 186 408
410 0 491227 208649 117680 115 409
411 0 491618 208048 118320 122 410
412 0 491939 207804 119040 104 411
413 0 491669 207237 119640 163 412
414 0 491211 206488 120040 115 413
415 0 491251 206254 120280 86 414
416 0 491316 205786 120600 139 415
417 0 491270 205443 120920 172 416
418 0 491160 204899 121280 143 417
419 0 491146 204448 121840 115 418
420 0 490435 203331 122280 178 419
421 0 490420 202952 122480 75 420
422 0 489998 202569 122760 32 421
423 0 489700 202501 122880 181 422
424 0 489580 202276 123080 153 423
425 0 489562 201841 123520 164 424
426 0 489625 201554 123760 148 425
427 0 489773 201059 124280 163 426
428 0 489445 200623 124840 197 427
429 0 489487 200368 125360 107 428
430 0 489539 199770 125880 141 429
431 0 489251 198864 126680 108 430
432 0 489164 198360 127280 154 431
433 0 489633 197772 127960 178 432
434 0 489723 197329 128320 178 433
435 0 489526 196930 128680 124 434
436 0 489243 195714 129280 172 435
437 0 489067 195144 130320 164 436
438 0 488938 194438 131040 194 437
439 0 488842 193441 132160 234 438
440 0 489306 193288 132800 134 439
441 0 488845 192223 133600 150 440
442 0 488564 191642 134560 81 441
443 0 488475 190770 135440 210 442
444 0 488574 190454 135800 104 443
445 0 488596 190393 135840 139 444
446 0 488601 190165 136040 122 445
447 0 488613 189890 136320 175 446
448 0 488372 189618 136680 178 447
449 0 488217 189580 136960 154 448
450 0 488291 189586 137240 176 449
451 0 488210 189513 137520 181 450
452 0 488335 189419 137760 221 451
453 0 488272 189149 138000 257 452
454 0 488273 189157 138040 198 453
455 0 488285 189118 138080 198 454
456 0 488288 189080 138120 198 455
457 0 488302 189054 138160 198 456
458 0 488297 189006 138200 198 457
459 0 488299 188982 138240 198 458
460 0 488291 188953 138280 198 459
461 0 488286 188925 138320 183 460
462 0 488284 188908 138360 183 461
463 0 488233 188812 138400 189 462
464 0 488180 188710 138440 189 463
465 0 488131 188613 138480 189 464
466 0 488078 188517 138520 178 465
467 0 487972 188401 138560 178 466
468 0 487874 188283 138600 209 467
469 0 487772 188174 138640 209 468
470 0 487677 188069 138680 239 469
471 0 487651 188033 138720 239 470
472 0 487660 188061 138760 239 471
473 0 487649 188039 138800 239 472
474 0 487649 188043 138840 239 473
475 0 487549 187955 138880 235 474
476 0 487454 187875 138920 235 475
477 0 487351 187780 138960 194 476
478 0 487321 187732 139000 194 477
479 0 487288 187672 139040 194 478
480 0 487260 187623 139080 143 479
481 0 487227 187563 139120 143 480
482 0 487194 187517 139160 143 481
483 0 487186 187521 139200 143 482
484 0 487174 187554 139240 143 483
485 0 487134 187564 139280 104 484
486 0 487148 187566 139320 104 485
487 0 487137 187548 139360 104 486
488 0 487130 187543 139400 104 487
489 0 487106 187539 139440 104 488
490 0 487087 187529 139480 104 489
491 0 487091 187514 139520 104 490
492 0 487099 187512 139560 168 491
493 0 487100 187511 139600 168 492
494 0 487100 187503 139640 168 493
495 0 487103 187478 139680 168 494
496 0 487104 187424 139720 168 495
497 0 487100 187372 139760 168 496
498 0 487089 187310 139800 176 497
499 0 487078 187252 139840 176 498
500 0 487078 187229 139880 176 499
501 0 487075 187206 139920 176 500
502 0 487074 187180 139960 176 501
503 0 487074 187130 140000 153 502
504 0 487084 187073 140040 153 503
505 0 487039 187008 140080 153 504
506 0 487097 186963 140120 153 505
507 0 487084 186960 140160 139 506
508 0 487085 186930 140200 139 507
509 0 487085 186890 140240 139 508
510 0 487087 186848 140280 139 509
511 0 487080 186793 140320 139 510
512 0 487072 186744 140360 139 511
513 0 487058 186690 140400 139 512
514 0 487074 186670 140440 139 513
515 0 487082 186650 140480 139 514
516 0 487092 186633 140520 122 515
517 0 487101 186622 140560 122 516
518 0 487109 186609 140600 122 517
519 0 487084 186564 140640 122 518
520 0 487054 186518 140680 122 519
521 0 487027 186468 140720 164 520
522 0 487001 186405 140760 164 521
523 0 486973 186358 140800 148 522
524 0 486946 186285 140840 148 523
525 0 486914 186234 140880 148 524
526 0 486900 186213 140920 148 525
527 0 486882 186188 140960 148 526
528 0 486872 186169 141000 148 527
529 0 486863 186156 141040 148 528
530 0 486815 186035 141080 148 529
531 0 486776 185933 141120 148 530
532 0 486735 185813 141160 148 531
533 0 486690 185711 141200 154 532
534 0 486685 185694 141240 154 533
535 0 486681 185692 141280 128 534
536 0 486681 185684 141320 81 535
537 0 486679 185677 141360 81 536
538 0 486671 185660 141400 81 537
539 0 486711 185626 141440 81 538
540 0 486751 185589 141480 81 539
541 0 486789 185560 141520 81 540
542 0 486829 185518 141560 128 541
543 0 486866 185475 141600 128 542
544 0 486868 185466 141640 128 543
545 0 486863 185460 141680 81 544
546 0 486863 185451 141720 81 545
547 0 486860 185454 141760 81 546
548 0 486863 185453 141800 81 547
549 0 486926 185421 141840 81 548
550 0 486977 185381 141880 81 549
551 0 487039 185350 141920 128 550
552 0 487096 185306 141960 160 551
553 0 487174 185286 142000 160 552
554 0 487253 185251 142040 160 553
555 0 487334 185225 142080 81 554
556 0 487403 185194 142120 81 555
557 0 487478 185162 142160 81 556
558 0 487489 185165 142200 172 557
559 0 487503 185168 142240 172 558
560 0 487519 185166 142280 172 559
561 0 487529 185166 142320 172 560
562 0 487572 185146 142360 172 561
563 0 487613 185129 142400 172 562
564 0 487651 185113 142440 163 563
565 0 487687 185085 142480 163 564
566 0 487712 185080 142520 163 565
567 0 487727 185061 142560 163 566
568 0 487746 185052 142600 163 567
569 0 487768 185038 142640 163 568
570 0 487781 185019 142680 163 569
571 0 487799 184986 142720 148 570
572 0 487803 184957 142760 148 571
573 0 487810 184932 142800 148 572
574 0 487826 184910 142840 148 573
575 0 487839 184888 142880 148 574
576 0 487831 184854 142920 176 575
577 0 487828 184822 142960 176 576
578 0 487811 184776 143000 176 577
579 0 487806 184748 143040 176 578
580 0 487808 184724 143080 176 579
581 0 487830 184677 143120 124 580
582 0 487855 184634 143160 124 581
583 0 487901 184595 143200 124 582
584 0 487927 184574 143240 124 583
585 0 488019 184484 143280 81 584
586 0 488118 184408 143320 186 585
587 0 488198 184326 143360 186 586
588 0 488239 184313 143400 189 587
589 0 488268 184271 143440 189 588
590 0 488294 184229 143480 189 589
591 0 488325 184207 143520 189 590
592 0 488362 184129 143560 189 591
593 0 488401 184046 143600 163 592
594 0 488437 183964 143640 163 593
595 0 488505 183895 143680 163 594
596 0 488578 183807 143720 163 595
597 0 488655 183721 143760 163 596
598 0 488713 183591 143920 197 597
599 0 488740 183547 143960 197 598
600 0 488754 183518 144000 197 599
601 0 488744 183492 144040 197 600
602 0 488758 183480 144080 197 601
603 0 488760 183460 144120 197 602
604 0 488760 183438 144160 197 603
605 0 488770 183417 144200 197 604
606 0 488774 183400 144240 197 605
607 0 488794 183379 144280 197 606
608 0 488817 183360 144320 181 607
609 0 488839 183339 144360 181 608
610 0 488854 183328 144400 181 609
611 0 488878 183321 144440 181 610
612 0 488877 183292 144480 181 611
613 0 488875 183281 144520 124 612
614 0 488871 183267 144560 124 613
615 0 488873 183246 144600 124 614
616 0 488874 183177 144640 150 615
617 0 488872 183111 144680 150 616
618 0 488873 183048 144720 150 617
619 0 488867 182972 144760 150 618
620 0 488875 182941 144800 202 619
621 0 488881 182921 144840 202 620
622 0 488889 182895 144880 202 621
623 0 488899 182862 144920 202 622
624 0 488903 182840 144960 202 623
625 0 488923 182719 145000 202 624
626 0 488935 182599 145040 156 625
627 0 488966 182479 145080 148 626
628 0 488952 182440 145120 148 627
629 0 488941 182406 145160 148 628
630 0 488933 182375 145200 148 629
631 0 488925 182346 145240 148 630
632 0 488916 182313 145280 81 631
633 0 488935 182280 145320 81 632
634 0 488953 182212 145360 81 633
635 0 488972 182162 145400 107 634
636 0 488989 182119 145440 107 635
637 0 489007 182073 145480 107 636
638 0 489025 182009 145520 107 637
639 0 489045 181928 145560 166 638
640 0 489055 181870 145600 166 639
641 0 489067 181808 145640 166 640
642 0 489084 181783 145680 166 641
643 0 489063 181861 145720 166 642
644 0 489082 181842 145760 166 643
645 0 489051 181757 145800 134 644
646 0 489034 181694 145840 134 645
647 0 489036 181562 145880 134 646
648 0 489038 181461 145920 134 647
649 0 489034 181357 145960 136 648
650 0 489031 181259 146000 136 649
651 0 489012 181189 146040 153 650
652 0 488982 181116 146080 153 651
653 0 488951 181072 146120 153 652
654 0 488921 181012 146160 153 653
655 0 488877 180938 146200 40 654
656 0 488837 180869 146240 40 655
657 0 488801 180805 146280 40 656
658 0 488736 180739 146320 120 657
659 0 488695 180683 146360 120 658
660 0 488634 180641 146400 120 659
661 0 488707 180601 146440 120 660
662 0 488699 180565 146480 178 661
663 0 488745 180522 146520 178 662
664 0 488790 180483 146560 178 663
665 0 488815 180417 146600 178 664
666 0 488853 180346 146640 175 665
667 0 488880 180272 146640 175 666
668 0 488919 180184 146720 175 667
669 0 488938 180077 146760 172 668
670 0 488970 179955 146800 172 669
671 0 488994 179845 146840 202 670
672 0 489016 179725 146880 202 671
673 0 489026 179707 146920 202 672
674 0 489031 179675 146960 202 673
675 0 489037 179645 147000 202 674
676 0 489037 179599 147040 178 675
677 0 489043 179571 147080 178 676
678 0 489022 179500 147120 178 677
679 0 488994 179425 147160 178 678
680 0 488970 179338 147200 207 679
681 0 488952 179257 147240 207 680
682 0 488929 179235 147280 207 681
683 0 488909 179207 147320 207 682
684 0 488889 179178 147360 207 683
685 0 488868 179168 147400 181 684
686 0 488883 179138 147440 181 685
687 0 488906 179115 147480 181 686
688 0 488922 179085 147520 181 687
689 0 488941 179054 147560 181 688
690 0 488958 179023 147600 181 689
691 0 488955 179012 147640 194 690
692 0 488960 179021 147680 194 691
693 0 488969 179019 147720 166 692
694 0 488972 179018 147760 166 693
695 0 488975 179017 147800 166 694
696 0 488998 179006 147840 166 695
697 0 489012 178980 147880 166 696
698 0 489042 178961 147920 40 697
699 0 489060 178940 147960 40 698
700 0 489091 178924 148000 40 699
701 0 489121 178909 148040 40 700
702 0 489148 178885 148080 40 701
703 0 489173 178854 148120 96 702
704 0 489188 178844 148160 96 703
705 0 489205 178835 148200 96 704
706 0 489226 178777 148240 96 705
707 0 489205 178825 148280 96 706
708 0 489212 178844 148320 96 707
709 0 489216 178820 148360 96 708
710 0 489224 178816 148400 96 709
711 0 489226 178788 148440 96 710
712 0 489221 178757 148480 96 711
713 0 489219 178747 148520 176 712
714 0 489206 178706 148560 176 713
715 0 489211 178662 148640 176 714
716 0 489199 178643 148680 197 715
717 0 489199 178617 148720 197 716
718 0 489188 178606 148760 197 717
719 0 489171 178573 148800 197 718
720 0 489162 178555 148840 197 719
721 0 489156 178543 148880 197 720
722 0 489149 178510 148920 197 721
723 0 489137 178491 148960 197 722
724 0 489131 178469 149000 178 723
725 0 489150 178375 149040 178 724
726 0 489174 178298 149080 178 725
727 0 489193 178204 149120 198 726
728 0 489197 178182 149160 198 727
729 0 489195 178148 149200 198 728
730 0 489200 178116 149240 198 729
731 0 489205 178092 149280 198 730
732 0 489210 178059 149320 207 731
733 0 489196 178025 149360 207 732
734 0 489178 177984 149400 207 733
735 0 489156 177949 149440 207 734
736 0 489142 177901 149480 207 735
737 0 489121 177868 149520 207 736
738 0 489104 177816 149560 207 737
739 0 489109 177837 149600 204 738
740 0 489116 177883 149640 204 739
741 0 489107 177931 149680 204 740
742 0 489117 177990 149720 204 741
743 0 489139 178034 149760 204 742
744 0 489148 178082 149800 163 743
745 0 489159 178143 149840 163 744
746 0 489166 178188 149880 163 745
747 0 489153 178210 149920 163 746
748 0 489156 178209 149960 163 747
749 0 489144 178223 150000 163 748
750 0 489175 178121 150040 163 749
751 0 489110 178384 150080 163 750
752 0 489174 178253 150120 160 751
753 0 489220 178116 150160 160 752
754 0 489217 178100 150200 160 753
755 0 489214 178079 150240 160 754
756 0 489211 178046 150280 160 755
757 0 489205 177977 150320 160 756
758 0 489188 177881 150360 128 757
759 0 489185 177801 150400 128 758
760 0 489176 177685 150440 128 759
761 0 489166 177585 150480 122 760
762 0 489150 177484 150520 122 761
763 0 489141 177381 150560 122 762
764 0 489145 177308 150600 122 763
765 0 489129 177219 150640 122 764
766 0 489122 177143 150680 122 765
767 0 489106 177013 150720 148 766
768 0 489103 176950 150760 148 767
769 0 489094 176886 150800 163 768
770 0 489075 176822 150840 163 769
771 0 489070 176753 150880 163 770
772 0 489067 176686 150920 163 771
773 0 489059 176598 150960 202 772
774 0 489042 176531 151000 202 773
775 0 489034 176464 151040 202 774
776 0 489030 176440 151080 175 775
777 0 489024 176404 151120 175 776
778 0 489014 176384 151160 175 777
779 0 489008 176353 151200 175 778
780 0 488995 176324 151240 175 779
781 0 488971 176265 151280 197 780
782 0 488923 176209 151320 197 781
783 0 488889 176155 151360 197 782
784 0 488857 176114 151400 197 783
785 0 488827 176048 151440 175 784
786 0 488813 176029 151480 175 785
787 0 488800 176017 151520 175 786
788 0 488781 175978 151560 175 787
789 0 488782 175980 151600 175 788
790 0 488749 175917 151640 175 789
791 0 488716 175854 151680 189 790
792 0 488682 175801 151720 189 791
793 0 488645 175746 151760 189 792
794 0 488641 175721 151800 189 793
795 0 488634 175676 151840 64 794
796 0 488621 175638 151880 64 795
797 0 488603 175598 151920 64 796
798 0 488570 175556 151960 64 797
799 0 488533 175516 152000 40 798
800 0 488501 175472 152040 40 799
801 0 488471 175434 152080 40 800
802 0 488437 175400 152120 40 801
803 0 488463 175295 152160 153 802
804 0 488486 175193 152200 153 803
805 0 488507 175091 152240 214 804
806 0 488517 175091 152280 214 805
807 0 488523 175060 152320 214 806
808 0 488528 175039 152360 214 807
809 0 488540 175018 152400 214 808
810 0 488548 175010 152440 198 809
811 0 488539 174870 152480 198 810
812 0 488539 174724 152520 198 811
813 0 488512 174703 152560 198 812
814 0 488494 174689 152600 198 813
815 0 488469 174653 152640 198 814
816 0 488439 174621 152680 102 815
817 0 488429 174573 152720 102 816
818 0 488414 174524 152760 102 817
819 0 488395 174478 152800 102 818
820 0 488375 174421 152840 102 819
821 0 488367 174403 152880 102 820
822 0 488359 174403 152920 102 821
823 0 488345 174396 152960 102 822
824 0 488337 174396 153000 102 823
825 0 488330 174396 153040 139 824
826 0 488324 174389 153080 139 825
827 0 488321 174369 153120 139 826
828 0 488313 174366 153160 139 827
829 0 488311 174365 153200 139 828
830 0 488317 174341 153240 139 829
831 0 488332 174325 153280 139 830
832 0 488337 174307 153320 139 831
833 0 488339 174283 153360 139 832
834 0 488334 174207 153400 71 833
835 0 488326 174121 153440 71 834
836 0 488316 174046 153480 102 835
837 0 488308 174000 153520 102 836
838 0 488301 173946 153560 120 837
839 0 488297 173886 153600 120 838
840 0 488287 173836 153640 120 839
841 0 488286 173767 153680 207 840
842 0 488278 173709 153720 207 841
843 0 488278 173674 153760 207 842
844 0 488266 173597 153800 207 843
845 0 488258 173541 153840 208 844
846 0 488267 173489 153880 208 845
847 0 488261 173441 153920 208 846
848 0 488265 173390 153960 208 847
849 0 488230 173301 154000 163 848
850 0 488212 173219 154040 163 849
851 0 488190 173134 154080 163 850
852 0 488156 173093 154120 163 851
853 0 488132 173040 154160 209 852
854 0 488109 172989 154200 209 853
855 0 488070 172938 154240 209 854
856 0 488051 172895 154280 209 855
857 0 488030 172856 154320 209 856
858 0 488027 172812 154360 200 857
859 0 488009 172770 154400 200 858
860 0 487994 172730 154440 200 859
861 0 487971 172694 154480 200 860
862 0 487952 172682 154520 200 861
863 0 487931 172654 154560 226 862
864 0 487914 172621 154600 226 863
865 0 487880 172579 154640 226 864
866 0 487853 172554 154680 226 865
867 0 487822 172520 154720 226 866
868 0 487790 172482 154760 245 867
869 0 487765 172443 154800 245 868
870 0 487762 172390 154840 245 869
871 0 487743 172336 154880 245 870
872 0 487736 172303 154920 208 871
873 0 487733 172263 154960 208 872
874 0 487725 172224 155000 208 873
875 0 487717 172184 155040 208 874
876 0 487695 172144 155080 208 875
877 0 487680 172097 155120 163 876
878 0 487659 172071 155160 163 877
879 0 487633 172031 155200 163 878
880 0 487610 171993 155240 163 879
881 0 487597 171964 155280 181 880
882 0 487600 171881 155320 181 881
883 0 487603 171801 155360 181 882
884 0 487607 171732 155400 181 883
885 0 487609 171652 155440 176 884
886 0 487605 171581 155480 176 885
887 0 487592 171565 155520 176 886
888 0 487583 171557 155560 176 887
889 0 487571 171559 155600 176 888
890 0 487548 171553 155640 189 889
891 0 487551 171530 155680 189 890
892 0 487533 171492 155720 189 891
893 0 487514 171445 155760 189 892
894 0 487503 171382 155800 189 893
895 0 487484 171323 155840 176 894
896 0 487459 171277 155880 176 895
897 0 487433 171223 155920 176 896
898 0 487412 171163 155960 186 897
899 0 487401 171108 156000 186 898
900 0 487381 171042 156040 186 899
901 0 487351 170988 156080 186 900
902 0 487301 170927 156120 197 901
903 0 487280 170876 156160 197 902
904 0 487254 170798 156200 197 903
905 0 487223 170701 156240 208 904
906 0 487186 170618 156280 208 905
907 0 487162 170538 156320 134 906
908 0 487133 170443 156360 134 907
909 0 487106 170334 156400 134 908
910 0 487079 170226 156440 141 909
911 0 487050 170131 156480 141 910
912 0 487022 170110 156520 141 911
913 0 486992 170090 156560 136 912
914 0 486958 170070 156600 136 913
915 0 486935 170046 156640 136 914
916 0 486911 170024 156680 136 915
917 0 486889 170012 156720 226 916
918 0 486871 169980 156760 226 917
919 0 486887 169912 156800 226 918
920 0 486905 169851 156840 226 919
921 0 486916 169765 156880 226 920
922 0 486927 169695 156920 226 921
923 0 486934 169669 156960 200 922
924 0 486957 169626 157000 200 923
925 0 486975 169579 157040 168 924
926 0 486999 169538 157080 168 925
927 0 487019 169510 157120 168 926
928 0 487018 169503 157160 168 927
929 0 487020 169501 157200 32 928
930 0 487024 169496 157240 32 929
931 0 487029 169486 157280 32 930
932 0 487028 169497 157320 32 931
933 0 487052 169427 157360 32 932
934 0 487075 169348 157400 150 933
935 0 487087 169292 157440 209 934
936 0 487095 169272 157480 209 935
937 0 487098 169252 157520 209 936
938 0 487092 169241 157560 209 937
939 0 487093 169219 157600 209 938
940 0 487095 169204 157640 209 939
941 0 487117 169158 157680 209 940
942 0 487152 169094 157720 209 941
943 0 487168 169047 157760 209 942
944 0 487205 168994 157800 209 943
945 0 487215 168929 157840 178 944
946 0 487228 168863 157880 178 945
947 0 487229 168817 157920 178 946
948 0 487223 168766 157960 178 947
949 0 487193 168593 158000 163 948
950 0 487166 168415 158040 163 949
951 0 487141 168250 158080 128 950
952 0 487105 168172 158120 128 951
953 0 487085 168070 158160 202 952
954 0 487043 167983 158200 202 953
955 0 487024 167887 158240 202 954
956 0 486958 167761 158280 156 955
957 0 486903 167622 158320 194 956
958 0 486843 167497 158360 194 957
959 0 486758 167353 158400 250 958
960 0 486667 167235 158440 202 959
961 0 486586 167095 158480 202 960
962 0 486485 166981 158520 190 961
963 0 486405 166859 158560 186 962
964 0 486324 166762 158600 186 963
965 0 486234 166654 158640 178 964
966 0 486156 166546 158680 178 965
967 0 486028 166449 158720 219 966
968 0 485893 166348 158760 219 967
969 0 485759 166245 158800 221 968
970 0 485717 166175 158840 221 969
971 0 485652 166115 158880 189 970
972 0 485596 166040 158920 189 971
973 0 485544 165970 158960 189 972
974 0 485493 165918 159000 217 973
975 0 485482 165852 159040 217 974
976 0 485474 165790 159080 217 975
977 0 485466 165719 159120 214 976
978 0 485463 165641 159160 214 977
979 0 485458 165613 159200 214 978
980 0 485455 165599 159240 214 979
981 0 485445 165590 159280 266 980
982 0 485427 165577 159320 266 981
983 0 485427 165553 159360 266 982
984 0 485401 165478 159400 266 983
985 0 485375 165422 159440 266 984
986 0 485337 165367 159480 237 985
987 0 485314 165314 159520 237 986
988 0 485306 165223 159560 237 987
989 0 485286 165132 159600 224 988
990 0 485269 165041 159640 224 989
991 0 485244 164998 159680 224 990
992 0 485219 164966 159720 224 991
993 0 485196 164915 159760 197 992
994 0 485172 164854 159800 197 993
995 0 485137 164792 159840 197 994
996 0 485117 164667 159880 239 995
997 0 485106 164556 159920 239 996
998 0 485089 164447 159960 245 997
999 0 485056 164445 160000 245 998
1000 0 485031 164410 160040 245 999
1001 0 484999 164400 160080 245 1000
1002 0 484966 164391 160120 245 1001
1003 0 484898 164260 160160 235 1002
1004 0 484827 164149 160200 235 1003
1005 0 484756 164015 160240 245 1004
1006 0 484689 163977 160280 245 1005
1007 0 484646 163894 160320 200 1006
1008 0 484576 163845 160360 200 1007
1009 0 484520 163788 160400 200 1008
1010 0 484462 163704 160440 197 1009
1011 0 484402 163607 160480 197 1010
1012 0 484340 163516 160520 197 1011
1013 0 484284 163420 160560 186 1012
1014 0 484246 163310 160600 186 1013
1015 0 484198 163221 160640 200 1014
1016 0 484162 163116 160680 200 1015
1017 0 484118 163004 160720 200 1016
1018 0 484047 162863 160760 200 1017
1019 0 483983 162750 160800 219 1018
1020 0 483907 162616 160840 219 1019
1021 0 483842 162501 160880 249 1020
1022 0 483796 162495 160920 249 1021
1023 0 483768 162468 160960 249 1022
1024 0 483731 162475 161000 226 1023
1025 0 483693 162460 161040 226 1024
1026 0 483668 162444 161080 226 1025
1027 0 483617 162363 161120 226 1026
1028 0 483564 162300 161160 239 1027
1029 0 483516 162224 161200 239 1028
1030 0 483475 162145 161240 219 1029
1031 0 483431 162069 161280 219 1030
1032 0 483371 161993 161320 219 1031
1033 0 483322 161979 161360 200 1032
1034 0 483278 161968 161400 200 1033
1035 0 483227 161946 161440 200 1034
1036 0 483190 161939 161480 200 1035
1037 0 483133 161932 161520 200 1036
1038 0 483102 161880 161560 200 1037
1039 0 483076 161821 161600 200 1038
1040 0 483039 161794 161640 200 1039
1041 0 483005 161761 161680 200 1040
1042 0 482976 161719 161720 244 1041
1043 0 482941 161709 161760 244 1042
1044 0 482918 161678 161800 244 1043
1045 0 482882 161664 161840 244 1044
1046 0 482846 161660 161880 244 1045
1047 0 482814 161642 161920 175 1046
1048 0 482762 161591 161960 175 1047
1049 0 482729 161558 162000 218 1048
1050 0 482675 161500 162040 218 1049
1051 0 482612 161463 162080 218 1050
1052 0 482548 161439 162120 218 1051
1053 0 482489 161366 162160 120 1052
1054 0 482421 161333 162200 120 1053
1055 0 482369 161282 162240 120 1054
1056 0 482308 161219 162280 172 1055
1057 0 482222 161179 162320 172 1056
1058 0 482146 161144 162360 172 1057
1059 0 482055 161098 162400 209 1058
1060 0 482000 161066 162440 209 1059
1061 0 481945 161031 162480 209 1060
1062 0 481892 161008 162520 209 1061
1063 0 481844 160922 162560 275 1062
1064 0 481784 160844 162600 275 1063
1065 0 481729 160766 162640 287 1064
1066 0 481661 160690 162680 287 1065
1067 0 481557 160654 162720 209 1066
1068 0 481442 160616 162760 209 1067
1069 0 481340 160561 162800 209 1068
1070 0 481233 160391 162840 166 1069
1071 0 481115 160224 162880 202 1070
1072 0 481005 160070 162920 160 1071
1073 0 480878 160071 162960 160 1072
1074 0 480760 160073 163000 160 1073
1075 0 480645 160045 163040 178 1074
1076 0 480517 160043 163080 178 1075
1077 0 480419 160000 163120 178 1076
1078 0 480385 159923 163160 178 1077
1079 0 480340 159871 163200 178 1078
1080 0 480291 159822 163240 178 1079
1081 0 480243 159758 163280 186 1080
1082 0 480203 159713 163320 186 1081
1083 0 480146 159647 163360 186 1082
1084 0 480108 159584 163400 288 1083
1085 0 480059 159533 163440 288 1084
1086 0 480017 159486 163480 288 1085
1087 0 479977 159459 163520 288 1086
1088 0 479933 159410 163560 288 1087
1089 0 479874 159393 163600 258 1088
1090 0 479869 159365 163640 258 1089
1091 0 479843 159337 163680 258 1090
1092 0 479822 159305 163720 258 1091
1093 0 479812 159266 163760 124 1092
1094 0 479763 159248 163800 124 1093
1095 0 479717 159238 163840 124 1094
1096 0 479653 159239 163880 32 1095
1097 0 479630 159197 163920 32 1096
1098 0 479579 159140 163960 32 1097
1099 0 479518 159091 164000 32 1098
1100 0 479473 159034 164040 32 1099
1101 0 479416 158968 164080 32 1100
1102 0 479382 158901 164120 32 1101
1103 0 479360 158828 164160 32 1102
1104 0 479335 158767 164200 32 1103
1105 0 479314 158705 164240 128 1104
1106 0 479264 158651 164280 128 1105
1107 0 479214 158582 164320 128 1106
1108 0 479157 158531 164360 189 1107
1109 0 479112 158457 164400 189 1108
1110 0 479031 158347 164440 189 1109
1111 0 478954 158259 164480 157 1110
1112 0 478857 158188 164520 157 1111
1113 0 478800 158095 164560 186 1112
1114 0 478732 158022 164600 186 1113
1115 0 478633 157975 164640 176 1114
1116 0 478498 157804 164680 156 1115
1117 0 478367 157626 164720 156 1116
1118 0 478307 157473 164760 175 1117
1119 0 478263 157307 164800 175 1118
1120 0 478213 157136 164840 168 1119
1121 0 478090 157055 164880 229 1120
1122 0 477969 156967 164920 229 1121
1123 0 477916 156867 164960 206 1122
1124 0 477863 156742 165000 206 1123
1125 0 477816 156630 165040 230 1124
1126 0 477783 156502 165080 230 1125
1127 0 477733 156377 165120 214 1126
1128 0 477686 156356 165160 214 1127
1129 0 477647 156338 165200 214 1128
1130 0 477619 156313 165240 214 1129
1131 0 477614 156253 165280 214 1130
1132 0 477612 156194 165320 262 1131
1133 0 477569 156181 165360 262 1132
1134 0 477512 156183 165400 262 1133
1135 0 477466 156164 165440 262 1134
1136 0 477422 156074 165480 251 1135
1137 0 477380 155984 165520 251 1136
1138 0 477332 155898 165560 251 1137
1139 0 477263 155756 165600 217 1138
1140 0 477146 155663 165640 209 1139
1141 0 477018 155626 165680 209 1140
1142 0 476880 155575 165720 209 1141
1143 0 476772 155555 165760 209 1142
1144 0 476654 155535 165800 209 1143
1145 0 476502 155350 165840 141 1144
1146 0 476364 155067 165880 141 1145
1147 0 476312 154915 165920 141 1146
1148 0 476283 154797 165960 128 1147
1149 0 476247 154648 166000 163 1148
1150 0 476215 154504 166040 163 1149
1151 0 476181 154456 166080 186 1150
1152 0 476147 154366 166120 186 1151
1153 0 476105 154314 166160 186 1152
1154 0 476049 154298 166200 186 1153
1155 0 476010 154265 166240 136 1154
1156 0 475981 154263 166280 60 1155
1157 0 475969 154083 166320 136 1156
1158 0 475957 153933 166360 136 1157
1159 0 475895 153890 166400 136 1158
1160 0 475842 153842 166440 136 1159
1161 0 475791 153725 166480 221 1160
1162 0 475749 153604 166520 221 1161
1163 0 475614 153532 166560 178 1162
1164 0 475461 153420 166600 178 1163
1165 0 475464 153231 166640 172 1164
1166 0 475388 153086 166680 172 1165
1167 0 475312 152920 166720 204 1166
1168 0 475228 152833 166760 204 1167
1169 0 475145 152723 166800 202 1168
1170 0 474937 152492 166840 172 1169
1171 0 474729 152247 166880 160 1170
1172 0 474615 152159 166920 175 1171
1173 0 474492 152064 166960 163 1172
1174 0 474405 151956 167000 163 1173
1175 0 474322 151840 167040 249 1174
1176 0 474083 151569 167080 239 1175
1177 0 473970 151398 167120 221 1176
1178 0 473903 151336 167160 221 1177
1179 0 473838 151299 167200 221 1178
1180 0 473792 151137 167240 224 1179
1181 0 473758 150975 167280 200 1180
1182 0 473730 150873 167320 200 1181
1183 0 473687 150767 167360 200 1182
1184 0 473634 150666 167400 200 1183
1185 0 473589 150528 167440 226 1184
1186 0 473527 150476 167480 226 1185
1187 0 473474 150440 167520 226 1186
1188 0 473466 150349 167560 217 1187
1189 0 473440 150268 167600 217 1188
1190 0 473391 150246 167640 217 1189
1191 0 473328 150116 167720 168 1190
1192 0 473298 150052 167760 168 1191
1193 0 473264 149995 167800 168 1192
1194 0 473228 149939 167840 135 1193
1195 0 473206 149885 167880 135 1194
1196 0 473159 149853 167920 135 1195
1197 0 473110 149828 167960 163 1196
1198 0 473066 149677 168000 163 1197
1199 0 472987 149511 168040 163 1198
1200 0 472882 149312 168080 160 1199
1201 0 472779 149111 168120 160 1200
1202 0 472714 149046 168160 128 1201
1203 0 472657 148992 168200 128 1202
1204 0 472606 148978 168240 128 1203
1205 0 472554 148987 168280 128 1204
1206 0 472526 148856 168320 128 1205
1207 0 472494 148736 168360 196 1206
1208 0 472455 148560 168400 196 1207
1209 0 472423 148374 168440 196 1208
1210 0 472388 148367 168480 196 1209
1211 0 472349 148365 168520 196 1210
1212 0 472268 148304 168560 196 1211
1213 0 472201 148231 168600 196 1212
1214 0 472116 148137 168640 163 1213
1215 0 472058 148023 168680 221 1214
1216 0 471989 147905 168720 227 1215
1217 0 471925 147792 168760 227 1216
1218 0 471815 147702 168800 227 1217
1219 0 471709 147618 168840 239 1218
1220 0 471590 147535 168880 239 1219
1221 0 471477 147446 168920 239 1220
1222 0 471402 147368 168960 224 1221
1223 0 471326 147280 169000 224 1222
1224 0 471246 147221 169040 163 1223
1225 0 471096 147147 169080 163 1224
1226 0 470951 147080 169120 140 1225
1227 0 470803 146992 169160 148 1226
1228 0 470681 146925 169200 148 1227
1229 0 470542 146880 169240 86 1228
1230 0 470406 146826 169280 86 1229
1231 0 470289 146715 169320 153 1230
1232 0 470177 146587 169360 202 1231
1233 0 470064 146476 169400 202 1232
1234 0 469883 146310 169440 226 1233
1235 0 469661 146143 169480 218 1234
1236 0 469461 145972 169520 181 1235
1237 0 469343 145922 169560 228 1236
1238 0 469233 145872 169600 228 1237
1239 0 469115 145820 169640 176 1238
1240 0 469011 145768 169680 176 1239
1241 0 468930 145719 169720 270 1240
1242 0 468822 145668 169760 270 1241
1243 0 468717 145626 169800 270 1242
1244 0 468682 145637 169840 240 1243
1245 0 468646 145635 169880 240 1244
1246 0 468612 145653 169920 240 1245
1247 0 468587 145645 169960 240 1246
1248 0 468559 145649 170000 240 1247
1249 0 468531 145642 170040 240 1248
1250 0 468494 145653 170080 284 1249
1251 0 468468 145644 170120 284 1250
1252 0 468437 145605 170160 284 1251
1253 0 468417 145581 170200 284 1252
1254 0 468395 145550 170240 284 1253
1255 0 468317 145483 170280 280 1254
1256 0 468235 145418 170320 280 1255
1257 0 468151 145362 170360 206 1256
1258 0 468111 145322 170400 206 1257
1259 0 468038 145280 170440 206 1258
1260 0 468008 145317 170480 206 1259
1261 0 467978 145352 170520 206 1260
1262 0 467878 145167 170560 148 1261
1263 0 467778 144985 170600 163 1262
1264 0 467221 144766 170640 156 1263
1265 0 467059 144682 170680 166 1264
1266 0 466884 144580 170720 226 1265
1267 0 466781 144453 170760 226 1266
1268 0 466720 144309 170800 217 1267
1269 0 466477 144270 170840 219 1268
1270 0 466266 144219 170880 219 1269
1271 0 466125 144172 170920 186 1270
1272 0 465981 144103 170960 124 1271
1273 0 465690 143729 171000 32 1272
1274 0 465607 143744 171040 32 1273
1275 0 465534 143747 171080 32 1274
1276 0 465450 143761 171120 32 1275
1277 0 465274 143727 171160 153 1276
1278 0 465108 143675 171200 204 1277
1279 0 464887 143621 171240 204 1278
1280 0 464671 143570 171280 186 1279
1281 0 464459 143486 171320 197 1280
1282 0 464246 143403 171360 235 1281
1283 0 463128 142856 171400 163 1282
1284 0 462370 142439 171440 139 1283
1285 0 462056 142485 171480 136 1284
1286 0 461716 142535 171520 128 1285
1287 0 461523 142539 171560 204 1286
1288 0 461324 142549 171600 217 1287
1289 0 460990 142530 171640 219 1288
1290 0 460665 142515 171680 226 1289
1291 0 460506 142447 171720 226 1290
1292 0 460420 142376 171760 226 1291
1293 0 459820 141926 171800 279 1292
1294 0 459714 141891 171840 32 1293
1295 0 459653 141865 171880 32 1294
1296 0 459499 141774 171920 32 1295
1297 0 459321 141695 171960 32 1296
1298 0 459233 141709 172000 32 1297
1299 0 459156 141730 172040 32 1298
1300 0 459087 141670 172080 32 1299
1301 0 459027 141585 172120 120 1300
1302 0 458819 141467 172160 120 1301
1303 0 458628 141323 172200 175 1302
1304 0 458541 141205 172240 175 1303
1305 0 458452 141093 172280 197 1304
1306 0 458394 140961 172320 197 1305
1307 0 458294 140837 172360 239 1306
1308 0 458229 140765 172400 239 1307
1309 0 458155 140692 172440 239 1308
1310 0 458122 140549 172480 264 1309
1311 0 458049 140435 172520 320 1310
1312 0 457864 140286 172560 320 1311
1313 0 457707 140132 172600 258 1312
1314 0 457612 140036 172640 249 1313
1315 0 457536 139920 172680 249 1314
1316 0 457079 139528 172720 239 1315
1317 0 456572 139147 172760 266 1316
1318 0 455983 138471 172800 266 1317
1319 0 455175 138133 172840 269 1318
1320 0 454742 138068 172880 287 1319
1321 0 454331 138013 172920 250 1320
1322 0 453647 138012 172960 136 1321
1323 0 452643 137827 173000 258 1322
1324 0 452437 137787 173040 249 1323
1325 0 452227 137737 173080 205 1324
1326 0 452015 137741 173120 205 1325
1327 0 451798 137742 173160 175 1326
1328 0 451512 137680 173200 124 1327
1329 0 451176 137660 173240 163 1328
1330 0 451006 137615 173280 51 1329
1331 0 450814 137598 173320 51 1330
1332 0 450693 137643 173360 51 1331
1333 0 450603 137672 173400 140 1332
1334 0 450523 137707 173440 164 1333
1335 0 450468 137728 173480 164 1334
1336 0 450391 137751 173520 198 1335
1337 0 450312 137767 173560 198 1336
1338 0 450269 137823 173600 198 1337
1339 0 450248 137879 173640 198 1338
1340 0 450193 137946 173680 228 1339
1341 0 450147 138019 173720 228 1340
1342 0 449595 138030 173760 128 1341
1343 0 449579 138051 173800 128 1342
1344 0 449541 138068 173840 122 1343
1345 0 449589 138143 173880 128 1344
1346 0 449637 138203 173920 128 1345
1347 0 449624 138148 173960 128 1346
1348 0 449620 138095 174000 32 1347
1349 5 449570 138108 174040 175 1348
1350 0 448628 138186 174040 224 1349
1351 0 447044 137872 174080 286 1350
1352 0 446835 137875 174160 286 1351
1353 0 446353 137842 174200 288 1352
1354 0 445732 137912 174240 209 1353
1355 0 445120 137973 174280 240 1354
1356 0 445016 138043 174320 186 1355
1357 0 444902 138109 174360 186 1356
1358 0 444743 138179 174400 154 1357
1359 0 444575 138250 174440 197 1358
1360 0 444456 138369 174480 197 1359
1361 0 444339 138484 174520 157 1360
1362 0 444194 138580 174560 157 1361
1363 0 444048 138668 174600 208 1362
1364 0 443950 138734 174640 208 1363
1365 0 443822 138816 174680 209 1364
1366 0 443735 138900 174720 209 1365
1367 0 443646 138965 174760 197 1366
1368 0 443578 138995 174800 197 1367
1369 0 443511 139019 174840 197 1368
1370 0 443437 139120 174880 224 1369
1371 0 443387 139169 174920 224 1370
1372 0 443338 139241 174960 224 1371
1373 0 443256 139242 175000 224 1372
1374 0 443163 139250 175040 253 1373
1375 0 443097 139258 175080 226 1374
1376 0 443030 139297 175120 226 1375
1377 0 442986 139322 175160 226 1376
1378 0 442929 139370 175200 226 1377
1379 0 442928 139332 175240 226 1378
1380 0 442818 139410 175280 202 1379
1381 0 442747 139467 175320 202 1380
1382 0 442729 139584 175360 202 1381
1383 0 442747 139621 175400 202 1382
1384 0 442679 139725 175440 115 1383
1385 0 442682 139691 175480 115 1384
1386 0 442661 139749 175520 115 1385
1387 0 442618 139824 175560 115 1386
1388 0 442583 139893 175600 120 1387
1389 0 442540 139874 175640 120 1388
1390 0 442503 139852 175680 137 1389
1391 0 442454 139841 175720 137 1390
1392 0 442396 139880 175760 137 1391
1393 0 442358 139903 175800 137 1392
1394 0 442306 139933 175840 60 1393
1395 0 442281 139989 175880 60 1394
1396 0 442261 140049 175920 60 1395
1397 0 442223 140112 175960 60 1396
1398 0 442191 140158 176000 164 1397
1399 0 442155 140214 176040 164 1398
1400 0 442062 140306 176080 164 1399
1401 0 441987 140326 176120 164 1400
1402 0 441910 140344 176160 153 1401
1403 0 441813 140367 176200 141 1402
1404 0 441725 140406 176240 176 1403
1405 0 441585 140388 176280 176 1404
1406 0 441482 140362 176320 176 1405
1407 0 441377 140342 176360 176 1406
1408 0 441320 140396 176400 176 1407
1409 0 441259 140438 176440 237 1408
1410 0 441194 140496 176480 237 1409
1411 0 441143 140530 176520 237 1410
1412 0 441067 140552 176560 282 1411
1413 0 440948 140609 176600 282 1412
1414 0 440860 140632 176640 282 1413
1415 0 440755 140602 176680 254 1414
1416 0 440596 140709 176720 251 1415
1417 0 440468 140802 176760 251 1416
1418 0 440329 140860 176800 303 1417
1419 0 440236 140879 176840 303 1418
1420 0 440150 140912 176880 303 1419
1421 0 439989 140982 176920 301 1420
1422 0 439839 141048 176960 301 1421
1423 0 439678 141125 177000 226 1422
1424 0 439567 141195 177040 245 1423
1425 0 439488 141255 177080 245 1424
1426 0 439359 141324 177120 217 1425
1427 0 439273 141370 177160 207 1426
1428 0 439125 141390 177200 207 1427
1429 0 438989 141404 177240 207 1428
1430 0 438925 141431 177280 217 1429
1431 0 438855 141453 177320 217 1430
1432 0 438776 141477 177360 217 1431
1433 0 438706 141506 177400 235 1432
1434 0 438624 141544 177440 235 1433
1435 5 438566 141572 177480 235 1434
1436 0 438510 141592 177520 239 1435
1437 0 438469 141618 177560 239 1436
1438 0 438394 141677 177600 239 1437
1439 0 438320 141708 177640 235 1438
1440 0 438243 141738 177680 235 1439
1441 0 438146 141786 177720 235 1440
1442 0 438004 141774 177760 240 1441
1443 0 437864 141765 177800 240 1442
1444 0 437729 141745 177840 228 1443
1445 0 437636 141787 177880 197 1444
1446 0 437563 141823 177920 197 1445
1447 0 437483 141855 177960 197 1446
1448 0 437416 141886 178000 226 1447
1449 0 437249 141906 178040 226 1448
1450 0 437083 141925 178080 235 1449
1451 0 436947 141946 178120 200 1450
1452 0 436898 141978 178160 200 1451
1453 0 436857 142022 178200 200 1452
1454 0 436809 142055 178240 200 1453
1455 0 436756 142086 178280 200 1454
1456 0 436658 142106 178320 197 1455
1457 0 436588 142103 178360 197 1456
1458 0 436491 142134 178400 200 1457
1459 0 436418 142126 178440 200 1458
1460 0 436336 142122 178480 196 1459
1461 0 436249 142115 178520 196 1460
1462 0 436208 142126 178560 196 1461
1463 0 436174 142140 178600 196 1462
1464 0 435128 142543 179160 136 1463
1465 0 435070 142582 179200 136 1464
1466 0 435020 142617 179240 136 1465
1467 0 434974 142649 179280 32 1466
1468 0 434922 142719 179320 32 1467
1469 0 434906 142776 179360 32 1468
1470 0 434861 142826 179400 32 1469
1471 0 434823 142876 179440 32 1470
1472 0 434771 142880 179480 32 1471
1473 0 434726 142874 179520 32 1472
1474 0 434650 142874 179560 239 1473
1475 0 434623 142875 179600 239 1474
1476 0 434597 142901 179640 237 1475
1477 0 434578 142933 179680 237 1476
1478 0 434542 142962 179720 237 1477
1479 0 434493 142997 179760 237 1478
1480 0 434441 143048 179800 237 1479
1481 0 434377 143104 179840 275 1480
1482 0 434370 143118 179880 275 1481
1483 0 434345 143143 179920 275 1482
1484 0 434317 143169 179960 275 1483
1485 0 434256 143200 180000 275 1484
1486 0 434196 143233 180040 200 1485
1487 0 434133 143272 180080 200 1486
1488 0 434054 143445 180120 200 1487
1489 0 434032 143587 180160 148 1488
1490 0 434014 143508 180200 148 1489
1491 0 433992 143544 180240 148 1490
1492 0 433963 143581 180280 148 1491
1493 0 433841 143582 180320 196 1492
1494 0 433703 143603 180360 228 1493
1495 0 433655 143661 180400 228 1494
1496 0 433597 143725 180440 228 1495
1497 0 433476 143804 180480 228 1496
1498 0 433367 143886 180520 163 1497
1499 0 433253 143891 180560 190 1498
1500 0 433162 143903 180600 190 1499
1501 0 433097 144013 180640 153 1500
1502 0 433037 144115 180680 153 1501
1503 0 432971 144132 180720 153 1502
1504 0 432887 144167 180760 153 1503
1505 0 432817 144257 180800 153 1504
1506 0 432764 144346 180840 120 1505
1507 0 432704 144430 180880 98 1506
1508 0 432642 144502 180920 98 1507
1509 0 432596 144602 180960 98 1508
1510 0 432538 144646 181000 98 1509
1511 0 432478 144707 181040 32 1510
1512 0 432464 144790 181080 32 1511
1513 0 432464 144745 181120 32 1512
1514 0 432465 144729 181160 32 1513
1515 0 432440 144758 181200 32 1514
1516 0 432486 144637 181240 102 1515
1517 0 432217 144946 181280 32 1516
1518 0 432076 144882 181320 148 1517
1519 0 431987 144860 181360 148 1518
1520 0 431959 144966 181400 148 1519
1521 0 431902 145080 181440 197 1520
1522 0 431839 145151 181480 221 1521
1523 0 431783 145223 181520 221 1522
1524 0 431663 145262 181560 218 1523
1525 0 431561 145288 181600 218 1524
1526 0 431458 145347 181640 226 1525
1527 0 431397 145396 181680 226 1526
1528 0 431262 145452 181720 226 1527
1529 0 431207 145469 181760 163 1528
1530 0 431134 145481 181800 163 1529
1531 0 431103 145512 181840 163 1530
1532 0 431045 145554 181880 226 1531
1533 0 430990 145588 181920 226 1532
1534 0 430918 145627 181960 194 1533
1535 0 430837 145712 182000 194 1534
1536 0 430779 145714 182040 181 1535
1537 0 430661 145779 182080 91 1536
1538 0 430572 145811 182120 91 1537
1539 0 430477 145834 182160 91 1538
1540 0 430406 145849 182200 91 1539
1541 0 430277 145863 182240 153 1540
1542 0 430200 145875 182280 153 1541
1543 0 430108 145880 182320 197 1542
1544 0 430004 145893 182360 197 1543
1545 0 429963 145892 182400 128 1544
1546 0 429863 145895 182440 128 1545
1547 0 429801 145938 182480 120 1546
1548 0 429727 145969 182520 120 1547
1549 0 429679 146005 182560 120 1548
1550 0 429562 146031 182600 181 1549
1551 0 429471 146049 182640 181 1550
1552 0 429379 146055 182680 181 1551
1553 0 429252 146063 182720 207 1552
1554 0 429134 146086 182760 207 1553
1555 0 429012 146110 182800 176 1554
1556 0 428863 146154 182840 242 1555
1557 0 428750 146189 182880 242 1556
1558 0 428668 146225 182920 242 1557
1559 0 428531 146281 182960 217 1558
1560 0 428427 146339 183000 226 1559
1561 0 428298 146392 183040 226 1560
1562 0 428164 146493 183080 209 1561
1563 0 428054 146531 183120 209 1562
1564 0 427888 146544 183160 209 1563
1565 0 427831 146570 183200 198 1564
1566 0 427752 146618 183240 198 1565
1567 0 427676 146626 183280 198 1566
1568 0 427587 146639 183320 150 1567
1569 0 427489 146683 183360 150 1568
1570 0 427376 146730 183400 168 1569
1571 0 427249 146738 183440 200 1570
1572 0 427153 146745 183480 200 1571
1573 0 427063 146841 183520 200 1572
1574 0 426994 146928 183560 200 1573
1575 0 426951 147011 183600 200 1574
1576 0 426880 147118 183640 228 1575
1577 0 426784 147152 183680 228 1576
1578 0 426699 147176 183720 221 1577
1579 0 426628 147239 183760 221 1578
1580 0 426560 147299 183800 221 1579
1581 0 426499 147373 183840 202 1580
1582 0 426407 147452 183880 202 1581
1583 0 426323 147528 183920 202 1582
1584 0 426254 147602 183960 212 1583
1585 0 426149 147668 184000 212 1584
1586 0 426040 147748 184040 237 1585
1587 0 425972 147780 184080 237 1586
1588 0 425848 147836 184120 221 1587
1589 0 425736 147884 184160 150 1588
1590 0 425604 147948 184200 150 1589
1591 0 425462 148015 184240 204 1590
1592 0 425380 148080 184280 204 1591
1593 0 425252 148168 184320 214 1592
1594 0 425156 148230 184360 214 1593
1595 0 425112 148288 184400 207 1594
1596 0 425058 148334 184440 207 1595
1597 0 425036 148373 184480 207 1596
1598 0 424983 148424 184520 207 1597
1599 0 424937 148489 184560 178 1598
1600 0 424901 148530 184600 178 1599
1601 0 424874 148594 184640 186 1600
1602 0 424847 148643 184680 186 1601
1603 0 424815 148715 184720 186 1602
1604 0 424755 148790 184760 229 1603
1605 0 424669 148788 184800 229 1604
1606 0 424577 148820 184840 229 1605
1607 0 424486 148862 184880 226 1606
1608 0 424440 148970 184920 226 1607
1609 0 424411 149057 184960 226 1608
1610 0 424385 149119 185000 168 1609
1611 0 424322 149195 185040 168 1610
1612 0 424270 149258 185080 168 1611
1613 0 424216 149322 185120 200 1612
1614 0 424142 149405 185160 200 1613
1615 0 424058 149441 185200 185 1614
1616 0 423983 149470 185240 185 1615
1617 0 423906 149508 185280 185 1616
1618 0 423804 149561 185320 245 1617
1619 0 423705 149624 185360 245 1618
1620 0 423614 149663 185400 245 1619
1621 0 423543 149724 185440 237 1620
1622 0 423467 149763 185480 237 1621
1623 0 423392 149812 185520 217 1622
1624 0 423295 149892 185560 217 1623
1625 0 423200 149954 185600 217 1624
1626 0 423134 150016 185640 154 1625
1627 0 423058 150063 185680 154 1626
1628 0 423000 150133 185720 154 1627
1629 0 422934 150191 185760 124 1628
1630 0 422879 150242 185800 163 1629
1631 0 422821 150296 185840 163 1630
1632 0 422805 150327 185880 163 1631
1633 0 422773 150373 185920 163 1632
1634 0 422741 150402 185960 163 1633
1635 0 422704 150433 186000 163 1634
1636 0 422682 150380 186000 163 1635
1637 0 422599 150442 186080 186 1636
1638 0 422558 150490 186120 186 1637
1639 0 422510 150547 186160 156 1638
1640 0 422460 150612 186200 156 1639
1641 0 422418 150658 186240 175 1640
1642 0 422367 150705 186280 175 1641
1643 0 422323 150751 186320 175 1642
1644 0 422274 150793 186360 175 1643
1645 0 422228 150835 186400 175 1644
1646 0 422175 150861 186440 219 1645
1647 0 422032 150818 186480 219 1646
1648 0 421891 150782 186520 219 1647
1649 0 421821 150823 186560 197 1648
1650 0 421754 150854 186600 197 1649
1651 0 421685 150882 186640 166 1650
1652 0 421614 150903 186680 166 1651
1653 0 421456 150885 186720 219 1652
1654 0 421231 150878 186760 206 1653
1655 0 421162 150897 186800 206 1654
1656 0 421103 150915 186840 206 1655
1657 0 421044 150914 186880 178 1656
1658 0 420976 150942 186920 178 1657
1659 0 420911 150978 186960 178 1658
1660 0 420832 151020 187000 178 1659
1661 0 420764 151058 187040 128 1660
1662 0 420522 151083 187080 153 1661
1663 0 420262 151099 187120 192 1662
1664 0 420012 151127 187160 166 1663
1665 0 419801 151204 187200 250 1664
1666 0 419587 151288 187240 250 1665
1667 0 419386 151363 187280 226 1666
1668 0 419040 151401 187320 51 1667
1669 0 418709 151433 187360 91 1668
1670 0 418082 151430 187400 226 1669
1671 0 417900 151422 187440 197 1670
1672 0 417712 151423 187480 197 1671
1673 0 417422 151405 187520 150 1672
1674 0 417124 151392 187560 189 1673
1675 0 416926 151475 187600 189 1674
1676 0 416726 151568 187640 217 1675
1677 0 416507 151657 187680 160 1676
1678 0 416012 151814 187720 219 1677
1679 0 415489 151965 187760 186 1678
1680 0 415233 151980 187800 237 1679
1681 0 414972 152007 187840 237 1680
1682 0 414693 152117 187880 301 1681
1683 5 414416 152244 187920 313 1682
1684 0 414140 152345 187960 309 1683
1685 0 413876 152408 188000 316 1684
1686 0 413625 152463 188040 298 1685
1687 0 413364 152517 188080 277 1686
1688 0 413189 152508 188120 298 1687
1689 0 413017 152498 188160 298 1688
1690 0 412881 152478 188200 291 1689
1691 0 412560 152517 188240 312 1690
1692 0 412278 152555 188280 284 1691
1693 0 411941 152603 188320 189 1692
1694 0 411843 152590 188360 140 1693
1695 0 411742 152580 188400 140 1694
1696 0 411657 152559 188440 181 1695
1697 0 411568 152551 188480 181 1696
1698 0 411457 152591 188520 181 1697
1699 0 411367 152623 188560 80 1698
1700 0 411281 152666 188600 80 1699
1701 0 411192 152681 188640 154 1700
1702 0 411082 152704 188680 154 1701
1703 0 410984 152737 188720 154 1702
1704 0 410680 152803 188760 196 1703
1705 0 410399 152863 188800 197 1704
1706 0 410110 152927 188840 124 1705
1707 0 409156 152972 188880 235 1706
1708 0 408206 153020 188920 235 1707
1709 0 407552 153042 188960 205 1708
1710 0 406914 153056 189000 183 1709
1711 0 406557 153167 189040 157 1710
1712 5 406134 153295 189080 256 1711
1713 5 404908 154354 189040 204 1712
1714 5 404474 155088 189000 243 1713
1715 5 402974 156282 188960 140 1714
1716 0 402426 156872 188920 239 1715
1717 0 401842 157493 188880 229 1716
1718 0 401320 158084 188840 124 1717
1719 5 400766 158698 188800 160 1718
1720 0 400015 159147 188760 163 1719
1721 0 399244 159597 188720 163 1720
1722 0 399050 159834 188680 235 1721
1723 0 398872 160081 188640 235 1722
1724 0 398690 160319 188600 217 1723
1725 0 398551 160379 188560 217 1724
1726 0 398452 160425 188520 160 1725
1727 0 398304 160475 188480 160 1726
1728 0 397923 160765 188440 124 1727
1729 0 397540 161062 188400 261 1728
1730 0 397164 161353 188360 275 1729
1731 0 396960 161549 188320 217 1730
1732 0 396753 161731 188280 209 1731
1733 0 396550 161920 188240 235 1732
1734 0 396460 161989 188200 241 1733
1735 0 396370 162065 188160 241 1734
1736 0 396289 162138 188120 241 1735
1737 0 396206 162205 188080 229 1736
1738 0 396102 162333 188040 197 1737
1739 0 396001 162469 188000 214 1738
1740 0 395904 162588 187960 214 1739
1741 0 395863 162550 187880 214 1740
1742 0 395439 163022 187680 305 1741
1743 0 395367 163070 187640 305 1742
1744 0 395183 163350 187560 219 1743
1745 0 394883 163754 187440 202 1744
1746 0 394883 163730 187400 202 1745
1747 0 394819 163810 187360 275 1746
1748 0 394803 163978 187320 286 1747
1749 0 394956 163909 187280 275 1748
1750 0 394804 164013 187240 286 1749
1751 0 394892 164021 187200 286 1750
1752 0 394884 164133 187160 286 1751
1753 0 394252 164477 187080 256 1752
1754 0 393246 165130 187000 148 1753
1755 0 393263 165158 186920 148 1754
1756 0 393288 165201 186800 148 1755
1757 5 392823 165244 186720 148 1756
1758 0 392590 165266 186680 104 1757
1759 0 392750 165299 186600 148 1758
1760 0 392750 165299 186560 148 1759
1761 0 392750 165298 186440 214 1760
1762 0 392666 165614 186400 214 1761
1763 0 392290 165982 186240 122 1762
1764 0 392306 166078 186200 122 1763
1765 0 392162 166134 186160 122 1764
1766 0 391858 166318 186120 139 1765
1767 0 391690 166350 186080 166 1766
1768 0 391803 166384 185920 166 1767
1769 0 391767 166435 185880 166 1768
1770 0 391491 166558 185840 80 1769
1771 0 391234 166655 185800 60 1770
1772 5 390737 166848 185760 197 1771
1773 0 390967 166827 185680 153 1772
1774 0 391111 166957 185600 153 1773
1775 5 391173 166995 185560 153 1774
1776 0 391063 167091 185520 141 1775
1777 0 390934 167090 185400 141 1776
1778 0 390903 167097 185280 235 1777
1779 0 390875 167174 185200 235 1778
1780 0 390847 167252 185120 235 1779
1781 0 390851 167267 185040 259 1780
1782 0 390853 167275 185000 259 1781
1783 5 390798 167323 184920 245 1782
1784 0 390768 167349 184880 245 1783
1785 0 390709 167401 184800 245 1784
1786 0 390815 167139 184720 245 1785
1787 0 390732 167293 184560 251 1786
1788 5 390711 167332 184520 235 1787
1789 0 390702 167366 184480 235 1788
1790 0 390665 167504 184320 235 1789
1791 0 390656 167539 184280 236 1790
1792 0 390678 167562 184080 236 1791
1793 0 390567 167729 184040 107 1792
1794 0 390473 167749 183960 107 1793
1795 0 390422 167758 183920 32 1794
1796 0 389990 168023 183840 166 1795
1797 0 389985 168109 183760 166 1796
1798 0 389982 168152 183720 166 1797
1799 5 389892 168237 183680 140 1798
1800 0 389711 168408 183600 175 1799
1801 0 389303 169158 183400 202 1800
1802 5 389039 169576 183200 261 1801
1803 0 389001 169652 183120 261 1802
1804 0 388992 169719 183080 197 1803
1805 0 388975 169852 183000 197 1804
1806 0 388959 170514 182920 178 1805
1807 0 388645 170602 182840 150 1806
1808 0 388434 170716 182760 130 1807
1809 0 388328 170773 182720 120 1808
1810 0 388302 171225 182680 107 1809
1811 5 388280 171682 182640 207 1810
1812 5 387742 172504 182640 124 1811
1813 0 386888 173739 182680 51 1812
1814 5 385941 175040 182720 71 1813
1815 0 385077 175912 182640 91 1814
1816 5 384557 176840 182680 139 1815
1817 5 384509 177152 182640 135 1816
1818 5 384513 177168 182600 135 1817
1819 0 384517 177184 182560 135 1818
1820 5 384709 177712 182440 32 1819
1821 0 384877 177976 182360 32 1820
1822 0 384941 178376 182280 134 1821
1823 0 384837 178616 182200 166 1822
1824 0 384809 178760 182160 175 1823
1825 5 384781 178904 182120 185 1824
1826 0 384845 179200 181960 202 1825
1827 0 384893 179784 181880 128 1826
1828 5 385213 180432 181880 183 1827
1829 0 385181 180984 181960 75 1828
1830 0 385053 181128 182040 115 1829
1831 0 384717 181248 182120 32 1830
1832 5 384241 181940 182240 80 1831
1833 0 384053 182152 182200 80 1832
1834 0 383909 182480 182080 120 1833
1835 0 383805 182664 182000 140 1834
1836 0 383757 182705 181960 125 1835
1837 0 383661 182788 181880 96 1836
1838 0 383621 182926 181840 147 1837
1839 0 383581 183064 181800 198 1838
1840 0 383566 182960 181680 198 1839
1841 0 383579 183136 181600 168 1840
1842 0 383585 183224 181560 160 1841
1843 0 383577 183348 181480 160 1842
1844 0 383565 183528 181360 120 1843
1845 5 383477 183888 181320 40 1844
1846 0 383379 184118 181360 74 1845
1847 0 383281 184348 181400 108 1846
1848 0 383233 184584 181480 166 1847
1849 0 383465 185168 181520 156 1848
1850 5 383017 186032 181520 226 1849
1851 5 382673 186504 181480 139 1850
1852 0 382145 186784 181560 181 1851
1853 0 382073 186888 181640 218 1852
1854 0 382145 186880 181720 218 1853
1855 0 382033 187264 181760 256 1854
1856 0 382081 187664 181800 200 1855
1857 5 382101 188016 181840 200 1856
1858 0 382153 188704 181800 221 1857
1859 5 382396 190145 181760 139 1858
1860 0 382484 190521 181800 75 1859
1861 0 382716 191025 181880 175 1860
1862 0 383128 192321 181880 120 1861
1863 5 383216 192857 182000 81 1862
1864 0 383320 193185 182120 128 1863
1865 0 383400 193457 182160 115 1864
1866 5 383640 194249 182240 196 1865
1867 0 384776 195009 182200 64 1866
1868 0 384920 195481 182160 80 1867
1869 5 385012 196197 182120 160 1868
1870 0 385048 196481 182000 140 1869
1871 5 385112 196553 181920 140 1870
1872 0 385272 197305 181960 178 1871
1873 0 385240 197841 182040 75 1872
1874 0 385512 198545 182000 51 1873
1875 0 385864 199105 181920 124 1874
1876 0 386044 199345 181880 164 1875
1877 0 386288 199713 181920 189 1876
1878 0 386344 200033 182080 175 1877
1879 0 386312 199993 182200 175 1878
1880 0 386320 199913 182320 175 1879
1881 0 386384 199977 182400 175 1880
1882 0 386776 200345 182440 107 1881
1883 5 386840 200437 182480 32 1882
1884 0 386904 200529 182520 32 1883
1885 0 387000 200569 182560 32 1884
1886 0 387272 200801 182560 32 1885
1887 5 387368 201233 182640 150 1886
1888 0 388044 201989 182720 178 1887
1889 0 388656 202417 182760 60 1888
1890 5 389576 202729 182760 32 1889
1891 5 390040 202853 182720 80 1890
1892 0 390504 202977 182680 120 1891
1893 0 391376 203441 182640 75 1892
1894 0 391888 204169 182600 91 1893
1895 0 392208 204521 182520 122 1894
1896 0 392656 205169 182440 101 1895
1897 5 393296 206081 182400 160 1896
1898 5 393880 206945 182360 194 1897
1899 5 394368 208433 182400 128 1898
1900 5 394760 209321 182440 217 1899
1901 0 395056 210049 182400 51 1900
1902 0 395344 210809 182320 98 1901
1903 0 395704 211697 182280 45 1902
1904 0 395576 212217 182320 45 1903
1905 0 395464 212385 182440 75 1904
1906 0 395672 212697 182520 80 1905
1907 5 395760 212849 182600 80 1906
1908 0 396000 213393 182560 107 1907
1909 0 396016 213721 182480 102 1908
1910 5 396136 214121 182360 71 1909
1911 0 396176 214793 182280 96 1910
1912 0 396256 215065 182400 60 1911
1913 0 396712 215849 182440 32 1912
1914 0 396992 215977 182520 160 1913
1915 0 397232 216425 182600 160 1914
1916 0 397312 216425 182720 189 1915
1917 5 397304 216481 182800 160 1916
1918 0 397424 217097 182760 153 1917
1919 0 397432 217433 182680 200 1918
1920 0 397464 218177 182600 120 1919
1921 0 397480 218785 182520 122 1920
1922 0 397496 219617 182440 101 1921
1923 0 397448 220193 182360 71 1922
1924 0 397328 220705 182400 51 1923
1925 0 397216 221129 182480 51 1924
1926 0 397016 221617 182440 51 1925
1927 0 397096 222073 182360 51 1926
1928 0 397112 222425 182240 51 1927
1929 0 397128 223001 182080 51 1928
1930 0 396896 223937 182000 295 1929
1931 0 396760 224377 181840 91 1930
1932 0 396832 224369 181760 91 1931
1933 0 397000 224321 181680 91 1932
1934 0 397216 224433 181520 120 1933
1935 0 397504 224633 181480 32 1934
1936 0 397664 224737 181320 80 1935
1937 0 397712 224881 181200 80 1936
1938 0 397726 224931 181160 91 1937
1939 0 397768 225081 181040 124 1938
1940 0 397976 225313 180840 81 1939
1941 0 398096 225353 180720 60 1940
1942 0 398256 225449 180680 60 1941
1943 0 398456 225633 180600 32 1942
1944 5 398528 225705 180440 98 1943
1945 0 398616 226033 180360 40 1944
1946 0 398808 226217 180240 40 1945
1947 0 398888 226281 180080 40 1946
1948 0 398960 226305 179960 40 1947
1949 0 399008 226249 179840 40 1948
1950 0 399088 226185 179720 40 1949
1951 0 399168 226193 179640 40 1950
1952 6 399204 226199 179600 40 1951
1953 5 479981 250045 77800 218 292
1954 5 482140 249589 77800 189 1953
1955 0 484140 247915 77800 240 1954
1956 0 485024 247559 77560 214 1955
1957 0 485978 247014 77400 226 1956
1958 0 486318 246890 77200 245 1957
1959 5 486548 246659 77120 273 1958
1960 0 487122 246080 76920 226 1959
1961 0 488297 245596 76880 198 1960
1962 0 488430 245570 76800 198 1961
1963 5 488638 245459 76640 240 1962
1964 0 490978 244069 76560 350 1963
1965 0 491489 243742 76680 228 1964
1966 5 492566 243282 76760 80 1965
1967 0 492931 243003 76840 156 1966
1968 0 493113 242863 76880 194 1967
1969 5 493498 242609 77040 190 1968
1970 0 493594 242545 77080 190 1969
1971 5 495439 241667 77200 221 1970
1972 0 496585 241461 77080 178 1971
1973 5 497306 240629 76840 267 1972
1974 0 498493 240229 76840 228 1973
1975 0 498969 240050 76640 192 1974
1976 0 499234 239982 76560 241 1975
1977 0 499078 239769 76480 32 1976
1978 5 499623 239758 76200 256 1977
1979 0 499941 239685 76120 166 1978
1980 0 500637 239361 75960 237 1979
1981 0 500942 239193 75880 234 1980
1982 5 500989 238886 75680 186 1981
1983 0 501191 238642 75720 136 1982
1984 0 501330 238565 75800 107 1983
1985 0 501517 238341 75840 140 1984
1986 0 501562 238473 75880 140 1985
1987 0 501578 238513 75920 140 1986
1988 0 501741 238498 76080 163 1987
1989 0 501925 238479 76240 198 1988
1990 0 501844 238522 76280 198 1989
1991 0 502133 238433 76520 197 1990
1992 0 502551 238382 76760 124 1991
1993 0 502633 238278 76800 124 1992
1994 0 502837 238076 76960 107 1993
1995 0 503029 237961 77200 153 1994
1996 0 503069 237751 77320 153 1995
1997 0 503351 237353 77520 32 1996
1998 0 503495 237487 77680 32 1997
1999 0 503608 237424 77720 32 1998
2000 0 503715 237284 77920 32 1999
2001 5 503477 237057 78080 102 2000
2002 0 503358 236944 78160 137 2001
2003 0 503523 236863 78200 120 2002
2004 0 503768 236714 78360 51 2003
2005 0 503571 236392 78440 194 2004
2006 0 503475 236428 78480 194 2005
2007 0 503515 236265 78640 246 2006
2008 0 503529 236213 78760 282 2007
2009 5 503609 236104 78800 282 2008
2010 5 503161 235933 79040 256 2009
2011 0 502481 234559 79040 128 2010
2012 0 502732 233751 78840 137 2011
2013 0 502815 233053 78680 163 2012
2014 5 502772 232960 78640 120 2013
2015 5 502566 232493 78440 80 2014
2016 5 501096 230687 78280 124 2015
2017 5 499321 230037 78200 101 2016
2018 0 499449 229707 78280 160 2017
2019 0 497505 229295 78280 164 2018
2020 0 496309 228683 78280 196 2019
2021 0 495285 228887 78440 120 2020
2022 0 494339 228893 78480 224 2021
2023 5 493855 229085 78480 120 2022
2024 0 492603 229041 78480 32 2023
2025 0 491799 228833 78480 101 2024
2026 0 490571 228891 78640 172 2025
2027 0 488712 229313 78600 32 2026
2028 0 488615 229313 78520 60 2027
2029 0 488368 229489 78400 60 2028
2030 0 488264 229560 78280 60 2029
2031 0 487874 229736 78200 148 2030
2032 0 487595 229950 78160 186 2031
2033 0 486529 230321 78040 163 2032
2034 0 485899 230535 77920 128 2033
2035 0 485242 230886 77880 98 2034
2036 0 485028 231022 77840 102 2035
2037 0 484118 231139 77800 108 2036
2038 0 483780 231295 77720 140 2037
2039 0 483345 231412 77560 156 2038
2040 0 482780 231718 77400 153 2039
2041 0 482500 231841 77280 172 2040
2042 0 481610 232147 77160 160 2041
2043 5 481344 232238 77000 157 2042
2044 0 481038 232335 76840 120 2043
2045 0 480785 232432 76680 98 2044
2046 0 480037 232588 76520 163 2045
2047 0 479752 232679 76280 166 2046
2048 0 479576 232712 76080 139 2047
2049 0 479329 232751 75840 154 2048
2050 0 479043 232764 75600 181 2049
2051 0 478868 232764 75360 122 2050
2052 0 478673 232757 75160 163 2051
2053 0 478673 232712 74960 150 2052
2054 0 478354 232653 74680 128 2053
2055 5 478019 232702 74480 157 2054
2056 0 477952 232712 74440 163 2055
2057 0 477945 232718 74360 163 2056
2058 0 477923 232748 74120 137 2057
2059 0 477743 232808 73920 108 2058
2060 0 477563 232776 73760 163 2059
2061 0 477455 232844 73560 148 2060
2062 0 477203 232928 73320 120 2061
2063 5 477052 233043 73200 128 2062
2064 0 476951 233120 73120 134 2063
2065 0 477275 232984 72880 134 2064
2066 0 477095 232980 72680 176 2065
2067 0 476943 232944 72480 160 2066
2068 0 476687 232904 72240 104 2067
2069 0 476563 232960 72000 124 2068
2070 0 476499 233052 71800 137 2069
2071 0 476303 233156 71600 128 2070
2072 0 476171 233208 71360 134 2071
2073 0 476011 233180 71160 160 2072
2074 0 475823 233176 70960 172 2073
2075 0 475623 233144 70760 148 2074
2076 5 475551 233084 70720 148 2075
2077 0 475455 233016 70520 150 2076
2078 0 475355 232936 70320 150 2077
2079 0 475167 232820 70120 160 2078
2080 0 474995 232844 69880 176 2079
2081 0 474847 232848 69720 160 2080
2082 5 474667 232618 69520 122 2081
2083 0 474631 232572 69480 122 2082
2084 0 474441 232603 68960 170 2083
2085 0 474383 232612 68800 185 2084
2086 5 474303 232676 68560 185 2085
2087 0 474567 232772 68160 120 2086
2088 0 474503 232724 67880 104 2087
2089 0 474399 232776 67680 122 2088
2090 0 474547 232792 67480 122 2089
2091 0 474619 232808 67320 134 2090
2092 0 474467 232824 67120 150 2091
2093 0 474211 232864 66920 139 2092
2094 0 473963 232896 66720 122 2093
2095 0 473663 232836 66560 124 2094
2096 0 473515 232832 66400 115 2095
2097 0 473291 232700 66240 96 2096
2098 0 473199 232564 66040 104 2097
2099 0 473115 232456 65760 140 2098
2100 0 472967 232244 65600 122 2099
2101 0 472959 232256 65200 102 2100
2102 0 472931 232084 65000 157 2101
2103 0 472947 232032 64800 128 2102
2104 0 472747 232064 64600 122 2103
2105 0 472859 232172 64440 122 2104
2106 0 472891 232196 64280 107 2105
2107 0 472843 232180 64080 107 2106
2108 0 472685 232074 63880 102 2107
2109 0 472345 232026 63720 186 2108
2110 0 472197 232022 63520 186 2109
2111 0 472185 232025 63480 173 2110
2112 0 472137 232038 63320 122 2111
2113 0 472105 232082 63120 96 2112
2114 0 471985 232030 62920 96 2113
2115 0 472045 232047 62720 105 2114
2116 0 472057 232050 62680 107 2115
2117 0 472029 232022 62400 107 2116
2118 5 471905 231950 62360 81 2117
2119 0 471769 231838 62200 86 2118
2120 0 471665 231602 62080 86 2119
2121 0 471513 231494 61920 86 2120
2122 0 471349 231190 61800 140 2121
2123 0 471329 230934 61680 40 2122
2124 0 471225 230750 61520 148 2123
2125 0 471077 230618 61440 148 2124
2126 0 471025 230442 61320 81 2125
2127 0 470921 230170 61160 124 2126
2128 0 470745 229918 60880 202 2127
2129 0 470748 229838 60720 160 2128
2130 0 470749 229818 60680 150 2129
2131 0 470849 229626 60520 163 2130
2132 0 470741 229546 60400 163 2131
2133 0 470733 229466 60200 122 2132
2134 0 470677 229218 60000 107 2133
2135 0 470417 229034 59800 107 2134
2136 0 470397 228970 59640 122 2135
2137 0 470370 228796 59520 143 2136
2138 0 470361 228738 59480 150 2137
2139 0 470277 228634 59320 128 2138
2140 0 470105 228426 59160 140 2139
2141 0 469809 228166 59000 172 2140
2142 0 469537 228034 58800 190 2141
2143 0 469465 227946 58600 190 2142
2144 0 469435 227982 58480 163 2143
2145 0 469425 227994 58440 154 2144
2146 0 469329 227982 58200 164 2145
2147 0 469225 227866 57960 194 2146
2148 0 469221 227814 57800 194 2147
2149 0 469149 227402 57680 208 2148
2150 0 469021 227290 57520 208 2149
2151 0 468957 227214 57360 164 2150
2152 0 468837 227098 57200 209 2151
2153 0 468833 226978 57040 197 2152
2154 0 468573 226618 56920 175 2153
2155 0 468105 226118 56760 156 2154
2156 0 467677 225894 56720 156 2155
2157 0 467393 225766 56640 178 2156
2158 0 466893 225386 56600 164 2157
2159 0 465897 224822 56240 32 2158
2160 0 465621 224594 56080 148 2159
2161 0 465485 224550 55880 153 2160
2162 0 465337 224554 55720 86 2161
2163 0 465205 224510 55480 86 2162
2164 5 465149 224446 55360 124 2163
2165 0 465133 224402 55320 124 2164
2166 0 465101 224314 55240 124 2165
2167 0 465013 224118 55120 134 2166
2168 0 465097 224010 54960 163 2167
2169 0 464833 223806 54880 178 2168
2170 5 464829 223770 54840 178 2169
2171 0 464853 223694 54760 178 2170
2172 0 464741 223558 54600 196 2171
2173 0 464761 223294 54440 160 2172
2174 0 464677 222974 54360 221 2173
2175 0 464621 222806 54320 80 2174
2176 5 464637 222694 54240 80 2175
2177 0 464809 221970 54240 32 2176
2178 0 465161 222054 54160 32 2177
2179 0 465293 221986 54080 32 2178
2180 0 465169 221642 54120 32 2179
2181 0 465165 221482 54240 32 2180
2182 0 465365 221386 54400 32 2181
2183 0 465464 221409 54440 32 2182
2184 0 465602 221261 54520 32 2183
2185 5 465653 221211 54600 32 2184
2186 0 465704 221161 54680 32 2185
2187 0 465688 221161 54720 32 2186
2188 0 465626 221011 55040 32 2187
2189 0 465524 220875 55120 45 2188
2190 0 465412 220785 55200 32 2189
2191 0 465346 220695 55280 32 2190
2192 0 465334 220565 55360 86 2191
2193 5 465289 220438 55440 86 2192
2194 0 465266 220375 55480 139 2193
2195 5 465338 220281 55640 139 2194
2196 0 465356 220257 55680 139 2195
2197 0 465374 220157 55800 139 2196
2198 0 465232 220037 55920 139 2197
2199 0 465292 219927 56040 139 2198
2200 0 465376 219901 56160 139 2199
2201 0 465380 219901 56280 139 2200
2202 0 465396 219831 56440 139 2201
2203 0 465432 219767 56560 139 2202
2204 0 465490 219631 56680 122 2203
2205 0 465562 219697 56880 122 2204
2206 0 465750 219665 56920 122 2205
2207 0 465902 219611 57000 122 2206
2208 0 465848 219501 57080 122 2207
2209 0 465820 219451 57160 122 2208
2210 0 465820 219525 57280 122 2209
2211 0 465780 219513 57440 122 2210
2212 0 465928 219495 57640 122 2211
2213 0 466018 219389 57760 124 2212
2214 5 465978 219317 57800 124 2213
2215 0 466752 218981 57840 128 2214
2216 0 466901 218876 57880 128 2215
2217 0 466898 218869 57920 128 2216
2218 5 466892 218867 57960 128 2217
2219 0 467637 218468 57920 120 2218
2220 0 468041 218315 57840 102 2219
2221 0 468184 218209 57760 102 2220
2222 0 468280 218101 57680 98 2221
2223 0 468373 218049 57600 98 2222
2224 0 468479 218086 57560 98 2223
2225 0 468501 217997 57480 98 2224
2226 0 468662 217923 57400 96 2225
2227 0 468854 217884 57320 104 2226
2228 0 469031 217869 57240 140 2227
2229 0 469270 217822 57120 45 2228
2230 0 469580 217731 57040 45 2229
2231 0 469738 217709 56960 45 2230
2232 0 469939 217675 56840 32 2231
2233 0 470193 217606 56760 115 2232
2234 0 470338 217544 56680 64 2233
2235 0 470543 217561 56560 80 2234
2236 0 470613 217530 56520 82 2235
2237 0 470752 217468 56440 86 2236
2238 0 470817 217401 56360 105 2237
2239 0 470850 217367 56320 115 2238
2240 0 470863 217328 56240 115 2239
2241 0 470924 217256 56120 115 2240
2242 0 471057 217256 56000 32 2241
2243 0 471124 217355 55800 60 2242
2244 0 471397 217315 55600 115 2243
2245 5 471566 217254 55520 124 2244
2246 0 471651 217224 55480 104 2245
2247 0 471828 217293 55160 71 2246
2248 0 471847 217294 55120 81 2247
2249 0 471885 217296 55040 101 2248
2250 0 472077 217227 54920 101 2249
2251 0 472079 217180 54800 71 2250
2252 0 472015 217158 54680 71 2251
2253 0 471986 217133 54560 71 2252
2254 0 471978 217175 54400 104 2253
2255 5 472029 217159 54360 104 2254
2256 0 472131 217136 54280 91 2255
2257 0 472348 217039 54200 91 2256
2258 0 472505 216931 54080 122 2257
2259 0 472567 216842 53920 122 2258
2260 0 472596 216732 53800 90 2259
2261 5 472615 216706 53760 80 2260
2262 5 472673 216626 53640 51 2261
2263 0 472517 216828 53600 51 2262
2264 0 472483 216865 53560 120 2263
2265 0 472439 216860 53480 120 2264
2266 0 472286 216916 53440 120 2265
2267 0 472461 216855 53400 120 2266
2268 0 472495 216835 53360 120 2267
2269 0 472493 216872 53240 98 2268
2270 0 472513 216889 53120 98 2269
2271 0 472557 216872 53000 40 2270
2272 0 472673 217012 52960 40 2271
2273 0 472737 217067 52920 40 2272
2274 0 472697 217054 52880 40 2273
2275 0 472700 217138 52840 40 2274
2276 0 472564 217133 52800 40 2275
2277 0 472461 217042 52760 40 2276
2278 0 472451 216993 52720 40 2277
2279 0 472402 216907 52640 40 2278
2280 0 472338 216872 52600 40 2279
2281 0 472244 216867 52560 40 2280
2282 0 472094 216830 52480 120 2281
2283 0 472003 216793 52400 120 2282
2284 0 472192 216732 52240 120 2283
2285 0 472305 216704 52120 120 2284
2286 5 472380 216685 52040 120 2285
2287 0 472428 216894 52040 0 2286
2288 0 472602 216968 51880 0 2287
2289 0 472775 217043 51720 0 2288
2290 0 473356 217232 51480 0 2289
2291 0 473984 217408 51360 75 2290
2292 0 474176 217536 51200 80 2291
2293 0 474400 217632 51120 86 2292
2294 0 474592 217760 50960 64 2293
2295 0 474784 217792 50760 51 2294
2296 0 475040 217792 50760 75 2295
2297 0 475296 217856 50760 60 2296
2298 5 475424 217888 50720 67 2297
2299 0 475552 217920 50680 75 2298
2300 0 475808 218016 50600 96 2299
2301 0 475904 218176 50400 64 2300
2302 0 476000 218368 50240 60 2301
2303 0 476038 218445 50160 52 2302
2304 0 476096 218560 50040 40 2303
2305 0 476224 218784 49920 51 2304
2306 0 476448 218816 49800 60 2305
2307 0 476672 218784 49640 102 2306
2308 0 476928 218784 49560 80 2307
2309 0 477152 218720 49440 75 2308
2310 0 477408 218688 49320 80 2309
2311 0 477600 218592 49160 91 2310
2312 0 477856 218624 49080 81 2311
2313 0 478080 218656 48920 81 2312
2314 0 478336 218624 48840 81 2313
2315 0 478496 218624 48640 81 2314
2316 0 478720 218720 48480 81 2315
2317 0 478848 218688 48240 51 2316
2318 0 478768 218635 48040 41 2317
2319 0 478752 218624 48000 40 2318
2320 0 478922 218720 47840 0 2319
2321 0 479011 218918 47800 0 2320
2322 0 479380 219049 47760 0 2321
2323 0 479702 219309 47680 0 2322
2324 0 479898 219544 47600 0 2323
2325 0 480020 219505 47520 0 2324
2326 5 480103 219442 47480 0 2325
2327 0 480186 219379 47440 0 2326
2328 0 480623 219473 47480 0 2327
2329 5 481041 219643 47440 0 2328
2330 0 481029 219707 47480 0 2329
2331 0 480947 219888 47600 0 2330
2332 5 480942 219961 47680 0 2331
2333 0 481265 220098 47640 0 2332
2334 0 481527 220190 47600 0 2333
2335 0 481852 220289 47480 0 2334
2336 0 481909 220369 47440 0 2335
2337 0 481801 220298 47400 0 2336
2338 0 481736 220288 47360 0 2337
2339 0 481668 220332 47320 0 2338
2340 0 481627 220385 47280 0 2339
2341 0 481464 220484 47240 0 2340
2342 0 481393 220591 47280 0 2341
2343 0 481349 220651 47320 0 2342
2344 0 481278 220756 47400 0 2343
2345 0 481227 220938 47360 0 2344
2346 5 481233 221035 47320 0 2345
2347 0 481250 221088 47280 0 2346
2348 0 481254 221117 47240 0 2347
2349 0 481231 221168 47200 0 2348
2350 0 481207 221220 47160 0 2349
2351 0 481203 221310 47080 0 2350
2352 5 481277 221432 47000 0 2351
2353 0 481294 221479 47040 0 2352
2354 0 481292 221569 47080 0 2353
2355 0 481347 221753 47120 0 2354
2356 0 481356 221821 47160 0 2355
2357 5 481372 221914 47200 0 2356
2358 0 481444 221968 47240 0 2357
2359 0 481507 222026 47280 0 2358
2360 0 481536 222087 47320 0 2359
2361 0 481580 222223 47400 0 2360
2362 0 481603 222327 47440 0 2361
2363 0 481602 222452 47480 0 2362
2364 0 481583 222562 47520 0 2363
2365 0 481565 222640 47560 0 2364
2366 0 481517 222726 47600 0 2365
2367 0 481534 222786 47640 0 2366
2368 0 481518 222781 47680 0 2367
2369 0 481489 222770 47760 0 2368
2370 0 481458 222720 47800 0 2369
2371 0 481417 222717 47880 0 2370
2372 0 481348 222728 47920 0 2371
2373 0 481171 222658 47960 0 2372
2374 0 481292 222700 48000 0 2373
2375 0 481411 222741 48040 0 2374
2376 0 481487 222762 48080 0 2375
2377 0 481546 222871 48120 0 2376
2378 0 481592 222888 48160 0 2377
2379 0 481679 222958 48200 0 2378
2380 5 481742 222995 48240 0 2379
2381 0 481626 223039 48280 0 2380
2382 0 481606 223084 48360 0 2381
2383 0 481542 223134 48440 0 2382
2384 0 481533 223173 48480 0 2383
2385 0 481517 223218 48440 0 2384
2386 0 481476 223243 48320 0 2385
2387 0 481465 223192 48240 0 2386
2388 6 481478 223179 48200 0 2387
2389 0 464307 256611 72360 186 279
2390 0 464298 256716 72200 186 2389
2391 0 465135 257102 71960 197 2390
2392 0 465112 257339 71800 190 2391
2393 0 465159 257548 71400 178 2392
2394 0 465403 257969 71280 338 2393
2395 0 465323 258296 71040 338 2394
2396 5 465336 258355 70920 346 2395
2397 0 465349 258414 70800 355 2396
2398 0 464929 258792 70200 150 2397
2399 0 464670 258967 69640 98 2398
2400 0 464617 258936 69200 237 2399
2401 0 464091 259272 68520 256 2400
2402 0 463742 259403 68280 328 2401
2403 0 462046 259592 68000 406 2402
2404 0 460176 259840 67960 362 2403
2405 5 459031 260265 67720 226 2404
2406 0 459061 260280 67640 226 2405
2407 5 459094 260201 67480 202 2406
2408 0 458216 260193 66760 256 2407
2409 5 455285 259601 66600 307 2408
2410 0 455121 259603 66440 307 2409
2411 5 455114 259606 66080 307 2410
2412 0 454050 258514 66080 203 2411
2413 0 454021 258442 66040 188 2412
2414 0 453904 258152 65880 128 2413
2415 0 453682 257402 65680 80 2414
2416 0 453820 256992 65520 136 2415
2417 0 453724 256562 65320 124 2416
2418 5 453682 256429 65240 129 2417
2419 0 453597 256163 65080 139 2418
2420 0 453413 255652 64840 139 2419
2421 0 453383 255360 64760 153 2420
2422 5 453442 254073 64760 120 2421
2423 0 453702 253538 64640 120 2422
2424 0 453938 253099 64480 120 2423
2425 0 454048 252828 64400 120 2424
2426 0 454158 252557 64320 120 2425
2427 0 454183 252116 64040 120 2426
2428 0 453823 251749 63760 163 2427
2429 0 453876 251500 63520 136 2428
2430 5 453905 251463 63480 136 2429
2431 0 454078 251240 63240 120 2430
2432 0 454165 250682 63160 80 2431
2433 0 454174 250284 63080 51 2432
2434 0 454014 249587 62920 64 2433
2435 0 453958 249105 62760 64 2434
2436 0 453944 248911 62680 64 2435
2437 0 453851 248844 62560 64 2436
2438 0 454119 248408 62320 160 2437
2439 5 454371 247550 62160 174 2438
2440 0 454434 247336 62120 178 2439
2441 0 454631 246536 61960 124 2440
2442 0 454580 245931 61760 91 2441
2443 0 454469 245668 61600 96 2442
2444 0 454343 245730 61480 96 2443
2445 0 454357 245243 61240 176 2444
2446 0 454527 244533 61040 160 2445
2447 0 454567 244508 61000 160 2446
2448 0 454932 243956 60720 108 2447
2449 5 454891 243854 60640 139 2448
2450 0 454829 243702 60520 139 2449
2451 0 454901 243089 60280 75 2450
2452 0 454966 242454 60120 81 2451
2453 0 454693 242174 59880 124 2452
2454 0 454638 241846 59640 107 2453
2455 0 454584 241463 59480 98 2454
2456 0 454522 241097 59280 120 2455
2457 0 454488 240555 59040 124 2456
2458 0 454456 240223 58920 124 2457
2459 0 454400 240143 58760 102 2458
2460 0 454456 239723 58640 141 2459
2461 0 454552 239587 58480 108 2460
2462 0 454604 239327 58320 128 2461
2463 0 454588 239107 58200 143 2462
2464 0 454580 238915 58040 124 2463
2465 0 454596 238779 57840 153 2464
2466 0 454480 238331 57640 172 2465
2467 0 454484 238215 57480 175 2466
2468 0 454400 237963 57320 178 2467
2469 0 454692 237639 57080 189 2468
2470 0 454692 237603 57000 189 2469
2471 0 454692 237567 56920 189 2470
2472 5 454788 237394 56800 163 2471
2473 0 454852 237279 56720 163 2472
2474 0 454904 237063 56560 156 2473
2475 0 455068 236911 56360 157 2474
2476 0 455308 236707 56200 102 2475
2477 0 455480 236551 56040 81 2476
2478 0 455656 236279 55880 124 2477
2479 0 455618 236173 55840 102 2478
2480 0 455618 236069 55720 102 2479
2481 0 456114 235569 55560 51 2480
2482 0 456310 235265 55480 80 2481
2483 0 456498 235077 55320 136 2482
2484 0 456682 234865 55200 150 2483
2485 0 456802 234697 55040 108 2484
2486 0 456790 234549 54840 91 2485
2487 0 456674 234241 54680 102 2486
2488 0 456650 234137 54480 120 2487
2489 0 456826 233821 54280 143 2488
2490 0 456958 233725 54080 168 2489
2491 0 457194 233765 53880 128 2490
2492 0 457338 233593 53720 120 2491
2493 0 457354 233477 53520 104 2492
2494 0 457682 233081 53360 120 2493
2495 0 457890 232805 53200 104 2494
2496 0 458058 232661 53040 64 2495
2497 0 458166 232333 52840 71 2496
2498 0 458314 232225 52800 71 2497
2499 0 458606 232205 52720 104 2498
2500 0 458678 232177 52560 104 2499
2501 0 458736 232075 52480 84 2500
2502 0 458794 231973 52400 64 2501
2503 0 458818 231969 52240 81 2502
2504 0 458874 231929 52080 81 2503
2505 5 458895 231827 51960 76 2504
2506 0 458902 231793 51920 75 2505
2507 0 459062 231613 51760 122 2506
2508 0 459034 231653 51520 137 2507
2509 5 459018 231625 51480 137 2508
2510 0 459310 231453 51440 128 2509
2511 0 459406 231465 51400 128 2510
2512 0 459537 231478 51360 128 2511
2513 0 459657 231440 51320 75 2512
2514 0 459727 231348 51240 75 2513
2515 0 459867 231284 51160 81 2514
2516 0 460101 231232 51120 60 2515
2517 5 460293 231184 51080 90 2516
2518 0 460459 231126 51040 90 2517
2519 0 460667 231092 51000 51 2518
2520 0 460889 231006 50960 134 2519
2521 0 461007 230960 50880 136 2520
2522 0 460807 230684 50760 136 2521
2523 0 460869 230652 50680 136 2522
2524 0 461077 230506 50560 115 2523
2525 0 461203 230336 50480 96 2524
2526 0 461203 230254 50440 96 2525
2527 0 461189 230138 50400 96 2526
2528 0 461195 230368 50360 96 2527
2529 0 461201 230384 50320 96 2528
2530 0 461273 230464 50280 96 2529
2531 0 461155 230636 50200 32 2530
2532 0 460991 230862 50160 80 2531
2533 0 460947 230886 50120 80 2532
2534 0 460943 230922 50080 80 2533
2535 0 460961 230952 50040 80 2534
2536 0 460965 230988 50000 80 2535
2537 0 460879 231048 49960 80 2536
2538 0 461187 230828 49920 80 2537
2539 0 461197 230790 49880 80 2538
2540 0 461239 230754 49840 75 2539
2541 0 461451 230588 49800 81 2540
2542 0 461563 230488 49760 81 2541
2543 5 462017 230372 49720 96 2542
2544 0 462093 230218 49480 96 2543
2545 0 461900 230143 49440 86 2544
2546 0 461896 230139 49400 86 2545
2547 0 461812 230117 49360 86 2546
2548 0 461874 230081 49320 86 2547
2549 0 461936 230071 49280 86 2548
2550 0 462038 229991 49240 86 2549
2551 0 462212 229811 49200 96 2550
2552 0 462290 229779 49160 96 2551
2553 0 462250 229713 49080 96 2552
2554 0 462224 229644 49040 91 2553
2555 0 462198 229575 49000 86 2554
2556 0 462162 229433 48880 86 2555
2557 0 462282 229271 48720 86 2556
2558 0 462194 229177 48560 0 2557
2559 0 462160 229081 48400 0 2558
2560 0 462130 229005 48200 32 2559
2561 0 462064 228695 48080 45 2560
2562 0 461698 228525 47960 80 2561
2563 0 461896 228557 47920 80 2562
2564 0 461914 228631 47840 80 2563
2565 0 461946 228585 47760 80 2564
2566 0 462068 228503 47720 80 2565
2567 0 461970 228755 47680 45 2566
2568 0 461902 228827 47640 32 2567
2569 0 461914 228761 47600 45 2568
2570 0 462044 228665 47520 45 2569
2571 0 462114 228431 47400 80 2570
2572 0 462012 228261 47240 90 2571
2573 0 461950 228139 47040 90 2572
2574 0 461942 227897 46920 90 2573
2575 0 462308 228743 46880 45 2574
2576 0 461912 229275 46840 32 2575
2577 0 461872 228551 46800 80 2576
2578 0 461912 228635 46760 80 2577
2579 0 461948 228575 46680 80 2578
2580 0 461976 228451 46560 80 2579
2581 0 461916 228347 46400 128 2580
2582 0 461728 228515 46280 136 2581
2583 5 461660 228519 46240 136 2582
2584 0 461680 228539 46200 136 2583
2585 0 461600 228415 46080 101 2584
2586 0 461404 228291 45960 75 2585
2587 0 461228 228139 45840 115 2586
2588 0 461332 227971 45680 107 2587
2589 0 461504 227671 45520 128 2588
2590 0 461572 227515 45360 98 2589
2591 0 461388 227203 45240 102 2590
2592 0 461312 227007 45120 140 2591
2593 0 461240 226891 44960 175 2592
2594 0 461116 226775 44800 175 2593
2595 0 461020 226731 44640 115 2594
2596 0 461020 226702 44600 115 2595
2597 0 461024 226499 44320 150 2596
2598 0 460960 226307 44160 163 2597
2599 5 460924 226075 44080 163 2598
2600 0 460888 225843 44000 163 2599
2601 5 460840 225735 43960 190 2600
2602 0 461076 226135 43840 190 2601
2603 0 461148 226191 43520 128 2602
2604 0 461240 226299 43280 115 2603
2605 0 461244 226311 42880 96 2604
2606 0 461372 226379 42480 75 2605
2607 0 461332 226503 42200 98 2606
2608 0 461480 226671 41880 102 2607
2609 0 461464 226819 41600 81 2608
2610 0 461524 226899 41360 75 2609
2611 0 461684 226971 41160 71 2610
2612 0 461812 227063 40920 98 2611
2613 0 461928 227167 40680 115 2612
2614 5 462280 227271 40480 107 2613
2615 0 462440 227147 40120 160 2614
2616 0 462532 227019 39800 96 2615
2617 0 462680 226895 39600 124 2616
2618 0 462760 226795 39360 135 2617
2619 0 462764 226859 39120 64 2618
2620 0 462600 226783 38960 64 2619
2621 0 462740 226711 38880 71 2620
2622 0 462716 226679 38720 71 2621
2623 0 462788 226651 38560 64 2622
2624 0 462764 226695 38520 64 2623
2625 0 462804 226643 38400 32 2624
2626 0 462976 226543 38240 32 2625
2627 0 463003 226552 38120 40 2626
2628 0 463012 226555 38080 40 2627
2629 0 463018 226671 38040 40 2628
2630 5 463034 226663 38000 40 2629
2631 0 463074 226659 37920 81 2630
2632 0 463118 226723 37800 81 2631
2633 0 463162 226727 37680 90 2632
2634 0 463134 226683 37600 90 2633
2635 0 463087 226676 37560 90 2634
2636 0 462994 226663 37480 90 2635
2637 0 463354 226871 37320 51 2636
2638 0 463510 227035 37240 51 2637
2639 0 463782 227135 37120 80 2638
2640 0 463958 227195 37000 80 2639
2641 0 464198 227499 36960 32 2640
2642 0 464106 227559 36920 32 2641
2643 0 464074 227411 36880 32 2642
2644 5 463978 227435 36840 45 2643
2645 0 464062 227447 36800 45 2644
2646 0 464066 227387 36680 45 2645
2647 0 463962 227391 36600 45 2646
2648 0 463882 227347 36560 40 2647
2649 0 463762 227291 36520 40 2648
2650 0 463698 227235 36480 64 2649
2651 0 463662 227175 36400 64 2650
2652 0 463722 227163 36360 64 2651
2653 0 463778 227159 36320 64 2652
2654 5 463830 227147 36280 71 2653
2655 0 464018 227163 36200 71 2654
2656 0 464106 227183 36080 60 2655
2657 0 464242 227219 35960 45 2656
2658 0 464294 227207 35840 45 2657
2659 0 464454 227255 35640 45 2658
2660 0 464574 227363 35480 45 2659
2661 0 464738 227339 35320 40 2660
2662 0 464870 227363 35160 40 2661
2663 0 464910 227367 34880 40 2662
2664 0 464946 227399 34840 40 2663
2665 0 464986 227463 34720 60 2664
2666 0 465182 227391 34600 60 2665
2667 0 465382 227231 34480 104 2666
2668 0 465582 227199 34360 96 2667
2669 0 465686 227247 34200 96 2668
2670 0 465786 227307 34000 107 2669
2671 0 466046 227403 33880 98 2670
2672 0 466330 227483 33680 124 2671
2673 0 466542 227483 33520 81 2672
2674 0 466858 227567 33320 32 2673
2675 0 467038 227579 33120 107 2674
2676 0 467214 227503 32920 90 2675
2677 0 467334 227451 32680 90 2676
2678 0 467462 227474 32480 90 2677
2679 0 467574 227458 32320 90 2678
2680 0 467670 227504 32200 75 2679
2681 0 467762 227546 32000 75 2680
2682 0 467898 227466 31840 75 2681
2683 0 468026 227484 31640 75 2682
2684 0 468064 227368 31600 75 2683
2685 0 468198 227322 31560 75 2684
2686 0 468200 227272 31440 75 2685
2687 0 468190 227260 31240 51 2686
2688 0 468144 227212 31080 60 2687
2689 0 468158 227162 31040 60 2688
2690 0 468280 227018 31000 96 2689
2691 0 468354 227012 30960 96 2690
2692 0 468476 226950 30880 96 2691
2693 0 468294 227076 30840 96 2692
2694 0 468322 227066 30720 96 2693
2695 0 468246 226778 30600 120 2694
2696 0 468222 226738 30520 120 2695
2697 0 468126 226766 30360 96 2696
2698 0 468119 226773 30320 96 2697
2699 0 468104 226786 30240 96 2698
2700 0 468044 226746 30160 60 2699
2701 0 467990 226684 30080 60 2700
2702 0 467946 226650 29960 60 2701
2703 0 467892 226642 29920 40 2702
2704 0 467696 226580 29880 40 2703
2705 0 467604 226552 29800 60 2704
2706 0 467452 226526 29680 60 2705
2707 0 467178 226516 29560 64 2706
2708 0 467080 226502 29440 64 2707
2709 0 466840 226474 29320 71 2708
2710 0 466678 226396 29240 71 2709
2711 0 466420 226326 29120 80 2710
2712 0 465866 226148 29080 40 2711
2713 5 465518 226028 29040 40 2712
2714 0 465408 225978 29000 40 2713
2715 5 465322 225900 28920 40 2714
2716 0 465144 225758 28880 75 2715
2717 0 465038 225792 28800 75 2716
2718 0 464938 225842 28720 75 2717
2719 0 464920 225780 28640 75 2718
2720 0 464888 225708 28520 75 2719
2721 0 464756 225662 28440 45 2720
2722 0 464756 225662 28280 45 2721
2723 0 464812 225736 28200 45 2722
2724 0 464820 225802 28080 45 2723
2725 5 464884 225966 27960 60 2724
2726 0 464964 226096 27840 60 2725
2727 0 464932 226162 27760 124 2726
2728 0 464486 226660 27720 124 2727
2729 0 464248 226996 27560 137 2728
2730 0 464404 227282 27240 134 2729
2731 5 464463 227266 27160 134 2730
2732 0 463548 228106 27120 71 2731
2733 0 463508 228242 27080 60 2732
2734 0 463004 228850 27080 0 2733
2735 5 462888 228970 27040 0 2734
2736 0 462744 229110 26960 0 2735
2737 0 462480 229186 26920 0 2736
2738 0 462240 229254 26880 0 2737
2739 5 461984 229294 26840 0 2738
2740 5 461760 229382 26800 0 2739
2741 5 461412 229786 26720 0 2740
2742 0 461340 229812 26760 0 2741
2743 0 461320 229809 26800 0 2742
2744 0 461244 229803 26840 0 2743
2745 0 461235 229756 26880 0 2744
2746 0 461165 229770 26920 0 2745
2747 0 461133 229769 26960 0 2746
2748 0 461103 229786 27000 0 2747
2749 0 461101 229975 27000 0 2748
2750 0 461062 230388 27040 0 2749
2751 0 460832 230723 27000 0 2750
2752 0 460715 230909 27040 0 2751
2753 0 460759 231079 27080 0 2752
2754 0 460688 231185 27080 0 2753
2755 5 460488 231414 27120 0 2754
2756 0 460511 231414 27160 0 2755
2757 0 460551 231353 27200 0 2756
2758 0 460633 231273 27240 0 2757
2759 0 460696 231362 27320 0 2758
2760 0 460680 231333 27400 0 2759
2761 0 460682 231399 27480 0 2760
2762 0 460629 231408 27520 0 2761
2763 0 460595 231372 27600 0 2762
2764 0 460548 231380 27640 0 2763
2765 0 460502 231389 27680 0 2764
2766 0 460361 231392 27760 0 2765
2767 0 460199 231357 27840 0 2766
2768 0 460016 231265 27880 0 2767
2769 0 459872 231143 27920 0 2768
2770 0 459767 231116 27960 0 2769
2771 0 459704 231083 28000 0 2770
2772 0 459638 231035 28040 0 2771
2773 0 459543 231024 28080 0 2772
2774 0 459437 231198 28120 0 2773
2775 5 459132 231444 28160 0 2774
2776 0 458806 231626 28200 0 2775
2777 5 458696 231693 28240 0 2776
2778 0 458586 231760 28280 0 2777
2779 0 458519 231821 28360 0 2778
2780 0 458504 231892 28440 0 2779
2781 0 458499 231925 28520 0 2780
2782 0 458446 231964 28560 0 2781
2783 0 458392 232004 28600 0 2782
2784 0 458308 232080 28680 0 2783
2785 0 458229 232189 28800 0 2784
2786 0 458147 232264 28920 0 2785
2787 0 458085 232310 29000 0 2786
2788 0 458077 232304 29040 0 2787
2789 0 458130 232349 29080 0 2788
2790 0 458128 232391 29120 0 2789
2791 0 458144 232421 29200 0 2790
2792 0 458179 232471 29280 0 2791
2793 0 458230 232498 29400 0 2792
2794 0 458228 232542 29440 0 2793
2795 0 458226 232585 29480 0 2794
2796 0 458197 232660 29560 0 2795
2797 5 458180 232725 29640 0 2796
2798 0 458268 232786 29680 0 2797
2799 0 458299 232814 29760 0 2798
2800 0 458321 232961 29840 0 2799
2801 0 458288 233079 29880 0 2800
2802 0 458256 233235 29960 0 2801
2803 0 458225 233337 30080 0 2802
2804 0 458218 233377 30160 0 2803
2805 0 458202 233402 30240 0 2804
2806 0 458185 233451 30280 0 2805
2807 0 458168 233500 30320 0 2806
2808 0 458130 233465 30440 0 2807
2809 0 458149 233473 30480 0 2808
2810 0 458062 233513 30560 0 2809
2811 0 457864 233601 30680 0 2810
2812 6 457755 233675 30760 0 2811
2813 0 449562 138069 174080 175 1349
2814 0 449649 137909 174160 32 2813
2815 0 449645 137878 174200 186 2814
2816 0 449609 137898 174240 186 2815
2817 0 449578 137920 174280 186 2816
2818 0 449612 137863 174320 186 2817
2819 0 449634 137804 174360 186 2818
2820 0 449648 137765 174400 186 2819
2821 0 449667 137735 174440 166 2820
2822 0 449700 137692 174480 166 2821
2823 0 449688 137672 174520 166 2822
2824 0 449664 137692 174560 148 2823
2825 0 449616 137722 174600 148 2824
2826 0 449579 137749 174640 148 2825
2827 0 449533 137742 174680 148 2826
2828 0 449482 137723 174720 60 2827
2829 0 449418 137634 174760 60 2828
2830 0 449362 137545 174800 60 2829
2831 0 449302 137497 174840 80 2830
2832 0 449192 137484 174880 80 2831
2833 0 449104 137432 174920 80 2832
2834 0 449016 137387 174960 134 2833
2835 0 448925 137293 175000 134 2834
2836 0 448819 137204 175040 104 2835
2837 0 448774 137216 175080 104 2836
2838 0 448705 137202 175120 104 2837
2839 0 448579 137101 175160 96 2838
2840 0 448460 137055 175200 96 2839
2841 0 448330 137086 175240 96 2840
2842 0 448251 137012 175280 51 2841
2843 0 448181 136920 175320 51 2842
2844 0 448063 136882 175360 91 2843
2845 0 447682 137378 175400 91 2844
2846 0 447999 136811 175440 91 2845
2847 0 447945 136767 175480 80 2846
2848 0 447899 136720 175520 80 2847
2849 0 447766 136610 175560 51 2848
2850 0 447647 136512 175600 51 2849
2851 0 447517 136427 175640 60 2850
2852 0 447460 136401 175680 60 2851
2853 0 447397 136407 175720 60 2852
2854 0 447301 136337 175760 102 2853
2855 0 447220 136277 175800 102 2854
2856 0 447127 136258 175840 91 2855
2857 0 447045 136236 175880 91 2856
2858 0 446986 136236 175920 91 2857
2859 0 446917 136240 175960 91 2858
2860 0 446861 136198 176000 102 2859
2861 0 446775 136175 176040 102 2860
2862 0 446728 136146 176080 102 2861
2863 0 446517 136064 176120 81 2862
2864 0 446390 136119 176160 86 2863
2865 0 446007 135964 176200 80 2864
2866 0 445735 135855 176240 80 2865
2867 0 445465 135720 176280 81 2866
2868 0 445381 135651 176320 81 2867
2869 0 445297 135598 176360 81 2868
2870 0 445126 135367 176400 120 2869
2871 0 444942 135307 176440 102 2870
2872 0 444808 135213 176480 91 2871
2873 0 444637 135144 176520 91 2872
2874 0 444634 135015 176560 80 2873
2875 0 444506 134989 176600 80 2874
2876 0 444148 134691 176640 40 2875
2877 0 444329 133796 176680 40 2876
2878 0 443869 133458 176720 96 2877
2879 0 443860 132968 176760 96 2878
2880 0 443893 132920 176800 96 2879
2881 0 443891 132927 176840 96 2880
2882 0 443873 132877 176880 96 2881
2883 0 443858 132826 176920 96 2882
2884 0 443868 132746 176960 96 2883
2885 0 443840 132688 177000 91 2884
2886 0 443840 132654 177040 91 2885
2887 0 443840 132642 177080 91 2886
2888 0 443840 132594 177120 91 2887
2889 0 443806 132559 177160 91 2888
2890 0 443772 132434 177200 91 2889
2891 0 443735 132384 177240 91 2890
2892 0 443725 132312 177280 124 2891
2893 0 443706 132253 177320 124 2892
2894 0 443710 132212 177360 124 2893
2895 0 443703 132162 177400 124 2894
2896 0 443699 132129 177440 124 2895
2897 0 443696 132014 177480 124 2896
2898 0 443684 131899 177520 124 2897
2899 0 443684 131853 177560 60 2898
2900 0 443669 131804 177600 60 2899
2901 0 443674 131713 177640 60 2900
2902 0 443682 131612 177680 64 2901
2903 0 443698 131526 177720 64 2902
2904 0 443721 131436 177760 64 2903
2905 0 443658 131434 177800 64 2904
2906 0 443647 131401 177840 64 2905
2907 0 443649 131383 177880 107 2906
2908 0 443637 131366 177920 107 2907
2909 0 443612 131247 177960 107 2908
2910 0 443612 131110 178000 91 2909
2911 0 443579 131062 178040 91 2910
2912 0 443556 131011 178080 91 2911
2913 0 443553 130981 178120 91 2912
2914 0 443523 130946 178160 81 2913
2915 0 443487 130865 178200 81 2914
2916 0 443451 130770 178240 81 2915
2917 0 443409 130680 178280 75 2916
2918 0 443379 130579 178320 75 2917
2919 0 443337 130578 178360 75 2918
2920 0 443341 130419 178400 75 2919
2921 0 443305 130244 178440 75 2920
2922 0 443271 130141 178480 75 2921
2923 0 443211 129970 178520 75 2922
2924 0 443187 129651 178560 51 2923
2925 0 443135 129467 178600 51 2924
2926 0 443107 129273 178640 51 2925
2927 0 443059 129203 178680 51 2926
2928 0 443039 129132 178720 51 2927
2929 0 442976 128997 178760 115 2928
2930 0 442918 128880 178800 115 2929
2931 0 442688 128618 178840 91 2930
2932 0 442355 128371 178880 51 2931
2933 0 442255 128306 178920 51 2932
2934 0 442044 128147 179000 45 2933
2935 0 441986 128126 179040 75 2934
2936 0 441933 128105 179080 75 2935
2937 0 441895 128089 179120 75 2936
2938 0 441864 128072 179160 75 2937
2939 0 441826 128009 179200 90 2938
2940 0 441796 127948 179240 90 2939
2941 0 441792 127959 179280 90 2940
2942 0 441786 127973 179320 90 2941
2943 0 441762 127938 179360 90 2942
2944 0 441736 127901 179400 90 2943
2945 0 441737 127868 179440 71 2944
2946 0 441743 127841 179480 71 2945
2947 0 441717 127820 179520 71 2946
2948 0 441711 127787 179560 71 2947
2949 0 441693 127762 179600 71 2948
2950 0 441706 127725 179640 98 2949
2951 0 441676 127722 179680 98 2950
2952 0 441653 127694 179720 98 2951
2953 0 441633 127663 179760 98 2952
2954 0 441598 127645 179800 98 2953
2955 0 441612 127598 179840 96 2954
2956 0 441581 127565 179880 96 2955
2957 0 441581 127565 179920 96 2956
2958 0 441592 127588 179960 96 2957
2959 0 441591 127560 180000 90 2958
2960 0 441507 127591 180040 90 2959
2961 0 441471 127552 180080 90 2960
2962 0 441497 127577 180120 90 2961
2963 0 441462 127656 180160 90 2962
2964 0 441427 127603 180200 90 2963
2965 0 441406 127585 180240 90 2964
2966 0 441374 127584 180280 51 2965
2967 0 441356 127550 180320 51 2966
2968 0 441314 127552 180360 51 2967
2969 0 441252 127536 180400 51 2968
2970 0 441224 127554 180440 51 2969
2971 0 441197 127584 180480 51 2970
2972 0 441184 127583 180520 51 2971
2973 0 441147 127594 180560 51 2972
2974 0 441092 127603 180600 71 2973
2975 0 441054 127616 180640 71 2974
2976 0 441047 127595 180680 71 2975
2977 0 441030 127593 180720 71 2976
2978 0 440979 127578 180760 108 2977
2979 0 440950 127567 180800 108 2978
2980 0 440911 127563 180840 108 2979
2981 0 440891 127561 180880 108 2980
2982 0 440807 127568 180920 108 2981
2983 0 440712 127586 180960 80 2982
2984 0 440666 127609 181000 80 2983
2985 0 440617 127633 181040 80 2984
2986 0 440552 127595 181080 120 2985
2987 0 440483 127583 181120 120 2986
2988 0 440485 127560 181160 120 2987
2989 0 440467 127559 181200 120 2988
2990 0 440504 127652 181240 120 2989
2991 0 440303 127646 181280 102 2990
2992 0 440270 127614 181320 102 2991
2993 0 440235 127581 181360 102 2992
2994 0 440182 127563 181400 102 2993
2995 0 440164 127533 181440 102 2994
2996 0 440136 127482 181480 102 2995
2997 0 440111 127443 181520 98 2996
2998 0 440092 127406 181560 98 2997
2999 0 440052 127393 181600 98 2998
3000 0 440089 127323 181640 98 2999
3001 0 440045 127308 181680 98 3000
3002 0 439976 127226 181720 75 3001
3003 0 439913 127184 181760 75 3002
3004 0 439906 127167 181800 75 3003
3005 0 439868 127081 181840 75 3004
3006 0 439777 127030 181880 64 3005
3007 0 439762 126993 181920 64 3006
3008 0 439695 126927 181960 64 3007
3009 0 439519 126885 182000 124 3008
3010 0 439410 126917 182040 124 3009
3011 0 439361 126884 182080 153 3010
3012 0 439304 126866 182120 153 3011
3013 0 439278 126841 182160 153 3012
3014 0 439244 126834 182200 153 3013
3015 0 439221 126830 182240 153 3014
3016 0 439185 126836 182280 153 3015
3017 0 439184 126812 182320 153 3016
3018 0 439166 126796 182360 153 3017
3019 0 439140 126746 182400 122 3018
3020 0 439124 126697 182440 122 3019
3021 0 439094 126629 182480 122 3020
3022 0 439080 126545 182520 122 3021
3023 0 439025 126501 182560 51 3022
3024 0 438962 126452 182600 51 3023
3025 0 438930 126436 182640 32 3024
3026 0 438870 126417 182680 32 3025
3027 0 438882 126424 182720 32 3026
3028 0 438859 126422 182760 32 3027
3029 0 438837 126370 182800 51 3028
3030 0 438815 126317 182840 51 3029
3031 0 438769 126241 182880 51 3030
3032 0 438738 126151 182920 51 3031
3033 0 438666 126096 182960 80 3032
3034 0 438595 126032 183000 80 3033
3035 0 438598 126015 183040 80 3034
3036 0 438574 125931 183080 80 3035
3037 0 438417 125775 183120 40 3036
3038 0 438281 125632 183160 51 3037
3039 0 438173 125576 183200 51 3038
3040 0 438063 125521 183240 51 3039
3041 0 437967 125468 183280 51 3040
3042 0 437869 125419 183320 60 3041
3043 0 437779 125423 183360 60 3042
3044 0 437708 125443 183400 60 3043
3045 0 437627 125453 183440 51 3044
3046 0 437539 125484 183480 51 3045
3047 0 437414 125519 183520 64 3046
3048 0 437305 125550 183560 64 3047
3049 0 437197 125576 183600 75 3048
3050 0 437106 125606 183640 75 3049
3051 0 437033 125622 183680 75 3050
3052 0 436944 125646 183720 81 3051
3053 0 436878 125664 183760 81 3052
3054 0 436801 125685 183800 81 3053
3055 0 436764 125676 183840 81 3054
3056 0 436669 125696 183880 75 3055
3057 0 436601 125687 183920 75 3056
3058 0 436516 125701 183960 75 3057
3059 0 436436 125719 184000 51 3058
3060 0 436350 125753 184040 51 3059
3061 0 436254 125765 184080 60 3060
3062 0 436193 125795 184120 60 3061
3063 0 436129 125815 184160 60 3062
3064 0 436009 125834 184200 86 3063
3065 0 435892 125853 184240 86 3064
3066 0 435849 125922 184280 86 3065
3067 0 435815 125970 184320 86 3066
3068 0 435825 126012 184360 86 3067
3069 0 435798 126061 184400 86 3068
3070 0 435769 126074 184440 86 3069
3071 0 435726 126128 184480 86 3070
3072 0 435621 126115 184520 51 3071
3073 0 435533 126137 184560 51 3072
3074 0 435335 126053 184600 108 3073
3075 5 433844 125584 184600 51 3074
3076 0 433832 125547 184560 51 3075
3077 0 433784 125469 184520 51 3076
3078 0 433735 125386 184480 60 3077
3079 0 433599 125317 184440 60 3078
3080 0 433447 125254 184400 91 3079
3081 0 433408 125179 184360 107 3080
3082 0 433351 125111 184320 107 3081
3083 0 433377 125076 184280 107 3082
3084 0 433349 124985 184240 107 3083
3085 0 433313 124924 184200 96 3084
3086 0 433534 124918 184160 75 3085
3087 0 433604 124887 184120 75 3086
3088 0 433659 124841 184080 60 3087
3089 0 433722 124820 184040 60 3088
3090 0 433764 124779 184000 60 3089
3091 0 433824 124713 183960 40 3090
3092 0 433884 124648 183920 40 3091
3093 0 433919 124622 183880 40 3092
3094 0 433959 124584 183840 40 3093
3095 0 433945 124691 183800 150 3094
3096 0 433957 124685 183760 153 3095
3097 0 434017 124588 183720 51 3096
3098 0 434084 124502 183680 51 3097
3099 0 434134 124425 183640 51 3098
3100 0 434132 124378 183600 51 3099
3101 0 434139 124343 183560 32 3100
3102 0 434119 124312 183520 32 3101
3103 0 434113 124275 183480 32 3102
3104 0 434136 124246 183440 32 3103
3105 0 434149 124239 183400 32 3104
3106 0 434182 124240 183360 32 3105
3107 0 434226 124250 183320 32 3106
3108 0 434238 124249 183280 32 3107
3109 0 434261 124252 183240 32 3108
3110 0 434244 124277 183200 32 3109
3111 0 434237 124307 183160 32 3110
3112 0 434329 124326 183120 81 3111
3113 0 434461 124311 183080 81 3112
3114 0 434533 124339 183040 51 3113
3115 0 434614 124398 183000 51 3114
3116 0 434609 124398 182960 51 3115
3117 0 434652 124431 182920 51 3116
3118 0 434715 124434 182880 75 3117
3119 0 434799 124417 182840 75 3118
3120 0 434826 124395 182800 75 3119
3121 0 434875 124351 182760 75 3120
3122 0 434874 124348 182720 75 3121
3123 0 434863 124345 182680 75 3122
3124 0 434858 124338 182640 75 3123
3125 0 434833 124333 182600 40 3124
3126 0 434852 124316 182560 40 3125
3127 0 434859 124317 182520 40 3126
3128 0 434862 124337 182480 40 3127
3129 0 434869 124349 182440 40 3128
3130 0 434811 124378 182400 40 3129
3131 0 434761 124402 182360 40 3130
3132 0 434697 124430 182320 40 3131
3133 0 434611 124460 182280 60 3132
3134 0 434615 124456 182240 60 3133
3135 0 434613 124459 182200 60 3134
3136 0 434592 124488 182160 60 3135
3137 0 434563 124540 182120 60 3136
3138 0 434586 124513 182080 60 3137
3139 0 434586 124506 182040 40 3138
3140 0 434487 124538 182000 40 3139
3141 0 434460 124522 181960 40 3140
3142 0 434431 124535 181920 40 3141
3143 0 434385 124557 181880 156 3142
3144 0 434340 124568 181840 156 3143
3145 0 434287 124584 181800 156 3144
3146 0 434280 124595 181760 156 3145
3147 0 434302 124568 181720 156 3146
3148 0 434289 124624 181680 194 3147
3149 0 434290 124681 181640 194 3148
3150 0 434026 124813 181600 156 3149
3151 0 434033 124787 181560 156 3150
3152 0 434030 124778 181520 156 3151
3153 0 434046 124781 181480 156 3152
3154 0 434064 124779 181440 156 3153
3155 0 434072 124832 181400 156 3154
3156 0 434092 124882 181360 156 3155
3157 0 434108 124862 181320 156 3156
3158 0 434114 124881 181280 156 3157
3159 0 434347 124899 181240 172 3158
3160 0 434343 124737 181200 172 3159
3161 0 434425 124765 181160 172 3160
3162 0 434415 124797 181120 163 3161
3163 0 434424 124762 181080 163 3162
3164 0 434410 124763 181040 163 3163
3165 0 434391 124754 181000 163 3164
3166 0 434376 124796 180960 163 3165
3167 0 434371 124833 180920 163 3166
3168 0 434387 124837 180880 163 3167
3169 0 434410 124838 180840 163 3168
3170 0 434438 124870 180800 163 3169
3171 0 434457 124891 180760 32 3170
3172 0 434541 124894 180720 32 3171
3173 0 434614 124908 180680 32 3172
3174 0 434619 125001 180640 32 3173
3175 0 434621 125068 180600 181 3174
3176 0 434666 125239 180560 140 3175
3177 0 434697 125204 180520 140 3176
3178 0 434734 125259 180480 140 3177
3179 0 434796 125283 180440 140 3178
3180 0 434830 125279 180400 140 3179
3181 0 434869 125292 180360 96 3180
3182 0 434873 125311 180320 96 3181
3183 0 434890 125327 180280 96 3182
3184 0 434846 125342 180240 96 3183
3185 0 434815 125311 180200 96 3184
3186 0 434781 125456 180160 96 3185
3187 0 434785 125326 180120 96 3186
3188 0 434793 125270 180080 96 3187
3189 0 434917 125368 180040 107 3188
3190 0 434945 125317 180000 107 3189
3191 0 434970 125267 179960 107 3190
3192 0 434991 125229 179920 107 3191
3193 6 435036 125235 179880 107 3192
3194 0 453531 259787 66920 339 2409
3195 0 453093 259833 67000 347 3194
3196 5 449978 259999 67040 342 3195
3197 5 448516 259745 67240 325 3196
3198 0 447638 259593 67360 316 3197
3199 0 446871 259622 67520 327 3198
3200 0 445913 259659 67720 341 3199
3201 0 445721 259666 67760 344 3200
3202 0 445002 259220 68040 297 3201
3203 0 444899 259156 68080 291 3202
3204 0 444386 258838 68280 258 3203
3205 5 444111 258667 68360 248 3204
3206 0 443562 258326 68520 230 3205
3207 0 442870 257780 68760 189 3206
3208 0 441951 257507 69080 241 3207
3209 0 441587 257193 69440 326 3208
3210 0 440800 257288 70000 215 3209
3211 0 440687 257302 70080 200 3210
3212 0 440276 257120 70280 225 3211
3213 0 440194 257084 70320 230 3212
3214 5 439455 256756 70680 277 3213
3215 0 439373 256720 70720 277 3214
3216 5 439269 256753 70800 86 3215
3217 0 437839 257125 70760 185 3216
3218 0 437621 257284 70560 136 3217
3219 0 437517 257163 70320 136 3218
3220 0 437525 257081 70080 160 3219
3221 0 437533 257113 69840 175 3220
3222 0 437661 257197 69440 139 3221
3223 0 437789 257377 69000 160 3222
3224 0 437953 257485 68720 104 3223
3225 0 438201 257641 68280 101 3224
3226 0 438277 257625 67920 140 3225
3227 0 438515 257602 67720 129 3226
3228 0 438849 257569 67440 115 3227
3229 0 438922 257556 67400 108 3228
3230 0 439213 257505 67240 81 3229
3231 0 439125 257773 66920 81 3230
3232 0 439081 257957 66680 101 3231
3233 0 439249 257909 66400 115 3232
3234 5 439317 257949 66320 71 3233
3235 0 439453 258029 66160 71 3234
3236 0 439273 258081 66000 128 3235
3237 0 439413 258269 65640 157 3236
3238 0 439801 258237 65520 172 3237
3239 0 440109 258053 65200 214 3238
3240 0 440453 257937 64960 181 3239
3241 0 440789 257949 64680 172 3240
3242 0 441165 257677 64400 175 3241
3243 0 441417 257405 64160 226 3242
3244 0 441233 257369 63920 186 3243
3245 0 440965 257337 63600 208 3244
3246 0 440925 257341 63360 221 3245
3247 0 441121 257165 63080 234 3246
3248 0 441217 256773 62720 32 3247
3249 0 441017 256709 62320 175 3248
3250 0 440717 256333 62000 60 3249
3251 0 440589 256261 61760 32 3250
3252 0 440221 256329 61400 90 3251
3253 0 440089 256464 61080 185 3252
3254 0 440073 256481 61040 197 3253
3255 0 440004 256655 60920 135 3254
3256 0 440089 256585 60720 135 3255
3257 5 440204 256327 60680 75 3256
3258 0 440012 256295 60520 75 3257
3259 0 439856 256131 60320 80 3258
3260 0 439464 255907 60040 107 3259
3261 5 439196 255851 59800 140 3260
3262 0 439028 255839 59680 140 3261
3263 0 438680 255715 59400 256 3262
3264 0 438064 255303 58960 209 3263
3265 0 437804 255335 58800 219 3264
3266 0 437788 255191 58520 189 3265
3267 0 437520 255139 58200 156 3266
3268 0 437416 255227 57840 257 3267
3269 0 437036 255455 57480 229 3268
3270 5 436756 255583 57400 163 3269
3271 0 437376 255627 57400 71 3270
3272 0 437664 255711 57160 75 3271
3273 0 437864 255775 56920 166 3272
3274 0 437888 255887 56680 166 3273
3275 5 437784 255903 56640 107 3274
3276 0 437832 255907 56480 107 3275
3277 0 437896 256055 56240 137 3276
3278 0 437936 256071 55960 178 3277
3279 0 437924 256027 55960 178 3278
3280 0 437888 256035 55920 178 3279
3281 0 437868 256087 55800 181 3280
3282 0 437860 256175 55400 185 3281
3283 0 437876 256203 55160 172 3282
3284 0 437916 256191 54960 164 3283
3285 0 437824 256243 54600 168 3284
3286 0 437588 256487 54280 189 3285
3287 0 437608 256551 54040 189 3286
3288 0 437548 256523 53840 115 3287
3289 0 437553 256530 53800 103 3288
3290 0 437580 256571 53560 32 3289
3291 0 437372 256435 53320 96 3290
3292 0 437504 256439 53080 120 3291
3293 0 437788 256471 52880 140 3292
3294 0 437864 256663 52680 178 3293
3295 0 437928 256739 52440 178 3294
3296 0 438015 256678 52400 156 3295
3297 0 438276 256495 52280 91 3296
3298 0 438420 256639 52040 101 3297
3299 5 438580 256635 51800 102 3298
3300 0 437892 257119 51800 134 3299
3301 0 437920 257479 51600 122 3300
3302 0 437856 257735 51240 120 3301
3303 0 437872 257855 51120 120 3302
3304 0 437896 257995 50960 120 3303
3305 0 437248 258259 50760 137 3304
3306 0 436908 258495 50640 124 3305
3307 0 436604 258423 50280 115 3306
3308 5 436471 258480 50240 115 3307
3309 0 436072 258651 50120 101 3308
3310 0 435828 258635 49960 71 3309
3311 0 435512 258851 49920 32 3310
3312 0 435172 258947 49800 124 3311
3313 0 434992 258963 49640 156 3312
3314 0 434950 258969 49600 149 3313
3315 0 434780 258991 49440 124 3314
3316 0 433908 258959 49160 120 3315
3317 0 433672 258847 49160 131 3316
3318 0 433404 258627 49040 104 3317
3319 0 433028 258459 48920 156 3318
3320 5 433005 258444 48880 156 3319
3321 0 432960 258415 48800 156 3320
3322 0 432548 258475 48640 81 3321
3323 0 432388 258511 48320 81 3322
3324 5 432020 258459 48120 81 3323
3325 0 431836 258303 48080 81 3324
3326 0 431268 258351 47880 0 3325
3327 0 431000 258683 47560 0 3326
3328 0 430860 258399 47320 0 3327
3329 0 430680 258459 47120 0 3328
3330 5 430498 258379 46960 0 3329
3331 0 430452 258359 46920 0 3330
3332 0 429988 258327 46720 0 3331
3333 0 429554 258057 46640 0 3332
3334 5 429337 257922 46600 0 3333
3335 0 429120 257787 46560 0 3334
3336 0 428968 257595 46320 0 3335
3337 0 428832 257603 46240 0 3336
3338 0 428552 257847 46080 0 3337
3339 0 428016 257959 45840 0 3338
3340 0 427932 257459 45640 0 3339
3341 0 427888 257159 45440 0 3340
3342 0 427844 257083 45280 0 3341
3343 0 427796 257083 45200 0 3342
3344 0 427684 257051 45040 0 3343
3345 0 427560 257095 44720 0 3344
3346 0 427344 256999 44520 0 3345
3347 0 427368 257007 44320 0 3346
3348 0 427160 256971 43960 32 3347
3349 0 426944 256927 43560 32 3348
3350 0 426844 256783 43280 32 3349
3351 0 426468 256587 43040 32 3350
3352 0 426276 256539 42920 107 3351
3353 0 426128 256503 42680 189 3352
3354 5 426044 256519 42560 155 3353
3355 0 425960 256535 42440 122 3354
3356 0 425956 256547 42240 122 3355
3357 0 425916 256055 42040 128 3356
3358 0 425856 255987 41840 122 3357
3359 0 425732 255779 41680 124 3358
3360 0 425524 255515 41320 75 3359
3361 0 425516 255131 41040 150 3360
3362 0 425484 254887 40760 122 3361
3363 0 425444 254503 40560 81 3362
3364 0 425196 254259 40360 128 3363
3365 0 425064 254011 40040 128 3364
3366 0 425040 253795 39760 91 3365
3367 0 424932 253427 39480 153 3366
3368 0 424880 253147 39200 98 3367
3369 0 424892 252887 38880 120 3368
3370 0 424900 252499 38440 64 3369
3371 5 424949 252371 38400 64 3370
3372 0 425068 252735 38240 64 3371
3373 0 425300 252527 37880 64 3372
3374 0 425444 252195 37560 64 3373
3375 0 426040 251939 37320 0 3374
3376 0 426564 251823 37200 0 3375
3377 0 427244 251811 37040 0 3376
3378 0 427100 251763 36720 0 3377
3379 0 426160 251755 36520 0 3378
3380 0 425980 251599 36440 0 3379
3381 0 426156 251267 36320 0 3380
3382 0 426312 250979 36120 0 3381
3383 0 426360 250523 35800 0 3382
3384 0 426476 249927 35520 0 3383
3385 0 426720 249223 35320 0 3384
3386 0 426856 248507 35040 0 3385
3387 0 426792 248083 34880 0 3386
3388 0 426436 247659 34680 0 3387
3389 0 426359 247540 34600 0 3388
3390 0 426208 247283 34440 0 3389
3391 5 426016 246723 34240 0 3390
3392 0 425924 246275 34240 0 3391
3393 0 425568 245667 34240 0 3392
3394 0 425392 245175 34440 0 3393
3395 0 425224 244823 34640 0 3394
3396 0 425112 244403 34960 0 3395
3397 0 425156 244027 35240 0 3396
3398 0 425237 243844 35360 0 3397
3399 0 425372 243539 35560 0 3398
3400 0 425376 243175 35800 40 3399
3401 0 425520 242699 36160 40 3400
3402 0 425740 242307 36400 40 3401
3403 0 426040 241983 36520 40 3402
3404 0 426940 241571 36640 80 3403
3405 0 427860 241479 36840 137 3404
3406 0 427900 241223 37040 137 3405
3407 0 427679 240618 37200 91 3406
3408 5 427624 240467 37240 80 3407
3409 0 428212 240011 37200 80 3408
3410 0 428452 239275 37000 40 3409
3411 0 428508 239129 36920 60 3410
3412 0 428380 239041 36800 60 3411
3413 0 428152 239065 36720 60 3412
3414 0 427852 238985 36640 32 3413
3415 0 427784 238897 36600 32 3414
3416 0 427644 238793 36560 32 3415
3417 0 427512 238649 36520 32 3416
3418 0 427392 238621 36480 32 3417
3419 5 427284 238609 36440 32 3418
3420 0 427268 238365 36400 40 3419
3421 0 427312 238177 36360 75 3420
3422 0 427364 238129 36320 75 3421
3423 0 427360 238029 36240 98 3422
3424 0 427436 237809 36200 98 3423
3425 0 427440 237845 36080 124 3424
3426 0 427612 237629 35920 124 3425
3427 0 427768 237485 35800 60 3426
3428 0 427868 237309 35760 60 3427
3429 0 427960 237237 35680 124 3428
3430 5 428172 237169 35600 135 3429
3431 0 428200 237053 35480 135 3430
3432 0 428256 237153 35320 135 3431
3433 0 428492 237113 35280 135 3432
3434 0 428608 236977 35200 60 3433
3435 0 428724 236813 35080 60 3434
3436 0 428740 236785 35040 60 3435
3437 0 428840 236741 34960 60 3436
3438 0 428912 236785 34880 60 3437
3439 0 428932 236797 34760 75 3438
3440 0 429016 236797 34680 75 3439
3441 0 429096 236773 34560 75 3440
3442 0 429368 236857 34360 98 3441
3443 0 429472 236837 34240 96 3442
3444 0 429580 236885 34120 96 3443
3445 0 429808 236921 34000 81 3444
3446 0 429884 237005 33880 86 3445
3447 0 430056 237057 33720 98 3446
3448 0 430172 237069 33600 98 3447
3449 0 430256 237117 33440 108 3448
3450 0 430384 237129 33280 71 3449
3451 0 430536 237153 33120 98 3450
3452 0 430612 237089 32960 98 3451
3453 0 430712 237101 32800 75 3452
3454 0 430784 237065 32680 75 3453
3455 5 430778 237070 32600 75 3454
3456 0 430768 237077 32480 75 3455
3457 0 430856 237113 32360 75 3456
3458 0 430860 237141 32240 75 3457
3459 0 430868 237113 32160 75 3458
3460 0 430876 237085 32080 75 3459
3461 0 430844 237061 31920 75 3460
3462 0 430776 236905 31800 75 3461
3463 0 430688 236817 31680 75 3462
3464 0 430692 236637 31520 120 3463
3465 0 430720 236601 31480 120 3464
3466 0 430736 236621 31440 120 3465
3467 0 430648 236737 31400 120 3466
3468 0 430592 236661 31360 120 3467
3469 0 430632 236613 31320 120 3468
3470 0 430808 236601 31280 120 3469
3471 0 430964 236573 31200 120 3470
3472 0 431076 236573 31120 120 3471
3473 0 431224 236361 31080 120 3472
3474 0 431476 236241 30960 120 3473
3475 5 431496 236173 30800 120 3474
3476 0 431680 236429 30640 98 3475
3477 0 431652 236481 30520 98 3476
3478 0 431652 236461 30400 64 3477
3479 0 431604 236441 30280 64 3478
3480 0 431596 236425 30160 81 3479
3481 0 431608 236401 30040 81 3480
3482 0 431600 236309 29920 71 3481
3483 0 431596 236233 29800 71 3482
3484 0 431604 236189 29680 40 3483
3485 0 431692 236109 29520 40 3484
3486 0 431708 236045 29360 40 3485
3487 0 431732 236033 29160 91 3486
3488 0 431788 235977 29080 91 3487
3489 0 431924 236133 28920 102 3488
3490 5 432072 236229 28840 120 3489
3491 0 432668 236345 28680 45 3490
3492 5 433988 236910 28680 160 3491
3493 0 433836 236782 28600 140 3492
3494 0 433836 236838 28520 140 3493
3495 0 433836 236866 28480 140 3494
3496 5 433820 236830 28440 140 3495
3497 0 433896 236982 28320 120 3496
3498 0 434096 237110 28160 120 3497
3499 0 434200 237262 28120 160 3498
3500 0 434652 237530 28080 154 3499
3501 5 435136 237610 28040 154 3500
3502 0 435296 237766 27960 154 3501
3503 5 435272 237786 27920 154 3502
3504 0 435580 238282 27920 51 3503
3505 0 435824 238454 27960 51 3504
3506 0 435920 238654 28040 51 3505
3507 0 436012 238818 28120 51 3506
3508 0 436020 238886 28200 51 3507
3509 5 436188 239098 28240 51 3508
3510 0 436172 239178 28280 51 3509
3511 5 436128 239270 28320 75 3510
3512 0 436080 239318 28360 75 3511
3513 0 436048 239362 28440 75 3512
3514 0 436048 239434 28520 75 3513
3515 0 436024 239510 28600 51 3514
3516 0 435960 239570 28680 51 3515
3517 0 435968 239658 28800 45 3516
3518 0 435976 239610 28920 45 3517
3519 0 436016 239650 29040 32 3518
3520 0 436052 239570 29080 32 3519
3521 0 436048 239750 29120 32 3520
3522 0 436104 239798 29160 32 3521
3523 0 435984 239806 29240 81 3522
3524 0 436024 239862 29320 81 3523
3525 5 436043 239875 29400 81 3524
3526 0 436052 239882 29440 81 3525
3527 0 436108 240018 29560 60 3526
3528 0 436156 240042 29680 75 3527
3529 0 436188 240098 29800 75 3528
3530 0 436332 240250 29960 164 3529
3531 0 436388 240251 30000 164 3530
3532 0 436408 240301 30120 164 3531
3533 0 436238 240329 30200 164 3532
3534 0 436066 240309 30320 134 3533
3535 0 435901 240229 30400 134 3534
3536 0 435818 240189 30440 134 3535
3537 0 435792 240153 30480 134 3536
3538 0 435768 240141 30520 134 3537
3539 0 435736 240115 30560 0 3538
3540 0 435699 240099 30600 0 3539
3541 0 435637 240086 30680 0 3540
3542 0 435591 240099 30720 0 3541
3543 0 435520 240101 30760 0 3542
3544 0 435390 240036 30840 0 3543
3545 0 435335 239964 30920 0 3544
3546 0 435305 239976 31000 0 3545
3547 0 435301 239924 31120 0 3546
3548 0 435350 239922 31200 0 3547
3549 0 435442 239944 31320 0 3548
3550 0 435508 239947 31360 0 3549
3551 6 435575 240007 31400 0 3550
3552 5 457752 262509 67720 160 2405
3553 0 458068 262423 67440 219 3552
3554 0 458002 262427 67200 178 3553
3555 0 457648 262562 66960 212 3554
3556 0 457494 262654 66920 245 3555
3557 0 457268 262893 66880 185 3556
3558 0 456705 263610 66520 140 3557
3559 5 456401 263904 66160 86 3558
3560 0 456156 264126 65880 64 3559
3561 0 456273 264476 65440 204 3560
3562 0 456324 264464 65040 153 3561
3563 0 456009 264506 64680 261 3562
3564 5 456392 263882 64000 296 3563
3565 0 456280 263888 63880 296 3564
3566 5 456289 263264 63120 203 3565
3567 0 456625 262773 62520 172 3566
3568 0 456690 262772 62440 172 3567
3569 0 456754 262770 62360 172 3568
3570 0 456883 262527 62240 227 3569
3571 0 456668 262257 62040 198 3570
3572 0 456520 261646 61720 224 3571
3573 0 455806 261757 60960 160 3572
3574 0 455524 261510 60760 64 3573
3575 0 455300 261033 60360 81 3574
3576 0 455234 260839 60280 81 3575
3577 0 455119 260551 60120 80 3576
3578 0 455188 260503 60080 80 3577
3579 0 454858 260287 59920 80 3578
3580 0 454842 260103 59720 75 3579
3581 5 454882 259739 59600 122 3580
3582 5 454613 260114 59480 139 3581
3583 0 454254 260615 59320 163 3582
3584 0 454006 260539 59160 122 3583
3585 0 453426 260591 58960 134 3584
3586 0 453050 260531 58760 181 3585
3587 0 453050 260527 58600 181 3586
3588 0 452782 260339 58400 239 3587
3589 0 452642 260407 58240 239 3588
3590 0 452526 260319 58000 197 3589
3591 0 452310 260391 57760 131 3590
3592 0 452102 260343 57560 115 3591
3593 0 451858 260383 57280 148 3592
3594 0 451682 260327 57040 175 3593
3595 0 451498 260259 56840 208 3594
3596 0 451534 260163 56640 208 3595
3597 5 451462 260227 56400 192 3596
3598 0 451442 260315 56200 249 3597
3599 0 451466 260335 56000 198 3598
3600 0 451294 260279 55840 198 3599
3601 0 451258 260279 55680 224 3600
3602 0 451206 260319 55480 224 3601
3603 0 451206 260359 55320 178 3602
3604 0 451182 260319 55160 208 3603
3605 0 450942 260415 54920 178 3604
3606 5 451238 260383 54760 135 3605
3607 0 451058 260343 54640 135 3606
3608 0 450878 260339 54480 181 3607
3609 0 450634 260179 54360 249 3608
3610 5 450394 260055 54240 272 3609
3611 0 450030 259843 54160 219 3610
3612 0 449850 259355 54040 178 3611
3613 5 449718 258967 53920 176 3612
3614 5 449494 258663 53720 200 3613
3615 0 449442 258519 53600 203 3614
3616 5 449046 258507 53480 150 3615
3617 5 449046 257979 53240 153 3616
3618 0 449074 257827 53120 183 3617
3619 0 448960 257219 53040 32 3618
3620 0 448900 256995 52720 168 3619
3621 0 449160 256863 52480 198 3620
3622 0 449108 256627 52280 221 3621
3623 0 449156 256259 52000 240 3622
3624 5 449104 256043 51880 288 3623
3625 0 448908 255847 51680 262 3624
3626 0 448818 255801 51640 262 3625
3627 0 448728 255755 51600 262 3626
3628 0 448690 255742 51560 257 3627
3629 0 448539 255689 51400 237 3628
3630 0 448464 255663 51320 228 3629
3631 5 448428 255503 51160 228 3630
3632 5 448366 255477 51080 197 3631
3633 0 448304 255451 51000 197 3632
3634 0 448084 255387 50800 96 3633
3635 0 447812 255355 50640 178 3634
3636 0 447666 255272 50560 172 3635
3637 0 447448 255147 50440 163 3636
3638 0 447584 254931 50400 163 3637
3639 0 447556 254939 50120 157 3638
3640 0 447308 255015 49840 104 3639
3641 0 447200 255007 49680 160 3640
3642 0 447440 254875 49480 163 3641
3643 0 447388 254819 49400 163 3642
3644 0 447232 254651 49160 163 3643
3645 0 447232 254491 48920 108 3644
3646 0 447212 254447 48720 98 3645
3647 0 447128 254355 48520 115 3646
3648 0 447268 254031 48400 135 3647
3649 0 447292 253871 48240 107 3648
3650 0 447128 253431 48080 128 3649
3651 0 446916 253007 47840 107 3650
3652 0 447252 252395 47440 128 3651
3653 0 447156 251999 47240 128 3652
3654 0 447288 251575 46960 128 3653
3655 0 447360 251243 46880 96 3654
3656 0 447924 250859 46680 64 3655
3657 0 448004 250711 46480 80 3656
3658 0 448104 250551 46320 80 3657
3659 0 448008 250583 46080 32 3658
3660 5 448045 250560 45880 32 3659
3661 0 448052 250555 45840 32 3660
3662 0 448192 250615 45640 32 3661
3663 0 448456 250299 45360 104 3662
3664 0 448636 250219 45200 96 3663
3665 0 448804 250143 45000 96 3664
3666 0 448880 250059 44760 104 3665
3667 0 449028 249887 44520 45 3666
3668 0 449224 249755 44240 178 3667
3669 0 449252 249747 44040 178 3668
3670 0 449460 249775 43760 163 3669
3671 0 449620 249723 43600 156 3670
3672 0 449584 249675 43320 104 3671
3673 0 449596 249615 43040 140 3672
3674 5 449688 249611 42800 178 3673
3675 0 449764 249591 42680 107 3674
3676 0 449888 249543 42440 157 3675
3677 0 450024 249495 42240 181 3676
3678 0 450064 249635 42000 176 3677
3679 0 450148 249715 41760 176 3678
3680 0 450180 249763 41400 172 3679
3681 0 450164 249591 41160 181 3680
3682 0 450324 249599 40880 60 3681
3683 0 450460 249415 40680 131 3682
3684 0 450420 249307 40480 81 3683
3685 0 450384 249471 40240 137 3684
3686 0 450292 249319 39960 40 3685
3687 5 450292 249319 39920 58 3686
3688 0 450292 249319 39720 148 3687
3689 0 450392 249235 39520 154 3688
3690 0 450612 249251 39360 178 3689
3691 0 450604 249255 39080 168 3690
3692 0 450588 249159 38800 168 3691
3693 0 450704 248815 38480 141 3692
3694 0 450740 248687 38240 164 3693
3695 5 450660 248715 38040 120 3694
3696 0 450724 248663 37880 150 3695
3697 0 450724 248507 37760 143 3696
3698 0 450704 248371 37560 143 3697
3699 0 450644 248399 37360 81 3698
3700 0 451304 248447 37120 80 3699
3701 0 451877 248424 36920 108 3700
3702 0 451905 248391 36880 108 3701
3703 0 451988 248291 36760 108 3702
3704 5 451767 248096 36600 91 3703
3705 5 451656 247999 36520 60 3704
3706 0 451564 248127 36400 98 3705
3707 0 451692 248059 36200 90 3706
3708 0 451816 248111 35920 124 3707
3709 0 451944 248127 35720 75 3708
3710 0 451976 248003 35600 80 3709
3711 0 452084 248071 35400 80 3710
3712 0 452164 248039 35120 128 3711
3713 0 452176 248035 34920 128 3712
3714 0 452284 248115 34680 98 3713
3715 0 452284 248179 34440 122 3714
3716 0 452576 248239 34240 178 3715
3717 0 452668 248239 34080 140 3716
3718 5 452711 248330 33920 140 3717
3719 0 452524 247935 33760 135 3718
3720 0 452504 247799 33560 135 3719
3721 0 452528 247727 33360 75 3720
3722 0 452648 247623 33160 71 3721
3723 0 452678 247563 33120 67 3722
3724 0 452708 247503 33080 64 3723
3725 0 452748 247447 32920 64 3724
3726 0 452764 247431 32800 98 3725
3727 0 452712 247383 32520 45 3726
3728 0 452640 247311 32320 32 3727
3729 0 452604 247235 31960 81 3728
3730 0 452548 247123 31760 107 3729
3731 0 452408 246835 31480 51 3730
3732 0 452220 246455 30960 32 3731
3733 5 452592 245867 30680 120 3732
3734 0 452660 245759 30520 75 3733
3735 5 452702 245816 30480 103 3734
3736 0 452830 245986 30360 189 3735
3737 0 452872 246043 30320 218 3736
3738 0 452872 246039 30160 218 3737
3739 0 452912 245939 29960 135 3738
3740 0 452936 245827 29880 124 3739
3741 0 453024 245271 29680 98 3740
3742 0 453148 244923 29560 102 3741
3743 5 453148 244757 29440 83 3742
3744 0 453148 244647 29360 71 3743
3745 0 453068 244647 29240 71 3744
3746 0 452988 244423 29040 32 3745
3747 0 452888 244083 28880 115 3746
3748 0 452812 243783 28640 128 3747
3749 0 452760 243607 28440 128 3748
3750 0 452660 243307 28200 60 3749
3751 0 452660 243171 28000 141 3750
3752 0 452704 243075 27680 75 3751
3753 0 452588 242659 27440 134 3752
3754 0 452527 242627 27280 134 3753
3755 0 452512 242619 27240 134 3754
3756 0 452344 242503 27040 75 3755
3757 0 452012 242363 26960 60 3756
3758 0 451528 241659 26960 81 3757
3759 5 451420 241151 26960 91 3758
3760 0 451176 241531 26520 45 3759
3761 0 450984 241655 26400 81 3760
3762 0 450780 241768 26200 81 3761
3763 0 450766 241806 26160 81 3762
3764 0 450692 241773 26120 81 3763
3765 0 450658 241840 26080 81 3764
3766 0 450620 241848 26040 81 3765
3767 0 450576 241852 26000 81 3766
3768 0 450590 241832 25920 81 3767
3769 0 450586 241724 25880 81 3768
3770 0 450546 241636 25800 45 3769
3771 0 450454 241656 25720 0 3770
3772 0 450358 241512 25640 0 3771
3773 0 450330 241504 25600 0 3772
3774 0 450290 241504 25560 0 3773
3775 0 450220 241564 25520 0 3774
3776 0 450218 241500 25480 0 3775
3777 0 450202 241500 25440 0 3776
3778 0 450148 241488 25400 0 3777
3779 0 450121 241365 25320 0 3778
3780 0 450038 241356 25280 0 3779
3781 0 449949 241247 25240 0 3780
3782 0 449915 241133 25240 0 3781
3783 0 449877 241075 25160 0 3782
3784 0 449834 241035 25000 0 3783
3785 0 449817 240965 24920 0 3784
3786 0 449800 240805 24880 0 3785
3787 0 449737 240586 24840 0 3786
3788 0 449675 240621 24760 0 3787
3789 0 449612 240575 24720 0 3788
3790 0 449548 240564 24560 0 3789
3791 0 449548 240596 24520 0 3790
3792 0 449563 240798 24320 0 3791
3793 0 449532 240845 24280 0 3792
3794 0 449486 240849 24200 0 3793
3795 0 449470 240818 24160 0 3794
3796 0 449471 240762 24080 0 3795
3797 0 449446 240721 24000 0 3796
3798 0 449382 240659 23880 0 3797
3799 0 449348 240648 23800 0 3798
3800 0 449349 240672 23680 0 3799
3801 0 449347 240677 23640 0 3800
3802 0 449360 240662 23600 0 3801
3803 0 449432 240649 23520 0 3802
3804 0 449470 240664 23480 0 3803
3805 0 449515 240662 23400 0 3804
3806 0 449564 240644 23320 0 3805
3807 0 449606 240636 23240 0 3806
3808 0 449623 240653 23160 0 3807
3809 0 449659 240669 23080 0 3808
3810 0 449742 240680 23000 0 3809
3811 0 449826 240676 22920 0 3810
3812 0 449851 240621 22840 0 3811
3813 0 449870 240530 22760 0 3812
3814 0 449842 240367 22680 0 3813
3815 0 449851 240222 22640 0 3814
3816 0 449860 240091 22720 0 3815
3817 0 449896 240021 22800 0 3816
3818 0 449877 239958 22880 0 3817
3819 0 449890 239875 22960 0 3818
3820 0 449843 239763 23040 0 3819
3821 0 449784 239699 23120 0 3820
3822 0 449764 239607 23240 0 3821
3823 0 449716 239548 23360 0 3822
3824 0 449677 239428 23480 0 3823
3825 0 449610 239341 23560 0 3824
3826 0 449594 239228 23640 0 3825
3827 0 449574 239140 23720 0 3826
3828 0 449570 239079 23800 0 3827
3829 0 449596 238930 23920 0 3828
3830 0 449586 238696 23960 0 3829
3831 0 449527 238476 24000 0 3830
3832 0 449536 238247 24000 0 3831
3833 0 449602 237992 24000 0 3832
3834 0 449642 237782 24040 0 3833
3835 5 449621 237674 24080 0 3834
3836 0 449801 237539 24160 0 3835
3837 5 450003 237315 24280 0 3836
3838 5 450061 236978 24440 0 3837
3839 0 450073 236835 24400 0 3838
3840 0 450058 236671 24280 0 3839
3841 0 450138 236585 24200 0 3840
3842 0 450149 236465 24160 0 3841
3843 0 450199 236341 24120 0 3842
3844 0 450300 236199 24080 0 3843
3845 0 450411 236047 24040 0 3844
3846 0 450438 235932 23960 0 3845
3847 0 450463 235841 23840 0 3846
3848 0 450554 235627 23760 0 3847
3849 0 450564 235563 23600 0 3848
3850 0 450932 235485 23400 0 3849
3851 5 451060 235453 23280 0 3850
3852 0 451102 235442 23240 0 3851
3853 0 451268 235449 23120 0 3852
3854 0 451464 235494 23040 0 3853
3855 0 451699 235575 22920 0 3854
3856 0 451884 235606 22840 0 3855
3857 0 452037 235576 22760 0 3856
3858 5 452170 235543 22720 0 3857
3859 0 452135 235610 22680 0 3858
3860 0 452235 235729 22560 0 3859
3861 0 452373 235830 22520 0 3860
3862 0 452641 235866 22480 0 3861
3863 5 452863 235856 22560 0 3862
3864 0 453176 235800 22520 0 3863
3865 0 453291 235839 22480 0 3864
3866 0 453373 235865 22440 0 3865
3867 0 453401 235851 22400 0 3866
3868 0 453499 235862 22280 0 3867
3869 5 453623 235864 22120 0 3868
3870 0 453766 235745 22200 0 3869
3871 5 453843 235721 22240 0 3870
3872 0 453834 235660 22200 0 3871
3873 0 453907 235620 22200 0 3872
3874 0 453934 235603 22200 0 3873
3875 0 453952 235554 22160 0 3874
3876 0 453978 235499 22120 0 3875
3877 0 454030 235405 22040 0 3876
3878 0 454063 235325 22080 0 3877
3879 0 454101 235227 22080 0 3878
3880 0 454126 235204 22080 0 3879
3881 0 454163 235136 22080 0 3880
3882 0 454141 235067 22080 0 3881
3883 0 454154 234994 22040 0 3882
3884 0 454214 234929 22000 0 3883
3885 0 454335 234879 21960 0 3884
3886 0 454409 234843 21880 0 3885
3887 0 454498 234811 21840 0 3886
3888 0 454645 234743 21840 0 3887
3889 0 454827 234652 21880 0 3888
3890 0 454950 234545 21880 0 3889
3891 0 455100 234456 21840 0 3890
3892 0 455211 234383 21840 0 3891
3893 0 455420 234230 21840 0 3892
3894 0 455453 234202 21840 0 3893
3895 0 455651 234094 21840 0 3894
3896 0 455739 234072 21840 0 3895
3897 0 455776 234045 21840 0 3896
3898 0 455846 233988 21840 0 3897
3899 0 456131 233891 21840 0 3898
3900 0 456187 233886 21840 0 3899
3901 0 456349 233863 21840 0 3900
3902 0 456440 233788 21880 0 3901
3903 0 456533 233740 21880 0 3902
3904 0 456668 233706 21880 0 3903
3905 0 456703 233702 21880 0 3904
3906 0 456836 233756 21840 0 3905
3907 0 456939 233777 21840 0 3906
3908 0 457055 233706 21840 0 3907
3909 6 457197 233643 21920 0 3908
3910 0 482573 249521 77920 32 1954
3911 0 482805 249641 78080 91 3910
3912 5 485341 252001 78080 148 3911
3913 5 486149 252625 78240 160 3912
3914 0 486405 253001 78520 128 3913
3915 0 486429 252993 78720 124 3914
3916 0 486447 253021 78760 132 3915
3917 0 486501 253105 78880 156 3916
3918 0 486605 253225 79040 156 3917
3919 0 486933 253489 79240 175 3918
3920 5 486891 253639 79360 175 3919
3921 0 486877 253689 79400 207 3920
3922 0 486972 253964 79560 245 3921
3923 0 487022 254216 79760 181 3922
3924 5 487142 255080 79960 280 3923
3925 0 487190 255360 80120 315 3924
3926 0 487198 255552 80240 304 3925
3927 0 487050 255596 80560 221 3926
3928 5 487126 255456 80600 304 3927
3929 0 487026 255812 80640 239 3928
3930 0 487022 256088 80760 226 3929
3931 0 486938 256384 80920 250 3930
3932 0 486822 256568 81000 200 3931
3933 0 486726 256728 81160 141 3932
3934 5 487222 257088 81240 120 3933
3935 5 487198 257876 81440 40 3934
3936 0 487070 258512 81480 108 3935
3937 0 486962 258772 81600 108 3936
3938 0 486754 259196 81720 198 3937
3939 5 486714 259360 81880 198 3938
3940 0 486454 259548 82040 80 3939
3941 0 486294 259576 82240 122 3940
3942 0 486166 259736 82400 172 3941
3943 0 486006 259916 82560 175 3942
3944 0 485886 259968 82720 175 3943
3945 0 485702 260040 82920 131 3944
3946 5 485750 259820 83160 135 3945
3947 0 485658 259980 83360 157 3946
3948 0 485626 260076 83520 157 3947
3949 0 485534 260184 83680 190 3948
3950 0 485491 260259 83760 197 3949
3951 0 485426 260372 83880 209 3950
3952 0 485350 260704 84080 124 3951
3953 0 485298 260940 84240 80 3952
3954 0 485130 261016 84440 102 3953
3955 0 484938 261128 84600 102 3954
3956 5 484486 261348 84680 128 3955
3957 0 484262 261464 84720 128 3956
3958 0 484118 261600 84800 124 3957
3959 0 484058 261656 84880 124 3958
3960 0 483975 261685 84960 135 3959
3961 0 483934 261700 85000 141 3960
3962 0 483690 261892 85120 124 3961
3963 0 483342 262180 85280 107 3962
3964 0 483078 262284 85360 128 3963
3965 0 482986 262344 85400 128 3964
3966 5 482686 264164 85600 51 3965
3967 0 482682 264164 85640 51 3966
3968 5 482690 264172 85680 51 3967
3969 0 483014 264224 85760 51 3968
3970 5 482990 264328 85800 51 3969
3971 0 482658 263544 85840 32 3970
3972 0 482426 263352 85960 32 3971
3973 0 482274 263296 86080 32 3972
3974 5 482150 263096 86240 120 3973
3975 0 481594 263204 86320 124 3974
3976 0 481478 263324 86400 140 3975
3977 0 481254 263420 86440 120 3976
3978 0 480994 263504 86520 128 3977
3979 0 480802 263472 86640 120 3978
3980 0 480678 263461 86680 120 3979
3981 0 480430 263440 86760 122 3980
3982 0 480358 263416 86960 122 3981
3983 0 480329 263139 87000 102 3982
3984 0 480257 263253 87040 102 3983
3985 0 480165 263165 87080 102 3984
3986 0 480021 263069 87120 98 3985
3987 0 479937 263435 87200 98 3986
3988 5 479909 263301 87280 98 3987
3989 0 479851 263307 87360 217 3988
3990 0 479929 263171 87520 217 3989
3991 0 479985 263067 87680 218 3990
3992 0 479969 263023 87840 218 3991
3993 0 479853 262919 88040 228 3992
3994 5 479823 262843 88120 189 3993
3995 0 479813 262771 88200 189 3994
3996 0 479813 262659 88400 150 3995
3997 0 479973 262437 88520 102 3996
3998 0 479689 262281 88600 81 3997
3999 0 479635 262131 88640 81 3998
4000 0 479577 262013 88680 81 3999
4001 0 479341 262769 88720 134 4000
4002 5 479373 262825 88760 134 4001
4003 0 479309 262797 88800 134 4002
4004 0 479017 262813 88880 160 4003
4005 0 478869 262833 89000 178 4004
4006 0 478813 262805 89160 178 4005
4007 0 478749 262949 89320 197 4006
4008 0 478577 263049 89520 156 4007
4009 0 478565 263081 89680 178 4008
4010 0 478465 263009 89840 178 4009
4011 0 478441 263001 90040 154 4010
4012 0 478349 263073 90240 175 4011
4013 5 478280 263079 90280 175 4012
4014 0 478073 263097 90400 189 4013
4015 0 477893 263157 90560 156 4014
4016 0 477417 263721 90600 60 4015
4017 0 479465 263005 90640 104 4016
4018 0 479417 263005 90680 104 4017
4019 0 479353 263029 90720 104 4018
4020 5 479221 262925 90800 120 4019
4021 0 479221 262929 90840 178 4020
4022 0 479113 262649 90880 153 4021
4023 0 479149 262637 90920 153 4022
4024 0 479089 262549 90960 153 4023
4025 5 479145 262289 91080 107 4024
4026 0 478513 263273 91120 148 4025
4027 0 478433 263289 91200 115 4026
4028 0 478325 263413 91240 115 4027
4029 0 477909 263505 91280 139 4028
4030 0 477581 263601 91400 163 4029
4031 5 477347 263646 91520 160 4030
4032 0 477269 263661 91560 160 4031
4033 0 477026 263662 91600 150 4032
4034 0 476702 263750 91720 160 4033
4035 0 476542 263722 91760 163 4034
4036 0 476254 263742 91800 175 4035
4037 0 475306 264178 91800 196 4036
4038 0 474930 264086 92000 131 4037
4039 0 474782 264042 92160 131 4038
4040 5 474670 263986 92200 131 4039
4041 0 475142 264074 92360 128 4040
4042 0 475418 264030 92600 128 4041
4043 0 475530 264058 92760 101 4042
4044 0 475402 264114 92920 115 4043
4045 0 475186 264258 93000 115 4044
4046 0 475022 264226 93080 115 4045
4047 0 474934 264266 93120 166 4046
4048 0 474710 264998 93160 91 4047
4049 0 474622 265106 93280 75 4048
4050 0 474570 265130 93320 75 4049
4051 0 474494 265294 93360 51 4050
4052 0 474106 265610 93400 86 4051
4053 0 472098 266498 93440 98 4052
4054 0 471854 266826 93560 136 4053
4055 0 471998 266986 93680 163 4054
4056 0 471974 267146 93840 163 4055
4057 0 471866 267258 93920 124 4056
4058 0 471742 267326 94040 124 4057
4059 0 471538 267422 94160 71 4058
4060 0 471478 267458 94320 108 4059
4061 0 471334 267482 94440 139 4060
4062 0 471022 267770 94560 154 4061
4063 0 470682 267974 94640 124 4062
4064 0 470530 268058 94680 107 4063
4065 0 470422 268210 94720 107 4064
4066 0 469922 268498 94800 128 4065
4067 0 469698 268706 94840 154 4066
4068 5 468594 269486 94920 86 4067
4069 5 468401 269743 94640 124 4068
4070 0 468426 270242 94640 75 4069
4071 0 468450 270342 94600 75 4070
4072 0 468186 270706 94560 98 4071
4073 0 468170 270850 94440 115 4072
4074 0 468198 270914 94320 115 4073
4075 0 467856 271140 94240 64 4074
4076 0 467736 271220 94160 64 4075
4077 0 467072 271392 94040 81 4076
4078 0 466636 271476 93960 71 4077
4079 0 466428 271592 93880 71 4078
4080 5 466012 271824 93800 80 4079
4081 0 465732 271912 93720 71 4080
4082 0 465532 271928 93640 81 4081
4083 0 465324 271984 93560 120 4082
4084 0 465204 272028 93440 107 4083
4085 5 464969 272033 93400 107 4084
4086 0 464500 272044 93320 120 4085
4087 0 464400 272096 93240 131 4086
4088 0 464200 272104 93120 160 4087
4089 0 463800 272196 93000 137 4088
4090 0 463648 272324 92920 139 4089
4091 0 463440 272472 92840 98 4090
4092 0 463380 272548 92720 98 4091
4093 5 462848 273016 92680 81 4092
4094 0 462836 273016 92560 81 4093
4095 5 461668 273236 92560 96 4094
4096 0 461304 272780 92600 128 4095
4097 0 461220 272712 92840 120 4096
4098 0 461204 272572 93000 128 4097
4099 5 461120 272440 93080 128 4098
4100 0 460872 271888 93120 71 4099
4101 0 460808 271568 93160 102 4100
4102 0 460860 271512 93200 51 4101
4103 0 460840 271584 93280 102 4102
4104 0 460768 271568 93320 51 4103
4105 0 460776 271576 93360 51 4104
4106 0 460712 271568 93440 51 4105
4107 0 460608 271452 93480 32 4106
4108 0 460592 271444 93520 32 4107
4109 0 460552 271468 93560 32 4108
4110 0 460544 271412 93640 32 4109
4111 0 460020 271256 93800 143 4110
4112 0 459172 271172 93280 96 4111
4113 0 459264 271172 93120 80 4112
4114 0 459324 271324 92960 80 4113
4115 0 459508 271496 92800 32 4114
4116 0 459464 271532 92640 75 4115
4117 0 459452 271569 92560 0 4116
4118 5 459458 271567 92520 0 4117
4119 0 459575 271724 92320 0 4118
4120 0 459721 271968 92080 0 4119
4121 0 459772 272020 92040 0 4120
4122 0 459948 272087 91880 0 4121
4123 0 460070 272164 91720 0 4122
4124 0 460254 272323 91600 0 4123
4125 0 460205 272297 91480 0 4124
4126 0 460304 272373 91240 0 4125
4127 5 460362 272430 91120 0 4126
4128 0 460412 272474 90960 0 4127
4129 0 460530 272535 90720 0 4128
4130 0 460641 272536 90640 0 4129
4131 0 459285 272586 90560 0 4130
4132 0 459229 272566 90520 0 4131
4133 0 459234 272738 90480 0 4132
4134 0 459242 272683 90440 0 4133
4135 0 459368 272801 90400 0 4134
4136 0 459269 272585 90320 0 4135
4137 5 459330 272609 90120 0 4136
4138 0 459138 272531 90000 0 4137
4139 0 459043 272476 89920 0 4138
4140 0 459038 272377 89880 0 4139
4141 0 458980 272409 89840 0 4140
4142 0 458892 272400 89760 0 4141
4143 0 458697 272071 89600 0 4142
4144 0 458806 272098 89560 0 4143
4145 0 458881 272113 89480 0 4144
4146 0 458971 272183 89280 0 4145
4147 0 458983 272206 89120 0 4146
4148 0 458899 272106 88960 0 4147
4149 0 458846 272079 88880 0 4148
4150 0 458838 272072 88840 0 4149
4151 0 458626 272082 88800 0 4150
4152 0 458816 271997 88760 0 4151
4153 0 458842 271979 88720 0 4152
4154 0 458889 271936 88680 0 4153
4155 0 458906 271870 88640 0 4154
4156 0 458866 271843 88600 0 4155
4157 0 458869 271810 88560 0 4156
4158 0 458836 271848 88520 0 4157
4159 0 458707 271838 88520 0 4158
4160 0 458541 271724 88560 0 4159
4161 0 458484 271675 88600 0 4160
4162 0 458371 271650 88640 0 4161
4163 0 458300 271673 88680 0 4162
4164 0 458175 271680 88720 0 4163
4165 0 458036 271621 88760 0 4164
4166 0 457784 271691 88800 0 4165
4167 0 457954 271649 88840 0 4166
4168 0 457934 271631 88880 0 4167
4169 0 457871 271547 88960 0 4168
4170 0 457766 271425 89000 0 4169
4171 0 457564 271423 89040 0 4170
4172 0 457406 271453 89080 0 4171
4173 0 457357 271351 89160 0 4172
4174 0 457168 271267 89200 0 4173
4175 0 457011 271234 89240 0 4174
4176 0 456728 271345 89240 0 4175
4177 0 456509 271329 89280 0 4176
4178 0 456329 271313 89240 0 4177
4179 0 456193 271272 89280 0 4178
4180 0 456129 271278 89320 0 4179
4181 0 456074 271293 89360 0 4180
4182 0 456008 271253 89400 0 4181
4183 0 455814 271160 89480 0 4182
4184 0 455708 271101 89520 0 4183
4185 0 455601 271052 89560 0 4184
4186 0 455429 270972 89600 0 4185
4187 0 455247 270837 89600 0 4186
4188 0 455219 270805 89600 0 4187
4189 0 455164 270836 89560 0 4188
4190 0 455131 270849 89520 0 4189
4191 0 455102 270843 89480 0 4190
4192 0 455013 270823 89520 0 4191
4193 0 454916 270809 89560 0 4192
4194 0 454800 270717 89600 0 4193
4195 0 454695 270652 89520 0 4194
4196 0 454618 270642 89480 0 4195
4197 0 454363 270614 89520 0 4196
4198 0 454210 270757 89560 0 4197
4199 0 454043 270776 89600 0 4198
4200 0 454315 271329 89640 0 4199
4201 0 454271 271340 89680 0 4200
4202 0 454223 271348 89720 0 4201
4203 0 454185 271346 89760 0 4202
4204 0 454139 271346 89800 0 4203
4205 0 454098 271361 89840 0 4204
4206 0 454103 271297 89880 0 4205
4207 0 454110 271321 89920 0 4206
4208 0 454051 271259 90000 0 4207
4209 0 454016 271184 90040 0 4208
4210 0 453979 271159 90080 0 4209
4211 0 453915 271104 90160 0 4210
4212 0 453788 271010 90240 0 4211
4213 0 453771 270972 90320 0 4212
4214 0 453750 270871 90360 0 4213
4215 0 453740 270869 90400 0 4214
4216 0 453591 270924 90440 0 4215
4217 0 453572 270923 90480 0 4216
4218 0 453600 270830 90560 0 4217
4219 0 454394 270806 90600 0 4218
4220 0 454391 270829 90640 0 4219
4221 0 454379 270831 90680 0 4220
4222 0 454278 270808 90720 0 4221
4223 0 454233 270787 90760 0 4222
4224 0 454224 270773 90800 0 4223
4225 0 454208 270768 90840 0 4224
4226 0 454145 270768 90880 0 4225
4227 0 454123 270766 90920 0 4226
4228 0 454117 270765 90960 0 4227
4229 0 454131 270762 91000 0 4228
4230 0 454147 270780 91040 0 4229
4231 0 454145 270836 91080 0 4230
4232 0 454159 270883 91160 0 4231
4233 0 454159 270862 91240 0 4232
4234 0 454180 270817 91320 0 4233
4235 0 454226 270773 91400 0 4234
4236 0 454234 270743 91480 0 4235
4237 0 454326 270632 91600 0 4236
4238 0 454350 270572 91680 0 4237
4239 0 454322 270486 91720 0 4238
4240 0 454368 270381 91760 0 4239
4241 5 454397 270282 91800 0 4240
4242 0 454350 270308 91840 0 4241
4243 0 454301 270259 91920 0 4242
4244 0 454316 270273 91960 0 4243
4245 0 454292 270272 92000 0 4244
4246 0 454266 270236 92080 0 4245
4247 0 454254 270206 92120 0 4246
4248 0 454265 270237 92160 0 4247
4249 0 454261 270347 92160 0 4248
4250 0 454321 270440 92160 0 4249
4251 0 454446 270419 92200 0 4250
4252 0 454499 270393 92280 0 4251
4253 0 454492 270353 92360 0 4252
4254 0 454510 270332 92440 0 4253
4255 0 454448 270297 92520 0 4254
4256 0 454379 270246 92640 0 4255
4257 0 454303 270250 92720 0 4256
4258 0 454278 270252 92800 0 4257
4259 5 454222 270228 92840 0 4258
4260 0 454212 270149 92880 0 4259
4261 5 454144 270031 92880 0 4260
4262 0 454192 269839 92920 0 4261
4263 0 454203 269769 92960 0 4262
4264 5 454207 269744 93000 0 4263
4265 0 454394 269725 93040 0 4264
4266 0 454477 269743 93080 0 4265
4267 6 454508 269746 93120 0 4266
4268 0 499648 240016 76040 256 1978
4269 0 499836 240240 75880 228 4268
4270 0 500096 240304 75720 200 4269
4271 0 500240 240332 75640 139 4270
4272 5 500256 240308 75600 139 4271
4273 0 500288 240260 75520 139 4272
4274 5 500464 240308 75440 178 4273
4275 0 500584 240412 75320 122 4274
4276 0 500752 240532 75240 150 4275
4277 0 500872 240480 75080 150 4276
4278 5 501036 240620 75120 150 4277
4279 5 500860 240970 74200 148 4278
4280 5 500814 241061 73960 148 4279
4281 5 500768 241152 73720 148 4280
4282 0 500544 241216 73600 181 4281
4283 0 500352 241344 73440 175 4282
4284 0 500192 241504 73280 190 4283
4285 0 499968 241600 73120 160 4284
4286 0 499776 241632 72960 128 4285
4287 0 499520 241664 72920 128 4286
4288 0 499296 241664 72800 128 4287
4289 0 499104 241632 72640 150 4288
4290 0 498880 241664 72480 143 4289
4291 0 498752 241760 72240 154 4290
4292 0 498624 241920 72040 104 4291
4293 0 498592 242080 71800 90 4292
4294 0 498560 242176 71520 115 4293
4295 0 498400 242304 71320 135 4294
4296 0 498176 242304 71120 108 4295
4297 0 497984 242272 70960 150 4296
4298 5 497792 242272 70800 122 4297
4299 0 497536 242176 70720 120 4298
4300 0 497344 242144 70560 140 4299
4301 0 497152 242112 70400 104 4300
4302 0 496896 242112 70400 108 4301
4303 0 496640 242080 70480 137 4302
4304 0 496384 242016 70520 124 4303
4305 0 496128 241920 70560 128 4304
4306 0 495872 241856 70640 124 4305
4307 0 495616 241760 70680 75 4306
4308 0 495360 241792 70680 96 4307
4309 0 495136 241920 70720 71 4308
4310 0 494880 241952 70800 75 4309
4311 0 494688 241920 70960 71 4310
4312 0 494528 241792 71120 75 4311
4313 0 494304 241696 71240 51 4312
4314 0 494048 241664 71240 102 4313
4315 5 493824 241632 71120 98 4314
4316 0 493568 241632 71080 124 4315
4317 0 493408 241696 70880 108 4316
4318 0 493184 241696 70720 120 4317
4319 5 492992 241728 70560 90 4318
4320 0 492800 241696 70400 86 4319
4321 0 492576 241600 70280 140 4320
4322 0 492352 241504 70160 124 4321
4323 0 492128 241408 70040 156 4322
4324 5 491979 241472 69960 137 4323
4325 0 491904 241504 69920 128 4324
4326 0 491712 241728 69880 120 4325
4327 0 491520 241792 69720 81 4326
4328 0 491296 241792 69600 90 4327
4329 0 491072 241824 69480 120 4328
4330 0 490880 241856 69280 128 4329
4331 0 490688 241920 69080 91 4330
4332 0 490432 241952 69000 98 4331
4333 0 490208 241984 68880 71 4332
4334 0 490016 242016 68720 75 4333
4335 0 489792 242048 68600 71 4334
4336 0 489536 242080 68520 107 4335
4337 0 489312 242176 68360 96 4336
4338 0 489088 242272 68240 81 4337
4339 0 488832 242336 68200 91 4338
4340 0 488608 242400 68080 107 4339
4341 0 488384 242528 67960 98 4340
4342 0 488128 242624 67920 91 4341
4343 0 487872 242688 67800 75 4342
4344 0 487744 242656 67560 81 4343
4345 0 487648 242688 67320 186 4344
4346 0 487712 242944 67280 128 4345
4347 0 487712 243200 67240 80 4346
4348 0 487680 243456 67200 86 4347
4349 0 487520 243616 67080 107 4348
4350 0 487328 243808 66960 81 4349
4351 0 487136 244000 66880 102 4350
4352 0 486944 244192 66760 107 4351
4353 0 486784 244384 66680 120 4352
4354 0 486624 244544 66560 120 4353
4355 0 486496 244768 66600 86 4354
4356 0 486432 245024 66600 80 4355
4357 5 486368 245088 66600 81 4356
4358 0 486528 245056 66400 32 4357
4359 0 486528 244992 66120 75 4358
4360 0 486368 244960 65920 81 4359
4361 0 486144 244960 65720 96 4360
4362 0 485984 244992 65520 96 4361
4363 0 485856 245088 65280 75 4362
4364 0 485824 245088 65000 64 4363
4365 0 485824 245152 64720 45 4364
4366 0 485792 245152 64440 71 4365
4367 0 485632 245056 64240 64 4366
4368 0 485440 245088 64080 60 4367
4369 0 485184 245120 64040 51 4368
4370 0 484928 245152 64000 51 4369
4371 0 484672 245152 64000 71 4370
4372 0 484416 245248 63960 124 4371
4373 0 484256 245440 63920 176 4372
4374 0 484224 245696 63920 137 4373
4375 0 484000 245856 63920 60 4374
4376 0 483744 245856 63920 75 4375
4377 0 483488 245888 63800 64 4376
4378 5 483232 245952 63720 40 4377
4379 0 482976 245952 63640 60 4378
4380 0 482752 245984 63480 90 4379
4381 0 482528 246048 63360 71 4380
4382 0 482304 246080 63240 71 4381
4383 0 482048 246080 63160 75 4382
4384 0 481824 246048 63040 108 4383
4385 0 481600 246016 62920 150 4384
4386 5 481376 245984 62840 163 4385
4387 0 481120 245984 62840 75 4386
4388 0 480864 245888 62880 98 4387
4389 0 480608 245792 62880 75 4388
4390 0 480352 245760 62800 71 4389
4391 0 480096 245760 62760 80 4390
4392 0 479840 245760 62760 75 4391
4393 0 479616 245728 62640 81 4392
4394 0 479360 245696 62560 120 4393
4395 0 479104 245728 62480 80 4394
4396 0 478848 245728 62480 60 4395
4397 0 478592 245728 62520 75 4396
4398 0 478336 245824 62520 64 4397
4399 0 478080 245824 62520 64 4398
4400 0 477824 245728 62560 40 4399
4401 0 477792 245728 62560 40 4400
4402 0 477689 245779 62520 0 4401
4403 0 477592 245779 62520 0 4402
4404 0 477364 245800 62400 0 4403
4405 0 477128 245699 62280 0 4404
4406 0 477026 245665 62200 0 4405
4407 0 476946 245636 62120 0 4406
4408 0 476939 245582 62000 0 4407
4409 0 476876 245424 61920 0 4408
4410 0 476876 245191 61880 0 4409
4411 0 476603 245209 61840 0 4410
4412 0 476498 245089 61800 0 4411
4413 0 476280 245047 61720 0 4412
4414 0 476175 244747 61680 0 4413
4415 0 476053 244623 61600 0 4414
4416 0 475985 244482 61520 0 4415
4417 0 475950 244272 61440 0 4416
4418 0 475953 244042 61320 0 4417
4419 0 476015 243772 61280 0 4418
4420 0 476012 243474 61160 0 4419
4421 0 475964 243276 61080 0 4420
4422 0 476039 243153 60960 0 4421
4423 0 475982 242998 60840 0 4422
4424 0 475867 242814 60720 0 4423
4425 0 475717 242513 60600 0 4424
4426 0 475651 242331 60480 0 4425
4427 0 475673 242013 60440 0 4426
4428 0 475598 241744 60320 0 4427
4429 0 475567 241590 60280 0 4428
4430 0 475882 241370 60240 0 4429
4431 0 475545 241338 60200 0 4430
4432 0 475440 241071 60120 0 4431
4433 0 475327 240846 60080 0 4432
4434 0 475194 240732 60000 0 4433
4435 0 475049 240636 59920 0 4434
4436 0 474732 240226 59880 0 4435
4437 0 474568 239902 59760 0 4436
4438 0 474393 239595 59680 0 4437
4439 0 474204 239316 59520 0 4438
4440 0 474223 239147 59400 0 4439
4441 0 474265 238940 59240 0 4440
4442 0 474384 238805 59120 0 4441
4443 0 474571 238551 59040 0 4442
4444 5 474757 238374 59000 0 4443
4445 0 474744 238351 58960 0 4444
4446 0 474779 238023 58880 0 4445
4447 0 474890 237716 58840 0 4446
4448 0 474974 237596 58800 0 4447
4449 0 475000 237509 58760 0 4448
4450 0 475025 237422 58720 0 4449
4451 0 475095 237268 58600 0 4450
4452 0 475162 237196 58480 0 4451
4453 0 475223 237158 58360 0 4452
4454 0 475261 237165 58240 0 4453
4455 0 475287 237197 58120 0 4454
4456 0 475431 237144 58000 0 4455
4457 0 475450 237277 57840 0 4456
4458 0 475520 237410 57680 0 4457
4459 0 475582 237476 57560 0 4458
4460 0 475546 237432 57400 0 4459
4461 0 475562 237457 57280 0 4460
4462 0 475452 237557 57200 0 4461
4463 0 475485 237582 57080 0 4462
4464 5 475422 237623 57040 0 4463
4465 0 475296 237705 56960 0 4464
4466 0 475020 237919 56880 0 4465
4467 0 474963 238021 56800 0 4466
4468 0 474888 238199 56760 0 4467
4469 0 474793 238309 56640 0 4468
4470 0 474765 238272 56520 0 4469
4471 0 474721 238288 56440 0 4470
4472 0 474699 238296 56400 0 4471
4473 0 474613 238344 56320 0 4472
4474 0 474576 238441 56240 0 4473
4475 0 474557 238453 56160 0 4474
4476 0 474495 238540 56080 0 4475
4477 0 474417 238608 56040 0 4476
4478 0 474454 238691 55880 0 4477
4479 0 474486 238733 55800 0 4478
4480 0 474431 238839 55640 0 4479
4481 5 474519 238888 55480 0 4480
4482 0 474456 238860 55440 0 4481
4483 0 474375 238827 55360 0 4482
4484 0 474266 238764 55200 0 4483
4485 0 474189 238729 55040 0 4484
4486 0 474002 238538 54920 0 4485
4487 0 473887 238560 54800 0 4486
4488 0 473740 238597 54680 0 4487
4489 0 473630 238578 54520 0 4488
4490 0 473379 238469 54400 0 4489
4491 0 473320 238412 54280 0 4490
4492 0 473261 238397 54120 0 4491
4493 0 473241 238330 53960 0 4492
4494 0 473224 238284 53840 0 4493
4495 0 473269 238298 53720 0 4494
4496 0 473243 238285 53560 0 4495
4497 0 473158 238246 53520 0 4496
4498 0 473095 238227 53480 0 4497
4499 0 472874 238217 53440 0 4498
4500 0 473085 238170 53400 0 4499
4501 0 473127 238119 53360 0 4500
4502 0 473108 238113 53240 0 4501
4503 0 473047 238079 53160 0 4502
4504 0 473051 238080 53040 0 4503
4505 0 473026 238021 53000 0 4504
4506 0 472990 237671 52960 0 4505
4507 0 472999 237623 52920 0 4506
4508 0 473026 237690 52840 0 4507
4509 0 472998 237787 52720 0 4508
4510 0 473038 237901 52680 0 4509
4511 0 472938 237947 52600 0 4510
4512 0 472771 237950 52520 0 4511
4513 0 472772 238032 52400 0 4512
4514 0 472707 238067 52360 0 4513
4515 0 472642 238102 52320 0 4514
4516 0 472643 238188 52240 0 4515
4517 0 472647 238247 52080 0 4516
4518 0 472669 238313 51920 0 4517
4519 0 472671 238368 51840 0 4518
4520 0 472719 238425 51760 0 4519
4521 0 472743 238454 51720 0 4520
4522 0 472730 238529 51640 0 4521
4523 0 472782 238624 51560 0 4522
4524 0 472791 238825 51400 0 4523
4525 0 472753 238922 51240 0 4524
4526 0 472699 239115 51080 0 4525
4527 0 472623 239171 51040 0 4526
4528 0 472472 239282 50960 0 4527
4529 0 472325 239456 50880 0 4528
4530 0 472000 239576 50840 0 4529
4531 0 471827 239765 50800 0 4530
4532 0 471622 239964 50720 0 4531
4533 0 471602 240100 50640 0 4532
4534 0 471583 240200 50520 0 4533
4535 0 471550 240206 50320 0 4534
4536 0 471479 240375 50200 0 4535
4537 0 471287 240626 50080 0 4536
4538 0 471104 240938 49960 0 4537
4539 0 471130 240813 49920 0 4538
4540 0 471092 240814 49840 0 4539
4541 0 471036 240758 49720 0 4540
4542 0 471121 240688 49600 0 4541
4543 0 471088 240590 49440 0 4542
4544 0 471284 240496 49280 0 4543
4545 0 471400 240448 49120 0 4544
4546 0 471393 240397 49000 0 4545
4547 0 471363 240303 48880 0 4546
4548 0 471370 240253 48760 0 4547
4549 0 471419 240181 48640 0 4548
4550 0 471400 240126 48480 0 4549
4551 0 471496 240121 48280 0 4550
4552 0 471394 239808 48120 0 4551
4553 0 471297 239668 48040 0 4552
4554 0 471077 239539 48000 0 4553
4555 0 471194 239579 47920 0 4554
4556 0 471259 239653 47840 0 4555
4557 0 471313 239570 47760 0 4556
4558 0 471331 239675 47640 0 4557
4559 0 471587 239441 47480 0 4558
4560 0 471623 239198 47360 0 4559
4561 0 471489 239076 47240 0 4560
4562 0 471421 239028 47080 0 4561
4563 0 471381 238984 46920 0 4562
4564 0 471397 239819 46880 0 4563
4565 0 471239 238311 46840 0 4564
4566 0 471236 239820 46800 0 4565
4567 0 471230 239745 46760 0 4566
4568 0 471217 239770 46640 0 4567
4569 0 471135 239605 46480 0 4568
4570 0 470996 239535 46320 0 4569
4571 0 470699 239729 46160 0 4570
4572 0 470371 240010 46040 0 4571
4573 0 470392 240077 46000 0 4572
4574 0 470334 240137 45920 0 4573
4575 0 470158 240173 45880 0 4574
4576 5 470100 240273 45840 0 4575
4577 0 470042 240373 45800 0 4576
4578 0 469967 240691 45800 0 4577
4579 0 469970 240823 45840 0 4578
4580 0 469974 240880 45840 0 4579
4581 0 470023 240948 45800 0 4580
4582 0 470020 240962 45760 0 4581
4583 0 469990 241046 45720 0 4582
4584 0 470000 241117 45680 0 4583
4585 0 469990 241154 45640 0 4584
4586 0 469987 241221 45560 0 4585
4587 0 470035 241185 45480 0 4586
4588 5 470098 241089 45400 0 4587
4589 0 470131 241127 45400 0 4588
4590 0 470121 241187 45400 0 4589
4591 0 470089 241262 45360 0 4590
4592 0 470050 241294 45320 0 4591
4593 6 470015 241312 45280 0 4592
4594 0 485213 251409 77000 71 3912
4595 0 485277 251385 76800 108 4594
4596 0 485341 251337 76720 108 4595
4597 0 485437 251306 76680 104 4596
4598 0 485507 251276 76560 108 4597
4599 0 485591 251218 76440 108 4598
4600 0 485601 251206 76400 108 4599
4601 0 486059 251108 76360 32 4600
4602 0 486091 251158 76280 32 4601
4603 5 486157 251194 76200 32 4602
4604 0 485855 250974 75960 81 4603
4605 0 485817 250955 75920 81 4604
4606 0 485807 250885 75800 81 4605
4607 0 485781 250759 75720 148 4606
4608 0 485667 250631 75600 148 4607
4609 0 485563 250643 75440 32 4608
4610 0 485399 250713 75280 137 4609
4611 0 485277 250699 75080 176 4610
4612 5 485258 250679 75040 163 4611
4613 0 485163 250581 74840 102 4612
4614 0 485049 250519 74800 71 4613
4615 0 485039 250389 74640 71 4614
4616 0 485075 250365 74520 64 4615
4617 0 485111 250321 74360 64 4616
4618 0 485121 250337 74320 60 4617
4619 0 485079 250339 74280 60 4618
4620 0 485309 250451 74160 60 4619
4621 0 485329 250489 74120 62 4620
4622 0 485349 250527 74080 64 4621
4623 0 485315 250499 74000 64 4622
4624 0 485225 250477 73920 64 4623
4625 0 485213 250521 73800 81 4624
4626 0 485199 250595 73680 81 4625
4627 0 485125 250635 73640 83 4626
4628 0 485051 250675 73600 86 4627
4629 0 485111 250683 73480 86 4628
4630 0 485133 250711 73360 107 4629
4631 0 485371 250749 73240 98 4630
4632 0 485331 250697 73200 98 4631
4633 0 485279 250723 73160 98 4632
4634 0 485361 250689 73040 98 4633
4635 0 485489 250643 72920 108 4634
4636 0 485539 250597 72800 108 4635
4637 0 485593 250597 72680 120 4636
4638 0 485731 250591 72560 108 4637
4639 0 485885 250649 72440 108 4638
4640 0 486019 250687 72320 75 4639
4641 0 486241 250685 72200 60 4640
4642 0 486377 250781 72080 45 4641
4643 0 486481 250849 71960 45 4642
4644 0 486551 250901 71840 45 4643
4645 0 486753 251001 71720 45 4644
4646 0 487047 251165 71680 91 4645
4647 0 487275 251229 71640 91 4646
4648 0 487551 251299 71560 122 4647
4649 0 487637 251395 71520 122 4648
4650 5 487663 251373 71480 122 4649
4651 0 487687 251393 71440 122 4650
4652 0 487743 251445 71400 131 4651
4653 5 487535 251605 71120 203 4652
4654 0 487531 251649 71080 203 4653
4655 5 487559 251577 70920 203 4654
4656 0 487591 251517 70880 203 4655
4657 5 487543 251505 70800 203 4656
4658 0 487531 251597 70760 209 4657
4659 0 487475 251713 70640 209 4658
4660 0 487487 251753 70440 81 4659
4661 5 487469 251780 70200 101 4660
4662 0 487463 251789 70120 101 4661
4663 0 487683 251829 70080 32 4662
4664 0 487707 251909 70040 32 4663
4665 0 487739 252009 69960 32 4664
4666 0 487815 251965 69840 101 4665
4667 0 487907 251957 69680 90 4666
4668 0 487963 251913 69520 90 4667
4669 0 488155 251833 69360 45 4668
4670 0 488283 251769 69200 139 4669
4671 5 488293 251760 69160 139 4670
4672 0 488375 251689 68840 71 4671
4673 0 488375 251609 68720 71 4672
4674 0 488395 251577 68680 71 4673
4675 5 488355 251497 68640 71 4674
4676 0 488571 251661 68600 32 4675
4677 0 488575 251697 68520 32 4676
4678 0 488719 251677 68480 104 4677
4679 0 488783 251649 68440 104 4678
4680 0 488763 251733 68360 104 4679
4681 0 488811 251793 68240 104 4680
4682 0 488827 251775 68200 104 4681
4683 0 488899 251807 68120 104 4682
4684 0 488979 251847 68040 71 4683
4685 0 489063 251919 67960 71 4684
4686 5 489333 252075 67920 96 4685
4687 0 489603 252231 67880 148 4686
4688 0 489623 252251 67760 148 4687
4689 0 489699 252331 67720 75 4688
4690 0 489789 252384 67680 60 4689
4691 0 490239 252647 67480 64 4690
4692 0 490267 252659 67400 64 4691
4693 0 490291 252667 67280 64 4692
4694 0 490222 252687 67240 67 4693
4695 0 490083 252727 67160 75 4694
4696 0 489991 252763 67040 81 4695
4697 0 489799 252851 66920 81 4696
4698 0 489699 252863 66800 81 4697
4699 0 489615 252895 66680 75 4698
4700 0 489623 252991 66560 75 4699
4701 0 489623 253071 66440 96 4700
4702 0 489639 253091 66320 96 4701
4703 5 489802 253198 66240 79 4702
4704 0 489883 253251 66200 71 4703
4705 0 489991 253307 66120 98 4704
4706 0 490095 253355 66000 98 4705
4707 0 490243 253527 65960 98 4706
4708 5 490411 253719 65920 40 4707
4709 0 490703 253835 65960 64 4708
4710 0 490851 253859 66000 64 4709
4711 0 491015 253867 66040 71 4710
4712 0 491090 253848 66080 71 4711
4713 0 491222 253806 66120 86 4712
4714 5 491420 253746 66160 86 4713
4715 0 491440 253760 66280 71 4714
4716 0 491488 253750 66360 71 4715
4717 0 491622 253692 66480 60 4716
4718 0 491692 253644 66560 60 4717
4719 0 491766 253604 66640 60 4718
4720 0 491828 253584 66720 45 4719
4721 0 491932 253536 66800 45 4720
4722 0 492038 253452 66880 32 4721
4723 0 492182 253416 66920 60 4722
4724 0 492280 253398 66960 60 4723
4725 0 492380 253324 67000 60 4724
4726 0 492490 253244 67120 51 4725
4727 0 492528 253338 67200 51 4726
4728 0 492612 253376 67240 45 4727
4729 0 492634 253342 67280 45 4728
4730 0 492786 253218 67320 45 4729
4731 0 492920 253140 67400 71 4730
4732 0 493134 253012 67440 75 4731
4733 0 493360 253016 67520 51 4732
4734 0 493420 253072 67640 51 4733
4735 0 493704 252982 67680 98 4734
4736 0 493953 252919 67920 65 4735
4737 0 493994 252908 67960 60 4736
4738 0 494352 253042 68000 51 4737
4739 0 494506 253050 68040 98 4738
4740 0 494900 253126 68120 148 4739
4741 0 495284 253260 68240 120 4740
4742 0 495790 253376 68320 122 4741
4743 5 496110 253488 68400 86 4742
4744 0 496212 253445 68400 0 4743
4745 0 496303 253440 68360 0 4744
4746 0 496457 253494 68320 0 4745
4747 0 496658 253605 68320 0 4746
4748 0 496679 253618 68360 0 4747
4749 0 496779 253656 68400 0 4748
4750 0 496989 253604 68440 0 4749
4751 0 497067 253547 68480 0 4750
4752 0 497157 253466 68520 0 4751
4753 0 497283 253457 68560 0 4752
4754 0 497508 253419 68640 0 4753
4755 0 497628 253328 68680 0 4754
4756 0 497778 253277 68600 0 4755
4757 0 497931 253168 68560 0 4756
4758 0 498171 253106 68520 0 4757
4759 0 498403 253079 68480 0 4758
4760 5 498466 253053 68520 0 4759
4761 0 498563 252923 68640 0 4760
4762 0 498650 252850 68720 0 4761
4763 0 498759 252777 68840 0 4762
4764 0 498940 252668 68960 0 4763
4765 0 499124 252569 69040 0 4764
4766 0 499292 252361 69080 0 4765
4767 0 499468 252266 69040 0 4766
4768 0 499590 252242 69160 0 4767
4769 0 499679 252228 69280 0 4768
4770 0 499797 252224 69320 0 4769
4771 0 499836 252265 69400 0 4770
4772 0 499814 252355 69360 0 4771
4773 0 499726 252429 69280 0 4772
4774 0 499620 252455 69200 0 4773
4775 0 499489 252497 69120 0 4774
4776 0 499547 252595 69080 0 4775
4777 0 499666 252564 69120 0 4776
4778 0 499852 252570 69200 0 4777
4779 5 499966 252544 69280 0 4778
4780 0 500132 252536 69320 0 4779
4781 0 500173 252577 69360 0 4780
4782 5 500198 252616 69400 0 4781
4783 0 500235 252670 69440 0 4782
4784 0 500408 252724 69360 0 4783
4785 0 500485 252733 69280 0 4784
4786 0 500532 252952 69160 0 4785
4787 0 500630 253158 69080 0 4786
4788 0 500690 253216 69000 0 4787
4789 0 500715 253223 68960 0 4788
4790 0 500759 253282 68880 0 4789
4791 0 500725 253369 68800 0 4790
4792 0 500742 253394 68760 0 4791
4793 0 500839 253424 68680 0 4792
4794 0 500950 253395 68600 0 4793
4795 5 501002 253358 68640 0 4794
4796 0 501082 253385 68600 0 4795
4797 0 501109 253435 68560 0 4796
4798 0 501120 253478 68480 0 4797
4799 0 501254 253453 68360 0 4798
4800 0 501516 253462 68280 0 4799
4801 0 501611 253413 68200 0 4800
4802 0 501642 253359 68240 0 4801
4803 0 501757 253352 68200 0 4802
4804 0 501838 253361 68160 0 4803
4805 0 501981 253388 68080 0 4804
4806 0 502182 253389 68000 0 4805
4807 5 502291 253345 67920 0 4806
4808 0 502316 253363 67960 0 4807
4809 0 502311 253358 68000 0 4808
4810 0 502282 253344 68040 0 4809
4811 0 502284 253336 68120 0 4810
4812 0 502352 253373 68240 0 4811
4813 5 502411 253325 68360 0 4812
4814 0 502493 253368 68320 0 4813
4815 0 502546 253439 68200 0 4814
4816 0 502537 253491 68120 0 4815
4817 0 502509 253504 68000 0 4816
4818 0 502559 253493 67880 0 4817
4819 0 502599 253514 67720 0 4818
4820 0 502676 253551 67680 0 4819
4821 0 502728 253518 67600 0 4820
4822 0 502784 253507 67520 0 4821
4823 0 502836 253502 67440 0 4822
4824 0 502890 253616 67400 0 4823
4825 0 502938 253653 67360 0 4824
4826 0 502979 253701 67280 0 4825
4827 5 503060 253825 67240 0 4826
4828 0 503147 254052 67280 0 4827
4829 0 503191 254298 67200 0 4828
4830 0 503185 254385 67160 0 4829
4831 0 503144 254477 67080 0 4830
4832 0 503106 254560 67000 0 4831
4833 0 503127 254621 66960 0 4832
4834 0 503155 254720 66920 0 4833
4835 0 503218 254855 66880 0 4834
4836 0 503389 254918 66840 0 4835
4837 0 503469 255000 66800 0 4836
4838 0 503519 255108 66720 0 4837
4839 6 503589 255169 66640 0 4838
4840 0 492874 243347 77240 32 1971
4841 5 492974 243187 77440 141 4840
4842 0 492994 243155 77480 163 4841
4843 0 493330 243239 77640 163 4842
4844 0 493202 243297 77920 176 4843
4845 0 493110 243339 78120 186 4844
4846 0 493370 243219 78280 51 4845
4847 0 493444 243196 78320 32 4846
4848 0 493488 243204 78400 32 4847
4849 0 493550 243194 78480 32 4848
4850 5 493644 243156 78640 101 4849
4851 0 493752 243130 78680 101 4850
4852 0 493626 243230 78880 120 4851
4853 0 493816 243272 79040 176 4852
4854 0 493846 243348 79200 176 4853
4855 0 493904 243404 79280 124 4854
4856 0 493980 243478 79400 124 4855
4857 0 494130 243574 79480 86 4856
4858 0 494168 243624 79560 86 4857
4859 0 494252 243694 79640 86 4858
4860 0 494374 243806 79760 91 4859
4861 5 494378 243822 79800 91 4860
4862 0 494454 243958 79840 131 4861
4863 0 494380 244118 79880 131 4862
4864 0 494466 244028 79920 131 4863
4865 0 494508 244072 80000 131 4864
4866 5 494519 244068 80080 158 4865
4867 0 494530 244064 80160 185 4866
4868 0 494576 244054 80280 185 4867
4869 0 494652 243980 80400 128 4868
4870 0 494810 243982 80520 128 4869
4871 0 495046 244030 80640 86 4870
4872 0 495220 244076 80760 137 4871
4873 0 495194 244002 80880 137 4872
4874 0 495162 244030 81120 141 4873
4875 0 495130 244036 81320 120 4874
4876 0 495134 244092 81480 120 4875
4877 0 495224 244076 81640 45 4876
4878 0 495258 244056 81800 45 4877
4879 0 495286 244016 81960 128 4878
4880 0 495402 244026 82120 101 4879
4881 0 495562 244118 82240 101 4880
4882 0 495624 244174 82400 148 4881
4883 0 495650 244236 82560 115 4882
4884 0 495714 244306 82720 115 4883
4885 0 495828 244314 82920 104 4884
4886 5 496026 244416 83040 75 4885
4887 0 495792 244264 83080 148 4886
4888 0 495742 244278 83400 136 4887
4889 0 495746 244146 83600 115 4888
4890 0 495656 244008 83760 115 4889
4891 0 495664 244036 83800 131 4890
4892 0 495676 244043 83840 131 4891
4893 0 495718 243949 84000 131 4892
4894 0 495752 243903 84160 128 4893
4895 0 495838 243811 84320 175 4894
4896 0 495856 243798 84360 175 4895
4897 0 495908 243761 84480 175 4896
4898 0 495928 243719 84640 163 4897
4899 0 496078 243811 84760 131 4898
4900 0 496190 243721 84920 131 4899
4901 0 496184 243709 84960 130 4900
4902 0 496166 243673 85080 128 4901
4903 0 496106 243647 85240 128 4902
4904 0 496022 243681 85400 128 4903
4905 0 496006 243763 85560 163 4904
4906 0 496006 243801 85720 163 4905
4907 0 496042 243889 85840 134 4906
4908 0 496068 243915 86040 134 4907
4909 0 495850 243831 86200 120 4908
4910 0 495746 243825 86360 140 4909
4911 0 495716 243842 86440 146 4910
4912 0 495686 243859 86520 153 4911
4913 0 495646 243985 86680 153 4912
4914 0 495606 243993 86720 143 4913
4915 0 495486 244017 86840 115 4914
4916 0 495502 244203 86960 122 4915
4917 0 495466 244361 87120 122 4916
4918 0 495476 244263 87280 107 4917
4919 0 495504 244159 87440 128 4918
4920 0 495516 244049 87600 128 4919
4921 0 495522 244127 87800 90 4920
4922 0 495534 244215 87960 90 4921
4923 0 495398 244277 88040 90 4922
4924 0 495330 244233 88200 98 4923
4925 0 495322 244213 88440 98 4924
4926 0 495128 244451 88520 81 4925
4927 0 495454 244287 88600 40 4926
4928 0 495478 244295 88640 40 4927
4929 0 495646 243757 88720 40 4928
4930 0 495594 243869 88920 81 4929
4931 0 495634 243717 88960 60 4930
4932 0 495646 243633 89000 60 4931
4933 5 495626 243701 89040 60 4932
4934 0 494802 244237 89080 81 4933
4935 0 494250 244281 89240 107 4934
4936 0 494038 244385 89360 104 4935
4937 0 493302 244479 89400 96 4936
4938 0 492598 244551 89360 32 4937
4939 0 492242 244431 89320 81 4938
4940 0 492062 244367 89280 90 4939
4941 0 490470 244255 89280 60 4940
4942 0 489858 244607 89240 0 4941
4943 5 489514 244611 89160 0 4942
4944 0 487886 244911 89160 0 4943
4945 0 486858 244839 89160 128 4944
4946 5 485870 245355 89160 128 4945
4947 0 485630 245187 89120 122 4946
4948 0 484438 245563 89160 91 4947
4949 0 484058 245623 89200 96 4948
4950 0 483746 245711 89240 81 4949
4951 0 483558 245759 89320 51 4950
4952 0 482854 245827 89360 75 4951
4953 0 482494 245887 89320 71 4952
4954 0 482322 245983 89280 71 4953
4955 5 481834 246031 89240 75 4954
4956 0 480866 246127 89200 120 4955
4957 0 479166 246239 89160 60 4956
4958 0 479058 246395 89120 60 4957
4959 0 478986 246451 89040 60 4958
4960 0 478854 246575 88960 60 4959
4961 0 478678 246631 88840 86 4960
4962 0 478638 247047 88720 86 4961
4963 0 478626 247119 88640 86 4962
4964 0 478570 247067 88600 86 4963
4965 0 477266 247863 88520 98 4964
4966 0 476898 247931 88480 80 4965
4967 0 476198 248127 88440 80 4966
4968 0 475918 248331 88240 124 4967
4969 5 475718 248385 88200 75 4968
4970 0 474370 247983 88200 128 4969
4971 0 474074 248039 88360 120 4970
4972 5 473526 248043 88440 120 4971
4973 5 472670 248015 88480 120 4972
4974 0 472230 247727 88520 0 4973
4975 5 471162 247811 88480 0 4974
4976 0 469942 247431 88520 0 4975
4977 0 469834 247383 88560 0 4976
4978 0 469738 247311 88600 0 4977
4979 0 469750 247279 88640 0 4978
4980 0 469138 247095 88720 0 4979
4981 0 468214 247119 88720 0 4980
4982 0 467442 247103 88720 0 4981
4983 0 466950 247231 88640 0 4982
4984 0 465682 246835 88720 0 4983
4985 0 465466 246627 88760 0 4984
4986 0 465114 246535 88800 0 4985
4987 0 464966 246427 88840 0 4986
4988 0 464778 246375 88880 0 4987
4989 0 464598 246339 88960 0 4988
4990 0 463982 246511 89000 0 4989
4991 0 463402 246731 88880 0 4990
4992 5 462530 247363 88800 0 4991
4993 0 462366 247423 88840 0 4992
4994 0 462298 247503 88880 0 4993
4995 0 462254 247459 88960 0 4994
4996 0 462286 247419 89040 0 4995
4997 0 462290 247523 89160 0 4996
4998 0 462254 247679 89280 0 4997
4999 0 462198 247763 89400 0 4998
5000 0 462046 248003 89480 0 4999
5001 5 461850 248047 89560 0 5000
5002 0 461826 248027 89600 0 5001
5003 0 461874 248119 89720 0 5002
5004 0 461886 248187 89760 0 5003
5005 5 461952 248238 89840 0 5004
5006 0 461906 248354 89960 0 5005
5007 0 461840 248435 90040 0 5006
5008 0 461863 248466 90160 0 5007
5009 0 461781 248543 90320 0 5008
5010 0 461732 248735 90480 0 5009
5011 0 461704 248806 90520 0 5010
5012 0 461777 248892 90560 0 5011
5013 0 463391 248962 90640 0 5012
5014 0 463308 249043 90680 0 5013
5015 0 463340 249205 90720 0 5014
5016 5 463443 249460 90720 0 5015
5017 0 463413 249592 90840 0 5016
5018 0 463269 249852 91000 0 5017
5019 0 463355 249816 91120 0 5018
5020 0 463649 250004 91120 0 5019
5021 0 463742 250138 91160 0 5020
5022 0 463724 250265 91320 0 5021
5023 0 463613 250354 91440 0 5022
5024 0 463387 250618 91560 0 5023
5025 0 463271 250812 91680 0 5024
5026 0 463135 250860 91840 0 5025
5027 0 462937 251165 92040 0 5026
5028 5 462555 251438 92320 0 5027
5029 0 462496 251573 92480 0 5028
5030 0 462465 251600 92640 0 5029
5031 5 462457 251609 92840 0 5030
5032 0 462019 251585 92840 0 5031
5033 0 461615 251643 92840 0 5032
5034 0 461553 251679 92840 0 5033
5035 0 461408 251755 92840 0 5034
5036 0 461180 251882 92920 0 5035
5037 0 461147 251921 92920 0 5036
5038 0 460784 252017 92920 0 5037
5039 0 460608 252224 92880 0 5038
5040 0 460554 252461 92840 0 5039
5041 0 460386 252718 92800 0 5040
5042 0 460288 252887 92800 0 5041
5043 0 460252 253054 92800 0 5042
5044 0 460253 253082 92760 0 5043
5045 0 460239 253109 92720 0 5044
5046 0 460184 253137 92720 0 5045
5047 0 460130 253165 92680 0 5046
5048 0 460095 253225 92640 0 5047
5049 0 460066 253362 92600 0 5048
5050 0 459954 253493 92600 0 5049
5051 0 459869 253619 92400 0 5050
5052 0 459854 253650 92320 0 5051
5053 0 459852 253661 92280 0 5052
5054 0 459864 253676 92200 0 5053
5055 0 459882 253708 92080 0 5054
5056 0 459938 253761 91960 0 5055
5057 0 460053 253823 91880 0 5056
5058 0 460117 253854 91840 0 5057
5059 0 460237 253954 91800 0 5058
5060 0 460266 253986 91760 0 5059
5061 0 460229 254132 91720 0 5060
5062 0 460233 254244 91680 0 5061
5063 0 460240 254279 91640 0 5062
5064 0 460277 254300 91600 0 5063
5065 0 460304 254355 91560 0 5064
5066 0 460359 254385 91520 0 5065
5067 0 460449 254429 91480 0 5066
5068 0 460598 254515 91440 0 5067
5069 0 460609 254565 91400 0 5068
5070 0 460497 254599 91360 0 5069
5071 0 460288 254699 91320 0 5070
5072 0 460258 254652 91400 0 5071
5073 6 460253 254619 91440 0 5072
5074 0 464625 222710 54040 137 2176
5075 0 464605 222694 53760 128 5074
5076 0 464613 222630 53600 86 5075
5077 0 464421 222646 53440 86 5076
5078 0 464097 222606 53280 104 5077
5079 0 463965 222574 53160 104 5078
5080 0 463941 222590 53080 64 5079
5081 0 463801 222578 52960 64 5080
5082 0 463601 222778 52840 32 5081
5083 0 463541 222630 52800 32 5082
5084 0 463465 222538 52760 96 5083
5085 0 463305 222374 52680 140 5084
5086 0 463169 222294 52600 163 5085
5087 0 463073 222218 52560 163 5086
5088 0 462989 222198 52520 163 5087
5089 5 462945 222102 52480 122 5088
5090 0 462633 221914 52440 80 5089
5091 5 462573 221886 52400 80 5090
5092 0 462861 222134 52360 122 5091
5093 0 462829 222170 52240 122 5092
5094 0 462665 222126 52080 60 5093
5095 0 462617 222286 51920 135 5094
5096 0 462449 222230 51760 135 5095
5097 0 462433 222146 51600 81 5096
5098 0 462341 221990 51480 166 5097
5099 0 462329 221906 51360 166 5098
5100 0 462105 221878 51240 128 5099
5101 0 461777 221818 51000 108 5100
5102 0 461409 221738 50840 80 5101
5103 0 461233 221694 50800 108 5102
5104 0 461265 221574 50720 108 5103
5105 0 461141 221438 50640 108 5104
5106 0 461169 221462 50600 108 5105
5107 0 461181 221322 50520 120 5106
5108 0 461189 220978 50400 120 5107
5109 0 461113 221330 50360 120 5108
5110 0 461133 221298 50320 120 5109
5111 0 461137 221314 50280 120 5110
5112 0 461053 221338 50240 51 5111
5113 0 460861 221590 50160 148 5112
5114 0 460941 221466 50000 148 5113
5115 0 460789 221378 49840 81 5114
5116 0 460725 221314 49760 81 5115
5117 0 460849 221166 49640 120 5116
5118 0 460933 221194 49520 120 5117
5119 0 461045 220946 49400 80 5118
5120 0 460961 220862 49320 40 5119
5121 0 460925 220822 49280 40 5120
5122 0 460917 220758 49240 40 5121
5123 0 461073 220566 49200 80 5122
5124 0 461037 220542 49160 80 5123
5125 0 461033 220354 49080 120 5124
5126 0 460993 220126 49040 102 5125
5127 0 461009 220094 49000 102 5126
5128 0 460977 219950 48920 102 5127
5129 0 460909 219914 48840 81 5128
5130 0 460797 219734 48720 51 5129
5131 0 460725 219374 48640 102 5130
5132 0 460445 219070 48480 32 5131
5133 5 460401 218886 48320 32 5132
5134 0 460521 218642 48200 80 5133
5135 0 460577 218182 48120 98 5134
5136 0 460401 217938 48040 64 5135
5137 0 460061 217618 47960 91 5136
5138 0 460133 217766 47920 32 5137
5139 0 460761 217630 47880 81 5138
5140 0 460193 217746 47840 64 5139
5141 0 460285 217822 47720 64 5140
5142 5 460341 217870 47640 75 5141
5143 5 460369 217894 47600 81 5142
5144 0 460329 217298 47520 40 5143
5145 0 460017 216598 47480 140 5144
5146 0 460361 215734 47280 178 5145
5147 0 460369 215474 47120 102 5146
5148 5 460381 215446 47040 67 5147
5149 0 460393 215418 46960 32 5148
5150 0 460521 215410 46880 51 5149
5151 0 460421 215614 46760 51 5150
5152 0 460457 215454 46640 51 5151
5153 0 460481 215302 46520 80 5152
5154 0 460649 215018 46440 98 5153
5155 0 460853 214742 46360 91 5154
5156 0 460925 214594 46280 91 5155
5157 0 460865 214470 46160 104 5156
5158 0 460757 214470 46040 104 5157
5159 0 460725 214354 45960 122 5158
5160 0 460693 214246 45840 122 5159
5161 0 460821 213974 45720 80 5160
5162 0 461261 213406 45640 128 5161
5163 0 461385 213194 45560 140 5162
5164 0 461585 212938 45480 156 5163
5165 0 461741 212842 45400 139 5164
5166 0 462025 212502 45320 128 5165
5167 0 462161 212386 45160 122 5166
5168 0 462577 211906 45080 172 5167
5169 5 463557 210550 45120 120 5168
5170 0 463745 210398 45080 120 5169
5171 0 464085 210098 44960 136 5170
5172 0 464929 209350 44920 134 5171
5173 5 464942 209295 44880 141 5172
5174 0 464981 209130 44760 164 5173
5175 0 464865 209082 44600 164 5174
5176 0 465101 208918 44440 108 5175
5177 0 465117 208886 44280 86 5176
5178 0 465125 208870 44200 75 5177
5179 0 465257 208610 44040 71 5178
5180 0 465409 208426 43920 101 5179
5181 0 465361 208338 43800 101 5180
5182 0 465501 208286 43680 75 5181
5183 0 465989 208110 43640 91 5182
5184 0 466369 207858 43600 71 5183
5185 0 466585 207668 43560 71 5184
5186 5 466801 207478 43520 71 5185
5187 0 467213 207230 43360 80 5186
5188 5 467621 207118 43280 98 5187
5189 0 467493 206994 43040 71 5188
5190 0 467597 206886 42880 71 5189
5191 0 467693 206782 42840 51 5190
5192 0 468009 206738 42800 71 5191
5193 0 468177 206718 42720 71 5192
5194 0 468129 206686 42560 102 5193
5195 0 468305 206718 42400 98 5194
5196 0 468420 206708 42280 77 5195
5197 0 468497 206702 42200 64 5196
5198 0 468585 206730 42080 60 5197
5199 0 468713 206746 41920 60 5198
5200 0 468893 206726 41800 60 5199
5201 0 469105 206802 41600 60 5200
5202 0 469301 206882 41400 60 5201
5203 0 469469 206806 41240 60 5202
5204 0 469713 206726 41080 0 5203
5205 0 469721 206602 40920 0 5204
5206 0 469905 206458 40760 0 5205
5207 0 470301 206274 40600 0 5206
5208 5 470437 206194 40480 0 5207
5209 0 470685 206226 40400 0 5208
5210 0 470885 206262 40360 0 5209
5211 0 471181 206314 40280 0 5210
5212 0 471289 206330 40160 0 5211
5213 0 471469 206230 40040 0 5212
5214 0 471797 206234 39920 0 5213
5215 0 472013 206306 39840 80 5214
5216 0 472113 206286 39680 80 5215
5217 0 472313 206270 39520 80 5216
5218 0 472681 206294 39360 80 5217
5219 0 473001 206270 39240 80 5218
5220 0 473301 206258 39120 81 5219
5221 0 473569 206178 39000 108 5220
5222 0 473701 206222 38880 108 5221
5223 0 473787 206244 38720 137 5222
5224 0 473823 206264 38600 137 5223
5225 0 473847 206284 38440 60 5224
5226 0 474007 206416 38360 51 5225
5227 0 474107 206492 38240 51 5226
5228 0 474111 206552 38160 64 5227
5229 0 474087 206620 38040 64 5228
5230 0 474080 206603 37920 64 5229
5231 0 474194 206489 37840 45 5230
5232 0 474088 206647 37800 45 5231
5233 0 474100 206679 37720 45 5232
5234 0 474098 206683 37600 32 5233
5235 0 474064 206663 37480 32 5234
5236 0 474302 206895 37320 32 5235
5237 0 474484 207085 37240 40 5236
5238 0 474542 207151 37200 40 5237
5239 0 474658 207325 37120 45 5238
5240 0 474710 207461 37040 45 5239
5241 0 474726 207475 37000 45 5240
5242 0 474852 207767 36920 32 5241
5243 0 474696 207921 36880 86 5242
5244 0 474604 207911 36840 86 5243
5245 0 474530 207899 36800 64 5244
5246 0 474420 207821 36720 64 5245
5247 0 474310 207807 36680 40 5246
5248 0 474122 207773 36600 51 5247
5249 0 473950 207735 36520 51 5248
5250 0 473834 207715 36440 75 5249
5251 0 473866 207773 36360 75 5250
5252 0 473926 207807 36280 75 5251
5253 0 474028 207973 36200 75 5252
5254 0 474288 208035 36120 75 5253
5255 0 474288 208079 36000 208 5254
5256 0 474324 208107 35840 194 5255
5257 0 474228 208059 35680 208 5256
5258 0 474188 207991 35640 208 5257
5259 0 474200 207963 35600 208 5258
5260 0 474246 208025 35520 208 5259
5261 0 474308 208135 35440 194 5260
5262 0 474316 208209 35360 160 5261
5263 0 474352 208341 35200 124 5262
5264 0 474366 208467 35040 124 5263
5265 5 474384 208469 35000 124 5264
5266 0 474188 209019 34960 45 5265
5267 0 474086 209385 34920 51 5266
5268 0 474074 209433 34880 51 5267
5269 0 474054 209481 34760 51 5268
5270 0 474008 209537 34720 51 5269
5271 0 473964 209555 34680 51 5270
5272 0 473833 209582 34640 0 5271
5273 0 473800 209620 34640 0 5272
5274 0 473841 209694 34640 0 5273
5275 0 473851 209822 34560 0 5274
5276 0 473901 209924 34480 0 5275
5277 0 473978 209984 34480 0 5276
5278 0 474017 210188 34480 0 5277
5279 0 474018 210196 34560 0 5278
5280 6 474061 210338 34680 0 5279
5281 0 455146 259311 59400 153 3581
5282 0 455530 258567 59360 108 5281
5283 5 455310 258055 59200 202 5282
5284 0 455330 258083 59000 219 5283
5285 0 455238 257787 58840 217 5284
5286 0 455074 257691 58680 226 5285
5287 0 454954 257595 58520 128 5286
5288 0 454734 257075 58320 183 5287
5289 0 454498 256843 58160 235 5288
5290 0 454398 256786 57960 167 5289
5291 0 454378 256775 57920 154 5290
5292 0 454190 256695 57560 166 5291
5293 0 454038 256659 57240 178 5292
5294 0 453802 256699 56800 96 5293
5295 0 453606 256563 56640 86 5294
5296 0 453422 256251 56440 104 5295
5297 5 452710 255999 56320 230 5296
5298 0 452098 255623 56040 178 5297
5299 0 451510 255103 55920 160 5298
5300 0 451102 254655 55760 205 5299
5301 0 450798 254111 55560 172 5300
5302 0 450470 253555 55200 166 5301
5303 0 450346 253283 55000 148 5302
5304 0 450058 252711 54640 186 5303
5305 0 449962 252603 54400 221 5304
5306 0 449867 252494 54320 231 5305
5307 0 449678 252275 54160 251 5306
5308 0 449514 252123 53960 237 5307
5309 0 449398 251971 53840 189 5308
5310 0 448682 251351 53680 178 5309
5311 0 448154 250903 53600 141 5310
5312 5 447882 250559 53480 124 5311
5313 0 447058 250035 53240 181 5312
5314 0 446738 249487 53120 189 5313
5315 0 446562 249315 53000 175 5314
5316 0 445702 248535 53000 128 5315
5317 0 445214 247891 53000 181 5316
5318 0 444822 247395 53000 189 5317
5319 0 444354 246647 52960 124 5318
5320 5 443918 245499 52960 120 5319
5321 0 443046 244167 52800 32 5320
5322 0 442922 244027 52600 75 5321
5323 0 442822 243979 52240 122 5322
5324 0 442856 244039 52200 122 5323
5325 5 442890 244099 52160 122 5324
5326 0 442894 243847 52040 124 5325
5327 0 442794 243583 51840 80 5326
5328 0 442594 243551 51680 124 5327
5329 5 442244 243373 51560 121 5328
5330 0 442010 243255 51480 120 5329
5331 5 441414 242999 51320 120 5330
5332 0 441014 242347 51320 108 5331
5333 0 440682 241867 51320 134 5332
5334 5 440254 240435 51280 86 5333
5335 0 440274 240295 51440 80 5334
5336 0 440306 239831 51600 101 5335
5337 0 440350 239199 51640 81 5336
5338 0 440250 238847 51640 98 5337
5339 0 440050 237803 51800 124 5338
5340 0 440042 237483 51800 101 5339
5341 0 440086 237227 51800 101 5340
5342 0 440146 237011 51840 101 5341
5343 0 440142 236499 51840 101 5342
5344 5 440446 235931 51760 80 5343
5345 0 440738 235467 51800 80 5344
5346 0 440810 235243 51840 122 5345
5347 0 440902 235107 51960 122 5346
5348 0 441658 234531 51960 107 5347
5349 5 441781 234272 52040 120 5348
5350 0 441842 234143 52080 102 5349
5351 5 441930 233587 52080 128 5350
5352 0 441991 233333 52040 0 5351
5353 0 442079 233141 51960 0 5352
5354 0 442173 232955 51880 0 5353
5355 5 442366 232510 51840 0 5354
5356 0 443063 231888 51880 0 5355
5357 5 443247 231812 51840 0 5356
5358 0 443251 231830 51680 0 5357
5359 0 443100 231475 51640 0 5358
5360 0 443438 230878 51480 0 5359
5361 5 443834 230594 51440 0 5360
5362 0 444019 230306 51400 0 5361
5363 0 444302 230044 51280 0 5362
5364 0 444388 229936 51200 0 5363
5365 0 444539 229799 51040 0 5364
5366 0 444772 229504 50960 0 5365
5367 0 444933 229304 50920 0 5366
5368 0 444700 229158 50840 0 5367
5369 5 444717 229044 50800 0 5368
5370 0 444739 228917 50760 0 5369
5371 0 444962 228392 50720 0 5370
5372 0 444769 228122 50680 0 5371
5373 0 444978 228064 50640 0 5372
5374 5 445002 228040 50600 0 5373
5375 0 445462 227870 50560 0 5374
5376 0 445552 227706 50520 0 5375
5377 0 445583 227600 50480 0 5376
5378 0 445613 227485 50440 0 5377
5379 0 445642 227145 50400 0 5378
5380 0 445798 227494 50360 0 5379
5381 0 445916 227393 50320 0 5380
5382 0 446078 227243 50320 0 5381
5383 0 446347 227099 50360 0 5382
5384 0 446526 226681 50400 0 5383
5385 5 446898 226775 50440 0 5384
5386 0 447376 226528 50480 0 5385
5387 0 447899 226208 50520 0 5386
5388 5 448229 225947 50560 0 5387
5389 0 448817 225678 50480 0 5388
5390 0 448970 225504 50440 0 5389
5391 0 449147 225110 50400 0 5390
5392 0 449420 225292 50360 0 5391
5393 0 449699 225179 50320 0 5392
5394 0 449765 225251 50240 0 5393
5395 0 449802 225262 50200 0 5394
5396 0 449712 225455 50160 0 5395
5397 0 449708 225446 50120 0 5396
5398 0 449992 225082 50200 0 5397
5399 0 449982 224895 50240 0 5398
5400 0 450025 224726 50280 0 5399
5401 0 450295 224305 50320 0 5400
5402 5 450344 224056 50360 0 5401
5403 0 450470 223843 50320 0 5402
5404 0 450609 223573 50240 0 5403
5405 0 450430 223601 50080 0 5404
5406 0 450249 223188 49880 0 5405
5407 0 449969 223009 49800 0 5406
5408 0 449892 223027 49720 0 5407
5409 0 449997 222880 49600 0 5408
5410 0 450017 222772 49520 0 5409
5411 0 450061 222592 49440 0 5410
5412 0 450093 222565 49360 0 5411
5413 0 450045 222527 49280 0 5412
5414 5 449963 222455 49240 0 5413
5415 0 450065 222182 49200 0 5414
5416 0 450011 222059 49120 0 5415
5417 0 450032 221945 49080 0 5416
5418 0 450086 221789 49000 0 5417
5419 0 450026 221670 48920 0 5418
5420 0 450026 221639 48840 0 5419
5421 0 449994 221521 48760 0 5420
5422 0 449871 221387 48720 0 5421
5423 0 449825 221232 48680 0 5422
5424 0 449840 221152 48640 0 5423
5425 0 449837 221028 48600 0 5424
5426 0 449824 220874 48560 0 5425
5427 0 449830 220888 48520 0 5426
5428 0 449727 220638 48400 0 5427
5429 0 449647 220472 48320 0 5428
5430 0 449591 220294 48240 0 5429
5431 0 449501 220119 48200 0 5430
5432 0 449476 219758 48160 0 5431
5433 0 449420 219587 48120 0 5432
5434 0 449322 219448 48040 0 5433
5435 0 449187 219378 48000 0 5434
5436 0 449078 219239 47960 0 5435
5437 0 449085 218951 47920 0 5436
5438 0 449035 218708 47880 0 5437
5439 0 449004 218498 47800 0 5438
5440 0 449086 218484 47760 0 5439
5441 0 449049 218466 47720 0 5440
5442 0 449022 218483 47640 0 5441
5443 0 449036 218420 47560 0 5442
5444 0 449112 218350 47520 0 5443
5445 0 449121 218096 47440 0 5444
5446 0 449123 218031 47400 0 5445
5447 0 449079 217857 47320 0 5446
5448 0 449087 217743 47240 0 5447
5449 0 449056 217671 47160 0 5448
5450 0 449036 217512 47080 0 5449
5451 0 449068 217478 47000 0 5450
5452 0 449076 217405 46960 0 5451
5453 5 449079 217318 46880 0 5452
5454 0 448995 217219 46840 0 5453
5455 0 448895 217130 46840 0 5454
5456 0 448813 217045 46840 0 5455
5457 0 448780 216961 46840 0 5456
5458 0 448730 216890 46880 0 5457
5459 0 448626 216794 46880 0 5458
5460 0 448496 216691 46880 0 5459
5461 0 448456 216646 46880 0 5460
5462 5 448468 216467 46880 0 5461
5463 0 448497 216305 46840 0 5462
5464 0 448543 216157 46880 0 5463
5465 0 448547 215999 46920 0 5464
5466 0 448578 215854 46920 0 5465
5467 0 448570 215754 46920 0 5466
5468 0 448545 215652 46920 0 5467
5469 0 448463 215532 46960 0 5468
5470 0 448448 215460 47000 0 5469
5471 0 448444 215381 47040 0 5470
5472 0 448435 215306 47080 0 5471
5473 0 448393 215164 47120 0 5472
5474 0 448419 215120 47160 0 5473
5475 0 448436 215084 47200 0 5474
5476 0 448469 214982 47240 0 5475
5477 0 448492 214762 47200 0 5476
5478 0 448462 214792 47160 0 5477
5479 0 448416 214660 47120 0 5478
5480 0 448438 214757 47080 0 5479
5481 6 448470 214814 47040 0 5480
5482 0 473438 263414 92200 104 4040
5483 0 472738 263354 92200 86 5482
5484 0 472518 263162 92240 102 5483
5485 0 472484 263096 92280 80 5484
5486 0 472364 263040 92400 80 5485
5487 0 472256 262936 92440 60 5486
5488 0 472160 262840 92560 60 5487
5489 0 471868 262536 92600 102 5488
5490 0 471618 262426 92640 102 5489
5491 0 470874 261970 92600 134 5490
5492 0 470730 261886 92480 91 5491
5493 0 470522 261630 92440 81 5492
5494 0 470302 261258 92400 80 5493
5495 0 470258 261054 92360 81 5494
5496 0 470262 260930 92320 81 5495
5497 0 470018 260758 92280 102 5496
5498 0 469878 260750 92160 124 5497
5499 0 469642 260538 92040 150 5498
5500 0 469250 260434 91960 40 5499
5501 0 468954 260110 91920 166 5500
5502 5 469014 260078 91880 166 5501
5503 0 468894 260150 91840 101 5502
5504 0 468658 260254 91800 71 5503
5505 0 468298 260378 91760 51 5504
5506 5 467902 260618 91720 120 5505
5507 0 466762 260946 91920 60 5506
5508 0 466350 260914 92040 60 5507
5509 0 466222 260918 92120 0 5508
5510 0 466119 260947 92160 0 5509
5511 0 466035 260955 92240 0 5510
5512 0 465947 260959 92360 0 5511
5513 5 465645 260948 92400 0 5512
5514 0 465343 260937 92440 0 5513
5515 0 465255 260893 92480 0 5514
5516 0 465073 260815 92560 0 5515
5517 5 465079 260841 92600 0 5516
5518 0 464829 260949 92640 0 5517
5519 0 464419 260939 92640 32 5518
5520 0 464297 260955 92680 32 5519
5521 0 464097 260967 92640 0 5520
5522 0 463907 260939 92600 0 5521
5523 0 463711 260801 92640 0 5522
5524 0 463539 260763 92680 0 5523
5525 0 463418 260778 92680 0 5524
5526 0 463271 260737 92720 0 5525
5527 0 463144 260705 92640 0 5526
5528 0 463017 260737 92640 0 5527
5529 0 462781 260713 92720 0 5528
5530 0 462687 260628 92760 0 5529
5531 0 462603 260535 92840 0 5530
5532 0 462496 260468 92920 0 5531
5533 0 462460 260436 92960 0 5532
5534 0 462386 260521 93000 0 5533
5535 0 462313 260522 93040 0 5534
5536 0 462101 260392 93200 0 5535
5537 0 462001 260360 93240 0 5536
5538 0 461805 260348 93200 0 5537
5539 0 461629 260413 93240 0 5538
5540 0 461584 260436 93280 0 5539
5541 0 461534 260465 93360 0 5540
5542 0 461469 260482 93440 0 5541
5543 0 461368 260496 93480 0 5542
5544 0 461246 260533 93560 0 5543
5545 0 461203 260550 93640 0 5544
5546 0 461135 260567 93720 0 5545
5547 5 461032 260545 93800 0 5546
5548 0 460993 260580 93880 0 5547
5549 0 460883 260573 93920 0 5548
5550 0 460866 260540 93960 0 5549
5551 0 460918 260453 94000 0 5550
5552 0 460848 260399 94040 0 5551
5553 0 460800 260424 94080 0 5552
5554 0 460620 260506 94120 0 5553
5555 0 460578 260558 94120 0 5554
5556 0 460595 260633 94120 0 5555
5557 0 460559 260682 94080 0 5556
5558 0 460467 260682 94120 0 5557
5559 0 460420 260658 94160 0 5558
5560 0 460399 260613 94200 0 5559
5561 0 460319 260505 94240 0 5560
5562 0 460286 260514 94200 0 5561
5563 0 460155 260555 94160 0 5562
5564 0 460092 260591 94120 0 5563
5565 0 460043 260596 94080 0 5564
5566 0 459994 260602 94040 0 5565
5567 0 459814 260511 94000 0 5566
5568 0 459656 260438 94000 0 5567
5569 0 459481 260428 93960 0 5568
5570 0 459263 260435 94000 0 5569
5571 0 459116 260412 94040 0 5570
5572 0 458972 260302 94080 0 5571
5573 0 458839 260249 94120 0 5572
5574 5 458633 260183 94160 0 5573
5575 0 458504 260117 94200 0 5574
5576 0 458320 260082 94160 0 5575
5577 0 458272 260046 94200 0 5576
5578 0 458214 259896 94240 0 5577
5579 0 458152 259838 94280 0 5578
5580 0 458114 259781 94320 0 5579
5581 0 458132 259590 94280 0 5580
5582 5 458139 259467 94240 0 5581
5583 5 458174 259391 94320 0 5582
5584 0 458136 259376 94360 0 5583
5585 0 458118 259356 94400 0 5584
5586 5 458083 259293 94440 0 5585
5587 0 457936 259400 94480 0 5586
5588 0 457790 259348 94440 0 5587
5589 0 457600 259199 94400 0 5588
5590 0 457465 259046 94360 0 5589
5591 0 457374 259001 94320 0 5590
5592 0 457240 258926 94280 0 5591
5593 0 457101 258836 94240 0 5592
5594 0 456924 258793 94240 0 5593
5595 0 456755 258707 94240 0 5594
5596 0 456650 258696 94240 0 5595
5597 0 456508 258671 94200 0 5596
5598 0 456454 258618 94200 0 5597
5599 0 456432 258561 94240 0 5598
5600 0 456389 258517 94280 0 5599
5601 0 456354 258502 94360 0 5600
5602 0 456239 258392 94440 0 5601
5603 0 456165 258329 94480 0 5602
5604 0 456121 258225 94440 0 5603
5605 5 456111 258155 94400 0 5604
5606 0 456133 258165 94360 0 5605
5607 0 456172 258168 94320 0 5606
5608 0 456200 258166 94280 0 5607
5609 0 456223 258094 94240 0 5608
5610 5 456372 257944 94200 0 5609
5611 0 456280 257886 94240 0 5610
5612 0 456088 257836 94280 0 5611
5613 0 455967 257862 94320 0 5612
5614 0 455855 257845 94320 0 5613
5615 0 455901 257754 94280 0 5614
5616 0 455920 257668 94280 0 5615
5617 0 455869 257573 94280 0 5616
5618 0 455848 257543 94240 0 5617
5619 0 455838 257465 94200 0 5618
5620 0 455717 257340 94240 0 5619
5621 0 455706 257295 94280 0 5620
5622 0 455791 257287 94280 0 5621
5623 0 455926 257246 94240 0 5622
5624 0 456120 257080 94280 0 5623
5625 0 456150 256994 94280 0 5624
5626 0 456094 256939 94240 0 5625
5627 5 456077 256836 94240 0 5626
5628 0 456082 256790 94280 0 5627
5629 0 456084 256752 94320 0 5628
5630 0 456111 256690 94360 0 5629
5631 5 456116 256601 94400 0 5630
5632 0 456098 256551 94360 0 5631
5633 0 456117 256455 94240 0 5632
5634 0 456146 256417 94160 0 5633
5635 0 456197 256397 94080 0 5634
5636 0 456182 256362 94000 0 5635
5637 0 456108 256292 93920 0 5636
5638 0 456062 256252 93880 0 5637
5639 0 456029 256213 93840 0 5638
5640 0 455982 256154 93800 0 5639
5641 0 455941 256123 93760 0 5640
5642 0 455914 256086 93680 0 5641
5643 0 455900 256045 93600 0 5642
5644 0 455866 255958 93520 0 5643
5645 0 455830 255882 93440 0 5644
5646 0 455874 255813 93400 0 5645
5647 0 455898 255798 93360 0 5646
5648 0 455993 255791 93280 0 5647
5649 0 456099 255702 93240 0 5648
5650 0 456114 255660 93200 0 5649
5651 0 456069 255603 93160 0 5650
5652 0 456057 255555 93080 0 5651
5653 0 456079 255546 93000 0 5652
5654 5 456110 255530 92920 0 5653
5655 0 456104 255502 92880 0 5654
5656 0 456100 255471 92840 0 5655
5657 0 456126 255459 92800 0 5656
5658 0 456178 255444 92720 0 5657
5659 0 456204 255429 92680 0 5658
5660 0 456214 255402 92600 0 5659
5661 0 456166 255353 92480 0 5660
5662 0 456194 255384 92360 0 5661
5663 0 456188 255355 92240 0 5662
5664 0 456214 255317 92120 0 5663
5665 0 456295 255282 92000 0 5664
5666 0 456381 255321 91880 0 5665
5667 5 456493 255340 91800 0 5666
5668 0 456638 255264 91840 0 5667
5669 5 456670 255252 91880 0 5668
5670 0 456761 255156 91840 0 5669
5671 5 456850 255145 91800 0 5670
5672 0 456826 255041 91840 0 5671
5673 0 456772 255000 91880 0 5672
5674 6 456719 254950 91960 0 5673
5675 0 464489 259664 67480 32 2407
5676 0 465750 259765 67280 154 5675
5677 0 465960 259997 67040 153 5676
5678 0 466098 260374 66800 197 5677
5679 0 466438 260704 66520 175 5678
5680 0 466774 261136 66280 60 5679
5681 0 467124 261991 66040 219 5680
5682 0 467515 262961 65840 120 5681
5683 0 468236 263720 65960 202 5682
5684 0 468808 263964 66000 206 5683
5685 0 469380 264184 66120 156 5684
5686 5 469670 264286 66160 160 5685
5687 0 469960 264388 66200 164 5686
5688 0 470408 264456 66360 178 5687
5689 0 470976 264644 66520 139 5688
5690 5 471338 264714 66560 122 5689
5691 0 471700 264784 66600 186 5690
5692 0 472198 264854 66640 175 5691
5693 5 472696 264924 66680 202 5692
5694 5 474248 264932 66600 226 5693
5695 0 474548 265012 66520 226 5694
5696 0 474832 265048 66400 200 5695
5697 5 474812 265032 66320 200 5696
5698 5 474876 265040 66280 163 5697
5699 0 475024 265064 66160 163 5698
5700 0 475248 265083 66000 128 5699
5701 0 475304 265088 65960 120 5700
5702 5 475656 265180 65800 104 5701
5703 0 475792 265320 65680 172 5702
5704 0 476040 265460 65480 175 5703
5705 0 476148 265604 65440 175 5704
5706 5 476452 265656 65200 197 5705
5707 0 476600 265692 65080 183 5706
5708 5 477272 265948 65000 166 5707
5709 0 477416 266236 64800 157 5708
5710 0 477856 266552 64600 71 5709
5711 0 478480 266552 64440 166 5710
5712 0 478980 266448 64200 176 5711
5713 5 479372 266300 64040 135 5712
5714 0 478968 266564 63800 98 5713
5715 0 478304 266920 63600 102 5714
5716 0 478016 267132 63400 102 5715
5717 0 477844 267272 63240 107 5716
5718 0 477496 267508 63080 122 5717
5719 0 477052 267668 63000 150 5718
5720 0 476336 268012 62880 32 5719
5721 5 475872 268136 62800 156 5720
5722 5 475572 268080 62640 32 5721
5723 0 476085 266647 62160 101 5722
5724 0 476128 266528 62120 107 5723
5725 0 476192 266272 62080 128 5724
5726 0 476320 266016 62000 102 5725
5727 0 476416 265760 61960 120 5726
5728 0 476576 265536 61960 124 5727
5729 0 476768 265344 61880 80 5728
5730 0 476960 265152 61840 86 5729
5731 0 477120 264960 61800 120 5730
5732 0 477280 264768 61760 86 5731
5733 0 477344 264512 61720 124 5732
5734 5 477472 264288 61680 120 5733
5735 0 477568 264032 61680 91 5734
5736 0 477696 263808 61760 115 5735
5737 0 477920 263648 61800 157 5736
5738 0 478176 263616 61800 75 5737
5739 5 478240 263616 61800 45 5738
5740 0 478496 263648 61720 64 5739
5741 0 478720 263616 61600 81 5740
5742 0 478976 263616 61520 81 5741
5743 0 479168 263552 61360 75 5742
5744 0 479424 263488 61320 60 5743
5745 0 479584 263392 61240 75 5744
5746 0 479737 263278 61200 0 5745
5747 0 479869 263130 61160 0 5746
5748 0 479956 262935 61120 0 5747
5749 0 480066 262865 61080 0 5748
5750 0 480154 262812 61040 0 5749
5751 0 480104 263017 61000 0 5750
5752 0 480233 262967 60960 0 5751
5753 0 480354 262985 60920 0 5752
5754 0 480536 262998 60840 0 5753
5755 0 480683 262967 60800 0 5754
5756 0 480974 262926 60760 0 5755
5757 0 481475 262874 60720 0 5756
5758 0 481828 262964 60640 0 5757
5759 0 481869 262653 60600 0 5758
5760 0 482106 262523 60560 0 5759
5761 0 482297 262469 60520 0 5760
5762 0 482566 262340 60480 0 5761
5763 0 483014 262232 60440 0 5762
5764 0 483550 262227 60480 0 5763
5765 0 483803 262321 60520 0 5764
5766 0 484150 262346 60560 0 5765
5767 0 484787 262247 60560 0 5766
5768 0 485083 262394 60600 0 5767
5769 0 485271 262612 60640 0 5768
5770 0 485435 262964 60680 0 5769
5771 5 485330 262538 60720 0 5770
5772 0 486309 263163 60680 0 5771
5773 0 486284 262838 60640 0 5772
5774 0 486291 262641 60600 0 5773
5775 0 486353 262637 60560 0 5774
5776 0 486459 262575 60480 0 5775
5777 0 486608 262514 60400 0 5776
5778 0 486692 262496 60360 0 5777
5779 5 486873 262482 60240 0 5778
5780 0 486970 262497 60200 0 5779
5781 0 487067 262508 60120 0 5780
5782 0 487047 262591 60080 0 5781
5783 0 487030 262610 60040 0 5782
5784 0 486917 262592 60000 0 5783
5785 0 486878 262681 59960 0 5784
5786 0 486826 262757 59880 0 5785
5787 0 486796 262760 59800 0 5786
5788 0 486844 262752 59720 0 5787
5789 0 486833 262816 59640 0 5788
5790 5 486737 262868 59600 0 5789
5791 0 486641 262919 59560 0 5790
5792 0 486470 263038 59480 0 5791
5793 0 486431 263041 59400 0 5792
5794 0 486320 263035 59280 0 5793
5795 0 486130 262968 59200 0 5794
5796 5 485779 262812 59160 0 5795
5797 0 485316 262701 59280 0 5796
5798 0 484958 262926 59360 0 5797
5799 0 484378 263128 59320 0 5798
5800 0 484066 263211 59280 0 5799
5801 0 483987 263242 59240 0 5800
5802 0 483833 263312 59160 0 5801
5803 0 483697 263505 59080 0 5802
5804 0 483525 263570 59000 0 5803
5805 0 483420 263682 58920 0 5804
5806 0 483332 263770 58840 0 5805
5807 0 483253 263832 58720 0 5806
5808 0 483134 263952 58600 0 5807
5809 0 482897 264080 58560 0 5808
5810 0 482828 264136 58480 0 5809
5811 0 482740 264211 58400 0 5810
5812 0 482662 264311 58320 0 5811
5813 0 482610 264480 58200 0 5812
5814 0 482480 264632 58120 0 5813
5815 0 482381 264753 58040 0 5814
5816 0 482304 264882 57960 0 5815
5817 0 482307 264969 57880 0 5816
5818 0 482307 265105 57840 0 5817
5819 0 482411 265094 57800 0 5818
5820 0 482447 265145 57720 0 5819
5821 0 482496 265179 57640 0 5820
5822 0 482394 265238 57520 0 5821
5823 0 482397 265355 57400 0 5822
5824 0 482345 265407 57280 0 5823
5825 0 482273 265576 57160 0 5824
5826 0 482140 265632 57040 0 5825
5827 0 482107 265687 56920 0 5826
5828 0 482123 265786 56760 0 5827
5829 0 482122 265801 56720 0 5828
5830 0 482120 265840 56640 0 5829
5831 0 482118 265884 56560 0 5830
5832 0 482139 265935 56480 0 5831
5833 0 482237 265990 56400 0 5832
5834 0 482299 266030 56320 0 5833
5835 0 482331 266076 56240 0 5834
5836 0 482373 266169 56160 0 5835
5837 0 482445 266211 56080 0 5836
5838 0 482410 266262 56000 0 5837
5839 0 482385 266387 55920 0 5838
5840 0 482248 266496 55840 0 5839
5841 0 482282 266543 55760 0 5840
5842 0 482343 266564 55640 0 5841
5843 0 482390 266588 55520 0 5842
5844 0 482402 266644 55400 0 5843
5845 0 482323 266747 55280 0 5844
5846 5 482156 266816 55240 0 5845
5847 0 481902 266942 55280 0 5846
5848 0 481738 267142 55280 0 5847
5849 0 481782 267212 55240 0 5848
5850 0 481934 267274 55200 0 5849
5851 0 482095 267250 55200 0 5850
5852 0 482238 267343 55200 0 5851
5853 5 482327 267442 55200 0 5852
5854 0 482333 267435 55160 0 5853
5855 0 482388 267442 55080 0 5854
5856 0 482416 267446 55040 0 5855
5857 0 482519 267443 54960 0 5856
5858 0 482659 267502 54920 0 5857
5859 0 482724 267486 54840 0 5858
5860 0 482715 267524 54760 0 5859
5861 0 482623 267526 54680 0 5860
5862 0 482645 267517 54640 0 5861
5863 0 482698 267528 54480 0 5862
5864 6 482731 267560 54440 0 5863
5865 5 438996 256828 71000 122 3216
5866 0 438941 256843 71040 122 5865
5867 5 438957 256766 71160 122 5866
5868 0 438980 256245 71800 32 5867
5869 0 438805 255922 72280 115 5868
5870 0 438790 255895 72320 122 5869
5871 0 438678 255732 72560 75 5870
5872 0 438605 255446 72960 176 5871
5873 0 438362 255435 73320 178 5872
5874 0 438177 255241 73720 206 5873
5875 0 437965 255145 74280 226 5874
5876 0 437934 255237 75880 217 5875
5877 0 437964 255240 76480 195 5876
5878 0 437968 255240 76560 192 5877
5879 0 438040 255249 78000 141 5878
5880 5 438039 255191 78040 141 5879
5881 0 438034 254961 78200 128 5880
5882 5 437601 254286 78200 163 5881
5883 0 437309 253871 78200 189 5882
5884 5 437683 251247 78200 101 5883
5885 0 438192 250370 78200 229 5884
5886 5 438194 249961 78360 175 5885
5887 0 438217 249237 78640 226 5886
5888 0 438332 248907 78920 192 5887
5889 0 437623 247858 79640 131 5888
5890 0 437574 247491 80000 81 5889
5891 5 437779 247587 80160 60 5890
5892 0 437222 247297 80160 101 5891
5893 0 437089 247305 80280 131 5892
5894 0 437081 247269 80400 131 5893
5895 0 436911 247170 80560 122 5894
5896 0 436670 247099 80840 166 5895
5897 5 436498 246999 81520 102 5896
5898 0 436656 246800 81720 136 5897
5899 0 436795 246841 81840 136 5898
5900 5 436726 246895 82000 136 5899
5901 0 437470 246185 82000 196 5900
5902 0 437753 246041 82080 181 5901
5903 5 438020 245571 82160 189 5902
5904 0 438152 245335 82200 172 5903
5905 0 438259 245099 82360 203 5904
5906 5 439376 244083 82440 150 5905
5907 0 439591 243670 82320 139 5906
5908 0 440286 243030 82280 148 5907
5909 5 440980 242390 82240 157 5908
5910 0 441724 241803 82120 157 5909
5911 5 442616 241347 81840 86 5910
5912 0 443820 241255 81600 102 5911
5913 5 444075 241162 81520 75 5912
5914 0 444911 240807 81520 60 5913
5915 0 445255 240683 81600 75 5914
5916 0 445685 240589 81680 75 5915
5917 5 445738 240564 81720 71 5916
5918 0 446056 240411 81960 51 5917
5919 0 446383 240336 82120 120 5918
5920 0 446769 240245 82320 102 5919
5921 0 447607 239910 82360 96 5920
5922 5 449026 239535 82360 0 5921
5923 0 449212 239509 82120 0 5922
5924 0 449239 239502 81960 0 5923
5925 0 449475 239519 81880 0 5924
5926 0 449535 239513 81800 0 5925
5927 0 449537 239507 81760 0 5926
5928 0 450010 239433 81720 0 5927
5929 0 450225 239341 81640 0 5928
5930 0 450392 239272 81560 0 5929
5931 0 450435 239278 81480 0 5930
5932 0 450745 239331 81360 0 5931
5933 0 450912 239438 81440 0 5932
5934 0 450928 239563 81560 0 5933
5935 0 450987 239634 81680 0 5934
5936 0 450945 239723 81880 0 5935
5937 0 450943 239801 82000 0 5936
5938 0 450976 239821 82040 0 5937
5939 0 450974 239826 82200 0 5938
5940 0 451004 239867 82400 0 5939
5941 0 451240 239952 82560 0 5940
5942 0 451316 240031 82760 0 5941
5943 0 451424 240046 82840 0 5942
5944 0 451750 239965 82920 0 5943
5945 5 452281 239916 82880 0 5944
5946 0 452780 240120 83000 0 5945
5947 5 453303 240186 82920 0 5946
5948 0 454020 240484 82760 0 5947
5949 0 454517 240577 82640 0 5948
5950 5 454878 240499 82560 0 5949
5951 0 455042 240486 82480 0 5950
5952 0 455371 240461 82320 0 5951
5953 0 455425 240502 82280 0 5952
5954 0 455431 240665 82080 0 5953
5955 0 455438 240739 81920 0 5954
5956 0 455514 240862 81800 0 5955
5957 5 455743 240801 81760 0 5956
5958 0 455704 240883 81680 0 5957
5959 0 455735 240931 81560 0 5958
5960 0 455734 240984 81520 0 5959
5961 0 455760 241082 81440 0 5960
5962 0 455791 241309 81360 0 5961
5963 0 455968 241604 81280 0 5962
5964 0 455990 241742 81240 0 5963
5965 0 456078 242112 81280 0 5964
5966 0 456260 242409 81320 0 5965
5967 0 456356 242468 81360 0 5966
5968 0 456442 242537 81240 0 5967
5969 0 456641 242726 81280 0 5968
5970 0 456692 242790 81320 0 5969
5971 0 456754 242864 81400 0 5970
5972 5 456901 242919 81440 0 5971
5973 0 456981 243117 81440 0 5972
5974 0 457017 243286 81440 0 5973
5975 5 456936 243458 81520 0 5974
5976 0 456832 243627 81640 0 5975
5977 0 456838 243731 81720 0 5976
5978 0 456807 243934 81800 0 5977
5979 0 456821 244129 81800 0 5978
5980 0 456798 244318 81800 0 5979
5981 0 456755 244351 81800 0 5980
5982 0 456709 244403 81800 0 5981
5983 0 456587 244499 81880 0 5982
5984 0 456430 244567 81880 0 5983
5985 0 456407 244585 81880 0 5984
5986 0 456363 244662 81880 0 5985
5987 0 456303 244682 81960 0 5986
5988 0 456267 244689 82040 0 5987
5989 0 456195 244691 82160 0 5988
5990 0 456015 244664 82280 0 5989
5991 0 455867 244639 82360 0 5990
5992 5 455743 244697 82440 0 5991
5993 0 455715 244767 82520 0 5992
5994 0 455676 244860 82520 0 5993
5995 0 455587 244948 82520 0 5994
5996 0 455542 244965 82520 0 5995
5997 0 455442 244924 82520 0 5996
5998 0 455399 244918 82520 0 5997
5999 0 455312 244927 82560 0 5998
6000 0 455268 244951 82600 0 5999
6001 0 455180 245003 82680 0 6000
6002 0 455115 245051 82760 0 6001
6003 0 455029 245140 82840 0 6002
6004 0 454874 245134 82880 0 6003
6005 0 454789 245158 82960 0 6004
6006 0 454748 245203 83080 0 6005
6007 0 454685 245214 83160 0 6006
6008 0 454659 245326 83240 0 6007
6009 0 454655 245376 83280 0 6008
6010 0 454603 245409 83320 0 6009
6011 0 454463 245687 83280 0 6010
6012 0 454389 245861 83240 0 6011
6013 0 454369 246007 83280 0 6012
6014 0 454341 246060 83320 0 6013
6015 0 454331 246079 83360 0 6014
6016 0 454398 246153 83400 0 6015
6017 0 454475 246245 83360 0 6016
6018 0 454509 246353 83320 0 6017
6019 0 454700 246428 83320 0 6018
6020 0 454892 246371 83320 0 6019
6021 0 455203 246290 83280 0 6020
6022 0 455381 246276 83320 0 6021
6023 0 455637 246267 83280 0 6022
6024 0 455792 246330 83240 0 6023
6025 0 455905 246470 83280 0 6024
6026 0 456072 246573 83320 0 6025
6027 0 456209 246540 83280 0 6026
6028 0 456353 246591 83240 0 6027
6029 0 456508 246640 83200 0 6028
6030 0 456572 246620 83160 0 6029
6031 0 456639 246606 83080 0 6030
6032 0 456791 246582 83040 0 6031
6033 0 456950 246557 83000 0 6032
6034 0 457053 246513 82960 0 6033
6035 0 457112 246476 82920 0 6034
6036 0 457211 246454 82840 0 6035
6037 0 457359 246438 82760 0 6036
6038 0 457463 246387 82640 0 6037
6039 0 457516 246345 82560 0 6038
6040 0 457612 246301 82440 0 6039
6041 0 457736 246258 82320 0 6040
6042 0 457736 246228 82160 0 6041
6043 0 457673 246191 82000 0 6042
6044 0 457657 246182 81960 0 6043
6045 5 457592 246142 81880 0 6044
6046 0 457635 246065 81840 0 6045
6047 0 457636 246023 81760 0 6046
6048 0 457630 245943 81720 0 6047
6049 0 457684 245858 81680 0 6048
6050 0 457773 245786 81640 0 6049
6051 0 457868 245772 81680 0 6050
6052 0 457884 245800 81720 0 6051
6053 6 457919 245795 81800 0 6052
6054 0 439819 255283 71160 139 5867
6055 0 439808 255045 71120 124 6054
6056 0 439815 254843 71000 136 6055
6057 0 439735 254308 70800 128 6056
6058 0 439548 253861 70600 168 6057
6059 0 439561 253431 70400 150 6058
6060 5 439461 253167 70240 136 6059
6061 0 439406 253053 70120 181 6060
6062 0 439469 252848 69440 157 6061
6063 0 439400 252858 69000 128 6062
6064 0 439660 252484 68680 51 6063
6065 0 439872 252236 68600 135 6064
6066 0 439756 252092 68320 102 6065
6067 0 439768 251948 68040 107 6066
6068 0 439920 251900 67840 124 6067
6069 0 440012 251812 67680 80 6068
6070 5 440300 251580 67480 71 6069
6071 0 440140 251636 67120 32 6070
6072 5 440016 251644 67000 32 6071
6073 0 439892 251652 66880 32 6072
6074 0 439736 251716 66680 64 6073
6075 0 439748 251848 66520 64 6074
6076 5 439736 251908 66280 40 6075
6077 0 439880 251904 66160 143 6076
6078 5 440092 251876 66000 143 6077
6079 0 440100 251888 65840 135 6078
6080 0 440276 251940 65640 135 6079
6081 0 440316 252036 65360 51 6080
6082 0 440408 251960 65200 128 6081
6083 0 440468 251832 64920 81 6082
6084 0 440900 251448 64600 75 6083
6085 0 441224 251360 64360 139 6084
6086 0 441512 251300 64200 134 6085
6087 0 441540 251220 64040 134 6086
6088 0 441184 251360 63760 81 6087
6089 0 441124 251384 63640 83 6088
6090 0 441064 251408 63520 86 6089
6091 5 441184 251588 63320 137 6090
6092 5 441208 251624 63280 137 6091
6093 0 441192 251620 63160 137 6092
6094 0 441148 251628 63000 137 6093
6095 0 440952 251560 62760 163 6094
6096 5 440818 251624 62680 163 6095
6097 0 440616 251720 62560 148 6096
6098 0 440584 251756 62400 148 6097
6099 5 440552 251760 62280 148 6098
6100 0 440444 251710 62160 119 6099
6101 5 440264 251628 61960 71 6100
6102 5 440796 250908 61960 102 6101
6103 0 440720 250592 61880 86 6102
6104 0 440702 250501 61800 81 6103
6105 0 440684 250443 61720 81 6104
6106 0 440754 250401 61640 81 6105
6107 0 440816 250345 61600 40 6106
6108 5 441308 250027 61560 51 6107
6109 0 441628 249901 61520 51 6108
6110 0 441356 250117 61400 51 6109
6111 0 441212 250297 61280 51 6110
6112 0 441108 250329 61200 51 6111
6113 0 440948 250269 61080 90 6112
6114 0 440876 250241 60960 90 6113
6115 0 440812 250521 60880 90 6114
6116 0 440780 250477 60760 90 6115
6117 0 440532 250401 60640 96 6116
6118 0 440264 250361 60520 80 6117
6119 5 439968 250261 60440 80 6118
6120 0 439696 250189 60480 60 6119
6121 0 439580 250237 60560 71 6120
6122 0 439508 250185 60600 71 6121
6123 0 439416 250069 60680 81 6122
6124 0 439228 249989 60760 81 6123
6125 0 439292 249961 60920 51 6124
6126 0 439204 249693 60960 51 6125
6127 0 439076 249521 61000 51 6126
6128 5 438804 249025 61040 75 6127
6129 5 438728 248965 60920 75 6128
6130 0 438208 249085 60880 75 6129
6131 0 438012 249065 60760 75 6130
6132 0 437920 248993 60640 75 6131
6133 0 437672 249009 60480 75 6132
6134 0 437520 248737 60360 71 6133
6135 0 437096 248565 60240 71 6134
6136 0 436772 248513 60120 71 6135
6137 5 436768 248421 60080 71 6136
6138 0 436448 247757 60120 86 6137
6139 0 436052 247641 60160 80 6138
6140 0 435884 247581 60200 90 6139
6141 0 435868 247521 60280 90 6140
6142 0 435764 247401 60400 60 6141
6143 0 435720 247321 60480 60 6142
6144 0 435588 247325 60600 51 6143
6145 0 435496 247149 60720 51 6144
6146 5 435483 247117 60800 71 6145
6147 0 435476 247101 60840 71 6146
6148 0 435648 246949 60960 71 6147
6149 0 435580 246901 61080 80 6148
6150 0 435504 246821 61240 75 6149
6151 0 435496 246757 61400 75 6150
6152 0 435452 246725 61560 60 6151
6153 0 435364 246565 61680 60 6152
6154 0 435328 246493 61720 32 6153
6155 0 434724 245921 61760 128 6154
6156 0 434656 245891 61880 128 6155
6157 0 434552 245751 61960 178 6156
6158 0 434492 245687 62120 178 6157
6159 5 434312 245607 62160 122 6158
6160 0 434736 245803 62200 128 6159
6161 0 434787 245816 62240 128 6160
6162 0 434838 245829 62280 128 6161
6163 0 434940 245855 62360 128 6162
6164 5 435080 245811 62440 128 6163
6165 0 434204 245411 62480 163 6164
6166 0 434168 245347 62560 175 6165
6167 0 434124 245045 62680 0 6166
6168 0 434055 244992 62760 0 6167
6169 0 433976 244953 62840 0 6168
6170 0 433861 244864 62920 0 6169
6171 0 433792 244763 63040 0 6170
6172 0 433708 244679 63080 0 6171
6173 0 433589 244599 63120 0 6172
6174 0 433467 244507 63160 0 6173
6175 0 433413 244415 63200 0 6174
6176 0 433394 244374 63240 0 6175
6177 0 433374 244333 63280 0 6176
6178 0 433322 244195 63360 0 6177
6179 0 433277 244135 63400 0 6178
6180 0 433243 244091 63440 0 6179
6181 0 433192 244043 63480 0 6180
6182 0 433155 244012 63520 0 6181
6183 0 433084 243995 63560 0 6182
6184 0 433010 243971 63600 0 6183
6185 0 432942 243941 63640 0 6184
6186 0 432824 243906 63680 0 6185
6187 0 432729 243867 63720 0 6186
6188 0 432712 243847 63760 0 6187
6189 0 432682 243828 63800 0 6188
6190 0 432668 243805 63880 0 6189
6191 0 432652 243781 63920 0 6190
6192 0 432583 243645 63960 0 6191
6193 0 432568 243506 64040 0 6192
6194 0 432605 243456 64120 0 6193
6195 0 432553 243368 64160 0 6194
6196 0 432458 243289 64200 0 6195
6197 0 432374 243251 64240 0 6196
6198 0 432331 243229 64280 0 6197
6199 0 432288 243207 64320 0 6198
6200 0 432198 243166 64360 0 6199
6201 0 432087 243154 64440 0 6200
6202 0 431983 243061 64480 0 6201
6203 0 431744 242944 64560 0 6202
6204 0 431622 242879 64560 0 6203
6205 0 431499 242812 64520 0 6204
6206 0 431492 242764 64480 0 6205
6207 0 431500 242751 64440 0 6206
6208 0 431403 242674 64400 0 6207
6209 0 431369 242648 64360 0 6208
6210 0 431118 242572 64400 0 6209
6211 0 431018 242467 64440 0 6210
6212 0 430987 242344 64440 0 6211
6213 0 431006 242184 64400 0 6212
6214 0 431076 242098 64360 0 6213
6215 0 431197 242000 64320 0 6214
6216 0 431226 241942 64280 0 6215
6217 0 431216 241849 64240 0 6216
6218 0 431152 241802 64200 0 6217
6219 0 431167 241750 64160 0 6218
6220 6 431186 241724 64120 0 6219
6221 0 457797 262500 67800 160 3552
6222 0 457671 262631 67920 108 6221
6223 0 457572 262634 68040 108 6222
6224 0 457596 262626 68120 71 6223
6225 0 457433 262739 68440 96 6224
6226 0 457421 262792 68640 96 6225
6227 0 457327 262890 68920 32 6226
6228 0 457199 263039 69160 124 6227
6229 0 456950 263328 69520 134 6228
6230 0 456763 263519 69800 104 6229
6231 0 456605 263914 70200 166 6230
6232 5 456797 264628 70760 135 6231
6233 0 456816 264682 71040 83 6232
6234 0 456821 264697 71120 69 6233
6235 5 456831 264727 71280 40 6234
6236 0 455875 264958 71280 134 6235
6237 0 455640 264974 71440 75 6236
6238 0 455603 264992 71480 75 6237
6239 0 455416 264987 71560 73 6238
6240 0 455041 264976 71720 71 6239
6241 0 454662 265042 71840 71 6240
6242 5 454358 265138 71920 75 6241
6243 0 454469 265045 72000 75 6242
6244 0 454374 265035 72120 75 6243
6245 0 454239 264971 72320 71 6244
6246 0 454114 264966 72600 75 6245
6247 0 453807 265092 72920 75 6246
6248 0 453676 265041 73040 96 6247
6249 0 453493 265028 73240 115 6248
6250 0 453478 265039 73440 51 6249
6251 0 453225 264873 73600 51 6250
6252 0 453196 264819 73640 51 6251
6253 0 453144 264822 73680 51 6252
6254 0 453113 264805 73720 75 6253
6255 0 453061 264776 73760 75 6254
6256 0 453012 264807 73800 75 6255
6257 0 452667 264809 74040 80 6256
6258 0 452458 264811 74320 115 6257
6259 0 452368 264812 74440 131 6258
6260 0 452210 264925 74800 96 6259
6261 5 452175 264992 74840 128 6260
6262 0 452219 265007 74880 128 6261
6263 0 452352 265053 75000 154 6262
6264 0 452436 264922 75320 102 6263
6265 5 452495 264781 75360 81 6264
6266 0 452486 264782 75480 102 6265
6267 5 452410 264867 75640 108 6266
6268 0 452337 264835 75720 110 6267
6269 0 452155 264754 75920 115 6268
6270 0 452022 264853 76080 86 6269
6271 0 451914 265028 76200 96 6270
6272 0 451855 265071 76280 96 6271
6273 0 451826 265093 76320 96 6272
6274 0 451710 265225 76520 122 6273
6275 0 451549 265307 76600 108 6274
6276 0 451465 265516 76760 139 6275
6277 0 451399 265714 76920 168 6276
6278 0 451409 265694 77000 168 6277
6279 0 451414 265684 77040 168 6278
6280 5 451232 265901 77200 137 6279
6281 0 451277 265939 77280 137 6280
6282 0 451328 265976 77400 90 6281
6283 0 451263 266103 77520 32 6282
6284 0 451416 266398 77680 64 6283
6285 0 451356 266467 77880 60 6284
6286 0 451375 266583 78000 60 6285
6287 0 451327 266636 78120 60 6286
6288 0 451260 266620 78160 60 6287
6289 0 451298 266615 78200 60 6288
6290 0 450811 266909 78200 60 6289
6291 0 450527 267135 78320 60 6290
6292 0 450327 267457 78520 107 6291
6293 0 450233 267545 78640 107 6292
6294 0 450309 267601 78760 107 6293
6295 0 450298 267619 78880 107 6294
6296 0 450279 267657 79120 107 6295
6297 0 450310 267700 79400 107 6296
6298 0 450383 267861 79680 107 6297
6299 0 450392 267899 79760 35 6298
6300 0 450396 267918 79800 0 6299
6301 0 450580 267966 79840 0 6300
6302 0 450439 267966 79920 0 6301
6303 5 450540 267988 79960 107 6302
6304 0 450262 267838 79960 98 6303
6305 0 450173 267858 80080 98 6304
6306 0 449991 267772 80240 90 6305
6307 0 449957 267759 80400 96 6306
6308 0 449978 267746 80520 96 6307
6309 0 449896 267625 80760 51 6308
6310 0 449887 267608 80920 60 6309
6311 0 449867 267521 81000 60 6310
6312 0 449847 267434 81080 60 6311
6313 0 449913 267234 81240 51 6312
6314 0 450102 267133 81320 64 6313
6315 0 450298 267123 81480 81 6314
6316 0 450302 267010 81600 81 6315
6317 0 450379 266963 81720 64 6316
6318 0 450471 266923 81880 64 6317
6319 0 450498 266955 81920 66 6318
6320 0 450553 267020 82000 71 6319
6321 0 450696 267120 82160 64 6320
6322 0 450954 267178 82240 64 6321
6323 0 451176 267110 82360 81 6322
6324 0 451542 267017 82560 81 6323
6325 0 451670 267002 82680 40 6324
6326 0 452006 266888 82760 60 6325
6327 0 452567 266985 82800 80 6326
6328 0 452646 267052 82920 81 6327
6329 0 452708 267163 83000 81 6328
6330 0 452759 267227 83080 45 6329
6331 0 452936 267368 83120 51 6330
6332 5 453175 267365 83160 80 6331
6333 5 453520 267322 83120 40 6332
6334 0 453863 267266 83280 0 6333
6335 0 454044 267181 83440 0 6334
6336 0 454480 267097 83360 0 6335
6337 0 455264 266880 83280 64 6336
6338 0 455520 266752 83320 71 6337
6339 0 455744 266624 83320 90 6338
6340 0 455968 266464 83400 80 6339
6341 0 456160 266272 83440 51 6340
6342 0 456352 266048 83440 51 6341
6343 0 456544 265856 83440 71 6342
6344 0 456704 265664 83520 51 6343
6345 0 456896 265472 83520 40 6344
6346 5 457088 265280 83560 80 6345
6347 0 457344 265184 83600 51 6346
6348 0 457600 265152 83600 64 6347
6349 0 457824 265056 83680 45 6348
6350 0 457899 265013 83720 62 6349
6351 0 458048 264928 83800 98 6350
6352 0 458304 264864 83800 75 6351
6353 0 458560 264832 83840 160 6352
6354 0 458720 264704 84000 153 6353
6355 0 458912 264544 84080 124 6354
6356 0 459072 264416 83920 81 6355
6357 5 459328 264448 83920 107 6356
6358 0 459360 264416 83920 102 6357
6359 0 459584 264256 84000 80 6358
6360 5 459840 264320 84080 32 6359
6361 0 459855 264341 84040 0 6360
6362 0 459858 264418 83960 0 6361
6363 0 459945 264478 83920 0 6362
6364 0 460036 264537 83880 0 6363
6365 0 460112 264599 83880 0 6364
6366 0 460290 264646 83880 0 6365
6367 0 460306 264648 83880 0 6366
6368 0 460372 264678 83880 0 6367
6369 0 460491 264736 83920 0 6368
6370 0 460620 264746 83920 0 6369
6371 0 460759 264737 83960 0 6370
6372 0 460856 264720 83960 0 6371
6373 0 460970 264725 84000 0 6372
6374 0 461060 264728 84000 0 6373
6375 0 461107 264703 84000 0 6374
6376 0 461190 264698 84000 0 6375
6377 0 461261 264711 84000 0 6376
6378 0 461399 264704 84080 0 6377
6379 0 461522 264711 84080 0 6378
6380 0 461567 264709 84080 0 6379
6381 0 461640 264694 84080 0 6380
6382 0 461691 264701 84080 0 6381
6383 0 461877 264683 84120 0 6382
6384 6 461983 264667 84160 0 6383
6385 0 502607 234648 78640 115 2014
6386 0 502655 234600 78520 115 6385
6387 0 502735 234504 78400 115 6386
6388 0 502671 234584 78240 45 6387
6389 0 502687 234632 78160 45 6388
6390 0 502871 234744 78000 75 6389
6391 0 502871 234808 77840 98 6390
6392 0 503119 234840 77720 102 6391
6393 0 503135 234824 77560 102 6392
6394 0 503215 234936 77400 122 6393
6395 0 503239 235024 77240 128 6394
6396 5 503289 235046 77200 128 6395
6397 0 503439 235114 77080 128 6396
6398 0 503451 235142 76920 120 6397
6399 0 503367 235250 76800 120 6398
6400 0 503415 235310 76680 115 6399
6401 0 503359 235270 76520 115 6400
6402 0 503315 235265 76440 90 6401
6403 0 503332 235292 76360 90 6402
6404 0 503349 235319 76280 90 6403
6405 0 503307 235313 76120 96 6404
6406 0 503185 235267 75960 96 6405
6407 0 503115 235241 75840 90 6406
6408 5 503137 235260 75760 90 6407
6409 0 503159 235279 75680 90 6408
6410 0 503067 235185 75640 107 6409
6411 0 502961 235107 75520 107 6410
6412 0 502875 235155 75400 108 6411
6413 0 502723 235185 75280 96 6412
6414 0 502655 235169 75160 96 6413
6415 0 502565 235149 75000 96 6414
6416 0 502527 235149 74840 96 6415
6417 0 502523 235189 74680 115 6416
6418 5 502528 235183 74600 115 6417
6419 0 502533 235177 74520 115 6418
6420 0 502581 235119 74440 96 6419
6421 0 502713 235043 74280 96 6420
6422 0 502871 234973 74160 128 6421
6423 0 502919 235029 74000 131 6422
6424 0 502881 234995 73960 131 6423
6425 0 502815 235055 73920 131 6424
6426 5 502793 235055 73880 131 6425
6427 0 502879 234955 73840 131 6426
6428 0 502921 234911 73760 96 6427
6429 0 503045 234961 73560 96 6428
6430 0 503059 234963 73440 101 6429
6431 0 503071 235029 73280 101 6430
6432 0 503111 235075 73120 120 6431
6433 0 503059 235139 72960 115 6432
6434 0 503025 235199 72800 115 6433
6435 0 503047 235211 72640 107 6434
6436 0 503028 235271 72560 111 6435
6437 0 503009 235331 72480 115 6436
6438 0 503031 235431 72400 115 6437
6439 0 502959 235341 72200 101 6438
6440 0 503023 235393 72040 101 6439
6441 0 503137 235485 71880 120 6440
6442 0 503149 235537 71720 90 6441
6443 0 503203 235587 71560 90 6442
6444 0 503301 235621 71400 90 6443
6445 0 503349 235645 71240 122 6444
6446 0 503309 235679 71080 122 6445
6447 0 503221 235663 70920 104 6446
6448 0 503167 235543 70720 120 6447
6449 0 503099 235517 70560 120 6448
6450 0 502867 235613 70440 51 6449
6451 0 502777 235633 70320 51 6450
6452 0 502713 235591 70160 71 6451
6453 0 502673 235491 70000 115 6452
6454 0 502785 235439 69840 128 6453
6455 0 502783 235355 69600 128 6454
6456 0 502735 235285 69360 128 6455
6457 5 502675 235208 69240 178 6456
6458 0 502655 235183 69200 178 6457
6459 0 502533 234997 69160 235 6458
6460 0 502461 234993 69000 214 6459
6461 5 502445 234993 68840 214 6460
6462 0 502573 235229 68800 148 6461
6463 5 502590 235208 68760 148 6462
6464 0 502641 235145 68640 148 6463
6465 0 502621 235133 68560 148 6464
6466 0 502569 235077 68480 108 6465
6467 0 502497 235041 68400 108 6466
6468 0 502421 234993 68280 141 6467
6469 0 502373 234969 68160 141 6468
6470 0 502473 235013 68040 120 6469
6471 0 502385 235073 67880 120 6470
6472 5 502289 235057 67800 120 6471
6473 0 502285 234921 67720 45 6472
6474 0 502341 234585 67640 102 6473
6475 0 502473 234569 67520 102 6474
6476 0 502473 234493 67400 90 6475
6477 0 502481 234417 67280 90 6476
6478 0 502425 234337 67160 98 6477
6479 0 502321 234277 67040 98 6478
6480 0 502193 234317 66880 64 6479
6481 0 502037 234317 66720 90 6480
6482 0 502225 234377 66560 90 6481
6483 0 502229 234309 66400 90 6482
6484 0 502249 234221 66240 90 6483
6485 0 502309 234029 66120 96 6484
6486 0 502257 233957 66080 96 6485
6487 5 502252 233922 66000 98 6486
6488 0 502249 233905 65960 98 6487
6489 0 501869 233109 65840 124 6488
6490 0 501833 233017 65760 124 6489
6491 0 502101 232405 65880 96 6490
6492 0 502129 232181 65960 98 6491
6493 0 502097 232141 66000 98 6492
6494 0 502009 231865 66080 71 6493
6495 5 501962 231672 66120 71 6494
6496 0 501893 230901 66280 51 6495
6497 0 501729 230709 66320 71 6496
6498 0 501517 229909 66320 75 6497
6499 0 501489 229089 66360 71 6498
6500 5 501361 228825 66400 128 6499
6501 0 501361 228805 66440 128 6500
6502 0 501301 228777 66520 128 6501
6503 0 501201 228729 66640 128 6502
6504 0 500977 228609 66720 81 6503
6505 0 500845 228573 66840 60 6504
6506 0 500685 228381 66920 75 6505
6507 0 500733 228237 67000 75 6506
6508 0 500717 228145 67120 45 6507
6509 0 500565 228025 67240 60 6508
6510 5 500297 227917 67280 60 6509
6511 0 499381 227203 67320 60 6510
6512 0 499377 227127 67440 60 6511
6513 0 499565 226831 67480 0 6512
6514 0 499593 226743 67520 0 6513
6515 0 499629 226623 67560 0 6514
6516 0 499645 226595 67600 0 6515
6517 0 499617 226583 67640 0 6516
6518 0 499593 226463 67680 0 6517
6519 0 499637 226043 67760 0 6518
6520 0 499669 225774 67680 0 6519
6521 0 499935 225494 67520 0 6520
6522 0 500047 225343 67520 0 6521
6523 0 500251 225114 67520 0 6522
6524 0 500308 225000 67520 0 6523
6525 0 500399 224925 67520 0 6524
6526 5 500412 224944 67480 0 6525
6527 0 500466 224772 67480 0 6526
6528 0 500561 224506 67480 0 6527
6529 0 500678 224366 67440 0 6528
6530 0 500696 224331 67400 0 6529
6531 0 500765 224190 67400 0 6530
6532 0 500810 224075 67400 0 6531
6533 0 500975 223836 67320 0 6532
6534 0 501085 223789 67240 0 6533
6535 0 501207 223852 67120 0 6534
6536 0 501234 223930 67080 0 6535
6537 0 501261 224007 67040 0 6536
6538 0 501263 224085 67000 0 6537
6539 0 501232 224246 66920 0 6538
6540 0 501218 224304 66880 0 6539
6541 0 501228 224332 66840 0 6540
6542 6 501200 224331 66800 0 6541
6543 0 470938 264650 66600 139 5690
6544 0 471070 264654 66680 139 6543
6545 5 471093 264647 66720 133 6544
6546 0 471138 264634 66800 122 6545
6547 0 471454 264610 66920 176 6546
6548 0 471814 264742 67120 186 6547
6549 5 472002 264798 67280 45 6548
6550 0 472274 264926 67360 45 6549
6551 0 472354 265090 67520 45 6550
6552 0 472318 265402 67680 102 6551
6553 5 472330 265562 67840 75 6552
6554 0 472366 265618 68000 115 6553
6555 0 472434 265694 68080 115 6554
6556 0 472566 265766 68240 64 6555
6557 0 472558 265926 68360 128 6556
6558 0 472558 265970 68400 121 6557
6559 0 472558 266102 68520 102 6558
6560 0 472834 266462 68600 86 6559
6561 0 473150 266850 68520 150 6560
6562 0 473342 267138 68400 156 6561
6563 0 473582 267362 68280 153 6562
6564 0 474018 267750 68160 166 6563
6565 0 474730 268110 68080 120 6564
6566 5 475314 268314 68120 128 6565
6567 0 475898 268518 68160 136 6566
6568 5 476490 268506 68200 175 6567
6569 0 477606 268746 68320 107 6568
6570 0 478050 268838 68440 120 6569
6571 0 478602 269234 68600 64 6570
6572 0 479022 269154 68840 104 6571
6573 5 479147 269140 68880 98 6572
6574 0 479646 269082 69040 75 6573
6575 0 479786 269182 69080 134 6574
6576 0 480058 269138 69360 168 6575
6577 0 480402 269166 69560 137 6576
6578 0 480610 269186 69720 90 6577
6579 0 480778 269322 69880 45 6578
6580 0 481042 269486 70160 64 6579
6581 0 481298 269530 70360 131 6580
6582 5 481328 269572 70440 131 6581
6583 0 481374 269634 70560 131 6582
6584 0 481510 269698 70720 107 6583
6585 0 481562 269766 70800 107 6584
6586 0 481646 269922 70920 86 6585
6587 0 481854 270142 71040 75 6586
6588 0 481946 270246 71240 98 6587
6589 0 482270 270526 71400 80 6588
6590 5 482310 270778 71480 80 6589
6591 5 482377 270797 71640 80 6590
6592 0 482394 270802 71680 80 6591
6593 0 482500 271030 71800 80 6592
6594 0 482570 271182 71880 80 6593
6595 0 482834 271570 72120 86 6594
6596 0 482962 271990 72200 86 6595
6597 5 482990 272118 72320 86 6596
6598 0 482922 272178 72520 86 6597
6599 0 482893 272253 72600 86 6598
6600 5 482849 272365 72720 86 6599
6601 0 482193 272933 72720 86 6600
6602 0 481817 273321 72760 0 6601
6603 0 480817 274165 72800 124 6602
6604 0 480461 274349 72680 124 6603
6605 0 480341 274461 72600 124 6604
6606 5 479801 274629 72560 124 6605
6607 0 479785 274353 72520 141 6606
6608 0 479857 274469 72160 168 6607
6609 5 479789 274617 71960 186 6608
6610 5 479767 274707 71800 62 6609
6611 0 479761 274729 71760 32 6610
6612 0 479345 274885 71680 32 6611
6613 0 478833 275117 71640 32 6612
6614 0 478645 275277 71560 32 6613
6615 0 478517 275361 71480 32 6614
6616 5 478281 275457 71400 0 6615
6617 0 478097 275509 71320 0 6616
6618 0 478033 275545 71240 0 6617
6619 0 477949 275561 71120 0 6618
6620 0 477837 275589 71000 0 6619
6621 0 477685 275573 70840 0 6620
6622 0 477521 275581 70760 0 6621
6623 5 477397 275633 70640 0 6622
6624 0 477169 275689 70520 0 6623
6625 0 476997 275677 70400 0 6624
6626 0 476937 275661 70280 0 6625
6627 0 476765 275689 70120 0 6626
6628 5 476213 275885 70000 0 6627
6629 0 475573 275941 70040 0 6628
6630 0 474925 276349 70200 0 6629
6631 0 474649 276669 70320 0 6630
6632 0 474513 276761 70440 0 6631
6633 0 474441 276809 70600 0 6632
6634 0 474361 276893 70720 0 6633
6635 0 474313 276973 70840 0 6634
6636 0 474241 277013 70960 0 6635
6637 0 474169 277009 71120 0 6636
6638 0 474121 277033 71280 0 6637
6639 0 474085 277017 71400 0 6638
6640 0 473953 277057 71600 51 6639
6641 0 473853 277073 71760 51 6640
6642 0 473769 277053 71920 51 6641
6643 0 473741 277013 72080 51 6642
6644 0 473601 276917 72200 51 6643
6645 0 473564 276892 72240 51 6644
6646 0 473520 276868 72320 51 6645
6647 0 473418 276854 72440 51 6646
6648 0 473294 276872 72560 51 6647
6649 0 473212 276890 72680 51 6648
6650 0 473160 276926 72840 51 6649
6651 0 473060 276964 73000 64 6650
6652 0 472844 277004 73080 64 6651
6653 0 472700 277058 73240 51 6652
6654 5 472590 277064 73400 115 6653
6655 0 472266 277176 73440 86 6654
6656 0 471900 277500 73480 60 6655
6657 0 471346 277646 73520 71 6656
6658 0 470942 277670 73600 64 6657
6659 0 470458 277640 73720 75 6658
6660 0 470104 277576 73840 75 6659
6661 0 469536 277684 73920 128 6660
6662 0 469078 277980 74040 124 6661
6663 0 468966 278068 74160 81 6662
6664 0 468792 278066 74320 32 6663
6665 0 468730 278160 74360 32 6664
6666 0 468718 278172 74400 32 6665
6667 0 468626 278194 74440 60 6666
6668 0 468600 278232 74480 60 6667
6669 0 468572 278274 74560 60 6668
6670 0 468372 278299 74640 124 6669
6671 0 468418 278382 74680 124 6670
6672 5 468311 278325 74720 124 6671
6673 0 468930 277926 74720 32 6672
6674 5 468770 277810 74840 32 6673
6675 0 468484 277814 74880 45 6674
6676 0 468450 277844 74920 45 6675
6677 0 468388 278012 75000 107 6676
6678 0 468140 277918 75040 40 6677
6679 0 467810 278010 75160 40 6678
6680 0 467722 278020 75200 40 6679
6681 0 467710 278012 75240 40 6680
6682 0 467618 277824 75360 40 6681
6683 0 467600 277812 75440 40 6682
6684 0 467484 277816 75560 40 6683
6685 0 467436 277832 75680 40 6684
6686 0 467478 277843 75760 0 6685
6687 0 467439 277861 75840 0 6686
6688 0 467451 277843 75920 0 6687
6689 0 467467 277830 76000 0 6688
6690 0 467504 277851 76080 0 6689
6691 0 467512 277874 76160 0 6690
6692 0 467467 277913 76240 0 6691
6693 0 467474 277918 76280 0 6692
6694 0 467566 277888 76400 0 6693
6695 0 467565 277870 76480 0 6694
6696 0 467480 277901 76520 0 6695
6697 0 467368 277939 76480 0 6696
6698 0 467320 277936 76440 0 6697
6699 0 467284 277934 76400 0 6698
6700 6 467232 277977 76360 0 6699
6701 0 448701 257198 53280 163 3617
6702 0 447909 257154 53280 32 6701
6703 0 447737 257174 53400 51 6702
6704 0 447793 257170 53480 51 6703
6705 0 447713 257118 53600 122 6704
6706 0 447661 257014 53760 122 6705
6707 0 447647 256948 53800 122 6706
6708 0 447567 256932 53920 120 6707
6709 5 447427 256864 54040 98 6708
6710 0 447187 256836 54120 75 6709
6711 0 446983 256848 54200 51 6710
6712 0 446827 256924 54280 51 6711
6713 5 446671 256940 54360 64 6712
6714 0 446303 256900 54400 40 6713
6715 0 446131 256952 54440 40 6714
6716 0 446263 257088 54520 40 6715
6717 0 446079 257108 54600 40 6716
6718 0 445871 257080 54680 40 6717
6719 0 445591 257164 54800 32 6718
6720 0 445419 257192 54920 32 6719
6721 0 445187 257348 55040 32 6720
6722 5 444954 257516 55080 102 6721
6723 0 444487 257852 55160 71 6722
6724 0 444407 257872 55240 81 6723
6725 0 444323 257928 55360 81 6724
6726 0 444227 257992 55480 101 6725
6727 0 444151 257932 55640 101 6726
6728 0 444023 257940 55720 81 6727
6729 0 444023 257916 55840 81 6728
6730 0 443967 257920 55960 81 6729
6731 0 443863 257964 56080 96 6730
6732 0 443835 257976 56160 96 6731
6733 0 443821 257982 56200 96 6732
6734 0 443801 257942 56240 96 6733
6735 0 443881 258004 56280 96 6734
6736 0 443607 258006 56320 81 6735
6737 0 443583 258032 56360 81 6736
6738 0 443565 258058 56440 81 6737
6739 0 443567 258056 56560 98 6738
6740 0 443543 258098 56600 98 6739
6741 0 443501 258102 56640 98 6740
6742 0 443429 258154 56720 115 6741
6743 0 443337 258330 56840 91 6742
6744 0 443349 258358 56880 91 6743
6745 0 443177 258404 57000 91 6744
6746 0 443091 258498 57120 81 6745
6747 0 442995 258606 57240 81 6746
6748 0 442927 258630 57320 81 6747
6749 0 442885 258652 57360 81 6748
6750 5 442817 258654 57440 71 6749
6751 0 442731 258698 57480 71 6750
6752 0 442677 258846 57560 107 6751
6753 0 442555 259086 57600 148 6752
6754 0 442529 259274 57760 120 6753
6755 0 442509 259420 57800 120 6754
6756 0 442489 259458 57840 120 6755
6757 0 442465 259500 57880 120 6756
6758 0 442465 259536 57920 81 6757
6759 0 442475 259736 57960 81 6758
6760 0 442487 259842 58000 90 6759
6761 0 442473 260056 58120 139 6760
6762 0 442517 260058 58200 139 6761
6763 0 442523 260060 58280 139 6762
6764 5 442551 259998 58320 139 6763
6765 0 442539 260144 58360 124 6764
6766 0 442551 260234 58400 124 6765
6767 0 442513 260298 58480 124 6766
6768 0 442487 260400 58560 96 6767
6769 0 442451 260558 58640 96 6768
6770 0 442293 260782 58680 81 6769
6771 0 442295 260823 58720 89 6770
6772 0 442297 260864 58760 98 6771
6773 0 442277 260892 58840 98 6772
6774 0 442283 260946 58880 98 6773
6775 0 442291 260924 58920 98 6774
6776 0 442291 260924 59000 98 6775
6777 5 442277 260940 59080 32 6776
6778 0 442785 261466 59120 45 6777
6779 0 442607 261772 59160 40 6778
6780 0 442543 262018 59200 86 6779
6781 0 442534 262089 59240 86 6780
6782 0 442506 262149 59280 86 6781
6783 0 442494 262217 59320 60 6782
6784 0 442460 262349 59360 60 6783
6785 0 442048 262599 59400 90 6784
6786 0 442004 262665 59480 90 6785
6787 5 441710 263451 59440 60 6786
6788 0 441944 263817 59480 71 6787
6789 0 442090 263951 59560 81 6788
6790 0 442124 264015 59600 81 6789
6791 0 442156 264083 59680 51 6790
6792 0 442150 264333 59720 102 6791
6793 0 442182 264389 59800 102 6792
6794 0 442276 264427 59880 102 6793
6795 0 442366 264469 60000 51 6794
6796 5 442498 264501 60080 51 6795
6797 0 442594 264701 60240 51 6796
6798 5 442572 264749 60280 51 6797
6799 0 442484 264861 60320 75 6798
6800 0 442366 264955 60360 75 6799
6801 0 441838 265021 60400 75 6800
6802 0 441570 265067 60360 75 6801
6803 0 441450 265129 60400 75 6802
6804 5 440223 265804 60400 81 6803
6805 0 439670 266201 60440 86 6804
6806 0 439694 266292 60520 107 6805
6807 0 439677 266306 60560 107 6806
6808 5 439666 266327 60600 107 6807
6809 5 439419 266546 60640 107 6808
6810 0 439499 266417 60680 107 6809
6811 0 439520 266577 60720 107 6810
6812 0 439510 266522 60760 107 6811
6813 0 439492 266553 60800 64 6812
6814 0 439405 266553 60880 64 6813
6815 0 439381 266630 60960 64 6814
6816 0 439381 266772 61000 64 6815
6817 0 439422 266734 61040 64 6816
6818 0 439450 266626 61080 64 6817
6819 0 439438 266666 61120 64 6818
6820 0 439490 266694 61160 64 6819
6821 0 439490 266718 61240 64 6820
6822 0 439567 266715 61320 64 6821
6823 0 439532 266788 61440 64 6822
6824 0 439549 266865 61520 96 6823
6825 0 439525 266865 61680 96 6824
6826 0 439532 266896 61720 51 6825
6827 5 439539 267293 61760 81 6826
6828 0 439584 267512 61720 64 6827
6829 0 439598 267592 61640 64 6828
6830 0 439661 267700 61560 64 6829
6831 0 439612 267829 61480 64 6830
6832 0 439595 267857 61440 0 6831
6833 0 439547 267908 61360 0 6832
6834 0 439546 267989 61320 0 6833
6835 0 439613 268164 61240 0 6834
6836 0 439666 268289 61200 0 6835
6837 0 439713 268468 61160 0 6836
6838 0 439817 268458 61120 0 6837
6839 0 439872 268491 61080 0 6838
6840 0 439950 268567 61040 0 6839
6841 0 439938 268636 61000 0 6840
6842 0 439991 268647 60960 0 6841
6843 0 440081 268758 60920 0 6842
6844 0 440144 268856 60880 0 6843
6845 0 440378 268969 60840 0 6844
6846 0 440472 269051 60800 0 6845
6847 0 440521 269049 60760 0 6846
6848 0 440524 269041 60720 0 6847
6849 0 440514 269088 60680 0 6848
6850 0 440507 269250 60640 0 6849
6851 0 440520 269288 60600 0 6850
6852 0 440568 269326 60520 0 6851
6853 0 440618 269376 60440 0 6852
6854 0 440711 269387 60400 0 6853
6855 0 440837 269428 60440 0 6854
6856 6 440911 269486 60480 0 6855
6857 0 447802 250639 53240 124 5312
6858 0 447962 251011 52960 122 6857
6859 0 448018 250895 52720 122 6858
6860 0 447890 250939 52400 96 6859
6861 0 447834 250927 52120 139 6860
6862 0 447822 251111 51880 96 6861
6863 0 447778 251271 51560 124 6862
6864 0 447766 251363 51280 96 6863
6865 0 447918 251399 51040 96 6864
6866 0 447450 251323 50600 96 6865
6867 0 447194 250923 50360 96 6866
6868 0 447202 250839 50120 86 6867
6869 0 446894 250947 49720 86 6868
6870 0 446850 250843 49520 86 6869
6871 0 446846 250743 49320 86 6870
6872 5 446908 250639 49200 86 6871
6873 0 446970 250535 49080 86 6872
6874 0 447178 250191 48880 96 6873
6875 5 447197 250175 48720 147 6874
6876 0 447202 250171 48680 160 6875
6877 0 447142 250123 48600 160 6876
6878 5 447082 250075 48520 160 6877
6879 0 446406 249895 48400 81 6878
6880 5 445882 249675 48400 115 6879
6881 5 445918 249613 48280 97 6880
6882 0 445942 249571 48200 86 6881
6883 0 445486 249275 47920 40 6882
6884 0 445634 249435 47720 45 6883
6885 0 445748 249352 47640 43 6884
6886 0 446090 249103 47400 40 6885
6887 0 446066 248715 47200 40 6886
6888 0 445814 248747 46920 115 6887
6889 5 445450 248703 46840 115 6888
6890 0 445422 248475 46680 124 6889
6891 0 445394 248191 46680 120 6890
6892 0 445414 247903 46560 102 6891
6893 0 445330 247587 46440 107 6892
6894 0 445198 247467 46280 86 6893
6895 5 444866 247043 46120 75 6894
6896 0 444610 247131 45960 51 6895
6897 0 444547 247138 45880 90 6896
6898 0 444390 247155 45680 189 6897
6899 0 444418 247055 45440 189 6898
6900 0 444222 246987 45240 181 6899
6901 0 443530 246831 45040 32 6900
6902 0 443242 246707 44720 98 6901
6903 0 442982 246539 44480 86 6902
6904 5 442618 245991 44280 150 6903
6905 5 442424 245847 44400 124 6904
6906 0 442294 245751 44480 107 6905
6907 0 442241 245468 44560 126 6906
6908 0 442214 245327 44600 136 6907
6909 5 441958 244859 44640 160 6908
6910 0 441654 244423 44480 120 6909
6911 0 441258 243911 44280 163 6910
6912 0 440894 243515 44280 131 6911
6913 0 440270 243055 44040 32 6912
6914 0 440182 242867 43880 32 6913
6915 0 440162 242863 43720 32 6914
6916 0 440130 242867 43520 140 6915
6917 5 440085 242874 43480 137 6916
6918 0 439906 242903 43320 128 6917
6919 0 439858 242887 43160 71 6918
6920 0 439774 242861 43080 71 6919
6921 0 439690 242835 43000 71 6920
6922 0 439410 242703 42760 64 6921
6923 0 439310 242687 42440 64 6922
6924 0 439182 242619 42240 143 6923
6925 5 438902 242435 42040 163 6924
6926 0 438910 241767 42240 163 6925
6927 0 438834 241379 42440 40 6926
6928 0 438736 241208 42560 40 6927
6929 0 438652 241002 42680 40 6928
6930 0 438560 240820 42760 75 6929
6931 0 438452 240724 42840 71 6930
6932 0 438416 240602 42880 71 6931
6933 0 438326 240338 42920 101 6932
6934 0 438252 240162 43000 107 6933
6935 0 438176 240088 43160 107 6934
6936 0 438186 240214 43200 107 6935
6937 5 438214 240234 43240 107 6936
6938 0 438014 240096 43280 107 6937
6939 0 437864 240026 43320 51 6938
6940 0 437668 239922 43400 140 6939
6941 5 437676 239867 43440 140 6940
6942 0 437692 239756 43520 140 6941
6943 0 437680 239700 43600 140 6942
6944 0 437662 239632 43720 122 6943
6945 0 437604 239554 43840 122 6944
6946 0 437540 239382 43920 86 6945
6947 0 437530 239204 44040 71 6946
6948 0 437480 239008 44120 64 6947
6949 0 437510 238870 44160 64 6948
6950 0 437544 238828 44240 64 6949
6951 5 437514 238814 44280 64 6950
6952 0 437762 238460 44440 160 6951
6953 5 437822 237826 44560 156 6952
6954 0 437813 237839 44600 154 6953
6955 0 437770 237906 44800 148 6954
6956 0 437830 237866 45040 96 6955
6957 0 437834 237774 45160 96 6956
6958 0 437726 237778 45280 45 6957
6959 0 437714 237802 45320 45 6958
6960 0 437374 237466 45360 40 6959
6961 0 437146 237342 45400 32 6960
6962 0 436930 237354 45480 32 6961
6963 0 436850 237434 45520 32 6962
6964 0 436738 237482 45560 32 6963
6965 0 436526 237534 45640 32 6964
6966 0 436450 237526 45680 32 6965
6967 0 436290 237550 45760 32 6966
6968 0 436302 237570 45800 32 6967
6969 0 435830 237862 45880 32 6968
6970 0 435998 237606 45920 32 6969
6971 0 436098 237486 45960 32 6970
6972 0 436214 237282 46000 32 6971
6973 0 436290 237186 46040 40 6972
6974 0 436394 237062 46080 40 6973
6975 0 436486 236954 46120 40 6974
6976 0 436586 236862 46160 40 6975
6977 0 436644 236743 46200 40 6976
6978 0 436738 236625 46240 40 6977
6979 0 436842 236541 46280 40 6978
6980 0 436916 236411 46320 40 6979
6981 0 437010 236337 46360 71 6980
6982 0 437080 236271 46400 71 6981
6983 0 437048 236227 46480 71 6982
6984 0 437112 236145 46600 102 6983
6985 0 437274 235901 46720 51 6984
6986 0 437382 235775 46800 51 6985
6987 0 437447 235677 46840 51 6986
6988 0 437576 235481 46920 51 6987
6989 0 437642 235403 46960 51 6988
6990 5 437630 235399 47000 51 6989
6991 0 437920 235301 47000 51 6990
6992 5 438250 235207 47040 51 6991
6993 0 438329 235428 47040 0 6992
6994 0 438268 235557 47040 0 6993
6995 0 438257 235668 47080 0 6994
6996 0 438245 235751 47160 0 6995
6997 0 438234 235782 47200 0 6996
6998 0 438238 235822 47240 0 6997
6999 0 438259 235926 47320 0 6998
7000 0 438306 236014 47400 0 6999
7001 0 438371 236122 47440 0 7000
7002 0 438587 236298 47400 0 7001
7003 5 438776 236614 47400 0 7002
7004 0 438770 236852 47360 0 7003
7005 0 438726 236998 47200 0 7004
7006 0 438714 237058 47160 0 7005
7007 0 438651 237143 47080 0 7006
7008 6 438624 237156 47040 0 7007
7009 0 438648 256611 51640 122 3299
7010 0 439076 256415 51480 150 7009
7011 5 439158 256369 51400 150 7010
7012 0 439240 256323 51320 150 7011
7013 5 439400 256311 51160 176 7012
7014 0 439508 256315 51040 104 7013
7015 0 439168 256447 50800 104 7014
7016 5 439120 256699 50720 166 7015
7017 0 439076 256519 50520 221 7016
7018 0 438900 256491 50240 137 7017
7019 0 438876 256547 50000 104 7018
7020 0 438688 256743 49640 154 7019
7021 0 438928 256855 49480 124 7020
7022 0 439032 256979 49200 115 7021
7023 0 439388 257059 48800 80 7022
7024 5 439512 257155 48640 45 7023
7025 0 439444 257155 48520 45 7024
7026 0 439480 257067 48280 32 7025
7027 5 439556 256903 48120 163 7026
7028 0 439484 256811 47920 163 7027
7029 0 439648 257039 47720 150 7028
7030 0 439992 257187 47560 80 7029
7031 0 440264 256912 47400 130 7030
7032 0 440332 256843 47360 143 7031
7033 5 440336 256839 47320 143 7032
7034 0 440424 256931 47120 143 7033
7035 5 440680 257013 46960 115 7034
7036 0 440936 257095 46800 115 7035
7037 0 441104 257151 46800 115 7036
7038 0 441288 257175 46600 32 7037
7039 0 441204 257255 46400 32 7038
7040 5 441120 257399 46120 32 7039
7041 0 441012 257599 45960 98 7040
7042 0 441168 257687 45760 120 7041
7043 0 441200 257519 45720 120 7042
7044 5 441656 257743 45360 128 7043
7045 0 441644 257778 45280 135 7044
7046 0 441620 257847 45120 150 7045
7047 0 441672 257815 44840 90 7046
7048 0 441528 257887 44400 134 7047
7049 5 441583 257912 44200 120 7048
7050 0 441648 257943 43960 122 7049
7051 5 441656 258051 43800 137 7050
7052 0 442016 257611 43800 120 7051
7053 0 442096 257503 43600 120 7052
7054 0 442164 257391 43280 137 7053
7055 5 442292 257311 43120 137 7054
7056 0 442272 257359 42920 137 7055
7057 0 442484 257471 42600 0 7056
7058 0 442717 257538 42400 0 7057
7059 0 442764 257551 42360 0 7058
7060 0 442984 257601 42160 0 7059
7061 0 443116 257631 42040 0 7060
7062 0 443304 257927 41800 0 7061
7063 0 443316 257995 41560 0 7062
7064 0 443296 258063 41360 0 7063
7065 0 442964 258183 41160 0 7064
7066 0 442888 258303 40960 0 7065
7067 0 442862 258365 40840 0 7066
7068 0 442836 258427 40720 0 7067
7069 0 442632 258751 40600 0 7068
7070 0 442412 258815 40440 0 7069
7071 0 442212 258831 40320 0 7070
7072 0 442040 258859 40160 0 7071
7073 0 441860 258863 39960 0 7072
7074 0 441808 258895 39800 0 7073
7075 0 441740 258935 39520 0 7074
7076 0 441664 259039 39080 0 7075
7077 0 441560 259031 38760 0 7076
7078 0 441456 259147 38560 0 7077
7079 0 441420 259247 38360 0 7078
7080 0 441376 259375 38160 0 7079
7081 0 441304 259575 37840 0 7080
7082 0 441192 259747 37520 0 7081
7083 0 441356 259951 37360 0 7082
7084 0 442072 260059 37080 0 7083
7085 0 441780 260291 36720 0 7084
7086 0 441420 260479 36600 0 7085
7087 0 440840 260623 36360 0 7086
7088 0 440684 260815 36080 0 7087
7089 0 440604 260991 35760 0 7088
7090 0 440520 261059 35440 0 7089
7091 0 440444 261043 35160 0 7090
7092 0 440416 261099 34880 0 7091
7093 0 440396 261067 34600 0 7092
7094 0 440484 260831 34280 0 7093
7095 0 440272 260583 33960 0 7094
7096 0 440203 260314 33760 0 7095
7097 0 440176 260207 33680 0 7096
7098 0 440064 260043 33360 0 7097
7099 0 440080 259971 33040 0 7098
7100 0 439972 259855 32800 0 7099
7101 0 439792 259651 32480 0 7100
7102 0 439632 259439 32200 0 7101
7103 0 439600 259347 32080 0 7102
7104 0 439236 258959 32080 0 7103
7105 0 439120 258763 31880 0 7104
7106 0 438804 258411 31720 0 7105
7107 0 438280 257879 31560 0 7106
7108 0 438088 257475 31280 0 7107
7109 0 437816 257051 31360 0 7108
7110 0 437512 256991 31360 0 7109
7111 0 437328 256907 31360 0 7110
7112 0 437228 256815 31440 0 7111
7113 0 437200 256883 31640 0 7112
7114 5 437500 256951 31920 0 7113
7115 0 437840 256623 31920 0 7114
7116 0 438012 256335 31840 0 7115
7117 0 438240 256275 31920 0 7116
7118 0 438412 256191 32000 0 7117
7119 0 438540 256185 32040 0 7118
7120 0 438612 256121 32080 0 7119
7121 0 438644 256069 32160 0 7120
7122 0 438660 256035 32200 0 7121
7123 0 438676 256001 32240 0 7122
7124 0 438772 255961 32320 0 7123
7125 0 438788 255873 32440 0 7124
7126 5 438852 255833 32480 0 7125
7127 0 439176 255765 32520 0 7126
7128 0 439188 255713 32560 0 7127
7129 0 439180 255669 32600 0 7128
7130 0 439280 255565 32640 0 7129
7131 0 439344 255481 32680 0 7130
7132 0 439370 255449 32720 0 7131
7133 0 439376 255397 32760 0 7132
7134 0 439758 254867 32800 0 7133
7135 0 439826 254755 32840 0 7134
7136 0 439902 254635 32880 0 7135
7137 0 439984 254581 32920 0 7136
7138 0 440088 254433 33000 0 7137
7139 0 440520 254047 33080 71 7138
7140 0 441082 253783 33160 40 7139
7141 0 441520 253671 33360 40 7140
7142 0 441904 253709 33400 80 7141
7143 0 442372 253915 33480 163 7142
7144 0 442414 253923 33520 163 7143
7145 0 442464 254011 33600 139 7144
7146 0 442482 253915 33640 163 7145
7147 0 442498 253911 33680 163 7146
7148 0 442470 253919 33760 163 7147
7149 0 442406 253931 33800 163 7148
7150 0 442326 253935 33840 168 7149
7151 0 442322 253939 33880 168 7150
7152 0 442322 253943 33920 168 7151
7153 0 442394 254051 33960 168 7152
7154 0 442470 254131 34000 168 7153
7155 0 442594 254147 34160 80 7154
7156 0 442734 254263 34240 75 7155
7157 6 442666 254303 34280 75 7156
7158 0 436168 255791 57240 75 3270
7159 0 435672 256099 57040 108 7158
7160 0 434984 256675 57000 115 7159
7161 0 434826 256819 56920 126 7160
7162 0 434668 256963 56840 137 7161
7163 0 434148 257327 56560 98 7162
7164 0 433764 257471 56320 120 7163
7165 0 433164 257607 56160 80 7164
7166 0 432688 257815 56000 51 7165
7167 0 432612 257815 55960 51 7166
7168 5 432096 257987 55840 32 7167
7169 0 431844 257955 55640 32 7168
7170 0 431524 257891 55520 60 7169
7171 5 431164 257939 55520 60 7170
7172 0 430660 257855 55720 80 7171
7173 0 430304 257647 56040 150 7172
7174 0 430260 257543 56240 150 7173
7175 0 429960 257359 56400 86 7174
7176 0 429788 257079 56560 96 7175
7177 5 429780 257099 56760 140 7176
7178 0 429600 256799 56920 122 7177
7179 0 429412 256235 57280 81 7178
7180 0 428984 255739 57520 75 7179
7181 0 428820 255491 57880 80 7180
7182 5 428688 255339 58000 75 7181
7183 0 428676 255199 58160 98 7182
7184 0 428360 254875 58400 91 7183
7185 0 428140 254751 58680 120 7184
7186 0 427792 254515 59000 148 7185
7187 0 427728 254415 59240 148 7186
7188 0 427352 254235 59480 115 7187
7189 0 427104 254035 59640 134 7188
7190 5 426557 253502 59800 60 7189
7191 0 426146 252983 59760 60 7190
7192 0 426133 252954 59600 71 7191
7193 0 426110 252921 59440 51 7192
7194 0 426185 252918 59360 51 7193
7195 0 426139 252947 59240 71 7194
7196 0 426191 252954 59120 71 7195
7197 0 426207 252941 59000 71 7196
7198 0 426295 252944 58880 60 7197
7199 0 426323 252965 58840 60 7198
7200 0 426362 252988 58720 81 7199
7201 0 426414 253014 58600 81 7200
7202 0 426440 253118 58440 75 7201
7203 0 426482 253183 58320 75 7202
7204 0 426563 253241 58200 81 7203
7205 0 426615 253345 58040 81 7204
7206 0 426748 253394 57920 102 7205
7207 0 426846 253433 57680 115 7206
7208 0 426956 253511 57480 101 7207
7209 0 427099 253556 57280 80 7208
7210 0 427203 253722 57120 80 7209
7211 0 427216 253748 56960 96 7210
7212 0 427236 253758 56800 101 7211
7213 5 427210 253813 56680 101 7212
7214 0 427158 253820 56520 81 7213
7215 0 426920 253836 56360 75 7214
7216 0 426881 253823 56200 75 7215
7217 0 426628 253794 56080 60 7216
7218 0 426505 253771 55960 64 7217
7219 0 426352 253797 55840 75 7218
7220 0 426206 253800 55640 75 7219
7221 0 426098 253807 55480 64 7220
7222 0 426059 253777 55320 81 7221
7223 0 426085 253677 55160 81 7222
7224 0 426014 253625 54960 101 7223
7225 0 426026 253591 54920 92 7224
7226 0 426076 253456 54760 60 7225
7227 0 426180 253323 54600 91 7226
7228 0 426189 253258 54440 91 7227
7229 0 426300 253163 54280 75 7228
7230 0 426387 253027 54200 101 7229
7231 0 426430 252959 54160 115 7230
7232 0 426771 252507 54040 120 7231
7233 0 426982 252117 53880 140 7232
7234 0 426985 251864 53720 32 7233
7235 0 426820 251487 53600 32 7234
7236 0 426651 251328 53440 32 7235
7237 0 426583 251519 53320 32 7236
7238 0 426505 251155 53160 32 7237
7239 0 426560 250993 53120 32 7238
7240 0 426891 250402 53160 75 7239
7241 0 426891 250203 53240 75 7240
7242 0 426865 250096 53320 75 7241
7243 0 426849 250109 53360 75 7242
7244 0 426826 250005 53400 75 7243
7245 0 427018 249937 53440 75 7244
7246 0 426894 249911 53480 75 7245
7247 0 426885 249853 53520 75 7246
7248 0 426859 249775 53600 75 7247
7249 0 426862 249615 53680 81 7248
7250 0 426868 249495 53800 91 7249
7251 0 426898 249316 53960 64 7250
7252 5 426868 249271 54000 64 7251
7253 0 427031 249070 54000 64 7252
7254 0 427213 248888 53960 64 7253
7255 0 427226 248810 53920 64 7254
7256 0 427167 248758 53840 64 7255
7257 0 427095 248702 53800 0 7256
7258 0 427066 248663 53760 0 7257
7259 5 427026 248602 53720 0 7258
7260 0 426943 248611 53680 0 7259
7261 0 426876 248623 53640 0 7260
7262 0 426782 248619 53560 0 7261
7263 0 426679 248607 53480 0 7262
7264 0 426579 248551 53440 0 7263
7265 0 426374 248500 53400 0 7264
7266 0 426395 248616 53360 0 7265
7267 0 426336 248492 53320 0 7266
7268 0 426232 248462 53280 0 7267
7269 0 426167 248458 53240 0 7268
7270 0 426111 248433 53160 0 7269
7271 0 426083 248463 53040 0 7270
7272 0 426069 248499 52880 0 7271
7273 0 426042 248537 52800 0 7272
7274 0 426017 248547 52720 0 7273
7275 0 425994 248633 52600 0 7274
7276 0 425864 248678 52520 0 7275
7277 0 425790 248721 52440 0 7276
7278 0 425664 248876 52400 0 7277
7279 0 425655 248900 52360 0 7278
7280 0 425651 248979 52280 0 7279
7281 0 425647 249021 52240 0 7280
7282 0 425628 249082 52200 0 7281
7283 0 425568 249197 52120 0 7282
7284 0 425524 249248 52040 0 7283
7285 0 425449 249269 51960 0 7284
7286 0 425379 249273 51840 0 7285
7287 0 425309 249353 51800 0 7286
7288 0 425311 249453 51760 0 7287
7289 0 425299 249299 51720 0 7288
7290 0 425260 249307 51640 0 7289
7291 0 425181 249317 51520 0 7290
7292 0 425135 249332 51440 0 7291
7293 0 424903 249298 51400 0 7292
7294 0 424832 249331 51360 0 7293
7295 0 424734 249199 51320 0 7294
7296 0 424691 249178 51280 0 7295
7297 0 424518 249160 51240 0 7296
7298 0 424415 249164 51200 0 7297
7299 0 424305 249106 51160 0 7298
7300 0 424274 249063 51120 0 7299
7301 0 424111 248954 51040 0 7300
7302 0 423924 248825 51000 0 7301
7303 6 423873 248877 50920 0 7302
7304 0 468602 269542 95000 156 4068
7305 0 468530 269630 95160 156 7304
7306 0 468426 269610 95200 163 7305
7307 0 467626 269498 95200 40 7306
7308 0 467406 269294 95320 32 7307
7309 0 467282 269214 95400 40 7308
7310 0 467266 269238 95440 40 7309
7311 5 467094 269094 95520 64 7310
7312 0 467498 269354 95520 32 7311
7313 0 467478 269402 95560 81 7312
7314 0 467138 269774 95600 101 7313
7315 0 466620 270180 95640 175 7314
7316 0 466388 270164 95680 175 7315
7317 0 466340 270124 95760 175 7316
7318 5 466552 269948 95800 197 7317
7319 0 465408 270428 95840 120 7318
7320 0 465240 270472 95880 120 7319
7321 0 465008 270480 95920 40 7320
7322 0 464948 270448 95960 40 7321
7323 0 464860 270476 96040 60 7322
7324 0 464788 270484 96120 60 7323
7325 0 464322 270874 96120 64 7324
7326 0 464238 271002 96040 64 7325
7327 0 464098 271234 95960 60 7326
7328 5 464022 271374 95920 51 7327
7329 0 463646 271554 95920 64 7328
7330 0 463178 271678 95960 40 7329
7331 5 462910 271766 96000 51 7330
7332 0 462750 272202 96000 51 7331
7333 0 462574 272506 96040 51 7332
7334 0 462518 272754 96040 51 7333
7335 0 462366 272778 96000 51 7334
7336 0 462318 272798 95960 51 7335
7337 0 462286 272810 95920 51 7336
7338 0 462266 272794 95840 51 7337
7339 0 462198 272826 95800 0 7338
7340 0 462132 272871 95760 0 7339
7341 5 462085 272934 95720 0 7340
7342 0 462007 272924 95760 0 7341
7343 0 461844 272959 95840 0 7342
7344 0 461624 273018 95880 0 7343
7345 0 461041 273097 95920 0 7344
7346 0 460312 273225 95960 0 7345
7347 0 459975 273261 96040 0 7346
7348 0 459731 273287 96080 0 7347
7349 0 459464 273347 96120 0 7348
7350 0 459136 273599 96160 0 7349
7351 0 458780 273667 96200 0 7350
7352 5 458627 273577 96280 0 7351
7353 0 458296 273669 96320 0 7352
7354 5 457926 274023 96280 0 7353
7355 0 457804 274170 96360 0 7354
7356 0 457803 274269 96480 0 7355
7357 5 457693 274338 96520 0 7356
7358 0 457583 274406 96560 0 7357
7359 0 457264 274503 96600 0 7358
7360 0 457063 274621 96640 0 7359
7361 0 456714 274932 96680 0 7360
7362 0 456241 275280 96560 0 7361
7363 0 456083 275471 96440 0 7362
7364 5 455996 275636 96360 0 7363
7365 0 456013 275874 96320 0 7364
7366 0 456027 276093 96400 0 7365
7367 0 455860 276310 96440 0 7366
7368 0 455845 276385 96480 0 7367
7369 0 455830 276461 96520 0 7368
7370 0 455953 276566 96600 0 7369
7371 0 456170 276714 96520 0 7370
7372 0 456319 276725 96440 0 7371
7373 5 456434 276769 96360 0 7372
7374 0 456428 276916 96400 0 7373
7375 0 456459 276992 96480 0 7374
7376 0 456421 277041 96560 0 7375
7377 0 456407 277039 96680 0 7376
7378 0 456524 277065 96800 0 7377
7379 0 456536 277138 96920 0 7378
7380 0 456475 277106 97080 0 7379
7381 0 456443 277094 97200 0 7380
7382 0 456347 277077 97320 0 7381
7383 0 456295 277059 97440 0 7382
7384 0 456290 277006 97560 0 7383
7385 0 456292 277034 97680 0 7384
7386 0 456255 276981 97800 0 7385
7387 0 456168 276956 97920 0 7386
7388 0 456123 276893 98080 0 7387
7389 0 456032 276994 98160 0 7388
7390 0 455858 277125 98240 0 7389
7391 0 455852 277152 98320 0 7390
7392 0 455746 277213 98440 0 7391
7393 0 455744 277294 98560 0 7392
7394 0 455743 277321 98600 0 7393
7395 0 455793 277362 98720 0 7394
7396 0 455792 277377 98800 0 7395
7397 0 455667 277414 98920 0 7396
7398 0 455604 277429 99000 0 7397
7399 0 455573 277437 99040 0 7398
7400 0 455527 277555 99200 0 7399
7401 0 455419 277639 99320 0 7400
7402 0 455303 277705 99480 0 7401
7403 0 455190 277850 99600 0 7402
7404 0 455109 277837 99640 0 7403
7405 0 456153 278255 99680 0 7404
7406 0 456044 278185 99720 0 7405
7407 0 456045 278142 99840 0 7406
7408 0 456074 278315 99960 0 7407
7409 5 455968 278392 100080 0 7408
7410 0 455248 278287 100120 0 7409
7411 0 455154 278227 100160 0 7410
7412 0 455126 278132 100200 0 7411
7413 0 455056 278093 100320 0 7412
7414 0 455136 278062 100360 0 7413
7415 0 455295 278001 100440 0 7414
7416 0 455506 277901 100520 0 7415
7417 0 455600 277836 100560 0 7416
7418 0 455645 277766 100640 0 7417
7419 0 455736 277717 100680 0 7418
7420 0 455739 277685 100800 0 7419
7421 0 455804 277649 100920 0 7420
7422 0 455838 277553 101000 0 7421
7423 0 455853 277466 101120 0 7422
7424 0 455824 277346 101200 0 7423
7425 0 455842 277226 101280 0 7424
7426 0 455880 277069 101320 0 7425
7427 0 455932 276975 101440 0 7426
7428 0 455955 276926 101520 0 7427
7429 0 455952 276906 101600 0 7428
7430 0 455982 276828 101720 0 7429
7431 0 456011 276731 101800 0 7430
7432 0 456067 276654 101840 0 7431
7433 0 456122 276547 101880 0 7432
7434 0 456160 276514 101920 0 7433
7435 0 456271 276384 101960 0 7434
7436 0 456409 276329 102000 0 7435
7437 0 456593 276320 102040 0 7436
7438 0 456591 276200 102040 0 7437
7439 0 456687 276111 102000 0 7438
7440 0 456736 276103 101960 0 7439
7441 0 456733 276106 101920 0 7440
7442 0 456744 276121 101880 0 7441
7443 0 456821 276113 101840 0 7442
7444 0 456843 276108 101800 0 7443
7445 0 456834 276097 101760 0 7444
7446 0 456821 276092 101720 0 7445
7447 6 456810 276084 101680 0 7446
7448 0 452732 248375 33840 137 3718
7449 0 452780 248923 33760 91 7448
7450 0 452948 249123 33640 124 7449
7451 0 453010 249211 33520 104 7450
7452 0 453226 249391 33360 91 7451
7453 5 453298 249425 33320 99 7452
7454 0 453586 249559 33160 135 7453
7455 0 453766 249711 33000 98 7454
7456 0 454074 249847 32840 81 7455
7457 5 454534 250039 32760 139 7456
7458 0 455126 250019 32640 124 7457
7459 0 455842 249831 32680 104 7458
7460 5 456190 249527 32680 156 7459
7461 0 456378 249463 32560 40 7460
7462 0 456522 249383 32320 40 7461
7463 0 456654 249283 32120 40 7462
7464 0 456786 249207 31960 81 7463
7465 0 457098 249059 31800 128 7464
7466 0 457286 248807 31680 98 7465
7467 0 457618 248607 31480 102 7466
7468 0 457886 248391 31320 104 7467
7469 0 457970 248463 31160 104 7468
7470 0 458098 248515 31000 115 7469
7471 0 458206 248491 30840 108 7470
7472 0 458250 248663 30560 90 7471
7473 0 458314 248771 30440 90 7472
7474 0 458382 248835 30160 71 7473
7475 5 458450 248831 29960 71 7474
7476 5 458374 248807 29880 96 7475
7477 0 458334 248795 29840 96 7476
7478 0 458219 248781 29720 97 7477
7479 0 458142 248771 29640 98 7478
7480 0 458242 248747 29480 98 7479
7481 0 458162 248603 29200 71 7480
7482 0 458002 248547 28960 71 7481
7483 0 458150 248467 28640 71 7482
7484 0 458230 248379 28320 71 7483
7485 0 458550 248299 28040 75 7484
7486 0 458830 248419 27880 75 7485
7487 0 459006 248459 27640 75 7486
7488 0 459202 248599 27400 75 7487
7489 0 459286 248867 27120 75 7488
7490 0 459290 248979 26880 40 7489
7491 0 459266 249239 26640 45 7490
7492 0 459238 249355 26480 45 7491
7493 5 458934 249727 26240 120 7492
7494 5 458786 249899 26000 120 7493
7495 0 459226 250335 25800 75 7494
7496 0 459182 250471 25680 75 7495
7497 0 459166 250659 25520 75 7496
7498 0 459290 250783 25320 60 7497
7499 0 459590 250795 25200 40 7498
7500 0 459842 250815 25160 120 7499
7501 5 459950 250883 25000 120 7500
7502 0 460326 250747 25160 137 7501
7503 0 461050 250471 25200 75 7502
7504 0 461318 250471 25200 104 7503
7505 0 461942 250679 25200 98 7504
7506 0 462794 250971 25200 86 7505
7507 0 463338 251127 25040 96 7506
7508 5 463614 251167 25040 120 7507
7509 0 464058 251107 25040 98 7508
7510 0 463926 251039 24800 81 7509
7511 0 464962 251247 25120 80 7510
7512 0 465458 251235 25200 80 7511
7513 0 465866 251203 25200 0 7512
7514 0 466318 251103 25280 0 7513
7515 0 466626 251123 25280 0 7514
7516 0 467410 251263 25400 0 7515
7517 0 468090 251403 25480 0 7516
7518 0 468458 251427 25600 0 7517
7519 5 468679 251376 25640 0 7518
7520 5 468900 251325 25680 0 7519
7521 0 469342 251223 25760 0 7520
7522 0 469906 250927 25840 0 7521
7523 0 470050 250855 26040 0 7522
7524 0 470318 250743 26240 32 7523
7525 0 470670 250487 26440 32 7524
7526 0 470946 250431 26560 32 7525
7527 5 471089 250418 26600 32 7526
7528 0 471518 250379 26720 32 7527
7529 0 471714 250115 26960 75 7528
7530 0 472026 249727 27200 51 7529
7531 0 472346 249643 27440 60 7530
7532 0 472470 249551 27560 60 7531
7533 0 472602 249519 27640 40 7532
7534 0 472762 249511 27800 51 7533
7535 0 472794 249387 27920 51 7534
7536 0 472966 249399 28040 71 7535
7537 0 473126 249379 28320 32 7536
7538 0 473378 249427 28480 96 7537
7539 0 473682 249567 28560 40 7538
7540 0 474006 249587 28640 71 7539
7541 0 474190 249691 28800 51 7540
7542 0 474442 249739 29080 71 7541
7543 0 474476 249756 29120 69 7542
7544 0 474646 249843 29320 60 7543
7545 0 474838 249883 29520 96 7544
7546 0 475162 250039 29640 51 7545
7547 0 475542 250187 29880 51 7546
7548 5 476178 250387 29960 51 7547
7549 5 476434 250359 30000 0 7548
7550 0 476270 250343 30240 0 7549
7551 0 476342 250347 30440 0 7550
7552 0 476374 250259 30800 0 7551
7553 0 476342 250251 31000 0 7552
7554 0 476250 250259 31360 0 7553
7555 0 476318 250467 31600 0 7554
7556 0 476634 250639 31960 0 7555
7557 0 476758 250575 32200 0 7556
7558 5 476770 250615 32360 0 7557
7559 0 476934 250459 32440 0 7558
7560 0 477110 250319 32600 0 7559
7561 5 477266 250167 32640 0 7560
7562 0 477402 250019 32520 0 7561
7563 0 477518 249899 32400 0 7562
7564 0 477612 249790 32360 0 7563
7565 0 477715 249660 32360 0 7564
7566 0 477710 249616 32320 0 7565
7567 0 477688 249549 32280 0 7566
7568 0 477698 249467 32240 0 7567
7569 0 477775 249374 32200 0 7568
7570 0 477963 249203 32160 0 7569
7571 0 478067 249035 32120 0 7570
7572 0 478143 248960 32160 0 7571
7573 0 478210 248918 32200 0 7572
7574 0 478254 248917 32240 0 7573
7575 0 478347 248880 32280 0 7574
7576 0 478494 248832 32360 0 7575
7577 0 478716 248708 32400 0 7576
7578 0 478873 248694 32440 0 7577
7579 0 478961 248679 32520 0 7578
7580 0 478977 248646 32640 0 7579
7581 0 479003 248633 32680 0 7580
7582 0 479195 248687 32720 0 7581
7583 0 479278 248690 32760 0 7582
7584 0 479282 248642 32720 0 7583
7585 0 479216 248564 32760 0 7584
7586 0 479140 248522 32840 0 7585
7587 6 479105 248508 32880 0 7586
7588 0 390464 166310 185720 81 1772
7589 0 390180 166294 185680 81 7588
7590 0 389872 166282 185600 107 7589
7591 0 389636 166286 185440 107 7590
7592 0 389492 166314 185360 160 7591
7593 0 389240 166370 185200 226 7592
7594 0 388840 166478 185000 163 7593
7595 5 388616 166569 184920 171 7594
7596 0 388504 166614 184880 175 7595
7597 0 388360 166710 184760 209 7596
7598 0 388296 166982 184680 122 7597
7599 0 388200 166942 184560 122 7598
7600 5 387596 167086 184520 75 7599
7601 0 387112 167634 184480 175 7600
7602 5 386844 168126 184440 166 7601
7603 0 386628 168238 184320 166 7602
7604 0 385916 168414 184320 120 7603
7605 5 385029 169101 184320 51 7604
7606 0 384752 169518 184400 40 7605
7607 0 384512 169598 184560 60 7606
7608 0 384416 169686 184640 60 7607
7609 0 384368 169723 184720 60 7608
7610 0 384344 169742 184760 60 7609
7611 0 384368 169758 184920 164 7610
7612 0 384224 169958 185040 164 7611
7613 0 383712 170070 185120 60 7612
7614 0 382816 170094 185160 164 7613
7615 0 382528 170334 185280 45 7614
7616 0 382136 170534 185400 143 7615
7617 0 382032 170582 185520 166 7616
7618 5 381856 170742 185680 200 7617
7619 0 381664 170614 185720 137 7618
7620 0 381512 170526 185840 137 7619
7621 0 381376 170534 185920 32 7620
7622 0 381072 170470 186000 32 7621
7623 0 380904 170438 186120 32 7622
7624 0 380800 170470 186280 32 7623
7625 5 380752 170502 186400 160 7624
7626 0 380488 170558 186520 214 7625
7627 0 380432 170496 186560 214 7626
7628 0 380376 170435 186600 214 7627
7629 0 380320 170374 186640 153 7628
7630 0 380136 170214 186760 136 7629
7631 0 379456 169894 186800 124 7630
7632 0 378768 169654 186840 163 7631
7633 5 378800 169662 186880 185 7632
7634 0 378216 169438 186920 86 7633
7635 0 377648 169446 186880 115 7634
7636 0 377384 169446 186760 101 7635
7637 0 376832 169414 186680 124 7636
7638 0 376276 169362 186760 51 7637
7639 0 375908 169390 186840 104 7638
7640 0 375648 169374 186960 186 7639
7641 0 375388 169302 187040 51 7640
7642 0 375124 169106 187120 51 7641
7643 0 374668 168766 187320 186 7642
7644 5 373940 168418 187280 80 7643
7645 0 373248 168114 187320 80 7644
7646 0 373048 167378 187360 80 7645
7647 5 372664 166822 187320 60 7646
7648 0 372544 166842 187440 115 7647
7649 0 372468 166898 187560 115 7648
7650 0 372368 166950 187680 115 7649
7651 0 372272 167006 187840 148 7650
7652 0 372308 167062 188000 148 7651
7653 0 372172 167146 188120 120 7652
7654 0 372044 167230 188200 120 7653
7655 0 371800 167366 188320 71 7654
7656 5 371477 167394 188400 124 7655
7657 5 370885 167218 188360 124 7656
7658 0 370661 167118 188440 98 7657
7659 0 370221 166930 188480 80 7658
7660 0 369777 167022 188440 154 7659
7661 5 369477 167026 188400 154 7660
7662 0 369517 167022 188520 154 7661
7663 0 369487 166974 188560 154 7662
7664 0 369501 166942 188680 154 7663
7665 5 369333 166938 188840 148 7664
7666 0 369109 166834 188960 124 7665
7667 0 369041 166806 189040 198 7666
7668 5 369101 166722 189240 214 7667
7669 0 368061 167074 189280 80 7668
7670 0 367325 167202 189320 122 7669
7671 0 366925 167146 189240 124 7670
7672 0 366765 167050 189120 143 7671
7673 0 366845 166994 188960 143 7672
7674 0 366709 166974 188800 143 7673
7675 0 366573 166918 188680 166 7674
7676 0 365973 166750 188640 51 7675
7677 5 365177 167042 188680 154 7676
7678 5 365233 167046 188600 154 7677
7679 0 364273 166622 188600 166 7678
7680 5 363670 166629 188600 207 7679
7681 0 363366 166745 188560 200 7680
7682 0 363289 166812 188480 160 7681
7683 0 363250 166845 188440 160 7682
7684 0 363246 166937 188360 160 7683
7685 0 363114 167109 188280 124 7684
7686 0 363050 167157 188200 124 7685
7687 0 362994 167205 188160 221 7686
7688 0 362938 167253 188120 221 7687
7689 0 362714 167473 188080 148 7688
7690 0 362646 167537 188000 163 7689
7691 5 362478 167497 187960 163 7690
7692 0 362194 167533 187880 107 7691
7693 0 361994 167513 187800 120 7692
7694 0 361614 167517 187640 202 7693
7695 0 361374 167557 187520 245 7694
7696 0 361254 167581 187360 153 7695
7697 0 361104 167773 187240 116 7696
7698 0 361054 167837 187200 104 7697
7699 0 361010 168085 187080 32 7698
7700 0 360954 168293 187000 107 7699
7701 0 360850 168473 186880 102 7700
7702 0 360830 168669 186760 75 7701
7703 0 360850 168757 186640 75 7702
7704 0 360898 168861 186520 101 7703
7705 0 360950 168969 186360 108 7704
7706 0 360930 169021 186240 108 7705
7707 0 360874 168981 186080 108 7706
7708 0 360778 168809 185960 75 7707
7709 0 360654 168853 185800 148 7708
7710 0 360574 168757 185720 148 7709
7711 0 360658 168753 185600 163 7710
7712 0 360794 168785 185480 163 7711
7713 0 360950 168717 185360 115 7712
7714 0 361090 168593 185280 163 7713
7715 0 361102 168465 185160 172 7714
7716 5 361654 168122 185120 101 7715
7717 0 361608 168114 185080 101 7716
7718 0 361562 168105 185040 101 7717
7719 0 361562 168085 184920 101 7718
7720 0 361502 168035 184800 107 7719
7721 0 361402 167997 184680 45 7720
7722 0 361386 168009 184560 45 7721
7723 0 361358 167981 184440 45 7722
7724 0 361338 167917 184360 64 7723
7725 6 361406 168077 184240 64 7724
7726 0 479652 266184 63920 122 5713
7727 0 480064 266284 63640 120 7726
7728 0 480280 266400 63520 128 7727
7729 0 480740 266396 63320 86 7728
7730 5 481384 266284 63240 120 7729
7731 0 481992 265992 63360 115 7730
7732 0 482416 265812 63440 80 7731
7733 0 483192 265756 63600 80 7732
7734 0 483588 265636 63840 40 7733
7735 0 484112 265264 64000 64 7734
7736 5 484152 265120 64080 101 7735
7737 0 485428 265120 64080 80 7736
7738 0 486128 265384 64080 91 7737
7739 0 486660 265648 64080 75 7738
7740 0 487888 265584 64080 75 7739
7741 0 488448 265760 64080 120 7740
7742 0 488964 266000 63960 80 7741
7743 0 489232 266268 63760 86 7742
7744 0 489680 266532 63520 86 7743
7745 0 490064 266848 63360 102 7744
7746 0 490324 266952 63320 86 7745
7747 0 490748 267084 63160 102 7746
7748 5 491090 267057 63040 86 7747
7749 0 491204 267048 63000 81 7748
7750 0 491836 267032 62840 71 7749
7751 0 492112 267156 62640 40 7750
7752 0 492796 267180 62440 32 7751
7753 0 493108 267132 62280 32 7752
7754 0 493372 267168 62160 32 7753
7755 0 494140 266877 62040 98 7754
7756 0 494396 266780 62000 120 7755
7757 0 494584 266604 62000 104 7756
7758 0 494832 266288 61880 80 7757
7759 5 495164 266008 61840 51 7758
7760 0 495636 265840 62040 107 7759
7761 0 496040 265784 62160 102 7760
7762 0 496182 265779 62200 81 7761
7763 0 496342 265773 62240 81 7762
7764 0 496594 265719 62320 80 7763
7765 0 496796 265647 62360 86 7764
7766 0 497050 265581 62480 91 7765
7767 0 497270 265521 62560 96 7766
7768 0 497680 265435 62680 115 7767
7769 5 497768 265417 62800 115 7768
7770 0 498066 265289 62880 91 7769
7771 5 498260 265169 62920 91 7770
7772 0 498410 265135 62960 32 7771
7773 5 498732 265145 63000 32 7772
7774 0 499460 265199 63040 51 7773
7775 0 499558 265047 63160 64 7774
7776 0 499726 264921 63240 64 7775
7777 0 499856 264877 63280 64 7776
7778 0 500376 264731 63320 32 7777
7779 0 500510 264737 63360 32 7778
7780 0 500684 264719 63400 32 7779
7781 0 501018 264721 63440 32 7780
7782 5 502010 264751 63440 51 7781
7783 0 502488 264867 63400 75 7782
7784 0 502682 264947 63360 86 7783
7785 0 502868 265021 63320 81 7784
7786 0 503030 265107 63280 71 7785
7787 0 503102 265131 63240 71 7786
7788 5 503428 265305 63160 71 7787
7789 0 504192 265565 63120 150 7788
7790 5 504278 265688 63040 150 7789
7791 0 504406 265873 62920 141 7790
7792 0 504446 265967 62880 141 7791
7793 0 504486 266061 62840 141 7792
7794 0 504542 266145 62800 141 7793
7795 0 504494 265925 62720 141 7794
7796 0 504654 265673 62640 141 7795
7797 0 505187 265379 62560 0 7796
7798 0 505307 265332 62480 0 7797
7799 0 505356 265303 62360 0 7798
7800 0 505412 265262 62280 0 7799
7801 0 505385 265344 62120 0 7800
7802 0 505445 265402 61960 0 7801
7803 0 505458 265467 61760 0 7802
7804 0 505440 265552 61600 0 7803
7805 0 505477 265614 61480 0 7804
7806 0 505544 265697 61360 0 7805
7807 0 505546 265773 61280 0 7806
7808 0 505575 265832 61200 0 7807
7809 0 505589 265874 61160 0 7808
7810 0 505549 266007 61000 0 7809
7811 0 505513 265973 60920 0 7810
7812 0 505595 265912 60880 0 7811
7813 0 505647 265884 60840 0 7812
7814 0 505698 265923 60800 0 7813
7815 0 505638 265991 60720 0 7814
7816 0 505588 265729 60680 0 7815
7817 0 505573 266030 60640 0 7816
7818 0 505550 266008 60600 0 7817
7819 0 505514 265994 60560 0 7818
7820 0 505608 265996 60520 0 7819
7821 0 505591 265982 60480 0 7820
7822 0 505534 265971 60440 0 7821
7823 0 505494 265950 60360 0 7822
7824 0 505384 265874 60240 0 7823
7825 0 505292 265856 60160 0 7824
7826 0 505159 265808 60080 0 7825
7827 5 504936 265764 59960 0 7826
7828 0 504974 265703 59920 0 7827
7829 0 505268 265655 59840 0 7828
7830 5 505378 265604 59760 0 7829
7831 0 505408 265578 59720 0 7830
7832 0 505416 265522 59640 0 7831
7833 0 505439 265476 59520 0 7832
7834 0 505514 265430 59480 0 7833
7835 0 505542 265356 59440 0 7834
7836 0 505565 265301 59400 0 7835
7837 0 505553 265197 59320 0 7836
7838 0 505502 265091 59240 0 7837
7839 0 505493 264983 59160 0 7838
7840 0 505509 264882 59080 0 7839
7841 0 505543 264803 59040 0 7840
7842 5 505551 264679 59040 0 7841
7843 0 505587 264514 59000 0 7842
7844 0 505580 264446 59000 0 7843
7845 0 505522 264385 59000 0 7844
7846 0 505470 264314 58960 0 7845
7847 0 505454 264250 58920 0 7846
7848 0 505409 264212 58880 0 7847
7849 0 505440 264178 58840 0 7848
7850 0 505415 264147 58760 0 7849
7851 0 505419 264113 58680 0 7850
7852 0 505410 264071 58600 0 7851
7853 0 505415 264055 58520 0 7852
7854 0 505388 263983 58440 0 7853
7855 0 505398 263944 58360 0 7854
7856 5 505383 263899 58320 0 7855
7857 0 505382 263840 58280 0 7856
7858 0 505397 263823 58240 0 7857
7859 0 505439 263686 58200 0 7858
7860 0 505475 263556 58160 0 7859
7861 0 505484 263442 58240 0 7860
7862 6 505426 263359 58280 0 7861
7863 0 468558 259458 91840 96 5502
7864 0 468422 259382 91800 64 7863
7865 0 468626 259494 91680 64 7864
7866 0 468774 259642 91600 96 7865
7867 0 468662 259478 91560 64 7866
7868 0 468712 258716 91520 51 7867
7869 0 468732 258464 91360 115 7868
7870 0 468800 258276 91200 122 7869
7871 0 468860 258112 91080 80 7870
7872 0 468880 258040 91040 80 7871
7873 0 468936 257956 90960 80 7872
7874 0 468952 257572 90920 51 7873
7875 0 469084 257528 90800 51 7874
7876 0 468204 256788 90760 80 7875
7877 0 467656 256516 90680 102 7876
7878 0 467676 256440 90640 102 7877
7879 0 468076 256456 90600 124 7878
7880 0 465772 256456 90560 32 7879
7881 5 465624 256476 90520 32 7880
7882 0 465720 256424 90480 32 7881
7883 0 465696 256400 90400 32 7882
7884 0 465700 256408 90320 71 7883
7885 0 465736 256372 90240 71 7884
7886 0 465756 256292 90080 91 7885
7887 0 465772 256228 89920 91 7886
7888 0 465912 256152 89760 98 7887
7889 0 465836 256040 89600 154 7888
7890 0 465992 256148 89440 154 7889
7891 0 465804 256048 89240 107 7890
7892 0 465448 256080 89040 148 7891
7893 0 465336 256124 88880 143 7892
7894 0 465312 256264 88760 143 7893
7895 0 465276 256252 88720 143 7894
7896 0 465420 255880 88640 71 7895
7897 0 465396 256008 88560 122 7896
7898 0 465376 256228 88400 140 7897
7899 5 465328 256318 88320 140 7898
7900 0 465280 256408 88240 107 7899
7901 0 465184 256340 88120 107 7900
7902 0 465116 256436 87920 104 7901
7903 0 464924 256548 87600 71 7902
7904 0 464764 256568 87400 96 7903
7905 0 464488 256668 87240 75 7904
7906 5 464283 256722 87080 66 7905
7907 0 464232 256736 87040 64 7906
7908 0 463971 256913 86920 118 7907
7909 0 463884 256972 86880 136 7908
7910 0 463616 257268 86760 102 7909
7911 0 463268 257452 86680 98 7910
7912 0 463004 257528 86600 81 7911
7913 0 462600 257597 86560 81 7912
7914 5 461792 257736 86480 81 7913
7915 0 461048 258284 86520 75 7914
7916 0 460780 258460 86600 60 7915
7917 0 460556 258700 86640 81 7916
7918 0 460440 258704 86680 81 7917
7919 0 459982 258930 86720 80 7918
7920 0 459290 259246 86760 102 7919
7921 0 458910 259534 86600 60 7920
7922 0 458665 259761 86560 75 7921
7923 0 458301 260263 86600 51 7922
7924 0 458077 260469 86720 107 7923
7925 0 457997 260515 86760 107 7924
7926 0 457929 260569 86800 107 7925
7927 5 457859 260633 86840 128 7926
7928 0 457805 260625 86880 128 7927
7929 0 457757 260649 87000 128 7928
7930 0 457737 260687 87080 75 7929
7931 0 457673 260903 87200 75 7930
7932 0 457680 260934 87240 75 7931
7933 0 457703 261027 87360 75 7932
7934 0 457695 261145 87440 91 7933
7935 0 457723 261621 87480 90 7934
7936 0 457631 261851 87560 98 7935
7937 0 457527 261923 87640 98 7936
7938 0 457357 261963 87720 81 7937
7939 0 457207 262039 87840 81 7938
7940 5 457208 262046 87880 108 7939
7941 0 457209 262053 87920 108 7940
7942 0 457137 262033 88000 108 7941
7943 0 457009 261961 88120 64 7942
7944 0 456909 261919 88200 64 7943
7945 0 456791 261885 88320 51 7944
7946 0 456675 261697 88440 60 7945
7947 0 456573 261549 88560 40 7946
7948 0 456559 261503 88600 40 7947
7949 0 456511 261389 88640 40 7948
7950 0 456491 261037 88680 40 7949
7951 0 456349 261847 88720 40 7950
7952 0 456351 261983 88760 60 7951
7953 0 456331 261973 88840 40 7952
7954 0 456325 261983 88960 40 7953
7955 0 456315 262025 89080 40 7954
7956 0 456305 262073 89200 45 7955
7957 0 456273 262085 89320 45 7956
7958 0 456201 262111 89440 45 7957
7959 0 456085 262233 89520 45 7958
7960 0 456081 262277 89560 45 7959
7961 0 456135 262395 89600 45 7960
7962 0 456209 262535 89640 45 7961
7963 0 456241 262645 89680 45 7962
7964 0 456211 262601 89760 45 7963
7965 0 456167 262603 89840 45 7964
7966 5 456143 262815 89920 51 7965
7967 0 455999 262989 90000 107 7966
7968 0 455903 263127 90080 81 7967
7969 0 455885 263475 90160 51 7968
7970 0 455923 263645 90240 51 7969
7971 0 456015 263745 90320 108 7970
7972 0 456089 263855 90440 75 7971
7973 5 456463 264251 90560 86 7972
7974 0 457513 264291 90600 71 7973
7975 0 457637 264315 90640 71 7974
7976 0 457592 264414 90800 71 7975
7977 0 457505 264815 90920 128 7976
7978 0 457602 264996 91040 128 7977
7979 0 457508 265072 91160 101 7978
7980 0 457424 265058 91280 101 7979
7981 0 457424 265013 91400 60 7980
7982 0 457324 264909 91520 60 7981
7983 0 457243 264874 91600 32 7982
7984 0 457069 264811 91720 32 7983
7985 0 456982 264808 91840 32 7984
7986 0 456975 264825 91920 32 7985
7987 0 456970 264909 91960 0 7986
7988 0 456966 264866 92040 0 7987
7989 0 457025 264790 92200 0 7988
7990 0 457172 264532 92360 0 7989
7991 0 457106 264267 92560 0 7990
7992 0 457041 264192 92720 0 7991
7993 6 457078 264138 92880 0 7992
7994 5 497406 240410 77240 213 1973
7995 0 497535 240125 77760 144 7994
7996 0 497664 239840 78280 75 7995
7997 0 497824 239680 78480 32 7996
7998 0 497920 239622 78600 84 7997
7999 0 497984 239584 78680 120 7998
8000 0 498176 239392 78720 71 7999
8001 5 498216 239352 78760 77 8000
8002 0 498336 239232 78880 98 8001
8003 0 498464 239136 79080 96 8002
8004 0 498560 239168 79360 98 8003
8005 0 498592 239200 79640 115 8004
8006 0 498720 239200 79880 96 8005
8007 5 498805 239136 80040 97 8006
8008 0 498848 239104 80120 98 8007
8009 0 499008 238944 80320 101 8008
8010 0 499168 238784 80520 90 8009
8011 5 499322 238707 80680 78 8010
8012 0 499360 238688 80720 75 8011
8013 0 499520 238656 80920 108 8012
8014 0 499744 238656 81080 136 8013
8015 0 500000 238624 81160 128 8014
8016 0 500160 238560 81360 96 8015
8017 0 500636 238685 81720 103 8016
8018 5 500745 238799 82080 111 8017
8019 0 500812 238982 82200 113 8018
8020 0 500970 239408 82480 120 8019
8021 0 500962 239526 82560 0 8020
8022 0 500961 239592 82600 0 8021
8023 0 500816 239663 82720 0 8022
8024 0 500651 239671 82920 0 8023
8025 0 500646 239646 83040 0 8024
8026 0 500748 239618 83120 0 8025
8027 0 500799 239604 83160 0 8026
8028 0 501012 239687 83240 0 8027
8029 0 501114 239761 83360 0 8028
8030 0 501050 239722 83400 0 8029
8031 0 500984 239616 83480 0 8030
8032 0 500908 239568 83600 0 8031
8033 0 500895 239556 83640 0 8032
8034 0 500869 239533 83720 0 8033
8035 0 500853 239506 83880 0 8034
8036 0 500787 239283 84040 0 8035
8037 0 500643 239075 84200 0 8036
8038 5 500640 239026 84240 0 8037
8039 0 500634 238929 84320 0 8038
8040 0 500804 238875 84400 0 8039
8041 0 500695 238922 84440 0 8040
8042 0 500536 238879 84520 0 8041
8043 0 500490 238823 84600 0 8042
8044 0 500466 238792 84720 0 8043
8045 0 500484 238835 84880 0 8044
8046 0 500479 238878 85040 0 8045
8047 0 500512 238891 85080 0 8046
8048 0 500519 238913 85200 0 8047
8049 0 500634 238998 85320 0 8048
8050 0 500702 239058 85400 0 8049
8051 0 500784 239166 85480 0 8050
8052 0 500786 239261 85600 0 8051
8053 0 500783 239306 85720 0 8052
8054 0 500763 239348 85800 0 8053
8055 0 500753 239460 85920 0 8054
8056 0 500623 239606 86000 0 8055
8057 0 500504 239737 86080 0 8056
8058 0 500364 239848 86160 0 8057
8059 0 500139 239936 86280 0 8058
8060 0 500051 239985 86400 0 8059
8061 0 499961 240065 86520 0 8060
8062 0 499954 240136 86640 0 8061
8063 0 500010 240196 86800 0 8062
8064 5 500218 240170 86800 0 8063
8065 0 500177 240168 86840 0 8064
8066 0 500113 240210 87000 0 8065
8067 0 500077 240192 87080 0 8066
8068 0 500059 240183 87120 0 8067
8069 0 500106 240107 87240 0 8068
8070 0 499937 239854 87400 0 8069
8071 0 499739 239666 87520 0 8070
8072 0 499322 239588 87680 0 8071
8073 0 498909 239511 87760 0 8072
8074 0 498392 239517 87920 0 8073
8075 0 498230 239584 88040 0 8074
8076 0 498185 239468 88280 0 8075
8077 0 497959 239464 88440 0 8076
8078 0 497938 239484 88480 0 8077
8079 0 497826 239465 88600 0 8078
8080 0 497783 239273 88640 0 8079
8081 0 498019 238676 88720 0 8080
8082 0 497924 238957 88800 0 8081
8083 0 497886 238969 88840 0 8082
8084 0 497773 238882 88920 0 8083
8085 0 497618 238723 89000 0 8084
8086 0 497569 238639 89080 0 8085
8087 0 497480 238640 89200 0 8086
8088 0 497364 238575 89320 0 8087
8089 0 497233 238325 89440 0 8088
8090 0 496994 238128 89360 0 8089
8091 0 496858 238004 89280 0 8090
8092 0 496717 237862 89200 0 8091
8093 0 496548 237676 89080 0 8092
8094 0 496506 237616 89000 0 8093
8095 0 496549 237605 88840 0 8094
8096 0 496392 237423 88760 0 8095
8097 5 495862 237178 88720 0 8096
8098 0 495648 237378 88640 0 8097
8099 0 495395 237696 88600 0 8098
8100 0 495255 237961 88560 0 8099
8101 0 495271 237813 88520 0 8100
8102 0 495622 237867 88480 0 8101
8103 0 495116 237816 88360 0 8102
8104 0 494741 237816 88280 0 8103
8105 0 494580 237914 88120 0 8104
8106 0 494468 237969 87960 0 8105
8107 0 494433 238039 87840 0 8106
8108 0 494259 238112 87640 0 8107
8109 0 494198 238143 87440 0 8108
8110 0 494093 238257 87200 0 8109
8111 0 493910 238303 87000 0 8110
8112 0 493684 238146 86840 0 8111
8113 0 493528 238122 86720 0 8112
8114 0 493242 238280 86600 0 8113
8115 5 492967 238171 86400 0 8114
8116 0 492829 238143 86440 0 8115
8117 0 492454 238383 86480 0 8116
8118 0 492203 238369 86400 0 8117
8119 0 492113 238280 86360 0 8118
8120 0 492073 238145 86320 0 8119
8121 6 492041 238011 86320 0 8120
8122 0 383653 177264 182680 141 1817
8123 0 382949 177424 182760 86 8122
8124 0 382229 177088 182840 91 8123
8125 0 381237 177232 182880 80 8124
8126 0 380077 177440 182880 102 8125
8127 5 378957 177928 182960 81 8126
8128 0 378253 178112 182880 32 8127
8129 0 377957 178436 182840 137 8128
8130 0 377753 178556 182760 86 8129
8131 0 377437 178584 182640 51 8130
8132 0 377013 178656 182520 101 8131
8133 0 376665 178748 182440 122 8132
8134 5 376321 178912 182320 160 8133
8135 0 376217 179008 182160 164 8134
8136 0 376177 179220 182040 115 8135
8137 0 376073 179328 181920 134 8136
8138 0 375925 179440 181800 40 8137
8139 0 375581 179420 181640 96 8138
8140 0 375397 179532 181520 96 8139
8141 0 375285 179612 181320 160 8140
8142 5 374997 180064 181280 124 8141
8143 0 374837 180048 181160 124 8142
8144 0 374845 179931 181120 160 8143
8145 0 374861 179696 181040 86 8144
8146 0 374721 179040 181080 51 8145
8147 0 374701 179084 180960 51 8146
8148 0 374781 179096 180920 51 8147
8149 0 374663 179215 180840 71 8148
8150 0 374509 179156 180720 75 8149
8151 0 374261 179056 180560 98 8150
8152 0 373929 178848 180440 107 8151
8153 5 373721 178780 180360 128 8152
8154 0 373513 178812 180200 101 8153
8155 0 373093 178868 180080 60 8154
8156 0 372866 178830 180000 148 8155
8157 0 372799 178822 179920 148 8156
8158 0 372721 178758 179800 189 8157
8159 0 372617 178774 179680 189 8158
8160 0 372383 178840 179560 189 8159
8161 0 372305 178862 179520 189 8160
8162 5 371985 178918 179360 186 8161
8163 0 371651 179034 179280 81 8162
8164 0 371213 179306 179280 160 8163
8165 0 371189 179414 179120 160 8164
8166 0 371085 179578 178920 98 8165
8167 0 370783 179994 178760 75 8166
8168 0 370627 180054 178600 80 8167
8169 0 370599 180026 178560 80 8168
8170 0 370553 180062 178480 40 8169
8171 5 370425 180090 178360 40 8170
8172 0 370531 180142 178200 156 8171
8173 0 370695 180006 178000 156 8172
8174 0 370675 180186 177880 124 8173
8175 0 370643 180286 177760 124 8174
8176 0 370521 180466 177720 107 8175
8177 0 370505 180562 177600 98 8176
8178 0 370507 180598 177480 98 8177
8179 0 370467 181234 177320 124 8178
8180 0 370542 181250 177280 124 8179
8181 0 370691 181282 177200 124 8180
8182 0 370619 181410 177080 163 8181
8183 0 370563 181542 176920 163 8182
8184 0 370529 181558 176880 163 8183
8185 0 370615 181810 176720 200 8184
8186 0 370787 182022 176560 186 8185
8187 5 371215 182926 176440 124 8186
8188 0 371684 183817 176520 81 8187
8189 0 371916 184345 176400 120 8188
8190 0 372236 184697 176400 128 8189
8191 5 372623 185102 176320 60 8190
8192 0 372816 185305 176280 120 8191
8193 0 372912 185785 176200 131 8192
8194 5 372784 186062 176160 60 8193
8195 0 372528 186617 176080 124 8194
8196 5 372388 187441 175960 154 8195
8197 0 372696 188137 176000 122 8196
8198 0 373000 188753 176080 81 8197
8199 5 373236 189713 176080 172 8198
8200 0 373528 190537 176120 139 8199
8201 0 373592 190689 176160 139 8200
8202 0 373672 190833 176200 154 8201
8203 0 373912 191321 176240 91 8202
8204 5 374216 191633 176280 124 8203
8205 0 374260 192041 176240 150 8204
8206 0 374316 192121 176200 150 8205
8207 0 374300 192193 176080 131 8206
8208 0 374364 192321 175960 120 8207
8209 0 374316 192489 175800 120 8208
8210 0 374192 192665 175720 124 8209
8211 5 374388 193921 175760 196 8210
8212 0 374832 194921 175760 40 8211
8213 0 375112 195297 175840 136 8212
8214 0 375360 195489 175880 128 8213
8215 0 375440 195593 175920 139 8214
8216 0 375520 195665 175960 139 8215
8217 0 375592 195777 176000 139 8216
8218 0 375688 196001 176040 140 8217
8219 0 375828 196321 176080 150 8218
8220 0 375860 196393 176200 150 8219
8221 0 376028 196473 176320 150 8220
8222 0 376172 196513 176560 219 8221
8223 0 376292 196513 176680 219 8222
8224 0 376412 196513 176800 219 8223
8225 5 377448 196769 176800 271 8224
8226 5 377616 196775 176920 271 8225
8227 0 377672 196777 176960 271 8226
8228 0 378112 196689 177120 64 8227
8229 5 378380 196657 177160 150 8228
8230 0 378916 196593 177240 32 8229
8231 0 378976 196649 177320 32 8230
8232 0 378856 196619 177440 81 8231
8233 0 378816 196609 177480 98 8232
8234 0 378920 196689 177640 124 8233
8235 0 378888 196689 177680 124 8234
8236 0 378856 196689 177720 124 8235
8237 5 378892 196705 177760 124 8236
8238 5 378922 196749 177800 124 8237
8239 0 378962 196773 177880 86 8238
8240 0 378976 196797 177920 86 8239
8241 0 379010 196989 177880 86 8240
8242 0 379106 197061 177920 86 8241
8243 0 379074 197085 177960 86 8242
8244 0 379078 197101 178000 86 8243
8245 0 379106 197141 178040 86 8244
8246 0 379118 197129 178080 86 8245
8247 0 379138 197149 178120 86 8246
8248 6 379146 197161 178160 86 8247
8249 0 455389 243400 60680 75 2449
8250 0 455629 243580 60720 139 8249
8251 0 455933 243688 60800 139 8250
8252 0 456517 243848 60760 0 8251
8253 0 456729 243988 60720 0 8252
8254 0 456785 244000 60680 0 8253
8255 0 456849 244008 60600 40 8254
8256 0 456857 243988 60560 40 8255
8257 0 456863 243986 60520 40 8256
8258 0 456959 244002 60480 40 8257
8259 0 457019 244046 60440 40 8258
8260 0 457003 244030 60320 40 8259
8261 5 457015 244042 60200 40 8260
8262 0 457111 244258 60080 40 8261
8263 0 456999 244338 60000 40 8262
8264 0 456951 244410 59920 40 8263
8265 0 456995 244542 59880 40 8264
8266 0 457107 244654 59840 40 8265
8267 0 457355 244810 59880 40 8266
8268 0 457591 244890 59960 40 8267
8269 0 457707 244970 60000 40 8268
8270 0 458067 245134 60080 80 8269
8271 0 458359 245190 60160 51 8270
8272 0 458607 245394 60240 51 8271
8273 0 458835 245538 60280 51 8272
8274 0 461351 246290 60280 40 8273
8275 0 462127 246746 60320 51 8274
8276 0 462851 247018 60360 75 8275
8277 0 463211 247126 60320 51 8276
8278 0 463295 247150 60280 51 8277
8279 0 463407 247130 60240 40 8278
8280 0 463615 247094 60200 40 8279
8281 0 463823 247146 60160 40 8280
8282 0 463995 247182 60120 40 8281
8283 0 464683 247214 60160 40 8282
8284 0 465207 247166 60200 0 8283
8285 0 465843 247170 60200 0 8284
8286 0 465907 247250 60240 0 8285
8287 0 466403 247178 60280 0 8286
8288 0 466939 246930 60280 0 8287
8289 0 467123 246910 60320 0 8288
8290 0 468067 246582 60360 0 8289
8291 0 468243 246402 60320 0 8290
8292 0 468343 246258 60280 0 8291
8293 0 468535 246154 60240 0 8292
8294 0 468743 245954 60200 0 8293
8295 0 469119 245634 60120 0 8294
8296 0 469219 245586 60040 0 8295
8297 0 469363 245322 59920 0 8296
8298 0 469531 245122 59680 0 8297
8299 0 469635 245026 59480 0 8298
8300 0 469668 244984 59440 0 8299
8301 0 469690 244938 59320 0 8300
8302 0 469757 244877 59240 0 8301
8303 0 469763 244804 59160 0 8302
8304 0 469753 244771 59080 0 8303
8305 0 469778 244711 58960 0 8304
8306 0 469825 244638 58880 0 8305
8307 0 469931 244517 58760 0 8306
8308 0 470028 244456 58680 0 8307
8309 0 470113 244359 58600 0 8308
8310 0 470153 244324 58520 0 8309
8311 0 470272 244189 58400 0 8310
8312 0 470396 244102 58360 0 8311
8313 0 470453 244042 58280 0 8312
8314 0 470555 243979 58200 0 8313
8315 0 470685 243931 58120 0 8314
8316 0 470928 243811 58000 0 8315
8317 0 471146 243730 57880 0 8316
8318 0 471290 243664 57800 0 8317
8319 0 471504 243592 57720 0 8318
8320 0 471696 243528 57680 0 8319
8321 0 471835 243515 57600 0 8320
8322 0 471957 243456 57520 0 8321
8323 0 472148 243398 57440 0 8322
8324 0 472332 243344 57360 0 8323
8325 0 472554 243281 57280 0 8324
8326 0 472748 243202 57200 0 8325
8327 0 472896 243134 57120 0 8326
8328 0 473056 242988 57040 0 8327
8329 0 473198 242890 56960 0 8328
8330 0 473382 242807 56880 0 8329
8331 0 473535 242753 56800 0 8330
8332 0 473665 242704 56720 0 8331
8333 0 473804 242638 56640 0 8332
8334 0 473872 242617 56560 0 8333
8335 0 474117 242550 56440 0 8334
8336 0 474212 242498 56360 0 8335
8337 0 474326 242446 56280 0 8336
8338 0 474448 242403 56160 0 8337
8339 0 474561 242331 56080 0 8338
8340 0 474669 242288 56000 0 8339
8341 0 474835 242219 55920 0 8340
8342 0 474944 242178 55840 0 8341
8343 0 475060 242176 55760 0 8342
8344 0 475211 242124 55680 0 8343
8345 0 475352 242132 55600 0 8344
8346 0 475526 242159 55520 0 8345
8347 0 475640 242131 55440 0 8346
8348 0 475640 242166 55320 0 8347
8349 0 475703 242110 55200 0 8348
8350 0 475812 242096 55120 0 8349
8351 5 475946 242136 55040 0 8350
8352 0 475928 242110 55000 0 8351
8353 0 475637 241993 54960 0 8352
8354 0 475890 241975 54920 0 8353
8355 0 475931 241914 54840 0 8354
8356 0 475957 241882 54760 0 8355
8357 0 475989 241850 54640 0 8356
8358 0 475947 241759 54560 0 8357
8359 0 475882 241763 54480 0 8358
8360 0 475938 241757 54400 0 8359
8361 0 476024 241731 54360 0 8360
8362 0 476011 241706 54280 0 8361
8363 0 476060 241718 54200 0 8362
8364 0 476067 241659 54040 0 8363
8365 0 476138 241625 53960 0 8364
8366 0 476231 241562 53840 0 8365
8367 0 476352 241519 53760 0 8366
8368 0 476466 241510 53680 0 8367
8369 0 476617 241527 53640 0 8368
8370 0 476733 241485 53560 0 8369
8371 0 476680 241476 53480 0 8370
8372 0 476560 241574 53440 0 8371
8373 6 476760 241496 53400 0 8372
8374 0 387998 172336 182600 32 1812
8375 0 387879 172457 182560 124 8374
8376 0 388222 172048 182520 186 8375
8377 0 388326 171952 182440 186 8376
8378 0 388390 171912 182400 186 8377
8379 0 388430 171944 182360 178 8378
8380 0 388526 171896 182320 178 8379
8381 0 388582 171912 182280 256 8380
8382 0 388358 172288 182200 32 8381
8383 0 388168 173060 182160 120 8382
8384 0 388337 173242 182080 120 8383
8385 5 388515 173503 182040 128 8384
8386 0 388682 171980 182040 256 8385
8387 0 388643 171769 181920 64 8386
8388 0 388633 171722 181840 64 8387
8389 0 388628 171698 181800 64 8388
8390 0 388615 171687 181720 64 8389
8391 0 388591 171779 181680 64 8390
8392 0 388567 171735 181640 64 8391
8393 0 388567 171779 181600 64 8392
8394 0 388784 171807 181560 71 8393
8395 0 389099 171527 181520 71 8394
8396 0 389119 171548 181440 40 8395
8397 0 388896 171854 181400 40 8396
8398 0 388674 172159 181360 32 8397
8399 0 388731 172143 181280 32 8398
8400 0 388820 172084 181200 32 8399
8401 0 388843 172063 181080 101 8400
8402 0 388811 171931 181000 101 8401
8403 0 388747 171834 180880 166 8402
8404 0 388730 171806 180840 139 8403
8405 0 388695 171751 180760 86 8404
8406 0 388648 171735 180680 86 8405
8407 0 388527 171619 180600 101 8406
8408 5 388527 171545 180560 101 8407
8409 0 388527 171471 180520 101 8408
8410 0 388523 171403 180400 101 8409
8411 0 388179 171239 180400 45 8410
8412 0 388171 171236 180360 107 8411
8413 0 388062 171131 180280 107 8412
8414 0 388008 171115 180200 107 8413
8415 0 388007 171155 180160 107 8414
8416 0 387904 171119 180040 40 8415
8417 0 387520 170951 179960 51 8416
8418 0 387387 170867 179880 80 8417
8419 0 387245 170881 179760 115 8418
8420 0 387136 170955 179680 115 8419
8421 0 386936 171030 179480 90 8420
8422 0 386790 171093 179400 81 8421
8423 0 386664 171080 179240 81 8422
8424 0 386588 171127 179120 98 8423
8425 0 386503 171227 179040 98 8424
8426 0 386424 171212 178920 75 8425
8427 0 386403 171212 178880 75 8426
8428 0 386207 171130 178680 101 8427
8429 0 386195 171116 178560 107 8428
8430 0 386108 171171 178440 107 8429
8431 0 385972 171180 178360 75 8430
8432 0 386020 171135 178240 75 8431
8433 0 386002 171195 178160 75 8432
8434 0 385941 171143 178080 108 8433
8435 0 385800 171140 177960 108 8434
8436 0 385583 171225 177880 108 8435
8437 0 385411 171258 177760 128 8436
8438 0 385368 171226 177680 128 8437
8439 0 385374 171231 177640 128 8438
8440 0 385437 171267 177600 128 8439
8441 0 385475 171296 177520 128 8440
8442 5 385247 171180 177400 128 8441
8443 0 385212 171429 177320 185 8442
8444 0 385032 171695 177200 120 8443
8445 0 384962 171685 177160 120 8444
8446 0 384683 171643 177000 51 8445
8447 0 384607 171676 176920 102 8446
8448 0 384591 171628 176880 102 8447
8449 0 384450 171654 176760 141 8448
8450 0 384483 171678 176720 141 8449
8451 0 384475 171642 176680 141 8450
8452 0 384356 171763 176600 141 8451
8453 0 384227 172000 176320 153 8452
8454 0 384261 172086 176200 132 8453
8455 0 384329 172257 175960 90 8454
8456 0 384468 172313 175840 86 8455
8457 0 384514 172332 175800 86 8456
8458 0 384458 172321 175760 86 8457
8459 5 384289 172288 175640 71 8458
8460 0 384075 172412 175360 128 8459
8461 0 383932 172389 175200 131 8460
8462 0 383463 172482 175040 115 8461
8463 5 383508 172622 175000 115 8462
8464 0 383253 172646 174720 101 8463
8465 0 382918 172913 174560 51 8464
8466 0 382770 172985 174520 51 8465
8467 0 382634 172977 174400 32 8466
8468 0 382542 173001 174280 86 8467
8469 0 382438 173081 174200 86 8468
8470 0 382394 173169 174080 45 8469
8471 0 382262 173249 173960 45 8470
8472 0 382178 173277 173840 229 8471
8473 0 382154 173249 173800 229 8472
8474 0 382194 173257 173720 229 8473
8475 0 382174 173305 173560 230 8474
8476 0 382002 173341 173400 204 8475
8477 0 381614 173441 173320 136 8476
8478 0 381458 173477 173160 136 8477
8479 0 381350 173565 173040 108 8478
8480 0 381266 173673 172880 107 8479
8481 0 381130 173709 172760 75 8480
8482 0 381006 173765 172600 90 8481
8483 0 380962 173781 172440 122 8482
8484 0 380854 173849 172320 122 8483
8485 0 380862 173949 172160 101 8484
8486 0 380926 174057 172080 101 8485
8487 0 380882 174229 171960 163 8486
8488 0 380874 174433 171840 164 8487
8489 0 380826 174501 171720 164 8488
8490 0 380694 174385 171560 86 8489
8491 0 380850 174241 171440 86 8490
8492 0 380826 174125 171280 75 8491
8493 0 380686 173965 171120 75 8492
8494 0 380806 173801 170960 102 8493
8495 0 380742 173683 170840 75 8494
8496 6 380738 173627 170800 75 8495
8497 0 497920 242432 70600 45 4298
8498 5 497926 242470 70560 50 8497
8499 0 498750 242289 70560 0 8498
8500 0 498930 242403 70600 0 8499
8501 0 499188 242455 70640 0 8500
8502 0 499417 242558 70720 0 8501
8503 0 499737 242772 70800 0 8502
8504 0 500008 242951 70840 0 8503
8505 0 500429 243055 70800 0 8504
8506 0 500757 243238 70760 0 8505
8507 0 501004 243345 70840 0 8506
8508 0 501215 243493 70880 0 8507
8509 5 501547 243677 70920 0 8508
8510 0 501790 243772 71000 0 8509
8511 0 501866 243825 71080 0 8510
8512 0 501948 243844 71200 0 8511
8513 0 502146 243837 71280 0 8512
8514 0 502289 243824 71480 0 8513
8515 0 502465 243835 71640 0 8514
8516 5 502536 243850 71680 0 8515
8517 0 502818 243911 71840 0 8516
8518 0 502873 243971 72000 0 8517
8519 0 503196 244091 72080 0 8518
8520 0 503618 244181 72240 0 8519
8521 5 503728 244150 72360 0 8520
8522 0 503983 244477 72400 0 8521
8523 0 504125 244812 72440 0 8522
8524 0 504157 245052 72400 0 8523
8525 0 504068 245257 72320 0 8524
8526 0 503965 245449 72280 0 8525
8527 5 503880 245773 72240 0 8526
8528 0 503886 245850 72200 0 8527
8529 0 503916 245930 72120 0 8528
8530 0 503914 246156 72040 0 8529
8531 0 503894 246260 72000 0 8530
8532 5 503769 246478 71960 0 8531
8533 0 503786 246525 71920 0 8532
8534 0 503848 246698 71840 0 8533
8535 0 503811 246836 71760 0 8534
8536 0 503826 246984 71680 0 8535
8537 0 503822 247063 71560 0 8536
8538 0 503841 247167 71400 0 8537
8539 5 503737 247446 71360 0 8538
8540 0 503746 247734 71400 0 8539
8541 0 503637 247975 71480 0 8540
8542 0 503623 248298 71440 0 8541
8543 5 503495 248701 71480 0 8542
8544 0 503520 248969 71280 0 8543
8545 0 503544 249014 71200 0 8544
8546 0 503556 249036 71160 0 8545
8547 0 503576 249170 71040 0 8546
8548 0 503636 249290 70920 0 8547
8549 0 503644 249362 70840 0 8548
8550 5 503687 249389 70760 0 8549
8551 0 503804 249430 70680 0 8550
8552 0 503923 249470 70640 0 8551
8553 0 503982 249501 70560 0 8552
8554 0 504042 249530 70480 0 8553
8555 0 504514 249807 70400 0 8554
8556 0 504614 249822 70360 0 8555
8557 5 504810 249787 70200 0 8556
8558 0 505125 249696 70160 0 8557
8559 0 505434 249726 70080 0 8558
8560 0 505803 249787 70000 0 8559
8561 0 506445 249608 70040 0 8560
8562 0 506618 249521 70000 0 8561
8563 0 506884 249394 70080 0 8562
8564 0 506916 249358 70120 0 8563
8565 0 507013 249409 70280 0 8564
8566 0 507017 249424 70520 0 8565
8567 0 507039 249376 70680 0 8566
8568 0 507272 249350 70840 0 8567
8569 0 507520 249370 70920 0 8568
8570 0 507502 249335 71040 0 8569
8571 0 507546 249308 71200 0 8570
8572 5 507606 249313 71320 0 8571
8573 0 507460 249266 71360 0 8572
8574 0 507299 249224 71560 0 8573
8575 0 507196 249179 71720 0 8574
8576 0 507148 249141 71800 0 8575
8577 0 507129 249111 71840 0 8576
8578 0 507091 249050 71920 0 8577
8579 0 507077 249038 71960 0 8578
8580 0 507063 249025 72000 0 8579
8581 0 507044 249026 72080 0 8580
8582 0 506933 249010 72200 0 8581
8583 5 506824 248993 72240 0 8582
8584 0 506893 248978 72280 0 8583
8585 0 506921 248946 72320 0 8584
8586 0 506872 248900 72360 0 8585
8587 0 506788 248821 72400 0 8586
8588 0 506738 248767 72440 0 8587
8589 0 506720 248729 72520 0 8588
8590 0 506679 248659 72600 0 8589
8591 0 506619 248527 72680 0 8590
8592 0 506599 248480 72760 0 8591
8593 5 506591 248504 72800 0 8592
8594 0 506465 248340 72800 0 8593
8595 0 506587 248247 72840 0 8594
8596 0 506589 248217 72920 0 8595
8597 0 506542 248183 73040 0 8596
8598 0 506513 248120 73200 0 8597
8599 0 506532 248145 73280 0 8598
8600 0 506525 248085 73360 0 8599
8601 0 506549 247991 73480 0 8600
8602 0 506550 247910 73560 0 8601
8603 0 506494 247783 73760 0 8602
8604 5 506525 247659 73880 0 8603
8605 0 506420 247654 73960 0 8604
8606 0 506343 247637 74040 0 8605
8607 0 506334 247610 74080 0 8606
8608 0 506298 247550 74120 0 8607
8609 0 506269 247517 74160 0 8608
8610 0 506264 247449 74200 0 8609
8611 5 506326 247324 74120 0 8610
8612 0 506266 247204 74280 0 8611
8613 0 506174 247192 74320 0 8612
8614 0 506114 247171 74360 0 8613
8615 0 506058 247118 74440 0 8614
8616 0 506051 247068 74480 0 8615
8617 0 506045 246988 74440 0 8616
8618 0 506014 246833 74400 0 8617
8619 6 506035 246719 74320 0 8618
8620 0 463506 227495 36800 40 2644
8621 0 463366 227483 36760 40 8620
8622 0 463202 227475 36720 40 8621
8623 0 463078 227452 36680 40 8622
8624 0 462814 227440 36640 40 8623
8625 0 462660 227454 36600 40 8624
8626 0 462512 227438 36560 40 8625
8627 0 462394 227428 36520 40 8626
8628 0 462262 227400 36480 40 8627
8629 0 462128 227382 36440 60 8628
8630 0 462054 227368 36400 60 8629
8631 0 461920 227446 36320 64 8630
8632 0 461894 227462 36280 64 8631
8633 0 461818 227494 36240 64 8632
8634 0 461692 227576 36200 71 8633
8635 0 461604 227618 36120 71 8634
8636 0 461548 227648 36040 64 8635
8637 0 461476 227660 35960 64 8636
8638 5 461478 227644 35920 64 8637
8639 0 461374 227654 35880 64 8638
8640 0 461212 227572 35800 45 8639
8641 5 461076 227766 35760 96 8640
8642 0 460936 227750 35720 96 8641
8643 0 460842 227842 35600 96 8642
8644 0 460792 227652 35480 64 8643
8645 0 460626 227590 35320 32 8644
8646 0 460540 227576 35240 32 8645
8647 0 460454 227576 35120 32 8646
8648 0 460727 227575 35080 0 8647
8649 0 460489 227577 35040 0 8648
8650 0 460365 227524 35000 0 8649
8651 0 460341 227514 34920 0 8650
8652 0 460128 227473 34840 0 8651
8653 0 460041 227472 34800 0 8652
8654 5 459924 227484 34760 0 8653
8655 0 459806 227495 34720 0 8654
8656 0 459269 227459 34560 0 8655
8657 0 459044 227488 34480 0 8656
8658 0 458529 227545 34400 0 8657
8659 0 458451 227539 34480 0 8658
8660 0 458404 227555 34560 0 8659
8661 0 458546 227555 34680 0 8660
8662 0 458556 227541 34760 0 8661
8663 0 458566 227527 34840 0 8662
8664 0 458490 227563 34880 0 8663
8665 0 458414 227556 34920 0 8664
8666 0 458304 227570 34960 0 8665
8667 0 458152 227589 35040 0 8666
8668 0 457933 227559 35080 0 8667
8669 0 458025 227396 35120 0 8668
8670 0 457936 227408 35160 0 8669
8671 0 457852 227404 35240 0 8670
8672 0 457662 227363 35360 0 8671
8673 0 457409 227366 35480 0 8672
8674 0 457173 227426 35600 0 8673
8675 0 457135 227320 35640 0 8674
8676 0 457036 227256 35760 0 8675
8677 0 456880 227153 35960 0 8676
8678 0 456683 227106 36120 0 8677
8679 0 456393 227127 36240 0 8678
8680 0 456008 227103 36280 0 8679
8681 0 455574 226913 36240 0 8680
8682 0 455513 226631 36160 0 8681
8683 0 455466 226570 36000 0 8682
8684 0 455267 226528 35960 0 8683
8685 5 455096 226566 35920 0 8684
8686 0 455030 226260 36000 0 8685
8687 0 454906 226075 36040 0 8686
8688 0 454870 225828 36080 0 8687
8689 0 454849 225602 36040 0 8688
8690 0 455034 225206 36080 0 8689
8691 0 455102 224830 36160 0 8690
8692 5 455178 224664 36120 0 8691
8693 0 455234 224616 36040 0 8692
8694 0 455235 224656 35920 0 8693
8695 0 455269 224664 35840 0 8694
8696 0 455295 224648 35760 0 8695
8697 0 455303 224589 35680 0 8696
8698 0 455367 224533 35520 0 8697
8699 0 455366 224473 35400 0 8698
8700 0 455337 224472 35280 0 8699
8701 0 455377 224470 35160 0 8700
8702 0 455559 224507 35040 0 8701
8703 0 455689 224496 34880 0 8702
8704 0 455758 224487 34640 0 8703
8705 0 456073 224374 34400 0 8704
8706 0 456268 224280 34240 0 8705
8707 0 456536 224201 34040 0 8706
8708 0 456592 224180 33960 0 8707
8709 0 456774 224048 33880 0 8708
8710 0 456946 223979 33760 0 8709
8711 0 457222 223898 33640 0 8710
8712 0 457354 223933 33480 0 8711
8713 0 457540 224083 33320 0 8712
8714 0 457618 224149 33120 0 8713
8715 5 457657 224105 33000 0 8714
8716 0 457683 224075 32920 0 8715
8717 0 457861 224287 32800 0 8716
8718 0 457920 224358 32760 0 8717
8719 0 457880 224341 32600 0 8718
8720 5 457746 224250 32400 0 8719
8721 5 457713 224123 32320 0 8720
8722 5 457696 224059 32280 0 8721
8723 0 457752 224224 32240 0 8722
8724 0 457728 223899 32080 0 8723
8725 5 457661 224012 32040 0 8724
8726 0 457672 224118 32000 0 8725
8727 0 457701 224291 31960 0 8726
8728 0 457559 224326 31920 0 8727
8729 0 457488 224343 31840 0 8728
8730 0 457348 224315 31720 0 8729
8731 0 457181 224295 31600 0 8730
8732 0 457087 224253 31520 0 8731
8733 0 457010 224201 31400 0 8732
8734 0 456981 224194 31280 0 8733
8735 0 456967 224171 31200 0 8734
8736 0 456918 224186 31120 0 8735
8737 0 456784 224211 31040 0 8736
8738 0 456739 224236 30960 0 8737
8739 0 456697 224266 30880 0 8738
8740 0 456591 224302 30800 0 8739
8741 6 456557 224319 30680 0 8740
8742 0 435642 247423 81520 91 5897
8743 5 434727 247627 81520 128 8742
8744 0 434551 247651 81560 0 8743
8745 0 434150 247637 81720 0 8744
8746 0 433776 247632 81760 76 8745
8747 0 433487 247702 82040 102 8746
8748 0 433243 247913 82080 0 8747
8749 0 433063 248056 82160 0 8748
8750 0 432958 248099 82240 0 8749
8751 5 432875 248170 82320 0 8750
8752 0 432833 248206 82360 0 8751
8753 0 432759 248320 82400 0 8752
8754 0 432588 248392 82480 0 8753
8755 0 432478 248451 82560 0 8754
8756 0 432270 248585 82640 0 8755
8757 0 432151 248640 82680 0 8756
8758 0 432010 248665 82760 0 8757
8759 0 431570 248867 82840 0 8758
8760 0 431213 249059 82760 0 8759
8761 0 430656 249233 82720 0 8760
8762 0 430141 249431 82680 0 8761
8763 0 429529 249688 82640 0 8762
8764 0 428860 249949 82600 0 8763
8765 0 428582 250006 82560 0 8764
8766 0 428317 249966 82440 0 8765
8767 0 428203 249938 82360 0 8766
8768 0 427794 249872 82200 0 8767
8769 0 427404 249814 82000 0 8768
8770 0 427108 249800 81840 0 8769
8771 0 426587 249873 81680 0 8770
8772 0 426411 249889 81520 0 8771
8773 5 426210 249987 81400 0 8772
8774 0 425782 250101 81240 0 8773
8775 0 425653 250109 81200 0 8774
8776 0 425540 250191 81120 0 8775
8777 0 425277 250366 80920 0 8776
8778 0 425106 250430 80800 0 8777
8779 0 424973 250457 80680 0 8778
8780 0 424932 250501 80520 0 8779
8781 0 424781 250612 80320 0 8780
8782 0 424716 250710 80160 0 8781
8783 0 424731 250858 79920 0 8782
8784 0 424857 251011 79760 0 8783
8785 0 424897 251069 79640 0 8784
8786 0 424860 251110 79520 0 8785
8787 0 424834 251126 79400 0 8786
8788 0 424792 251218 79240 0 8787
8789 0 424789 251311 79000 0 8788
8790 0 424754 251364 78760 0 8789
8791 0 424716 251409 78560 0 8790
8792 0 424686 251417 78360 0 8791
8793 0 424631 251455 78120 0 8792
8794 0 424486 251529 77960 0 8793
8795 0 424213 251601 77720 0 8794
8796 0 424113 251604 77560 0 8795
8797 0 424025 251606 77360 0 8796
8798 0 423933 251637 77160 0 8797
8799 0 423883 251724 76920 0 8798
8800 0 423884 251776 76720 0 8799
8801 0 423979 251808 76480 0 8800
8802 0 424108 251793 76280 0 8801
8803 0 424234 251829 76080 0 8802
8804 0 424209 251860 75840 0 8803
8805 0 424213 251779 75640 0 8804
8806 0 424216 251785 75400 0 8805
8807 0 424145 251823 75160 0 8806
8808 0 424162 251841 74960 0 8807
8809 0 424146 251846 74800 0 8808
8810 0 424043 251798 74600 0 8809
8811 0 423994 251676 74360 0 8810
8812 0 424121 251672 74120 0 8811
8813 0 424276 251733 73920 0 8812
8814 0 424395 251555 73760 0 8813
8815 0 424421 251445 73560 0 8814
8816 0 424486 251449 73360 0 8815
8817 0 424467 251452 73320 0 8816
8818 0 424430 251457 73240 0 8817
8819 0 424411 251459 73200 0 8818
8820 0 424353 251471 73160 0 8819
8821 0 424378 251555 73000 0 8820
8822 5 424576 251657 72800 0 8821
8823 0 424944 251799 72680 0 8822
8824 0 425304 252023 72560 0 8823
8825 0 425275 252135 72440 0 8824
8826 0 425280 252296 72280 0 8825
8827 0 425514 252587 72120 0 8826
8828 0 425567 252781 71960 0 8827
8829 0 425588 252909 71800 0 8828
8830 0 425572 253050 71640 0 8829
8831 0 425537 253122 71480 0 8830
8832 0 425534 253212 71280 0 8831
8833 0 425442 253337 71120 0 8832
8834 0 425316 253373 70920 0 8833
8835 0 425291 253429 70680 0 8834
8836 0 425354 253413 70480 0 8835
8837 0 425270 253355 70240 0 8836
8838 0 425201 253376 70040 0 8837
8839 0 425167 253394 69880 0 8838
8840 0 425229 253422 69680 0 8839
8841 0 425308 253462 69600 0 8840
8842 0 425204 253467 69560 0 8841
8843 5 425120 253494 69520 0 8842
8844 0 425353 253535 69480 0 8843
8845 0 425440 253581 69400 0 8844
8846 0 425488 253597 69280 0 8845
8847 0 425488 253676 69200 0 8846
8848 0 425533 253699 69120 0 8847
8849 0 425583 253715 69000 0 8848
8850 0 425674 253719 68920 0 8849
8851 0 425730 253718 68840 0 8850
8852 5 425750 253769 68800 0 8851
8853 0 425877 253781 68800 0 8852
8854 0 426018 253785 68800 0 8853
8855 0 426104 253731 68720 0 8854
8856 0 426154 253644 68680 0 8855
8857 0 426275 253490 68600 0 8856
8858 0 426350 253367 68640 0 8857
8859 0 426418 253257 68560 0 8858
8860 6 426390 253369 68440 0 8859
8861 0 483606 264739 85440 64 3970
8862 0 484288 264864 85160 75 8861
8863 0 484480 264896 85000 148 8862
8864 0 484640 265056 84880 143 8863
8865 5 484832 265216 84760 102 8864
8866 0 485056 265376 84760 60 8865
8867 0 485280 265568 84760 81 8866
8868 0 485472 265760 84720 120 8867
8869 0 485664 265952 84680 60 8868
8870 0 485856 266144 84600 64 8869
8871 0 486112 266176 84600 75 8870
8872 0 486336 266336 84560 86 8871
8873 0 486528 266528 84440 80 8872
8874 5 486560 266560 84440 81 8873
8875 0 486784 266688 84360 60 8874
8876 0 487008 266848 84280 45 8875
8877 0 487264 266880 84200 75 8876
8878 0 487520 266880 84200 80 8877
8879 0 487776 266880 84200 75 8878
8880 0 488032 266880 84240 81 8879
8881 0 488256 267008 84280 51 8880
8882 0 488512 267008 84360 86 8881
8883 0 488704 267008 84400 51 8882
8884 0 488764 267025 84520 0 8883
8885 0 489142 267063 84640 0 8884
8886 0 489169 267085 84680 0 8885
8887 0 489222 267130 84760 0 8886
8888 0 489316 267203 84840 0 8887
8889 0 489413 267250 84920 0 8888
8890 0 489429 267298 85000 0 8889
8891 5 489520 267286 85040 0 8890
8892 0 489611 267274 85080 0 8891
8893 0 490080 267139 85120 0 8892
8894 0 490505 266992 85160 0 8893
8895 0 491174 266672 85200 0 8894
8896 0 491743 266437 85120 0 8895
8897 0 492110 266358 85160 0 8896
8898 0 492278 266233 85040 0 8897
8899 0 492348 266219 84960 0 8898
8900 0 492448 266105 84800 0 8899
8901 0 492594 266023 84680 0 8900
8902 0 492869 265948 84600 0 8901
8903 0 493085 265834 84560 0 8902
8904 0 493200 265601 84480 0 8903
8905 0 493290 265289 84400 0 8904
8906 5 493390 265050 84480 0 8905
8907 0 493597 264738 84520 0 8906
8908 5 493977 264140 84560 0 8907
8909 0 494247 263772 84600 0 8908
8910 0 494355 263621 84640 0 8909
8911 5 494460 263478 84680 0 8910
8912 0 494614 263264 84640 0 8911
8913 0 494662 263245 84480 0 8912
8914 0 495038 263287 84320 0 8913
8915 0 495242 263234 84280 0 8914
8916 0 495410 263207 84200 0 8915
8917 0 495709 263214 84120 0 8916
8918 5 496192 262958 84080 0 8917
8919 0 496212 262697 83920 0 8918
8920 0 496249 262600 83960 0 8919
8921 0 496343 262136 84080 0 8920
8922 0 496432 261838 84200 0 8921
8923 5 496355 261712 84240 0 8922
8924 0 496293 261432 84200 0 8923
8925 0 496257 261151 84080 0 8924
8926 0 495997 261033 84040 0 8925
8927 5 496081 260686 84000 0 8926
8928 0 496149 260492 83960 0 8927
8929 0 496397 260487 83800 0 8928
8930 0 496487 260526 83720 0 8929
8931 0 496544 260573 83600 0 8930
8932 0 496662 260697 83480 0 8931
8933 0 496749 260729 83400 0 8932
8934 0 496903 260677 83320 0 8933
8935 0 496998 260596 83240 0 8934
8936 0 497019 260569 83200 0 8935
8937 0 497061 260490 83160 0 8936
8938 0 497075 260408 83120 0 8937
8939 0 497118 260286 83120 0 8938
8940 0 497200 260197 83120 0 8939
8941 0 497185 260105 83120 0 8940
8942 0 497134 259987 83080 0 8941
8943 0 497057 259861 83000 0 8942
8944 0 497026 259848 82880 0 8943
8945 0 496891 259731 82720 0 8944
8946 0 496920 259713 82600 0 8945
8947 0 496852 259672 82560 0 8946
8948 0 496853 259697 82480 0 8947
8949 0 496813 259729 82320 0 8948
8950 0 496757 259746 82160 0 8949
8951 0 496713 259769 82120 0 8950
8952 0 496689 259762 82040 0 8951
8953 0 496690 259748 81960 0 8952
8954 5 496710 259745 81840 0 8953
8955 0 496692 259807 81800 0 8954
8956 0 496632 259822 81720 0 8955
8957 0 496535 259818 81600 0 8956
8958 0 496377 259849 81520 0 8957
8959 0 496304 259871 81560 0 8958
8960 0 496246 259920 81600 0 8959
8961 0 496248 259976 81560 0 8960
8962 0 496242 260021 81480 0 8961
8963 0 496181 260064 81400 0 8962
8964 0 496119 260102 81320 0 8963
8965 0 496032 260159 81280 0 8964
8966 0 496028 260193 81240 0 8965
8967 0 496051 260240 81200 0 8966
8968 0 496056 260256 81160 0 8967
8969 0 496055 260268 81200 0 8968
8970 0 496037 260286 81280 0 8969
8971 0 496046 260340 81360 0 8970
8972 0 496048 260358 81440 0 8971
8973 0 496053 260380 81400 0 8972
8974 0 496098 260472 81280 0 8973
8975 0 496168 260548 81280 0 8974
8976 0 496165 260653 81200 0 8975
8977 0 496123 260770 81120 0 8976
8978 0 496122 260816 81120 0 8977
8979 6 496175 260889 81080 0 8978
8980 0 456238 249511 33120 115 7460
8981 0 456526 249139 33280 120 8980
8982 0 456702 248999 33440 102 8981
8983 0 456906 248895 33600 75 8982
8984 0 456946 248851 33800 81 8983
8985 0 457042 248819 33960 64 8984
8986 0 457206 248831 34160 101 8985
8987 0 457322 248819 34320 101 8986
8988 0 457454 248839 34440 90 8987
8989 0 457626 248855 34520 96 8988
8990 0 457610 248731 34720 96 8989
8991 0 457630 248727 34880 96 8990
8992 0 457970 248543 35080 96 8991
8993 0 458138 248407 35120 96 8992
8994 0 458286 248495 35320 96 8993
8995 0 458430 248419 35520 96 8994
8996 0 458454 248335 35640 0 8995
8997 5 458510 248219 35920 0 8996
8998 0 458498 248111 36080 0 8997
8999 0 458486 247911 36320 0 8998
9000 0 459058 247867 36640 0 8999
9001 0 459422 247791 36800 0 9000
9002 0 459430 247615 37040 0 9001
9003 0 459150 247375 37280 0 9002
9004 0 458810 247139 37520 0 9003
9005 0 459054 247139 37640 0 9004
9006 0 459106 247110 37680 0 9005
9007 0 459210 247051 37760 0 9006
9008 0 459178 247007 37840 0 9007
9009 0 459250 247007 38000 0 9008
9010 0 459462 246915 38120 0 9009
9011 0 459790 246699 38240 0 9010
9012 0 459958 246747 38360 0 9011
9013 0 460182 246727 38440 0 9012
9014 0 460674 246779 38560 0 9013
9015 0 461346 246847 38600 0 9014
9016 5 462066 246895 38880 0 9015
9017 0 462296 246874 38760 0 9016
9018 0 462602 246847 38600 0 9017
9019 0 463174 246819 38600 0 9018
9020 0 463610 246683 38600 0 9019
9021 0 463990 246623 38600 0 9020
9022 0 464230 246491 38680 0 9021
9023 0 464678 246331 38680 0 9022
9024 5 466058 246151 38440 32 9023
9025 0 466286 246215 38640 32 9024
9026 0 466638 246255 38800 32 9025
9027 0 466862 246187 39000 107 9026
9028 0 467418 245867 39120 71 9027
9029 5 467724 245579 39240 75 9028
9030 0 468090 245471 39080 60 9029
9031 0 468506 245239 38960 71 9030
9032 0 469570 244895 38880 101 9031
9033 0 470182 244827 38800 86 9032
9034 5 470446 244727 38760 40 9033
9035 0 470710 244627 38720 140 9034
9036 0 470770 244543 38600 140 9035
9037 0 470902 244535 38440 81 9036
9038 5 471450 244467 38320 32 9037
9039 0 471946 243951 38280 32 9038
9040 0 472250 243327 38280 64 9039
9041 5 472194 243015 38280 64 9040
9042 0 472310 243103 38120 64 9041
9043 0 472474 242863 37960 64 9042
9044 0 472534 242687 37720 64 9043
9045 0 472486 242619 37440 64 9044
9046 0 473090 242767 37160 75 9045
9047 0 473338 242799 37040 75 9046
9048 0 473514 242967 36920 71 9047
9049 0 473570 242943 36720 75 9048
9050 0 473330 242763 36400 81 9049
9051 0 473546 242811 36240 101 9050
9052 0 473750 242735 36040 98 9051
9053 0 473826 242527 35760 102 9052
9054 0 473746 242451 35600 148 9053
9055 0 473797 242392 35440 96 9054
9056 0 473822 242363 35360 71 9055
9057 5 473774 242075 35320 86 9056
9058 0 473834 241827 35320 124 9057
9059 0 473762 241688 35200 92 9058
9060 0 473714 241595 35120 71 9059
9061 0 473598 241579 34960 45 9060
9062 0 473646 241563 34760 45 9061
9063 0 473662 241487 34520 45 9062
9064 0 473590 241547 34280 45 9063
9065 0 473602 241587 33960 45 9064
9066 0 473614 241535 33560 45 9065
9067 5 473565 241476 33480 45 9066
9068 0 473466 241359 33320 0 9067
9069 0 473458 241287 33120 0 9068
9070 0 473440 241189 32960 0 9069
9071 0 473422 241091 32800 0 9070
9072 0 473386 240991 32520 0 9071
9073 0 473330 240971 32200 0 9072
9074 0 473334 240919 32120 0 9073
9075 5 473218 240783 32000 0 9074
9076 0 473275 240643 31960 0 9075
9077 5 473364 240463 31920 0 9076
9078 0 473426 240290 31840 0 9077
9079 0 473525 240189 31800 0 9078
9080 0 473511 240093 31760 0 9079
9081 0 473475 240005 31720 0 9080
9082 0 473465 239996 31680 0 9081
9083 0 473419 239888 31640 0 9082
9084 0 473506 239917 31600 0 9083
9085 0 473487 239888 31560 0 9084
9086 0 473496 239860 31520 0 9085
9087 0 473506 239793 31440 0 9086
9088 0 473463 239747 31360 0 9087
9089 0 473501 239709 31320 0 9088
9090 0 473534 239685 31280 0 9089
9091 0 473601 239598 31200 0 9090
9092 0 473570 239518 31160 0 9091
9093 0 473612 239407 31160 0 9092
9094 0 473735 239378 31160 0 9093
9095 0 473810 239376 31160 0 9094
9096 0 473884 239397 31080 0 9095
9097 6 473949 239539 31160 0 9096
9098 0 449016 256303 51160 196 3631
9099 0 449256 256379 51160 196 9098
9100 0 449820 256639 51280 51 9099
9101 0 450740 257187 51160 32 9100
9102 0 450928 257235 51040 75 9101
9103 0 451132 257291 51000 71 9102
9104 0 451124 257247 50880 71 9103
9105 0 451404 257723 51040 40 9104
9106 0 451680 257883 51040 75 9105
9107 0 452000 258175 51160 80 9106
9108 0 452044 258715 51320 51 9107
9109 5 452300 259079 51200 80 9108
9110 0 452472 259063 51120 91 9109
9111 0 452704 259211 51000 86 9110
9112 0 452792 259299 50880 86 9111
9113 0 452500 259251 50800 86 9112
9114 5 452480 259223 50760 86 9113
9115 0 452460 259195 50720 86 9114
9116 0 452324 259047 50600 91 9115
9117 0 452294 258944 50320 86 9116
9118 0 452250 258944 50160 86 9117
9119 0 452222 258836 50040 86 9118
9120 0 452178 258770 50000 86 9119
9121 0 452190 258644 49960 75 9120
9122 0 452004 258842 49920 80 9121
9123 0 452022 258782 49880 75 9122
9124 0 452006 258732 49800 75 9123
9125 0 452058 258686 49680 0 9124
9126 0 452198 258522 49560 0 9125
9127 0 452300 258430 49480 0 9126
9128 0 452392 258300 49320 0 9127
9129 0 452476 258212 49200 0 9128
9130 0 452560 258132 49080 0 9129
9131 0 452696 258112 49000 0 9130
9132 0 452774 258056 48960 0 9131
9133 0 452918 258058 48920 40 9132
9134 0 453416 258046 48880 40 9133
9135 0 454020 257888 48760 40 9134
9136 0 454258 257726 48720 40 9135
9137 0 455206 257536 48720 163 9136
9138 0 455408 257458 48600 124 9137
9139 5 455542 257406 48520 98 9138
9140 0 455930 257122 48480 60 9139
9141 0 456006 257090 48440 51 9140
9142 0 456046 257096 48400 51 9141
9143 0 456122 257138 48360 51 9142
9144 0 456232 257164 48320 51 9143
9145 0 456304 257174 48280 51 9144
9146 0 456376 257140 48200 51 9145
9147 0 456396 257084 48160 51 9146
9148 0 456324 257022 48080 40 9147
9149 0 456178 256988 48040 40 9148
9150 0 456146 256928 48000 40 9149
9151 0 456130 256912 47960 40 9150
9152 0 456326 257056 47920 40 9151
9153 0 456468 257152 47880 71 9152
9154 0 456536 257160 47840 71 9153
9155 0 456540 257166 47800 71 9154
9156 0 456548 257160 47760 71 9155
9157 0 455244 257866 47720 163 9156
9158 0 456592 257318 47680 40 9157
9159 0 456668 257330 47640 40 9158
9160 0 456800 257238 47600 40 9159
9161 0 456996 257174 47560 40 9160
9162 0 457156 257091 47520 40 9161
9163 0 457200 257033 47480 40 9162
9164 0 457286 256943 47440 40 9163
9165 0 457346 256793 47360 101 9164
9166 0 457398 256815 47280 101 9165
9167 0 457466 256768 47200 101 9166
9168 0 457500 256745 47160 101 9167
9169 0 457614 256849 47040 101 9168
9170 0 457656 256909 46920 101 9169
9171 0 457718 256975 46840 101 9170
9172 0 457628 257303 46800 141 9171
9173 0 457720 257345 46760 141 9172
9174 0 457814 257375 46680 141 9173
9175 0 457872 257389 46600 141 9174
9176 5 457946 257407 46560 141 9175
9177 0 457920 257369 46520 141 9176
9178 0 457938 257325 46480 141 9177
9179 0 457906 257297 46440 141 9178
9180 0 457886 257301 46400 128 9179
9181 0 457898 257317 46360 141 9180
9182 5 457840 257279 46320 128 9181
9183 0 458104 257995 46280 32 9182
9184 0 458132 258087 46240 32 9183
9185 0 458278 258249 46200 32 9184
9186 0 458292 258321 46160 32 9185
9187 0 458516 258331 46120 71 9186
9188 0 458522 258421 46080 71 9187
9189 0 458510 258447 46040 71 9188
9190 0 458518 258454 46000 71 9189
9191 0 458688 258402 45960 71 9190
9192 0 458944 258306 45920 51 9191
9193 0 459062 258240 45880 45 9192
9194 0 460128 257614 45920 91 9193
9195 5 460290 257496 45960 71 9194
9196 0 460432 257316 45920 98 9195
9197 0 460432 257274 45880 98 9196
9198 0 460432 257222 45800 98 9197
9199 0 460558 257124 45680 71 9198
9200 0 460694 257050 45640 40 9199
9201 0 460846 256950 45600 40 9200
9202 0 460966 256888 45560 51 9201
9203 0 461080 256804 45520 51 9202
9204 0 461224 256698 45440 75 9203
9205 0 461244 256654 45360 75 9204
9206 0 461398 256640 45400 0 9205
9207 0 461525 256627 45400 0 9206
9208 0 461515 256581 45360 0 9207
9209 0 461562 256567 45320 0 9208
9210 0 461666 256585 45240 0 9209
9211 5 461864 256593 45280 0 9210
9212 0 461886 256553 45240 0 9211
9213 6 461923 256459 45160 0 9212
9214 0 383885 177648 182400 139 1820
9215 0 383565 177736 182320 32 9214
9216 0 383453 177776 182240 32 9215
9217 0 383429 177848 182080 32 9216
9218 0 383437 177912 181960 32 9217
9219 0 383405 178080 181800 32 9218
9220 0 383309 178080 181680 32 9219
9221 0 383229 178096 181560 32 9220
9222 0 383193 178200 181440 32 9221
9223 0 382989 178352 181320 45 9222
9224 0 382909 178464 181200 40 9223
9225 0 382809 178420 181080 40 9224
9226 5 382745 178392 181000 40 9225
9227 0 383109 178100 180960 81 9226
9228 0 383305 178008 180840 32 9227
9229 0 383473 177928 180680 124 9228
9230 0 383377 177728 180560 164 9229
9231 0 383349 177804 180400 164 9230
9232 0 383425 177904 180280 164 9231
9233 0 383397 177924 180160 164 9232
9234 0 383297 177780 180120 139 9233
9235 0 383269 177744 180040 139 9234
9236 0 383201 177536 179880 81 9235
9237 0 383153 177404 179760 81 9236
9238 0 383209 177384 179640 71 9237
9239 0 383117 177388 179560 71 9238
9240 0 382981 177352 179440 80 9239
9241 0 382813 177328 179320 137 9240
9242 0 382753 177304 179200 137 9241
9243 0 382813 177256 179040 137 9242
9244 0 383037 177059 178920 81 9243
9245 0 383017 177000 178800 81 9244
9246 0 382985 176892 178640 80 9245
9247 0 382965 176800 178520 80 9246
9248 0 383049 176776 178360 80 9247
9249 0 383073 176832 178240 200 9248
9250 5 383013 176856 178120 200 9249
9251 0 383201 176932 178040 200 9250
9252 0 383270 176969 177960 178 9251
9253 0 383305 176988 177920 178 9252
9254 0 383449 177044 177760 178 9253
9255 0 383361 177012 177640 96 9254
9256 0 383101 177092 177480 98 9255
9257 0 382961 177156 177320 98 9256
9258 0 382973 177124 177160 32 9257
9259 0 383005 177108 177080 32 9258
9260 0 382941 177004 176920 40 9259
9261 0 382841 176860 176840 40 9260
9262 0 382749 176824 176760 40 9261
9263 0 382617 176832 176640 32 9262
9264 0 382617 176988 176520 32 9263
9265 0 382361 177072 176360 32 9264
9266 0 382253 177020 176240 60 9265
9267 0 382465 176852 176080 128 9266
9268 0 382525 176748 175920 71 9267
9269 0 382601 176728 175760 71 9268
9270 0 382689 176696 175640 64 9269
9271 0 382681 176636 175520 64 9270
9272 0 382541 176720 175400 64 9271
9273 0 382561 176688 175280 120 9272
9274 0 382633 176708 175160 120 9273
9275 0 382709 176608 175080 98 9274
9276 0 382789 176608 174960 98 9275
9277 0 382765 176600 174840 96 9276
9278 0 382805 176552 174720 96 9277
9279 0 382837 176560 174600 64 9278
9280 0 382813 176588 174480 64 9279
9281 0 382761 176632 174400 64 9280
9282 0 382689 176640 174240 32 9281
9283 0 382589 176612 174080 32 9282
9284 0 382469 176656 173960 32 9283
9285 0 382365 176832 173880 45 9284
9286 0 382325 176972 173760 80 9285
9287 0 382257 177092 173640 80 9286
9288 0 382129 177200 173520 81 9287
9289 0 382189 177336 173360 120 9288
9290 0 382229 177504 173240 120 9289
9291 0 382349 177632 173120 120 9290
9292 0 382593 177584 173000 96 9291
9293 0 382669 177544 172880 96 9292
9294 0 382741 177576 172760 101 9293
9295 0 382629 177648 172680 101 9294
9296 0 382529 177664 172600 101 9295
9297 0 382489 177724 172440 75 9296
9298 0 382565 177788 172360 75 9297
9299 0 382581 178116 172320 64 9298
9300 0 382617 178088 172120 200 9299
9301 0 382701 178080 172000 200 9300
9302 0 382637 178116 171840 224 9301
9303 5 382601 178224 171720 224 9302
9304 0 382561 178132 171600 115 9303
9305 0 382337 178104 171480 115 9304
9306 0 382149 178100 171360 122 9305
9307 0 382137 178020 171280 128 9306
9308 0 382333 178096 171160 128 9307
9309 0 382345 178105 171120 128 9308
9310 0 382381 178132 171000 128 9309
9311 0 382301 178092 170880 128 9310
9312 0 382081 178012 170760 71 9311
9313 0 381757 178092 170640 71 9312
9314 0 381765 178220 170560 71 9313
9315 0 381685 178256 170440 71 9314
9316 0 381649 178284 170400 80 9315
9317 0 381505 178396 170240 120 9316
9318 0 381465 178456 170120 107 9317
9319 0 381353 178576 169960 107 9318
9320 0 381245 178580 169840 107 9319
9321 0 381185 178848 169600 122 9320
9322 5 381216 178839 169560 122 9321
9323 0 381369 178792 169360 90 9322
9324 0 381577 178632 169240 96 9323
9325 6 381633 178728 169080 96 9324
9326 0 444322 241692 80400 87 5913
9327 0 444384 241824 80120 90 9326
9328 0 444448 241760 79880 71 9327
9329 0 444448 241728 79600 101 9328
9330 0 444512 241664 79360 80 9329
9331 0 444608 241536 79120 98 9330
9332 0 444736 241440 78880 122 9331
9333 0 444896 241376 78640 107 9332
9334 0 445120 241312 78520 101 9333
9335 0 445236 241300 78400 0 9334
9336 0 445445 241310 78280 0 9335
9337 0 445513 241244 78160 0 9336
9338 0 445582 241243 78120 0 9337
9339 0 445652 241242 78080 0 9338
9340 0 446072 241185 78000 0 9339
9341 0 446367 241118 77880 0 9340
9342 5 446739 241034 77720 0 9341
9343 0 446559 240859 77680 0 9342
9344 0 446183 240511 77640 0 9343
9345 0 445951 240250 77600 0 9344
9346 0 445757 240091 77480 0 9345
9347 0 445551 240090 77440 0 9346
9348 0 445141 239988 77360 0 9347
9349 0 445098 239966 77320 0 9348
9350 0 444968 239900 77200 0 9349
9351 0 445025 239508 77000 0 9350
9352 0 445017 239461 76880 0 9351
9353 0 444987 239369 76720 0 9352
9354 0 444921 239306 76640 0 9353
9355 0 444854 239157 76440 0 9354
9356 0 444867 239121 76280 0 9355
9357 0 444892 238989 76080 0 9356
9358 0 444952 238934 75920 0 9357
9359 5 444929 238819 75800 0 9358
9360 0 444983 238452 75840 0 9359
9361 5 445061 238149 75800 0 9360
9362 0 444968 238120 75760 0 9361
9363 0 444782 237958 75720 0 9362
9364 0 444566 237931 75680 0 9363
9365 5 444432 237886 75760 0 9364
9366 0 444317 237668 75720 0 9365
9367 0 444251 237584 75640 0 9366
9368 0 444140 237408 75520 0 9367
9369 5 444046 237292 75480 0 9368
9370 0 443952 237177 75440 0 9369
9371 0 443860 237026 75360 0 9370
9372 0 443702 236793 75240 0 9371
9373 0 443645 236608 75120 0 9372
9374 0 443714 236432 75000 0 9373
9375 0 443646 236261 74840 0 9374
9376 0 443629 236218 74800 0 9375
9377 0 443537 236001 74600 0 9376
9378 0 443410 235810 74480 0 9377
9379 0 443384 235560 74400 0 9378
9380 0 443310 235300 74360 0 9379
9381 0 443118 235066 74240 0 9380
9382 0 443087 234779 74080 0 9381
9383 5 442955 234810 73880 0 9382
9384 0 442776 234854 73840 0 9383
9385 0 442544 234747 73800 0 9384
9386 0 442492 234664 73680 0 9385
9387 5 442385 234580 73640 0 9386
9388 0 442484 234497 73520 0 9387
9389 0 442583 234364 73360 0 9388
9390 0 442702 234314 73280 0 9389
9391 0 442714 234277 73200 0 9390
9392 0 442635 234266 73080 0 9391
9393 0 442579 234228 72920 0 9392
9394 0 442456 234066 72880 0 9393
9395 0 442473 233983 72840 0 9394
9396 0 442439 233914 72760 0 9395
9397 0 442382 233871 72720 0 9396
9398 0 442303 233785 72680 0 9397
9399 0 442199 233694 72600 0 9398
9400 0 442112 233646 72520 0 9399
9401 0 442048 233672 72440 0 9400
9402 0 442000 233667 72360 0 9401
9403 0 441975 233619 72320 0 9402
9404 0 441941 233569 72240 0 9403
9405 0 441814 233513 72160 0 9404
9406 0 441829 233480 72080 0 9405
9407 0 441767 233443 72000 0 9406
9408 0 441731 233427 71920 0 9407
9409 0 441685 233434 71840 0 9408
9410 0 441640 233394 71760 0 9409
9411 0 441600 233303 71720 0 9410
9412 0 441589 233233 71640 0 9411
9413 0 441555 233159 71560 0 9412
9414 5 441498 233134 71600 0 9413
9415 0 441426 233099 71560 0 9414
9416 0 441373 233100 71440 0 9415
9417 0 441319 233069 71400 0 9416
9418 0 441284 233007 71280 0 9417
9419 0 441243 232864 71200 0 9418
9420 0 441164 232813 71200 0 9419
9421 0 441066 232846 71160 0 9420
9422 0 441058 232988 71240 0 9421
9423 0 440973 233001 71320 0 9422
9424 0 440920 232974 71400 0 9423
9425 0 440860 232945 71480 0 9424
9426 0 440825 232917 71600 0 9425
9427 0 440767 232877 71760 0 9426
9428 0 440714 232863 71800 0 9427
9429 0 440718 232844 71880 0 9428
9430 0 440713 232826 71960 0 9429
9431 0 440679 232806 72080 0 9430
9432 0 440737 232805 72200 0 9431
9433 0 440739 232833 72320 0 9432
9434 0 440791 232796 72440 0 9433
9435 0 440873 232829 72560 0 9434
9436 6 440873 232823 72600 0 9435
9437 0 451752 247632 36600 40 3704
9438 0 451272 247180 36600 40 9437
9439 0 451408 247160 36640 40 9438
9440 0 451588 247196 36680 40 9439
9441 0 451760 247184 36720 75 9440
9442 0 451856 247068 36800 75 9441
9443 0 452064 246900 36880 75 9442
9444 0 452128 246812 36920 75 9443
9445 0 452260 246868 36960 75 9444
9446 0 452276 246416 37000 75 9445
9447 0 452406 245882 37040 75 9446
9448 0 452546 245350 37000 0 9447
9449 0 452762 245402 36960 0 9448
9450 0 452602 244794 36920 71 9449
9451 0 452730 244466 36960 71 9450
9452 0 452386 243638 37000 86 9451
9453 0 452586 243398 37000 71 9452
9454 0 452014 242710 37000 32 9453
9455 0 451306 242570 36680 80 9454
9456 0 451102 242294 36640 107 9455
9457 5 450963 242199 36600 128 9456
9458 0 450686 242010 36520 172 9457
9459 0 450510 241962 36440 172 9458
9460 0 450642 241746 36320 172 9459
9461 5 450514 241666 36200 172 9460
9462 0 450750 241490 36120 202 9461
9463 0 450766 241462 36080 202 9462
9464 0 450958 241350 36000 160 9463
9465 0 451196 241296 35960 144 9464
9466 0 451434 241242 35920 128 9465
9467 0 452218 241178 35880 32 9466
9468 5 452295 241177 35840 38 9467
9469 0 452380 241176 35800 44 9468
9470 5 452542 241174 35720 56 9469
9471 0 452772 241203 35720 0 9470
9472 0 453177 241246 35960 0 9471
9473 0 453396 241284 36080 0 9472
9474 0 453516 241313 36200 0 9473
9475 0 453645 241397 36320 0 9474
9476 0 453818 241520 36440 0 9475
9477 0 454046 241616 36520 0 9476
9478 0 454146 241634 36560 0 9477
9479 0 454294 241647 36600 0 9478
9480 0 454569 241678 36680 0 9479
9481 0 454740 241712 36760 0 9480
9482 0 454854 241728 36840 0 9481
9483 0 454957 241697 36920 0 9482
9484 0 455030 241772 36960 0 9483
9485 0 454854 241583 37000 0 9484
9486 0 454814 241579 37040 0 9485
9487 0 454748 241572 37080 0 9486
9488 0 454680 241547 37120 0 9487
9489 0 454630 241552 37160 0 9488
9490 0 454517 241518 37200 0 9489
9491 0 454416 241493 37240 0 9490
9492 0 454304 241459 37280 0 9491
9493 0 454215 241453 37320 0 9492
9494 0 454126 241450 37360 0 9493
9495 0 454057 241433 37400 0 9494
9496 0 453945 241403 37440 0 9495
9497 0 453985 241392 37520 0 9496
9498 0 454003 241409 37560 0 9497
9499 0 454003 241412 37600 0 9498
9500 0 454011 241455 37680 0 9499
9501 5 454143 241567 37760 0 9500
9502 0 454192 241589 37800 0 9501
9503 0 454256 241483 37880 0 9502
9504 0 454422 241355 37960 0 9503
9505 0 454707 241262 38040 0 9504
9506 0 454801 241345 38080 0 9505
9507 0 454990 241403 38160 0 9506
9508 0 455059 241406 38280 0 9507
9509 0 455168 241418 38360 0 9508
9510 0 455208 241427 38440 0 9509
9511 0 455250 241436 38560 0 9510
9512 0 455450 241464 38680 0 9511
9513 0 455545 241414 38760 0 9512
9514 0 455643 241431 38840 0 9513
9515 0 455710 241453 38920 0 9514
9516 5 455766 241474 39000 0 9515
9517 0 455676 241403 39040 0 9516
9518 0 455605 241339 39120 0 9517
9519 0 455620 241296 39160 0 9518
9520 0 455575 241305 39200 0 9519
9521 0 455558 241294 39240 0 9520
9522 0 455494 241304 39280 0 9521
9523 0 455493 241313 39320 0 9522
9524 5 455505 241334 39360 0 9523
9525 0 455573 241314 39400 0 9524
9526 0 455647 241319 39440 0 9525
9527 0 455674 241318 39480 0 9526
9528 0 455703 241298 39520 0 9527
9529 0 455739 241284 39560 0 9528
9530 0 455773 241258 39640 0 9529
9531 0 456026 241223 39680 0 9530
9532 0 456074 241213 39720 0 9531
9533 0 456125 241207 39760 0 9532
9534 0 456162 241234 39800 0 9533
9535 0 456200 241224 39840 0 9534
9536 0 456279 241234 39880 0 9535
9537 0 456358 241224 39920 0 9536
9538 0 456439 241216 39960 0 9537
9539 0 456453 241229 40000 0 9538
9540 0 456505 241252 40080 0 9539
9541 0 456565 241237 40160 0 9540
9542 0 456607 241249 40200 0 9541
9543 0 456665 241299 40240 0 9542
9544 5 456738 241348 40280 0 9543
9545 0 456729 241331 40320 0 9544
9546 6 456736 241313 40440 0 9545
9547 0 467582 260878 91560 60 5506
9548 0 467638 261098 91360 60 9547
9549 0 467618 261174 91240 60 9548
9550 0 467638 261234 91200 60 9549
9551 0 467734 261274 91160 60 9550
9552 0 467774 261314 91120 60 9551
9553 0 467758 261342 91080 60 9552
9554 0 467822 261394 91000 60 9553
9555 0 467886 261414 90880 60 9554
9556 0 468026 261450 90720 60 9555
9557 0 468178 261462 90680 60 9556
9558 0 468318 261502 90640 60 9557
9559 0 468934 261702 90600 0 9558
9560 0 466538 261574 90560 51 9559
9561 0 466518 261586 90520 51 9560
9562 0 466442 261682 90480 51 9561
9563 0 466478 261646 90440 51 9562
9564 0 466558 261682 90400 51 9563
9565 0 466626 261666 90320 51 9564
9566 0 466638 261638 90280 51 9565
9567 0 466662 261654 90240 51 9566
9568 0 466610 261634 90160 51 9567
9569 0 466602 261554 90080 51 9568
9570 0 466622 261494 90000 51 9569
9571 0 466578 261414 89880 75 9570
9572 0 466518 261342 89800 75 9571
9573 0 466434 261314 89720 60 9572
9574 0 466422 261298 89680 60 9573
9575 0 466434 261310 89600 60 9574
9576 0 466398 261262 89440 45 9575
9577 0 466426 261226 89280 45 9576
9578 0 466354 261226 89120 64 9577
9579 0 466414 261174 89000 71 9578
9580 0 466346 261218 88880 71 9579
9581 0 466318 261218 88800 71 9580
9582 0 466286 261182 88760 71 9581
9583 0 466314 261134 88720 71 9582
9584 0 466472 260445 88640 0 9583
9585 0 466608 260768 88520 0 9584
9586 0 466505 261148 88320 0 9585
9587 0 466460 261183 88280 0 9586
9588 0 466433 261138 88120 0 9587
9589 5 466387 261128 88040 0 9588
9590 0 466364 261123 88000 0 9589
9591 0 466259 261106 87920 0 9590
9592 0 465970 260934 87800 0 9591
9593 0 465852 260623 87720 0 9592
9594 0 465903 260535 87600 0 9593
9595 0 465872 260610 87520 0 9594
9596 0 465642 260678 87400 0 9595
9597 5 465355 260589 87360 0 9596
9598 0 465290 260568 87400 0 9597
9599 0 465228 260517 87520 0 9598
9600 0 465072 260417 87640 0 9599
9601 0 465028 260400 87680 0 9600
9602 0 464948 260302 87760 0 9601
9603 0 464949 260195 87720 0 9602
9604 0 464911 260071 87760 0 9603
9605 0 464848 259964 87800 0 9604
9606 0 464884 259937 87840 0 9605
9607 0 464928 259868 87920 0 9606
9608 0 464831 259901 88000 0 9607
9609 0 464791 259851 88080 0 9608
9610 0 464778 259800 88160 0 9609
9611 5 464736 259762 88200 0 9610
9612 0 464695 259723 88240 0 9611
9613 0 464694 259652 88320 0 9612
9614 0 464675 259611 88360 0 9613
9615 0 464655 259563 88400 0 9614
9616 0 464591 259431 88480 0 9615
9617 0 464562 259330 88520 0 9616
9618 0 464537 259222 88560 0 9617
9619 0 464528 259147 88600 0 9618
9620 0 464490 258996 88640 0 9619
9621 0 464443 257423 88680 0 9620
9622 0 464423 259633 88720 0 9621
9623 0 464484 259699 88760 0 9622
9624 0 464549 259685 88800 0 9623
9625 0 464478 259683 88880 0 9624
9626 0 464444 259644 88960 0 9625
9627 0 464371 259621 89040 0 9626
9628 0 464334 259625 89120 0 9627
9629 0 464371 259650 89200 0 9628
9630 0 464353 259650 89280 0 9629
9631 0 464340 259638 89320 0 9630
9632 0 464306 259651 89400 0 9631
9633 0 464275 259693 89480 0 9632
9634 0 464209 259736 89560 0 9633
9635 0 464149 259733 89640 0 9634
9636 5 464123 259720 89680 0 9635
9637 0 464186 259806 89680 0 9636
9638 0 464167 259933 89680 0 9637
9639 5 464092 260007 89680 0 9638
9640 0 464056 260250 89720 0 9639
9641 0 464037 260357 89760 0 9640
9642 0 464000 260455 89720 0 9641
9643 0 464019 260482 89680 0 9642
9644 0 464028 260545 89600 0 9643
9645 0 463980 260513 89520 0 9644
9646 0 463996 260548 89440 0 9645
9647 0 464037 260564 89360 0 9646
9648 0 464077 260562 89280 0 9647
9649 0 464152 260595 89200 0 9648
9650 5 464237 260666 89160 0 9649
9651 0 464294 260603 89120 0 9650
9652 0 464441 260528 89160 0 9651
9653 6 464519 260555 89200 0 9652
9654 0 460240 225195 43920 190 2601
9655 0 460064 225007 43880 0 9654
9656 0 460020 224872 43840 0 9655
9657 0 460014 224752 43800 0 9656
9658 5 460008 224684 43760 0 9657
9659 0 459972 224714 43720 0 9658
9660 5 459972 224746 43680 0 9659
9661 0 459626 224544 43640 0 9660
9662 5 459576 224458 43520 0 9661
9663 0 459044 224167 43520 45 9662
9664 5 458988 224069 43480 45 9663
9665 0 458794 223883 43360 45 9664
9666 0 458706 223817 43320 45 9665
9667 0 458578 223789 43240 45 9666
9668 0 458338 223661 43280 45 9667
9669 0 458232 223599 43320 45 9668
9670 0 458216 223617 43360 45 9669
9671 0 458056 223539 43400 51 9670
9672 0 457814 223485 43360 71 9671
9673 0 457552 223121 43320 98 9672
9674 0 457506 223053 43280 115 9673
9675 0 457486 223035 43240 115 9674
9676 0 457414 222943 43120 115 9675
9677 0 457360 222891 43080 60 9676
9678 0 456846 222655 43080 60 9677
9679 0 456822 222647 43040 64 9678
9680 5 456805 222626 43000 64 9679
9681 0 456788 222605 42960 64 9680
9682 0 456640 222515 42840 60 9681
9683 0 456542 222423 42720 60 9682
9684 0 456510 222467 42560 135 9683
9685 0 456478 222381 42360 135 9684
9686 0 456226 222245 42080 164 9685
9687 5 456209 222230 42040 164 9686
9688 0 456192 222215 42000 164 9687
9689 0 456166 222197 41880 128 9688
9690 0 456034 222301 41720 128 9689
9691 0 455926 222385 41600 64 9690
9692 0 455830 222459 41560 64 9691
9693 0 455668 222471 41480 71 9692
9694 0 455542 222453 41400 102 9693
9695 0 455442 222379 41320 102 9694
9696 0 455334 222343 41240 60 9695
9697 0 455238 222327 41160 60 9696
9698 0 455006 222299 41040 60 9697
9699 0 454872 222203 40920 75 9698
9700 0 454706 221951 40880 81 9699
9701 0 454566 221767 40840 81 9700
9702 0 454400 221415 40800 81 9701
9703 0 454148 221241 40760 81 9702
9704 0 454136 221075 40640 81 9703
9705 0 453982 220777 40600 81 9704
9706 5 453794 220629 40560 0 9705
9707 0 453874 219389 40560 0 9706
9708 0 453878 219365 40600 0 9707
9709 0 453910 219329 40640 0 9708
9710 0 453934 219265 40680 0 9709
9711 0 453973 219126 40760 0 9710
9712 0 453990 219061 40800 0 9711
9713 0 454003 218868 40840 0 9712
9714 0 454130 218593 40880 0 9713
9715 0 454109 218334 40840 0 9714
9716 0 454263 218135 40880 0 9715
9717 0 454321 217977 40920 0 9716
9718 0 454352 217907 40960 0 9717
9719 0 454377 217850 41000 0 9718
9720 0 454522 217668 41040 0 9719
9721 0 454662 217506 40960 0 9720
9722 0 454796 217451 40920 0 9721
9723 0 455012 217386 40880 0 9722
9724 0 455050 217428 40840 0 9723
9725 0 455040 217422 40800 0 9724
9726 0 455019 217410 40720 0 9725
9727 0 455040 217299 40640 0 9726
9728 0 455139 217163 40560 0 9727
9729 0 455330 216940 40520 0 9728
9730 0 455463 216765 40480 0 9729
9731 0 455370 216634 40400 0 9730
9732 0 455332 216449 40280 0 9731
9733 0 455469 216281 40200 0 9732
9734 0 455704 216094 40120 0 9733
9735 0 455746 215981 39920 0 9734
9736 5 455822 215888 39760 0 9735
9737 0 455872 215656 39640 0 9736
9738 0 455897 215556 39520 0 9737
9739 0 455942 215438 39400 0 9738
9740 0 456005 215429 39240 0 9739
9741 5 456285 215401 39200 0 9740
9742 0 456398 215700 39160 0 9741
9743 0 456401 215861 39120 0 9742
9744 0 456368 215947 39080 0 9743
9745 0 456347 216138 39000 0 9744
9746 0 456381 216228 38960 0 9745
9747 0 456442 216311 38920 0 9746
9748 0 456463 216360 38880 0 9747
9749 0 456506 216441 38840 0 9748
9750 0 456513 216479 38800 0 9749
9751 0 456610 216527 38760 0 9750
9752 0 456757 216491 38800 0 9751
9753 0 456870 216527 38840 0 9752
9754 0 456954 216627 38840 0 9753
9755 5 456946 216726 38840 0 9754
9756 0 456967 216785 38800 0 9755
9757 0 456898 216794 38680 0 9756
9758 0 456780 216798 38640 0 9757
9759 6 456816 216841 38600 0 9758
9760 5 437740 254498 78560 128 5882
9761 0 438755 254897 78560 101 9760
9762 0 439387 254877 78440 96 9761
9763 0 439711 254881 78400 71 9762
9764 0 439887 254869 78240 104 9763
9765 0 441107 254713 78120 102 9764
9766 0 441675 254517 78200 91 9765
9767 0 442431 254453 78360 108 9766
9768 0 442699 254501 78560 80 9767
9769 5 443179 254257 78680 75 9768
9770 5 443334 254114 78720 102 9769
9771 0 443643 253829 78800 107 9770
9772 0 443771 253497 78880 148 9771
9773 0 443794 253407 78960 136 9772
9774 0 443851 253181 79160 108 9773
9775 0 444207 252985 79360 108 9774
9776 0 444467 252877 79640 124 9775
9777 0 444855 252789 79840 81 9776
9778 0 444831 252737 80000 81 9777
9779 0 445343 252637 79800 81 9778
9780 0 445671 252533 79640 107 9779
9781 0 445991 252433 79480 98 9780
9782 5 446202 252358 79400 141 9781
9783 0 446307 252321 79360 141 9782
9784 5 446687 252233 79200 115 9783
9785 0 446971 252197 79040 128 9784
9786 5 447035 252240 79000 102 9785
9787 0 447227 252369 78880 102 9786
9788 0 447367 252345 78720 150 9787
9789 0 447369 252351 78680 150 9788
9790 0 447379 252381 78480 150 9789
9791 0 447379 252381 78280 71 9790
9792 0 447207 252197 78000 131 9791
9793 0 447255 252120 77920 128 9792
9794 5 447351 251965 77760 124 9793
9795 0 448015 251681 77760 91 9794
9796 0 448015 251713 77920 91 9795
9797 0 448463 251515 78040 71 9796
9798 0 448455 251479 78120 71 9797
9799 0 448519 251487 78200 71 9798
9800 5 448800 251476 78280 0 9799
9801 0 448800 251439 78320 0 9800
9802 0 448864 251480 78400 0 9801
9803 0 448904 251504 78480 0 9802
9804 0 449010 251397 78640 0 9803
9805 0 449041 251416 78800 0 9804
9806 0 449079 251458 78920 0 9805
9807 0 449151 251568 79080 0 9806
9808 0 449793 251925 79040 0 9807
9809 0 450479 252076 79000 0 9808
9810 5 451903 251998 78840 0 9809
9811 0 452919 251942 78960 0 9810
9812 0 453099 251866 79160 0 9811
9813 5 453147 251836 79240 0 9812
9814 0 453163 251820 79280 0 9813
9815 0 453111 251960 79440 0 9814
9816 5 453179 251956 79640 0 9815
9817 0 453659 252516 79600 0 9816
9818 0 453799 252580 79480 0 9817
9819 0 454031 252600 79360 0 9818
9820 0 454211 252648 79240 0 9819
9821 0 454279 252692 79040 0 9820
9822 0 454667 252856 78920 0 9821
9823 0 455251 253372 79080 0 9822
9824 0 455507 253636 79160 0 9823
9825 0 455843 254096 79080 0 9824
9826 0 456651 254324 79040 0 9825
9827 5 457331 254888 79120 0 9826
9828 0 457263 254840 78840 0 9827
9829 0 457131 254676 78720 0 9828
9830 0 456947 254580 78480 0 9829
9831 0 457139 254816 78280 0 9830
9832 0 457687 254908 78240 0 9831
9833 0 458015 254852 78120 0 9832
9834 0 458095 254828 78080 0 9833
9835 5 458499 254744 78000 0 9834
9836 0 458623 254668 78040 0 9835
9837 0 458691 254608 78080 0 9836
9838 0 458783 254500 78200 0 9837
9839 0 458979 254440 78360 0 9838
9840 0 459899 253926 78400 0 9839
9841 0 460091 253682 78440 0 9840
9842 0 460171 253646 78480 0 9841
9843 0 460087 253510 78520 0 9842
9844 0 460039 253466 78600 0 9843
9845 0 460023 253414 78680 0 9844
9846 0 459999 253360 78720 0 9845
9847 0 460023 253328 78760 0 9846
9848 0 459935 253284 78840 0 9847
9849 0 459811 253196 78880 0 9848
9850 0 459663 253052 78960 0 9849
9851 0 459615 253068 79080 0 9850
9852 0 459607 253024 79200 0 9851
9853 0 459559 252932 79280 0 9852
9854 0 459559 252876 79360 0 9853
9855 0 459523 252788 79440 0 9854
9856 0 459491 252744 79600 0 9855
9857 0 459479 252692 79680 0 9856
9858 0 459463 252680 79800 0 9857
9859 0 459503 252664 79840 0 9858
9860 0 459451 252636 79920 0 9859
9861 0 459403 252676 80000 0 9860
9862 0 459395 252656 80120 0 9861
9863 0 459375 252588 80240 0 9862
9864 0 459223 252416 80360 0 9863
9865 6 459275 252316 80440 0 9864
9866 0 440038 240399 51000 86 5334
9867 0 439462 240467 50840 128 9866
9868 0 439384 240324 50800 40 9867
9869 0 439212 240092 50760 40 9868
9870 0 439128 239962 50720 40 9869
9871 0 438826 239710 50680 40 9870
9872 0 438946 239754 50640 40 9871
9873 0 438842 239560 50560 40 9872
9874 0 438810 239516 50520 40 9873
9875 0 438696 239250 50400 40 9874
9876 0 438590 239304 50320 40 9875
9877 0 438554 239462 50200 40 9876
9878 0 438395 239599 50120 60 9877
9879 0 438236 239736 50040 80 9878
9880 0 438200 239790 50000 80 9879
9881 0 437898 240020 49960 80 9880
9882 0 438278 239582 49920 80 9881
9883 0 438198 239536 49880 80 9882
9884 0 438184 239518 49840 75 9883
9885 0 438114 239474 49800 75 9884
9886 0 438044 239432 49760 75 9885
9887 0 438032 239308 49680 51 9886
9888 0 437968 239282 49640 51 9887
9889 0 437786 239230 49560 45 9888
9890 0 437666 239176 49520 45 9889
9891 0 437654 239140 49440 45 9890
9892 0 437578 239060 49400 102 9891
9893 5 437528 239008 49360 102 9892
9894 0 437478 238956 49320 102 9893
9895 0 437428 238898 49280 81 9894
9896 0 437112 238746 49200 86 9895
9897 0 436924 238648 49120 86 9896
9898 0 436658 238354 49040 60 9897
9899 5 436602 238258 49000 86 9898
9900 0 436536 238212 48960 86 9899
9901 0 436240 238076 48920 40 9900
9902 0 436106 237964 48880 75 9901
9903 0 435902 237752 48840 40 9902
9904 0 435640 237726 48800 60 9903
9905 0 434726 237012 48840 80 9904
9906 0 434566 236936 48920 98 9905
9907 0 434440 236906 48960 98 9906
9908 0 434326 236862 49000 80 9907
9909 0 434202 236820 49040 80 9908
9910 0 434078 236810 49080 60 9909
9911 0 434008 236808 49120 60 9910
9912 0 433478 236622 49200 60 9911
9913 0 433198 236508 49240 45 9912
9914 0 432484 236232 49200 90 9913
9915 0 432346 236196 49160 90 9914
9916 0 432322 236174 49120 90 9915
9917 0 432274 236066 49040 51 9916
9918 0 432312 235992 49000 51 9917
9919 0 432268 235898 48960 51 9918
9920 0 432272 235860 48920 51 9919
9921 0 432274 235756 48880 75 9920
9922 5 432244 235534 48840 120 9921
9923 0 432216 235358 48760 102 9922
9924 0 432214 235054 48720 120 9923
9925 0 432302 234794 48640 107 9924
9926 0 432442 234432 48560 107 9925
9927 0 432538 234224 48480 124 9926
9928 0 432682 233844 48360 81 9927
9929 0 432672 233582 48320 102 9928
9930 0 432678 233148 48280 102 9929
9931 0 432716 233102 48240 120 9930
9932 5 432454 232326 48120 32 9931
9933 0 432038 232230 47960 81 9932
9934 0 432030 232134 47880 81 9933
9935 0 432010 232098 47840 122 9934
9936 0 431954 232218 47760 122 9935
9937 0 431994 232246 47600 122 9936
9938 0 432318 231946 47440 86 9937
9939 0 432430 231834 47400 86 9938
9940 0 432422 231666 47320 80 9939
9941 0 432334 231606 47200 80 9940
9942 0 432210 231618 47080 90 9941
9943 0 432222 231634 46960 90 9942
9944 0 432114 231642 46840 80 9943
9945 0 431986 231698 46800 80 9944
9946 0 431886 231838 46720 124 9945
9947 0 431842 231814 46640 124 9946
9948 0 431738 231742 46520 71 9947
9949 0 431730 231658 46440 71 9948
9950 0 431730 231662 46400 71 9949
9951 0 431562 231762 46320 32 9950
9952 0 431354 231866 46240 40 9951
9953 0 431078 232022 46160 40 9952
9954 0 430918 232202 46080 40 9953
9955 0 430770 232242 46040 40 9954
9956 0 430650 232350 46000 40 9955
9957 0 430450 232506 45960 40 9956
9958 0 430326 232646 45920 40 9957
9959 0 430146 232706 45880 40 9958
9960 0 430218 232466 45880 40 9959
9961 0 430810 232350 45880 40 9960
9962 5 431194 232138 45920 40 9961
9963 0 431566 232152 45880 0 9962
9964 0 432215 231590 45800 0 9963
9965 0 432461 231506 45760 0 9964
9966 0 432576 231422 45720 0 9965
9967 0 432826 231123 45680 0 9966
9968 0 432975 230923 45640 0 9967
9969 0 433140 230831 45600 0 9968
9970 6 433209 230734 45560 0 9969
9971 0 433872 125605 184640 51 3075
9972 0 433972 125571 184680 104 9971
9973 0 433992 125630 184720 104 9972
9974 0 433987 125728 184760 90 9973
9975 0 434109 125716 184800 90 9974
9976 0 434092 125811 184840 90 9975
9977 0 434096 125838 184880 90 9976
9978 0 434083 125871 184920 32 9977
9979 0 434046 125853 184960 32 9978
9980 0 434000 125807 185000 32 9979
9981 0 433959 125749 185040 90 9980
9982 0 434328 125855 185080 32 9981
9983 5 434488 126071 185120 32 9982
9984 5 434742 126209 185160 239 9983
9985 0 434761 126226 185200 239 9984
9986 0 434777 126277 185240 239 9985
9987 0 434819 126287 185280 239 9986
9988 0 434839 126304 185320 239 9987
9989 0 434852 126352 185360 163 9988
9990 0 434871 126367 185400 163 9989
9991 0 434904 126368 185440 163 9990
9992 0 434941 126368 185480 163 9991
9993 0 434924 126393 185520 163 9992
9994 0 434913 126423 185560 90 9993
9995 0 434912 126437 185600 90 9994
9996 0 434921 126452 185640 90 9995
9997 0 434917 126453 185680 90 9996
9998 0 434921 126466 185720 90 9997
9999 0 434953 126513 185760 90 9998
10000 0 434955 126520 185800 90 9999
10001 0 434991 126504 185840 90 10000
10002 0 435029 126465 185880 90 10001
10003 0 435065 126455 185920 90 10002
10004 0 435093 126447 185960 90 10003
10005 0 435113 126452 186000 90 10004
10006 0 435123 126446 186080 90 10005
10007 0 435210 126460 186120 90 10006
10008 0 435260 126493 186160 90 10007
10009 0 435349 126488 186200 86 10008
10010 0 435422 126506 186240 86 10009
10011 0 435470 126545 186280 86 10010
10012 0 435456 126603 186320 86 10011
10013 5 435607 126629 186360 75 10012
10014 0 436206 126850 186400 81 10013
10015 0 436383 126854 186440 64 10014
10016 0 436386 126832 186480 64 10015
10017 0 436495 126820 186520 64 10016
10018 0 436602 126827 186560 60 10017
10019 0 436667 126760 186600 60 10018
10020 0 436753 126682 186640 51 10019
10021 0 436810 126618 186680 51 10020
10022 0 436798 126528 186720 51 10021
10023 0 436820 126523 186760 51 10022
10024 0 436833 126503 186800 51 10023
10025 0 436832 126429 186840 51 10024
10026 0 436832 126343 186880 51 10025
10027 0 436841 126272 186920 51 10026
10028 0 436848 126215 186960 81 10027
10029 0 436857 126169 187000 81 10028
10030 0 436868 126125 187040 81 10029
10031 0 436886 126076 187080 81 10030
10032 0 436928 126006 187120 32 10031
10033 0 437230 125944 187160 51 10032
10034 0 437255 125920 187200 51 10033
10035 0 437388 125925 187240 75 10034
10036 0 437560 125824 187280 75 10035
10037 0 437936 125739 187280 60 10036
10038 0 438211 125222 187280 122 10037
10039 5 439418 124137 187280 104 10038
10040 0 439349 124123 187320 104 10039
10041 0 439336 124154 187360 104 10040
10042 0 439295 124160 187400 104 10041
10043 0 439257 124197 187440 104 10042
10044 0 439318 124160 187480 104 10043
10045 0 439363 124136 187520 40 10044
10046 0 439405 124121 187560 40 10045
10047 0 439445 124086 187600 107 10046
10048 0 439497 124057 187640 107 10047
10049 0 439592 124089 187680 107 10048
10050 0 439698 124130 187720 107 10049
10051 0 439794 124164 187760 107 10050
10052 0 439835 124214 187800 32 10051
10053 0 439673 124194 187800 32 10052
10054 0 439599 123732 187800 75 10053
10055 0 439584 123613 187840 98 10054
10056 0 439604 123529 187880 98 10055
10057 0 439630 123508 187920 98 10056
10058 0 439672 123472 187960 98 10057
10059 0 439678 123476 188000 98 10058
10060 0 439683 123476 188040 75 10059
10061 0 439696 123474 188080 75 10060
10062 0 439701 123456 188120 75 10061
10063 0 439702 123436 188160 75 10062
10064 0 439712 123416 188200 75 10063
10065 0 439698 123441 188240 75 10064
10066 0 439711 123449 188280 96 10065
10067 0 439694 123482 188320 96 10066
10068 0 439712 123519 188360 96 10067
10069 0 439740 123541 188400 96 10068
10070 0 439756 123559 188440 96 10069
10071 0 439776 123539 188480 96 10070
10072 0 439739 123542 188520 96 10071
10073 0 439777 123541 188560 96 10072
10074 6 439780 123549 188600 96 10073
10075 0 479149 262009 91120 150 4025
10076 5 479137 261909 91240 150 10075
10077 0 479137 261869 91280 150 10076
10078 0 479197 261849 91360 64 10077
10079 0 479173 261825 91520 32 10078
10080 0 479553 261633 91600 51 10079
10081 0 479545 261569 91680 51 10080
10082 5 479509 261493 91800 51 10081
10083 0 479429 261425 91840 51 10082
10084 0 479365 261353 91920 40 10083
10085 0 479293 261325 92000 40 10084
10086 0 478977 261165 92120 60 10085
10087 0 478917 261081 92200 75 10086
10088 0 478801 260721 92320 80 10087
10089 0 478773 260509 92400 98 10088
10090 0 478649 260357 92480 71 10089
10091 0 478601 260237 92600 71 10090
10092 0 478557 260053 92680 51 10091
10093 0 478393 259965 92720 51 10092
10094 0 478173 259801 92800 51 10093
10095 0 478069 259721 92880 183 10094
10096 0 478337 259741 92920 51 10095
10097 0 478165 259629 93040 183 10096
10098 0 478313 259509 93160 228 10097
10099 5 478310 259506 93280 228 10098
10100 0 478309 259505 93320 228 10099
10101 0 478417 259573 93360 296 10100
10102 5 478601 259597 93480 296 10101
10103 0 477901 259369 93520 183 10102
10104 0 478145 258769 93520 64 10103
10105 5 477337 258089 93560 86 10104
10106 0 476655 257667 93520 101 10105
10107 5 476507 257755 93480 107 10106
10108 0 475783 257527 93520 71 10107
10109 0 475519 257531 93560 96 10108
10110 0 475487 257607 93600 96 10109
10111 0 475459 257559 93640 71 10110
10112 0 475581 257497 93680 96 10111
10113 0 475529 257537 93720 96 10112
10114 5 474945 257521 93760 75 10113
10115 0 474697 257517 93720 51 10114
10116 0 474581 257493 93640 51 10115
10117 0 474501 257501 93600 40 10116
10118 0 474401 257501 93560 40 10117
10119 0 474237 257501 93600 45 10118
10120 0 474197 257525 93680 45 10119
10121 0 474133 257573 93760 45 10120
10122 0 473921 257581 93840 45 10121
10123 0 473789 257593 93920 45 10122
10124 0 472889 257649 94000 51 10123
10125 0 472361 257469 94040 51 10124
10126 0 472397 257405 94160 51 10125
10127 0 472165 257393 94320 51 10126
10128 0 471885 257509 94480 51 10127
10129 0 471549 257649 94520 40 10128
10130 0 471453 257641 94600 107 10129
10131 0 470881 257829 94640 136 10130
10132 0 470533 257753 94680 120 10131
10133 0 470277 257765 94720 96 10132
10134 5 470067 257763 94840 102 10133
10135 0 469759 257775 94880 128 10134
10136 0 469908 257766 95040 180 10135
10137 0 470019 257759 95160 219 10136
10138 5 470071 257627 95200 219 10137
10139 0 470043 257639 95280 0 10138
10140 0 469838 257766 95360 0 10139
10141 5 469688 257869 95520 0 10140
10142 0 469677 257747 95640 0 10141
10143 0 469508 257670 95720 0 10142
10144 0 469166 257708 95760 0 10143
10145 0 468794 257817 95840 0 10144
10146 5 468328 257855 95880 0 10145
10147 0 468265 257920 95920 0 10146
10148 0 468056 257942 95960 0 10147
10149 5 467777 257941 96000 0 10148
10150 0 467782 258002 95920 0 10149
10151 0 467753 258068 95840 0 10150
10152 0 467615 258123 95800 0 10151
10153 0 467595 258053 95680 0 10152
10154 0 467665 257982 95600 0 10153
10155 0 467658 257974 95560 0 10154
10156 0 467607 257939 95480 0 10155
10157 0 467582 257920 95400 0 10156
10158 0 467591 257894 95320 0 10157
10159 0 467600 257829 95280 0 10158
10160 0 467593 257743 95200 0 10159
10161 0 467579 257704 95160 0 10160
10162 0 467573 257674 95120 0 10161
10163 0 467533 257662 95080 0 10162
10164 0 467534 257608 95000 0 10163
10165 5 467450 257514 94960 0 10164
10166 0 467348 257399 94920 0 10165
10167 0 467325 257338 94880 0 10166
10168 0 467324 257350 94840 0 10167
10169 0 467397 257324 94720 0 10168
10170 0 467562 257294 94680 0 10169
10171 0 467543 257186 94760 0 10170
10172 0 467550 257068 94840 0 10171
10173 0 467627 256921 94880 0 10172
10174 0 467641 256913 94960 0 10173
10175 6 467621 256938 95000 0 10174
10176 0 448768 261024 67560 80 3196
10177 0 448576 261216 67600 75 10176
10178 0 448384 261408 67680 51 10177
10179 0 448160 261536 67680 51 10178
10180 5 447968 261728 67680 80 10179
10181 0 447712 261856 67680 107 10180
10182 0 447488 262016 67800 86 10181
10183 0 447232 262144 67880 122 10182
10184 0 447072 262304 68000 115 10183
10185 0 446912 262464 68120 98 10184
10186 0 446720 262592 68280 98 10185
10187 0 446560 262752 68440 80 10186
10188 0 446368 262976 68440 80 10187
10189 0 446208 263200 68480 98 10188
10190 0 446048 263392 68440 80 10189
10191 0 446016 263648 68440 153 10190
10192 5 446016 263680 68440 175 10191
10193 0 445856 263840 68560 140 10192
10194 0 445728 264096 68520 166 10193
10195 0 445728 264192 68520 186 10194
10196 5 445664 264256 68520 175 10195
10197 0 445632 264480 68400 81 10196
10198 0 445600 264736 68400 75 10197
10199 0 445536 264960 68520 98 10198
10200 0 445472 265120 68720 81 10199
10201 0 445568 265184 68960 75 10200
10202 0 445600 265184 69240 96 10201
10203 0 445760 265280 69480 75 10202
10204 0 445920 265472 69600 98 10203
10205 0 446016 265632 69800 32 10204
10206 5 446016 265696 69880 32 10205
10207 0 445984 265792 70120 96 10206
10208 0 446016 265952 70320 75 10207
10209 0 446016 266144 70520 81 10208
10210 0 446048 266304 70720 90 10209
10211 5 446016 266368 70800 64 10210
10212 0 446112 266624 70800 45 10211
10213 0 446272 266784 70600 96 10212
10214 5 446464 266912 70400 226 10213
10215 0 446592 267168 70320 164 10214
10216 0 446720 267392 70280 86 10215
10217 0 446912 267584 70240 120 10216
10218 0 447072 267776 70400 71 10217
10219 0 447136 267872 70480 90 10218
10220 0 447172 267936 70520 0 10219
10221 5 447192 267918 70560 0 10220
10222 0 447326 268018 70600 0 10221
10223 0 447410 268059 70640 0 10222
10224 0 447444 268133 70680 0 10223
10225 0 447615 268203 70680 0 10224
10226 0 447686 268242 70680 0 10225
10227 0 447725 268306 70680 0 10226
10228 0 447732 268361 70680 0 10227
10229 0 447771 268428 70640 0 10228
10230 0 447859 268472 70600 0 10229
10231 0 447955 268480 70600 0 10230
10232 0 448026 268501 70640 0 10231
10233 0 448097 268542 70640 0 10232
10234 0 448249 268548 70640 0 10233
10235 0 448395 268561 70640 0 10234
10236 0 448437 268583 70640 0 10235
10237 0 448589 268694 70640 0 10236
10238 0 448630 268724 70640 0 10237
10239 0 448731 268761 70640 0 10238
10240 0 448786 268768 70600 0 10239
10241 0 448948 268836 70560 0 10240
10242 0 449057 268876 70520 0 10241
10243 0 449235 269031 70560 0 10242
10244 0 449346 269108 70560 0 10243
10245 0 449473 269120 70560 0 10244
10246 0 449495 269127 70560 0 10245
10247 0 449558 269190 70560 0 10246
10248 0 449686 269241 70560 0 10247
10249 0 449896 269258 70560 0 10248
10250 5 450023 269290 70560 0 10249
10251 0 450174 269398 70560 0 10250
10252 0 450217 269430 70560 0 10251
10253 0 450256 269424 70520 0 10252
10254 0 450377 269445 70480 0 10253
10255 0 450473 269545 70480 0 10254
10256 0 450527 269606 70480 0 10255
10257 5 450619 269654 70440 0 10256
10258 0 450511 269680 70400 0 10257
10259 0 450301 269783 70360 0 10258
10260 0 450244 269828 70360 0 10259
10261 0 450234 269938 70320 0 10260
10262 0 450238 270005 70280 0 10261
10263 0 450291 270076 70240 0 10262
10264 0 450377 270142 70240 0 10263
10265 0 450431 270240 70200 0 10264
10266 0 450455 270328 70120 0 10265
10267 0 450533 270404 70080 0 10266
10268 0 450588 270427 70080 0 10267
10269 0 450606 270453 70080 0 10268
10270 0 450611 270465 70080 0 10269
10271 0 450627 270510 70080 0 10270
10272 0 450646 270528 70080 0 10271
10273 0 450730 270562 70080 0 10272
10274 0 450760 270621 70160 0 10273
10275 6 450815 270690 70280 0 10274
10276 0 486144 245216 66680 80 4357
10277 0 485952 245408 66760 60 10276
10278 0 485760 245600 66760 60 10277
10279 0 485536 245760 66800 64 10278
10280 0 485312 245888 66880 75 10279
10281 0 485120 245920 67040 90 10280
10282 0 484928 245952 67200 101 10281
10283 0 484800 245936 67240 93 10282
10284 0 484672 245920 67280 86 10283
10285 0 484416 245920 67280 91 10284
10286 0 484160 245984 67280 102 10285
10287 0 483904 246016 67200 86 10286
10288 0 483680 246144 67240 157 10287
10289 0 483456 246208 67120 136 10288
10290 5 483264 246240 67160 120 10289
10291 0 483008 246272 67080 139 10290
10292 0 482848 246432 66960 64 10291
10293 0 482784 246496 66920 67 10292
10294 0 482656 246624 66840 75 10293
10295 0 482464 246816 66760 60 10294
10296 0 482304 247008 66720 81 10295
10297 0 482144 247232 66600 81 10296
10298 0 482112 247488 66560 60 10297
10299 0 481984 247712 66560 81 10298
10300 5 481856 247936 66520 75 10299
10301 0 481696 248064 66360 90 10300
10302 0 481600 248288 66200 75 10301
10303 0 481504 248544 66160 60 10302
10304 5 481312 248736 66120 51 10303
10305 0 481056 248800 66080 40 10304
10306 0 480800 248832 66040 40 10305
10307 0 480544 248864 66040 51 10306
10308 0 480288 248928 66000 71 10307
10309 0 480032 248960 65960 86 10308
10310 0 479776 249024 65880 102 10309
10311 0 479520 249088 65880 75 10310
10312 0 479264 249088 65880 81 10311
10313 0 479008 249184 65880 71 10312
10314 0 478784 249312 65960 86 10313
10315 0 478560 249440 65960 71 10314
10316 5 478470 249445 65800 0 10315
10317 0 477675 249629 65800 0 10316
10318 0 477347 249860 65720 0 10317
10319 0 476935 250269 65680 0 10318
10320 5 476310 250667 65760 49 10319
10321 0 475584 250816 65800 75 10320
10322 0 475328 250848 65720 71 10321
10323 0 475104 250880 65600 60 10322
10324 0 474880 250976 65520 101 10323
10325 0 474624 251008 65400 81 10324
10326 0 474400 251040 65280 91 10325
10327 0 474208 251040 65080 51 10326
10328 0 473984 251072 64960 91 10327
10329 0 473760 251168 64800 81 10328
10330 0 473504 251168 64720 86 10329
10331 0 473248 251264 64640 64 10330
10332 0 473088 251264 64440 71 10331
10333 0 472864 251296 64280 91 10332
10334 0 472608 251392 64240 80 10333
10335 0 472416 251552 64200 45 10334
10336 0 472224 251712 64160 51 10335
10337 0 472064 251840 64000 32 10336
10338 0 472224 252032 63960 51 10337
10339 0 472048 251994 63840 0 10338
10340 0 471900 252026 63760 0 10339
10341 0 471734 252003 63640 0 10340
10342 0 471383 252209 63560 0 10341
10343 0 471603 251976 63320 0 10342
10344 5 471432 251968 63240 0 10343
10345 0 470790 252046 63160 0 10344
10346 0 470515 251971 63120 0 10345
10347 0 470085 251976 63040 0 10346
10348 0 469660 252197 63000 0 10347
10349 0 469476 252358 62920 0 10348
10350 0 469269 252402 62800 0 10349
10351 0 469080 252441 62680 0 10350
10352 0 468934 252282 62640 0 10351
10353 0 468883 252554 62560 0 10352
10354 0 468747 252611 62480 0 10353
10355 0 468567 252630 62360 0 10354
10356 0 468434 252516 62280 0 10355
10357 0 468382 252465 62160 0 10356
10358 0 468064 252434 62120 0 10357
10359 0 467994 252427 62080 0 10358
10360 0 467864 252421 62040 0 10359
10361 0 467712 252436 62000 0 10360
10362 0 467620 252460 61960 0 10361
10363 0 467458 252476 61920 0 10362
10364 0 467325 252438 61880 0 10363
10365 0 466877 252432 61840 0 10364
10366 0 466805 252433 61800 0 10365
10367 0 466733 252439 61760 0 10366
10368 0 466680 252502 61720 0 10367
10369 0 466656 252547 61680 0 10368
10370 0 466578 252628 61640 0 10369
10371 6 466485 252640 61600 0 10370
10372 0 438285 244989 82120 102 5903
10373 0 438297 244709 82000 102 10372
10374 0 438408 244596 81920 102 10373
10375 0 438490 244472 81800 108 10374
10376 0 438578 244396 81640 96 10375
10377 0 438592 244259 81520 96 10376
10378 0 438596 244213 81480 96 10377
10379 0 438652 244184 81280 96 10378
10380 0 438615 244164 81120 60 10379
10381 0 438322 244220 80920 108 10380
10382 0 438091 244097 80760 150 10381
10383 0 437976 244047 80560 148 10382
10384 0 437384 243836 80360 128 10383
10385 0 437034 243708 80200 150 10384
10386 5 436274 243316 80120 71 10385
10387 0 435624 243201 80160 40 10386
10388 0 434932 242665 80040 102 10387
10389 0 435000 242525 79880 102 10388
10390 0 434880 242329 79680 75 10389
10391 5 434623 242123 79480 72 10390
10392 0 434520 242041 79400 71 10391
10393 0 434420 241913 79040 45 10392
10394 0 434360 241893 78800 45 10393
10395 0 434276 241901 78520 32 10394
10396 0 434204 241933 78280 51 10395
10397 5 434070 241747 78080 87 10396
10398 0 434016 241673 78000 102 10397
10399 0 433688 241473 77920 71 10398
10400 0 433360 241253 77640 101 10399
10401 0 432916 241189 77480 64 10400
10402 5 432706 241072 77280 69 10401
10403 0 432664 241049 77240 71 10402
10404 0 432276 240953 77000 71 10403
10405 0 431772 240849 76680 75 10404
10406 0 431144 240937 76360 60 10405
10407 5 430998 241029 76320 90 10406
10408 0 430852 241121 76280 120 10407
10409 0 430552 241229 76120 115 10408
10410 0 430432 241169 76000 115 10409
10411 0 430004 241329 75760 64 10410
10412 0 429712 241177 75280 64 10411
10413 0 429476 241133 74880 81 10412
10414 0 429288 241109 74440 71 10413
10415 0 429188 241113 74000 51 10414
10416 0 429196 241249 73720 96 10415
10417 0 429196 241553 73560 122 10416
10418 5 429412 241805 73440 81 10417
10419 0 429416 241813 73280 186 10418
10420 5 429580 241865 73120 178 10419
10421 0 428787 241860 73080 0 10420
10422 0 428317 242141 73080 0 10421
10423 0 428182 242185 73040 0 10422
10424 0 428103 242255 73040 0 10423
10425 0 428020 242296 73000 0 10424
10426 0 427895 242366 72920 0 10425
10427 0 427863 242411 72880 0 10426
10428 0 427814 242541 72840 0 10427
10429 0 427755 242627 72920 0 10428
10430 0 427735 242784 72880 0 10429
10431 0 427754 242868 72840 0 10430
10432 0 427730 242888 72800 0 10431
10433 0 427635 242946 72760 0 10432
10434 0 427618 242979 72680 0 10433
10435 0 427567 242979 72640 0 10434
10436 0 427521 242978 72560 0 10435
10437 5 427533 242988 72480 0 10436
10438 0 427467 242968 72440 0 10437
10439 0 427437 242956 72400 0 10438
10440 0 427412 242946 72360 0 10439
10441 0 427338 242925 72280 0 10440
10442 0 427268 242931 72200 0 10441
10443 0 427233 242955 72120 0 10442
10444 0 427199 242989 72040 0 10443
10445 0 427135 243036 71960 0 10444
10446 0 427071 243087 71920 0 10445
10447 0 426963 243128 71880 0 10446
10448 0 426880 243190 71800 0 10447
10449 5 426827 243220 71760 0 10448
10450 0 426485 243336 71720 0 10449
10451 5 426396 243404 71680 0 10450
10452 0 426284 243490 71760 0 10451
10453 0 426273 243573 71800 0 10452
10454 0 426213 243662 71840 0 10453
10455 0 426108 243790 71880 0 10454
10456 0 426093 243918 71880 0 10455
10457 0 426030 243985 71920 0 10456
10458 0 425985 244096 71920 0 10457
10459 0 426014 244138 71920 0 10458
10460 5 426025 244163 71880 0 10459
10461 0 426178 244226 71880 0 10460
10462 0 426200 244262 71840 0 10461
10463 0 426248 244318 71800 0 10462
10464 0 426211 244312 71760 0 10463
10465 0 426168 244333 71680 0 10464
10466 0 426102 244338 71600 0 10465
10467 6 426099 244332 71560 0 10466
10468 0 465924 219435 57840 81 2214
10469 0 465818 219595 58040 60 10468
10470 0 465806 219653 58160 60 10469
10471 5 465820 219683 58240 60 10470
10472 0 465602 219601 58320 102 10471
10473 0 465390 219621 58360 40 10472
10474 0 465238 219645 58440 40 10473
10475 0 465146 219593 58560 75 10474
10476 0 465034 219601 58680 75 10475
10477 0 464938 219607 58760 71 10476
10478 0 464858 219523 58880 71 10477
10479 0 464768 219445 59000 75 10478
10480 0 464660 219305 59120 60 10479
10481 0 464416 219105 59160 86 10480
10482 5 464364 219007 59240 86 10481
10483 0 464408 218975 59360 64 10482
10484 0 464440 218935 59440 64 10483
10485 0 464422 218861 59520 64 10484
10486 5 464466 218807 59720 60 10485
10487 0 464384 218599 59760 75 10486
10488 0 464384 218457 59880 51 10487
10489 0 464372 218397 59960 51 10488
10490 0 464372 218351 60000 51 10489
10491 0 464436 218295 60040 51 10490
10492 0 464480 218287 60080 51 10491
10493 0 464542 218309 60120 51 10492
10494 0 464478 218173 60160 51 10493
10495 0 464434 218033 60200 51 10494
10496 0 464444 217965 60240 51 10495
10497 0 464400 217893 60280 51 10496
10498 0 464378 217719 60360 75 10497
10499 0 464342 217667 60400 75 10498
10500 0 464372 217619 60480 91 10499
10501 0 464406 217505 60640 91 10500
10502 0 464082 217023 60720 80 10501
10503 0 463732 216803 60760 75 10502
10504 0 463436 216369 60800 120 10503
10505 5 463180 215909 60840 136 10504
10506 0 463069 215720 60720 64 10505
10507 0 463022 215695 60640 64 10506
10508 0 463044 215693 60600 64 10507
10509 0 463042 215707 60560 64 10508
10510 0 462998 215675 60480 64 10509
10511 0 462956 215648 60400 64 10510
10512 0 462921 215577 60280 71 10511
10513 0 462921 215552 60160 71 10512
10514 0 462791 215368 60040 71 10513
10515 0 462709 215291 59960 75 10514
10516 0 462673 215183 59840 75 10515
10517 0 462734 215025 59760 96 10516
10518 0 462838 214897 59680 51 10517
10519 0 463030 214804 59600 51 10518
10520 0 463148 214619 59480 51 10519
10521 5 463160 214489 59400 51 10520
10522 0 463162 214479 59320 51 10521
10523 0 463195 214449 59280 51 10522
10524 0 463495 214368 59240 51 10523
10525 0 463753 214405 59200 51 10524
10526 0 463798 214407 59160 51 10525
10527 0 463795 214417 59120 51 10526
10528 0 463768 214501 59040 51 10527
10529 0 463722 214523 59000 51 10528
10530 0 463675 214545 58960 51 10529
10531 0 463620 214549 58920 0 10530
10532 0 463600 214548 58880 0 10531
10533 0 463581 214547 58840 0 10532
10534 0 463570 214580 58800 0 10533
10535 0 463619 214551 58760 0 10534
10536 0 463640 214544 58720 0 10535
10537 0 463662 214538 58680 0 10536
10538 0 463694 214511 58640 0 10537
10539 0 463727 214525 58560 0 10538
10540 0 463790 214544 58480 0 10539
10541 0 463905 214539 58400 0 10540
10542 0 463949 214545 58320 0 10541
10543 0 464019 214545 58200 0 10542
10544 0 464086 214525 58120 0 10543
10545 0 464128 214513 58000 0 10544
10546 0 464204 214461 57960 0 10545
10547 0 464266 214421 57920 0 10546
10548 0 464328 214381 57880 0 10547
10549 0 464385 214372 57840 0 10548
10550 0 464565 214369 57880 0 10549
10551 0 464705 214297 57920 0 10550
10552 0 464829 214263 57880 0 10551
10553 0 464981 214203 57840 0 10552
10554 0 465046 214167 57800 0 10553
10555 0 465186 214128 57800 0 10554
10556 0 465262 214168 57760 0 10555
10557 0 465369 214162 57720 0 10556
10558 0 465465 214127 57680 0 10557
10559 0 465483 214073 57680 0 10558
10560 0 465426 214016 57680 0 10559
10561 0 465459 213943 57680 0 10560
10562 6 465478 213900 57640 0 10561
10563 0 407065 152940 189120 136 1712
10564 0 407755 153238 189120 241 10563
10565 0 407945 153488 189320 208 10564
10566 0 407968 153546 189360 208 10565
10567 0 408084 153834 189560 141 10566
10568 0 407971 153886 189720 175 10567
10569 5 407858 153938 189880 175 10568
10570 0 407038 153546 189880 176 10569
10571 0 406282 153510 189920 32 10570
10572 0 406138 153470 190040 40 10571
10573 0 405678 153250 190080 40 10572
10574 0 404978 153062 190000 102 10573
10575 0 404682 153082 189920 75 10574
10576 0 404498 153098 189840 71 10575
10577 0 404418 153146 189680 64 10576
10578 0 404230 153174 189520 64 10577
10579 0 403970 153150 189400 64 10578
10580 0 403630 153110 189320 64 10579
10581 0 403046 153046 189280 75 10580
10582 0 402294 153098 189200 75 10581
10583 5 401870 153114 189160 98 10582
10584 0 401374 153018 189080 40 10583
10585 0 401198 152954 189080 40 10584
10586 0 400742 153078 189080 86 10585
10587 0 399950 152906 189040 102 10586
10588 0 399546 152834 188960 80 10587
10589 0 398902 152778 188920 102 10588
10590 0 398378 152854 188880 101 10589
10591 0 397706 152662 188840 101 10590
10592 0 397090 152630 188760 81 10591
10593 0 396706 152514 188680 96 10592
10594 0 396654 152498 188560 120 10593
10595 0 396518 152535 188480 150 10594
10596 0 396450 152554 188440 150 10595
10597 5 396398 152582 188360 150 10596
10598 0 395706 153050 188320 190 10597
10599 5 394970 153450 188360 148 10598
10600 0 394506 153230 188400 45 10599
10601 0 394246 153114 188520 81 10600
10602 0 394186 153098 188640 81 10601
10603 0 394110 153054 188760 81 10602
10604 0 393898 152814 188880 81 10603
10605 0 393322 152594 188920 40 10604
10606 0 393014 152186 188960 80 10605
10607 0 392710 151918 188920 122 10606
10608 0 392178 151942 188960 240 10607
10609 5 392022 151990 189080 240 10608
10610 0 391890 152254 189160 186 10609
10611 5 391670 152442 189320 122 10610
10612 0 390650 153034 189280 102 10611
10613 5 390134 153270 189240 124 10612
10614 0 389982 153506 189280 120 10613
10615 0 389822 153658 189360 64 10614
10616 0 389520 153732 189440 32 10615
10617 0 389402 153718 189480 32 10616
10618 0 389114 153758 189640 122 10617
10619 0 389022 153814 189800 122 10618
10620 0 388894 153998 190000 81 10619
10621 0 388658 154126 190080 81 10620
10622 0 388598 154162 190160 150 10621
10623 0 388590 154158 190320 150 10622
10624 5 388266 154270 190440 128 10623
10625 0 388162 154350 190520 175 10624
10626 0 388038 154310 190640 175 10625
10627 0 388038 154310 190760 120 10626
10628 0 388006 154313 190840 120 10627
10629 0 387990 154314 190880 120 10628
10630 0 387858 154350 190960 175 10629
10631 0 387826 154398 191080 175 10630
10632 0 387634 154430 191240 115 10631
10633 5 387458 154298 191400 124 10632
10634 0 387214 154206 191520 131 10633
10635 0 387126 154138 191640 131 10634
10636 0 387106 154118 191800 208 10635
10637 0 387026 154246 191960 235 10636
10638 0 386822 154262 192040 235 10637
10639 5 386634 154202 192120 136 10638
10640 0 386506 154034 192200 80 10639
10641 0 386102 153972 192320 178 10640
10642 0 385986 153890 192480 131 10641
10643 0 385922 153878 192600 156 10642
10644 0 385846 153862 192720 156 10643
10645 0 385574 153778 192800 124 10644
10646 0 385498 153754 192840 122 10645
10647 0 385246 153654 192920 122 10646
10648 0 384802 153698 193040 122 10647
10649 5 384506 153874 193160 40 10648
10650 0 384498 154242 193120 60 10649
10651 0 384406 154350 193040 60 10650
10652 0 384366 154390 192920 32 10651
10653 0 384358 154334 192800 32 10652
10654 0 384374 154066 192720 32 10653
10655 6 384658 154062 192600 32 10654
10656 0 444836 227680 50560 0 5374
10657 0 444655 227540 50520 0 10656
10658 0 444680 227257 50480 0 10657
10659 0 444660 227050 50400 0 10658
10660 0 444648 227297 50360 0 10659
10661 0 444633 227238 50320 0 10660
10662 0 444609 227294 50280 0 10661
10663 0 444515 227309 50240 0 10662
10664 0 444358 227308 50200 0 10663
10665 0 443903 226866 50200 0 10664
10666 0 443679 227122 50160 0 10665
10667 0 443355 227053 50120 0 10666
10668 0 442984 226906 50040 0 10667
10669 0 442655 226815 49960 0 10668
10670 0 442560 226631 49920 0 10669
10671 0 442389 226586 49880 0 10670
10672 0 442030 226431 49720 0 10671
10673 5 441674 226186 49600 0 10672
10674 0 441386 225840 49640 0 10673
10675 0 441047 225741 49600 0 10674
10676 0 440806 225562 49520 0 10675
10677 0 440438 225360 49360 0 10676
10678 0 440225 225310 49280 0 10677
10679 5 439743 225211 49240 0 10678
10680 0 439352 225146 49360 0 10679
10681 0 439126 225132 49440 0 10680
10682 0 438985 225184 49480 0 10681
10683 0 438756 225159 49560 0 10682
10684 0 438515 225128 49680 0 10683
10685 0 438229 225130 49760 0 10684
10686 0 437826 225140 49840 0 10685
10687 0 437449 225120 49800 0 10686
10688 0 437078 225046 49760 0 10687
10689 0 436866 224959 49720 0 10688
10690 0 436475 224889 49880 0 10689
10691 0 436489 224845 49920 0 10690
10692 0 436361 224934 49960 0 10691
10693 0 436261 224900 50000 0 10692
10694 0 436039 224817 50080 0 10693
10695 0 435866 224725 50120 0 10694
10696 0 435686 224617 50160 0 10695
10697 0 435727 224256 50200 0 10696
10698 0 435510 224115 50240 0 10697
10699 0 435375 224041 50240 0 10698
10700 0 435446 224108 50280 0 10699
10701 0 435322 223850 50320 0 10700
10702 0 435234 223631 50440 0 10701
10703 0 435161 223772 50600 0 10702
10704 0 434899 223926 50800 0 10703
10705 0 434828 223919 50840 0 10704
10706 0 435036 223895 50880 0 10705
10707 0 434964 223719 50920 0 10706
10708 0 434726 223418 50880 0 10707
10709 0 434165 223178 50840 0 10708
10710 0 434114 223099 50800 0 10709
10711 0 434185 222947 50760 0 10710
10712 0 434156 222868 50720 0 10711
10713 0 434079 222746 50640 0 10712
10714 0 433951 222659 50560 0 10713
10715 0 433500 222569 50640 0 10714
10716 0 433196 222480 50760 0 10715
10717 5 432320 221941 50800 0 10716
10718 0 432205 221701 50800 0 10717
10719 0 432204 221430 50800 0 10718
10720 0 432201 221214 50800 0 10719
10721 0 432069 220930 50800 0 10720
10722 0 431972 220615 50800 0 10721
10723 5 431899 220398 50800 0 10722
10724 0 431753 220167 50800 0 10723
10725 0 431633 220035 50800 0 10724
10726 0 431604 219897 50760 0 10725
10727 0 431540 219723 50680 0 10726
10728 0 431327 219604 50600 0 10727
10729 0 431156 219559 50560 0 10728
10730 0 431056 219397 50480 0 10729
10731 0 430935 219332 50440 0 10730
10732 0 430963 219295 50400 0 10731
10733 0 430722 219401 50320 0 10732
10734 0 430421 219452 50280 0 10733
10735 0 430328 219443 50240 0 10734
10736 0 430170 219413 50200 0 10735
10737 0 429976 219621 50160 0 10736
10738 0 429842 219649 50120 0 10737
10739 0 429826 219710 50080 0 10738
10740 0 429795 219739 50040 0 10739
10741 0 429614 219761 50000 0 10740
10742 0 429469 219725 50040 0 10741
10743 0 429376 219664 50000 0 10742
10744 0 429364 219564 49960 0 10743
10745 6 429149 219613 49920 0 10744
10746 0 500851 238702 82360 0 8018
10747 0 500901 238587 82440 0 10746
10748 0 500862 238521 82520 0 10747
10749 5 500986 238244 82720 0 10748
10750 5 501013 238206 82680 0 10749
10751 0 501215 237925 82640 0 10750
10752 0 501646 237849 82600 0 10751
10753 0 501825 237917 82560 0 10752
10754 0 501993 237880 82520 0 10753
10755 5 502078 237831 82480 0 10754
10756 0 502672 237661 82520 0 10755
10757 0 502837 237670 82560 0 10756
10758 0 503002 237679 82600 0 10757
10759 0 503150 237698 82560 0 10758
10760 5 503426 237748 82600 0 10759
10761 0 503491 237833 82680 0 10760
10762 0 503525 237899 82760 0 10761
10763 0 503548 237909 82880 0 10762
10764 0 503817 237819 83000 0 10763
10765 5 504041 237785 83080 0 10764
10766 0 504310 237659 83120 0 10765
10767 0 504677 237588 83080 0 10766
10768 5 505078 237478 83120 0 10767
10769 0 505580 237396 83040 0 10768
10770 0 505763 237298 82960 0 10769
10771 0 505991 237173 82920 0 10770
10772 0 506308 236986 83040 0 10771
10773 0 506335 236842 83200 0 10772
10774 0 506371 236733 83320 0 10773
10775 5 506340 236518 83480 0 10774
10776 0 506332 236464 83520 0 10775
10777 5 506332 236310 83560 0 10776
10778 0 506332 236002 83640 0 10777
10779 0 506368 235937 83680 0 10778
10780 0 506406 235912 83720 0 10779
10781 5 506433 235834 83760 0 10780
10782 0 506644 235827 83800 0 10781
10783 0 506702 235739 83840 0 10782
10784 0 506688 235713 83880 0 10783
10785 0 506685 235638 83960 0 10784
10786 0 506744 235609 84000 0 10785
10787 0 506913 235605 84080 0 10786
10788 5 507021 235672 84120 0 10787
10789 0 507326 235486 84160 0 10788
10790 0 507534 235346 84160 0 10789
10791 0 507519 235149 84160 0 10790
10792 0 507587 234986 84240 0 10791
10793 0 507626 234952 84320 0 10792
10794 0 507598 234828 84480 0 10793
10795 0 507581 234538 84680 0 10794
10796 5 507668 234492 84800 0 10795
10797 0 508115 234075 84680 0 10796
10798 0 508143 233869 84600 0 10797
10799 5 508286 233654 84440 0 10798
10800 0 508505 233405 84560 0 10799
10801 0 508623 233305 84680 0 10800
10802 5 508880 233257 84800 0 10801
10803 0 509091 233124 84640 0 10802
10804 0 509243 232977 84600 0 10803
10805 0 509290 232896 84560 0 10804
10806 0 509354 232832 84600 0 10805
10807 5 509409 232804 84640 0 10806
10808 0 509506 232819 84640 0 10807
10809 0 509683 232711 84680 0 10808
10810 0 509774 232614 84720 0 10809
10811 0 509808 232493 84720 0 10810
10812 0 509811 232357 84720 0 10811
10813 0 509767 232314 84680 0 10812
10814 0 509819 232290 84720 0 10813
10815 0 509841 232223 84760 0 10814
10816 0 509803 231936 84800 0 10815
10817 0 509789 231835 84880 0 10816
10818 0 509784 231806 84920 0 10817
10819 0 509774 231803 85000 0 10818
10820 5 509759 231765 85080 0 10819
10821 0 509787 231702 85120 0 10820
10822 0 509773 231672 85160 0 10821
10823 0 509765 231645 85200 0 10822
10824 0 509639 231577 85280 0 10823
10825 0 509532 231455 85320 0 10824
10826 0 509497 231345 85360 0 10825
10827 0 509487 231253 85440 0 10826
10828 0 509520 231209 85520 0 10827
10829 0 509537 231145 85600 0 10828
10830 0 509520 231087 85640 0 10829
10831 0 509538 231056 85720 0 10830
10832 0 509574 231079 85800 0 10831
10833 5 509639 231139 85840 0 10832
10834 0 509579 231093 85880 0 10833
10835 6 509581 231115 85920 0 10834
10836 0 431860 258387 55880 32 7168
10837 0 431796 258427 56040 80 10836
10838 0 431560 258667 56240 80 10837
10839 0 431400 258855 56400 80 10838
10840 0 431060 259287 56520 75 10839
10841 0 430700 259475 56720 98 10840
10842 0 430444 259635 56920 81 10841
10843 0 430260 259671 57080 75 10842
10844 5 429832 259731 57240 107 10843
10845 0 429740 259683 57480 128 10844
10846 0 429676 259775 57680 45 10845
10847 0 429332 259883 58120 64 10846
10848 0 429100 259847 58520 75 10847
10849 0 429064 259819 59000 75 10848
10850 0 429176 259835 59360 71 10849
10851 0 429632 259915 59640 120 10850
10852 0 429647 259915 59680 122 10851
10853 0 429724 259915 59880 134 10852
10854 0 429848 259943 60160 120 10853
10855 5 429882 260012 60200 120 10854
10856 0 430020 260287 60360 81 10855
10857 0 429936 260415 60360 60 10856
10858 0 430000 260451 60480 60 10857
10859 0 430336 260663 60640 51 10858
10860 0 430604 260967 60800 51 10859
10861 0 430680 261095 61120 51 10860
10862 0 430864 260743 61400 51 10861
10863 0 431060 260799 61760 51 10862
10864 0 431220 260874 62080 4 10863
10865 0 431240 260883 62120 0 10864
10866 0 431255 260872 62240 0 10865
10867 0 431276 260857 62400 0 10866
10868 0 431280 260889 62520 0 10867
10869 0 431272 260897 62560 0 10868
10870 0 431209 260593 62680 0 10869
10871 0 431219 260556 62760 0 10870
10872 0 431245 260558 62800 0 10871
10873 0 431247 260546 62840 0 10872
10874 0 431241 260534 62880 0 10873
10875 0 431190 260473 62920 0 10874
10876 0 431102 260447 62960 0 10875
10877 0 431042 260420 63000 0 10876
10878 0 431020 260408 63040 0 10877
10879 0 430977 260419 63080 0 10878
10880 0 430949 260425 63120 0 10879
10881 0 430919 260433 63160 0 10880
10882 0 430916 260406 63200 0 10881
10883 0 430903 260398 63280 0 10882
10884 0 430834 260379 63320 0 10883
10885 0 430696 260341 63400 0 10884
10886 0 430660 260324 63440 0 10885
10887 0 430604 260295 63480 0 10886
10888 0 430624 260282 63520 0 10887
10889 0 430622 260267 63560 0 10888
10890 0 430627 260223 63600 0 10889
10891 0 430578 260203 63680 0 10890
10892 0 430674 260174 63760 0 10891
10893 0 430753 260105 63840 0 10892
10894 0 430859 260054 63920 0 10893
10895 0 430922 260021 63960 0 10894
10896 0 430996 259988 64000 0 10895
10897 0 431033 259964 64040 0 10896
10898 0 431080 259921 64080 0 10897
10899 0 431119 259897 64120 0 10898
10900 0 431130 259836 64160 0 10899
10901 0 431131 259855 64200 0 10900
10902 0 431126 259858 64240 0 10901
10903 0 431135 259840 64280 0 10902
10904 0 431106 259823 64320 0 10903
10905 0 431106 259792 64360 0 10904
10906 0 431099 259787 64400 0 10905
10907 0 431033 259797 64480 0 10906
10908 0 430939 259817 64560 0 10907
10909 0 430829 259773 64640 0 10908
10910 0 430805 259703 64720 0 10909
10911 0 430773 259665 64800 0 10910
10912 0 430726 259587 64840 0 10911
10913 0 430696 259495 64920 0 10912
10914 0 430682 259426 64960 0 10913
10915 0 430631 259385 65000 0 10914
10916 0 430539 259266 65080 0 10915
10917 0 430432 259168 65160 0 10916
10918 0 430335 259098 65200 0 10917
10919 0 430277 259028 65240 0 10918
10920 0 430220 258975 65280 0 10919
10921 0 430146 258949 65360 0 10920
10922 0 430007 258945 65440 0 10921
10923 0 429953 258932 65560 0 10922
10924 6 429933 258910 65720 0 10923
10925 0 482122 271150 71200 80 6590
10926 0 482017 271198 71080 0 10925
10927 5 481774 271200 71000 0 10926
10928 0 481584 271197 70960 0 10927
10929 0 481384 271272 71080 0 10928
10930 0 481311 271275 71080 0 10929
10931 0 481148 271328 71080 0 10930
10932 0 481048 271346 71080 0 10931
10933 0 481023 271354 71080 0 10932
10934 5 480981 271385 71080 0 10933
10935 0 480881 271453 71040 0 10934
10936 0 480795 271557 70960 0 10935
10937 0 480709 271605 70880 0 10936
10938 0 480569 271731 70760 0 10937
10939 0 480555 271844 70720 0 10938
10940 0 480475 271902 70720 0 10939
10941 0 480420 271939 70720 0 10940
10942 5 480372 272046 70720 0 10941
10943 0 480278 272170 70680 0 10942
10944 0 480185 272293 70640 0 10943
10945 0 480121 272333 70560 0 10944
10946 0 480094 272337 70520 0 10945
10947 0 480054 272357 70440 0 10946
10948 0 480052 272374 70400 0 10947
10949 0 480053 272409 70280 0 10948
10950 0 479937 272395 70160 0 10949
10951 0 479856 272394 70080 0 10950
10952 0 479738 272373 70000 0 10951
10953 5 479697 272386 69920 0 10952
10954 0 479876 272346 69800 0 10953
10955 0 479884 272325 69720 0 10954
10956 0 479827 272328 69640 0 10955
10957 0 479805 272345 69520 0 10956
10958 0 479789 272370 69400 0 10957
10959 0 479709 272402 69280 0 10958
10960 0 479575 272454 69160 0 10959
10961 0 479515 272461 69080 0 10960
10962 0 479443 272537 68960 0 10961
10963 0 479434 272588 68840 0 10962
10964 0 479305 272604 68800 0 10963
10965 0 479272 272640 68720 0 10964
10966 0 479251 272677 68640 0 10965
10967 0 479259 272643 68520 0 10966
10968 0 479247 272655 68400 0 10967
10969 0 479253 272660 68320 0 10968
10970 0 479253 272672 68280 0 10969
10971 0 479253 272685 68240 0 10970
10972 0 479174 272770 68160 0 10971
10973 0 479055 272932 68080 0 10972
10974 0 478960 273042 68040 0 10973
10975 0 478943 273074 68000 0 10974
10976 0 478898 273140 67920 0 10975
10977 0 478882 273164 67800 0 10976
10978 0 478880 273164 67760 0 10977
10979 0 478853 273188 67720 0 10978
10980 0 478900 273162 67680 0 10979
10981 0 478930 273150 67640 0 10980
10982 0 478981 273144 67560 0 10981
10983 0 479060 273081 67440 0 10982
10984 0 479117 273014 67400 0 10983
10985 0 479108 272968 67320 0 10984
10986 0 479096 272975 67240 0 10985
10987 0 479072 273031 67160 0 10986
10988 0 479024 273092 67080 0 10987
10989 0 479004 273116 67040 0 10988
10990 0 479019 273142 67000 0 10989
10991 0 479037 273173 66960 0 10990
10992 0 479060 273242 66960 0 10991
10993 0 479043 273272 66960 0 10992
10994 0 479075 273274 67000 0 10993
10995 0 479167 273232 67040 0 10994
10996 0 479312 273220 67080 0 10995
10997 0 479523 273123 67160 0 10996
10998 0 479601 273146 67200 0 10997
10999 0 479745 273184 67240 0 10998
11000 0 479819 273393 67280 0 10999
11001 0 479831 273496 67280 0 11000
11002 0 479864 273572 67280 0 11001
11003 0 479898 273620 67280 0 11002
11004 0 479915 273646 67280 0 11003
11005 0 479893 273691 67320 0 11004
11006 0 479864 273740 67320 0 11005
11007 0 479869 273790 67360 0 11006
11008 0 479905 273829 67400 0 11007
11009 0 479887 273924 67440 0 11008
11010 5 479877 274047 67480 0 11009
11011 0 479722 274149 67520 0 11010
11012 0 479572 274224 67560 0 11011
11013 6 479474 274232 67520 0 11012
11014 0 502555 232468 78160 0 2015
11015 5 502553 232470 78080 0 11014
11016 0 503224 232081 78080 0 11015
11017 0 503260 232058 78120 0 11016
11018 0 503360 232040 78200 0 11017
11019 0 503648 231948 78280 0 11018
11020 0 503766 231837 78440 0 11019
11021 0 503784 231776 78480 0 11020
11022 0 503962 231782 78560 0 11021
11023 0 503998 231775 78600 0 11022
11024 0 504149 231519 78640 0 11023
11025 0 504233 231099 78680 0 11024
11026 0 504303 230919 78800 0 11025
11027 0 504388 230824 78920 0 11026
11028 0 504430 230730 79040 0 11027
11029 0 504419 230629 79200 0 11028
11030 5 504415 230579 79240 0 11029
11031 0 504408 230480 79320 0 11030
11032 0 504404 230192 79360 0 11031
11033 0 504375 230043 79400 0 11032
11034 0 504369 229791 79480 0 11033
11035 0 504213 229525 79640 0 11034
11036 0 504079 229322 79720 0 11035
11037 5 503960 229234 79760 0 11036
11038 0 504267 229336 79800 0 11037
11039 0 504434 229314 79920 0 11038
11040 0 504468 229358 80000 0 11039
11041 0 504518 229302 80200 0 11040
11042 0 504639 229316 80400 0 11041
11043 0 504657 229280 80520 0 11042
11044 0 504707 229302 80600 0 11043
11045 0 504824 229252 80680 0 11044
11046 0 504911 229192 80720 0 11045
11047 0 504871 229140 80800 0 11046
11048 0 504837 229072 80840 0 11047
11049 0 504942 228911 80880 0 11048
11050 0 505045 228863 80840 0 11049
11051 0 505116 228836 80880 0 11050
11052 0 505173 228830 80920 0 11051
11053 0 505187 228811 80960 0 11052
11054 0 505334 228857 81000 0 11053
11055 0 505426 228841 81080 0 11054
11056 0 505466 228823 81120 0 11055
11057 0 505543 228772 81200 0 11056
11058 0 505613 228704 81280 0 11057
11059 0 505649 228562 81360 0 11058
11060 5 505702 228472 81440 0 11059
11061 0 505702 228437 81480 0 11060
11062 0 505690 228266 81560 0 11061
11063 0 505745 228136 81640 0 11062
11064 0 505741 228100 81720 0 11063
11065 0 505756 228051 81800 0 11064
11066 0 505775 227991 81880 0 11065
11067 0 505802 227792 81960 0 11066
11068 0 505729 227631 82000 0 11067
11069 5 505678 227562 82040 0 11068
11070 5 505614 227431 82160 0 11069
11071 0 505664 227429 82200 0 11070
11072 0 505736 227338 82320 0 11071
11073 0 505749 227311 82360 0 11072
11074 0 505788 227277 82400 0 11073
11075 0 505832 227240 82440 0 11074
11076 0 505926 227173 82480 0 11075
11077 0 506150 227061 82520 0 11076
11078 0 506291 226937 82560 0 11077
11079 0 506307 226803 82640 0 11078
11080 5 506384 226680 82720 0 11079
11081 0 506508 226634 82760 0 11080
11082 0 506626 226617 82840 0 11081
11083 0 506625 226635 82880 0 11082
11084 0 506611 226649 82960 0 11083
11085 0 506612 226558 83080 0 11084
11086 0 506657 226431 83160 0 11085
11087 0 506688 226399 83240 0 11086
11088 0 506749 226360 83360 0 11087
11089 5 506767 226326 83400 0 11088
11090 0 506946 226317 83440 0 11089
11091 0 507004 226297 83480 0 11090
11092 0 507044 226249 83520 0 11091
11093 0 507084 226258 83560 0 11092
11094 0 507189 226237 83600 0 11093
11095 0 507292 226223 83560 0 11094
11096 0 507676 226136 83520 0 11095
11097 0 507823 226152 83480 0 11096
11098 0 507945 226216 83440 0 11097
11099 0 508010 226371 83360 0 11098
11100 0 508105 226457 83320 0 11099
11101 6 508135 226575 83240 0 11100
11102 0 489365 267423 85080 0 8891
11103 0 489241 267591 85160 0 11102
11104 0 489212 267644 85240 0 11103
11105 0 489272 267880 85400 0 11104
11106 0 489288 267983 85520 0 11105
11107 0 489160 268119 85640 0 11106
11108 0 488856 268354 85760 0 11107
11109 0 488554 268526 85800 0 11108
11110 0 488255 268787 85920 0 11109
11111 0 488156 269040 85960 0 11110
11112 0 488149 269217 86040 0 11111
11113 0 488113 269266 86160 0 11112
11114 5 487855 269348 86240 0 11113
11115 0 487726 269389 86280 0 11114
11116 5 487448 269606 86240 0 11115
11117 0 487344 269758 86280 0 11116
11118 0 487348 269889 86320 0 11117
11119 0 487349 269951 86400 0 11118
11120 0 487264 270152 86480 0 11119
11121 0 487047 270330 86560 0 11120
11122 0 487008 270408 86640 0 11121
11123 0 486976 270700 86680 0 11122
11124 5 486906 271009 86640 0 11123
11125 0 486759 271153 86680 0 11124
11126 0 486565 271244 86720 0 11125
11127 0 486132 271382 86760 0 11126
11128 0 485868 271599 86680 0 11127
11129 0 485642 271731 86640 0 11128
11130 0 485111 271985 86600 0 11129
11131 0 484856 272158 86680 0 11130
11132 5 484576 272284 86640 0 11131
11133 0 484297 272410 86600 0 11132
11134 0 484215 272598 86480 0 11133
11135 0 484186 272795 86360 0 11134
11136 0 484085 272876 86320 0 11135
11137 0 483975 272979 86240 0 11136
11138 0 483885 273058 86160 0 11137
11139 5 483783 273144 86080 0 11138
11140 0 483691 273257 86040 0 11139
11141 0 483574 273404 85960 0 11140
11142 0 483452 273474 85920 0 11141
11143 0 483284 273563 85880 0 11142
11144 0 482988 273738 85840 0 11143
11145 0 482303 274059 85880 0 11144
11146 5 481908 274319 85920 0 11145
11147 0 481535 274380 86000 0 11146
11148 0 481340 274394 86040 0 11147
11149 5 481134 274373 86120 0 11148
11150 0 480711 274257 86160 0 11149
11151 0 480452 274204 86080 0 11150
11152 0 480105 274191 86000 0 11151
11153 0 479653 274122 85920 0 11152
11154 0 479207 273945 85840 0 11153
11155 0 478989 273909 85800 0 11154
11156 0 478784 273928 85880 0 11155
11157 0 478729 273996 85960 0 11156
11158 0 478508 273929 86080 0 11157
11159 0 478214 273859 86160 0 11158
11160 0 478020 273865 86240 0 11159
11161 0 477775 273828 86320 0 11160
11162 0 477436 273771 86400 0 11161
11163 0 477292 273733 86480 0 11162
11164 0 476996 273681 86560 0 11163
11165 5 476633 273684 86600 0 11164
11166 0 476091 273679 86640 0 11165
11167 0 475646 273592 86600 0 11166
11168 0 475232 273502 86680 0 11167
11169 0 475006 273464 86720 0 11168
11170 0 474686 273453 86760 0 11169
11171 5 474120 273497 86800 0 11170
11172 0 473749 273153 86840 0 11171
11173 5 473692 273058 86880 0 11172
11174 5 473519 272771 87000 0 11173
11175 0 473264 272630 86960 0 11174
11176 0 473166 272418 86960 0 11175
11177 0 473231 272241 86960 0 11176
11178 0 473309 272080 86960 0 11177
11179 0 473307 271952 86960 0 11178
11180 0 473352 271831 86960 0 11179
11181 0 473364 271707 86960 0 11180
11182 0 473376 271642 86960 0 11181
11183 0 473426 271416 87040 0 11182
11184 0 473458 271338 87080 0 11183
11185 0 473549 271226 87080 0 11184
11186 0 473644 271220 87080 0 11185
11187 0 473667 271257 87080 0 11186
11188 6 473671 271355 87040 0 11187
11189 0 482834 272402 72760 86 6600
11190 0 482946 272414 72960 86 11189
11191 0 483154 272322 73240 96 11190
11192 0 483426 272154 73560 64 11191
11193 0 483794 272030 73680 98 11192
11194 0 484018 271774 73920 86 11193
11195 0 484058 271526 74080 60 11194
11196 5 483998 271470 74320 90 11195
11197 0 484014 271482 74440 90 11196
11198 0 483970 271502 74560 96 11197
11199 0 483964 271525 74680 96 11198
11200 0 483954 271466 74880 90 11199
11201 5 484007 271549 75080 90 11200
11202 0 484018 271566 75120 98 11201
11203 0 483846 271650 75080 90 11202
11204 0 483666 271670 75160 90 11203
11205 0 483607 271706 75240 0 11204
11206 0 483481 271755 75280 0 11205
11207 0 483383 271820 75320 0 11206
11208 0 483258 271852 75400 0 11207
11209 0 483160 271862 75440 0 11208
11210 5 483087 271908 75520 0 11209
11211 0 483009 271933 75560 0 11210
11212 5 482904 271960 75600 0 11211
11213 0 482698 272086 75560 0 11212
11214 5 482624 272185 75560 0 11213
11215 0 482650 272266 75600 0 11214
11216 0 482609 272413 75640 0 11215
11217 0 482519 272585 75600 0 11216
11218 0 482512 272733 75560 0 11217
11219 0 482544 272856 75600 0 11218
11220 0 482579 272924 75640 0 11219
11221 5 482597 273160 75680 0 11220
11222 0 482526 273221 75680 0 11221
11223 0 482478 273328 75680 0 11222
11224 0 482467 273365 75680 0 11223
11225 0 482443 273421 75680 0 11224
11226 0 482392 273472 75680 0 11225
11227 0 482365 273510 75640 0 11226
11228 0 482342 273525 75600 0 11227
11229 0 482354 273559 75520 0 11228
11230 0 482365 273598 75480 0 11229
11231 0 482389 273807 75520 0 11230
11232 0 482423 273991 75600 0 11231
11233 0 482529 274064 75640 0 11232
11234 0 482682 274094 75720 0 11233
11235 0 482771 274126 75760 0 11234
11236 0 482823 274183 75800 0 11235
11237 0 482877 274241 75880 0 11236
11238 0 482918 274286 75920 0 11237
11239 0 482958 274331 75960 0 11238
11240 0 483003 274431 76040 0 11239
11241 0 483058 274515 76120 0 11240
11242 0 483065 274581 76200 0 11241
11243 0 483066 274625 76280 0 11242
11244 0 483140 274683 76320 0 11243
11245 0 483183 274717 76360 0 11244
11246 0 483227 274756 76400 0 11245
11247 0 483271 274796 76440 0 11246
11248 0 483367 274862 76400 0 11247
11249 0 483389 274905 76360 0 11248
11250 0 483399 274961 76320 0 11249
11251 0 483368 274985 76280 0 11250
11252 0 483426 275064 76320 0 11251
11253 0 483403 275131 76400 0 11252
11254 0 483341 275147 76440 0 11253
11255 0 483310 275147 76480 0 11254
11256 0 483228 275144 76400 0 11255
11257 0 483235 275153 76320 0 11256
11258 0 483238 275135 76240 0 11257
11259 0 483214 275157 76200 0 11258
11260 0 483116 275160 76240 0 11259
11261 0 483055 275156 76320 0 11260
11262 5 483068 275174 76400 0 11261
11263 0 483065 275190 76440 0 11262
11264 0 483087 275203 76480 0 11263
11265 0 483122 275206 76560 0 11264
11266 0 483177 275213 76680 0 11265
11267 0 483155 275269 76800 0 11266
11268 0 483113 275288 76920 0 11267
11269 0 483018 275345 77080 0 11268
11270 0 482936 275384 77200 0 11269
11271 0 482894 275421 77320 0 11270
11272 0 482794 275514 77480 0 11271
11273 0 482767 275611 77680 0 11272
11274 6 482767 275673 77880 0 11273
11275 0 493918 243864 79840 91 4861
11276 0 493770 244028 79880 91 11275
11277 0 493868 243888 79920 91 11276
11278 0 493820 243884 79960 91 11277
11279 0 493782 243908 80000 91 11278
11280 0 493746 243920 80040 91 11279
11281 0 493722 243912 80080 91 11280
11282 0 493642 243958 80160 91 11281
11283 5 493156 243959 80200 86 11282
11284 0 493008 243883 80400 86 11283
11285 0 492934 243845 80480 86 11284
11286 0 492856 243801 80560 0 11285
11287 0 492766 243759 80640 0 11286
11288 0 492738 243699 80720 0 11287
11289 5 492722 243703 80760 0 11288
11290 0 492854 243651 80800 0 11289
11291 0 492892 243597 80840 0 11290
11292 0 493080 243501 80880 0 11291
11293 0 493252 243459 80920 0 11292
11294 0 493570 243255 80960 91 11293
11295 0 493580 243215 81000 86 11294
11296 0 493644 243151 81080 86 11295
11297 0 493718 243045 81160 0 11296
11298 0 493774 243031 81240 0 11297
11299 0 493774 243031 81320 0 11298
11300 0 493792 243021 81360 0 11299
11301 0 493820 243006 81440 0 11300
11302 0 493876 242951 81560 0 11301
11303 0 493897 242932 81640 0 11302
11304 0 493912 242828 81760 0 11303
11305 0 493893 242790 81880 0 11304
11306 0 493944 242711 82040 0 11305
11307 0 493968 242589 82120 0 11306
11308 5 494011 242510 82160 0 11307
11309 0 494143 242432 82120 0 11308
11310 0 494252 242331 82120 0 11309
11311 0 494422 242231 82160 0 11310
11312 0 494485 242117 82120 0 11311
11313 0 494580 242070 82040 0 11312
11314 5 494640 242036 81960 0 11313
11315 0 494811 241969 81880 0 11314
11316 0 494963 241913 81840 0 11315
11317 0 495017 241922 81800 0 11316
11318 0 495108 241954 81720 0 11317
11319 0 495178 241953 81640 0 11318
11320 0 495277 242031 81720 0 11319
11321 0 495376 242004 81640 0 11320
11322 0 495563 242003 81640 0 11321
11323 0 495688 241965 81680 0 11322
11324 0 495729 241932 81720 0 11323
11325 0 495761 241859 81800 0 11324
11326 0 495785 241825 81840 0 11325
11327 0 495833 241844 81920 0 11326
11328 0 495894 241897 81960 0 11327
11329 0 495949 241924 82040 0 11328
11330 0 495912 241985 82120 0 11329
11331 0 495851 242002 82200 0 11330
11332 0 495712 241958 82320 0 11331
11333 0 495623 241849 82400 0 11332
11334 0 495595 241818 82480 0 11333
11335 0 495567 241765 82560 0 11334
11336 0 495550 241747 82600 0 11335
11337 0 495500 241743 82680 0 11336
11338 0 495436 241768 82800 0 11337
11339 0 495364 241778 82880 0 11338
11340 0 495484 241799 82920 0 11339
11341 0 495504 241784 83000 0 11340
11342 0 495471 241772 83080 0 11341
11343 0 495271 241725 83200 0 11342
11344 0 495248 241698 83280 0 11343
11345 0 495236 241684 83320 0 11344
11346 0 495201 241701 83360 0 11345
11347 0 495153 241700 83440 0 11346
11348 0 495133 241624 83480 0 11347
11349 0 495001 241434 83520 0 11348
11350 0 494956 241441 83560 0 11349
11351 0 494932 241447 83600 0 11350
11352 0 494918 241512 83680 0 11351
11353 0 494783 241510 83840 0 11352
11354 0 494709 241474 83920 0 11353
11355 0 494590 241426 83960 0 11354
11356 0 494394 241336 84000 0 11355
11357 0 494343 241336 84080 0 11356
11358 0 494264 241367 84160 0 11357
11359 6 494256 241413 84280 0 11358
11360 0 472695 248234 88560 0 4973
11361 0 472648 248321 88600 0 11360
11362 0 472415 248374 88640 0 11361
11363 0 472024 248571 88720 0 11362
11364 0 471432 249137 88760 0 11363
11365 5 471167 249139 88840 0 11364
11366 0 471035 249140 88880 0 11365
11367 0 470957 249163 88960 0 11366
11368 0 470798 249128 89080 0 11367
11369 0 470945 249265 89240 0 11368
11370 0 471085 249258 89320 0 11369
11371 0 471173 249061 89400 0 11370
11372 0 471114 249009 89480 0 11371
11373 0 471146 248983 89560 0 11372
11374 0 471064 248942 89680 0 11373
11375 0 471005 248944 89800 0 11374
11376 0 470944 249013 89920 0 11375
11377 0 470810 249112 90080 0 11376
11378 0 470646 249223 90240 0 11377
11379 5 470500 249290 90360 0 11378
11380 0 470227 249446 90440 0 11379
11381 0 470146 249384 90480 0 11380
11382 0 470062 249529 90520 0 11381
11383 0 469976 249561 90560 0 11382
11384 0 471928 249580 90640 0 11383
11385 0 471495 249650 90720 0 11384
11386 0 471244 249664 90760 0 11385
11387 0 471093 249645 90840 0 11386
11388 0 470987 249631 90880 0 11387
11389 0 470833 249605 90960 0 11388
11390 5 470499 249644 91040 0 11389
11391 0 470380 249714 91080 0 11390
11392 0 470219 249787 91160 0 11391
11393 0 470169 249771 91240 0 11392
11394 0 470227 249736 91360 0 11393
11395 0 470173 249737 91520 0 11394
11396 0 469974 249794 91560 0 11395
11397 5 469859 250050 91520 0 11396
11398 0 469830 250119 91560 0 11397
11399 0 469767 250112 91640 0 11398
11400 0 469709 250067 91720 0 11399
11401 0 469603 250016 91840 0 11400
11402 0 469456 250011 91960 0 11401
11403 0 469123 250064 92080 0 11402
11404 0 469025 250168 92200 0 11403
11405 0 468953 250198 92240 0 11404
11406 0 468856 250254 92360 0 11405
11407 0 468700 250346 92480 0 11406
11408 5 468645 250531 92560 0 11407
11409 0 468720 250904 92520 0 11408
11410 0 468865 251161 92440 0 11409
11411 0 469008 251297 92400 0 11410
11412 0 469126 251385 92440 0 11411
11413 0 469370 251424 92480 0 11412
11414 0 469574 251451 92400 0 11413
11415 0 469732 251547 92280 0 11414
11416 0 469770 251614 92200 0 11415
11417 0 469939 251737 92120 0 11416
11418 0 470296 251823 92200 0 11417
11419 0 470407 251810 92280 0 11418
11420 0 470471 251792 92360 0 11419
11421 0 470551 251769 92440 0 11420
11422 0 470568 251751 92560 0 11421
11423 0 470590 251680 92640 0 11422
11424 0 470625 251591 92720 0 11423
11425 0 470602 251487 92800 0 11424
11426 0 470564 251298 92840 0 11425
11427 0 470615 251185 92880 0 11426
11428 5 470659 251158 92960 0 11427
11429 0 470729 250980 93000 0 11428
11430 0 470791 250899 93040 0 11429
11431 0 470867 250842 93120 0 11430
11432 0 470974 250912 93200 0 11431
11433 0 471013 250926 93240 0 11432
11434 0 471092 250953 93320 0 11433
11435 0 471203 250993 93400 0 11434
11436 0 471275 251001 93440 0 11435
11437 0 471364 251014 93520 0 11436
11438 0 471409 251008 93560 0 11437
11439 0 471445 251023 93600 0 11438
11440 0 471549 251153 93640 0 11439
11441 0 471583 251216 93680 0 11440
11442 0 471612 251257 93720 0 11441
11443 6 471588 251279 93760 0 11442
11444 0 450906 260235 56480 208 3597
11445 0 450734 259995 56520 208 11444
11446 0 450654 259895 56520 208 11445
11447 0 450582 259817 56520 71 11446
11448 0 450510 259717 56560 71 11447
11449 0 450470 259557 56640 71 11448
11450 0 450430 259429 56720 71 11449
11451 5 450307 259264 56800 71 11450
11452 0 450246 259181 56840 71 11451
11453 0 450202 259137 56880 71 11452
11454 0 450090 259129 56960 71 11453
11455 0 450065 259120 57000 74 11454
11456 0 450014 259101 57080 81 11455
11457 0 449978 259065 57200 81 11456
11458 0 449966 258997 57360 60 11457
11459 0 450074 258897 57440 60 11458
11460 0 450206 258873 57520 45 11459
11461 0 450390 258697 57560 51 11460
11462 0 450506 258589 57640 40 11461
11463 0 450526 258553 57680 40 11462
11464 0 450530 258517 57720 40 11463
11465 5 450562 258349 57760 71 11464
11466 0 450582 258313 57880 71 11465
11467 0 450550 258293 57920 71 11466
11468 0 450512 258302 58000 0 11467
11469 0 450486 258307 58120 0 11468
11470 0 450432 258327 58240 0 11469
11471 0 450337 258264 58360 0 11470
11472 0 450232 258186 58400 0 11471
11473 0 450217 258109 58480 0 11472
11474 0 450171 257942 58560 0 11473
11475 0 450125 257838 58640 0 11474
11476 0 450134 257703 58680 0 11475
11477 0 450209 257532 58720 0 11476
11478 0 450280 257502 58680 0 11477
11479 0 450350 257473 58640 0 11478
11480 0 450373 257413 58600 0 11479
11481 0 450384 257355 58520 0 11480
11482 0 450413 257329 58440 0 11481
11483 0 450457 257310 58360 0 11482
11484 0 450494 257384 58200 0 11483
11485 0 450343 257468 58080 0 11484
11486 0 450277 257566 58040 0 11485
11487 5 450190 257684 58000 0 11486
11488 0 450348 257744 57840 0 11487
11489 0 450388 257650 57720 0 11488
11490 0 450360 257524 57640 0 11489
11491 0 450326 257381 57560 0 11490
11492 0 450234 257293 57480 0 11491
11493 0 450217 257270 57440 0 11492
11494 0 450185 257189 57400 0 11493
11495 0 450203 257023 57360 0 11494
11496 0 450231 256855 57360 0 11495
11497 0 450274 256758 57360 0 11496
11498 0 450391 256574 57320 0 11497
11499 0 450462 256509 57280 0 11498
11500 0 450471 256444 57240 0 11499
11501 0 450385 256330 57240 0 11500
11502 0 450364 256281 57240 0 11501
11503 0 450378 256229 57200 0 11502
11504 0 450375 256067 57120 0 11503
11505 0 450263 255904 57160 0 11504
11506 0 450179 255753 57240 0 11505
11507 0 450206 255692 57280 0 11506
11508 0 450187 255578 57320 0 11507
11509 0 450136 255554 57400 0 11508
11510 0 450156 255456 57480 0 11509
11511 5 450282 255302 57440 0 11510
11512 0 450419 255222 57320 0 11511
11513 0 450498 255175 57280 0 11512
11514 0 450584 254929 57280 0 11513
11515 0 450626 254853 57360 0 11514
11516 0 450610 254785 57440 0 11515
11517 0 450644 254631 57400 0 11516
11518 0 450651 254504 57400 0 11517
11519 0 450544 254425 57480 0 11518
11520 0 450424 254380 57560 0 11519
11521 0 450299 254307 57640 0 11520
11522 0 450173 254251 57720 0 11521
11523 0 450048 254197 57760 0 11522
11524 0 450037 254060 57720 0 11523
11525 5 450005 254049 57680 0 11524
11526 0 449763 253923 57640 0 11525
11527 6 449771 253807 57560 0 11526
11528 0 464580 256305 87080 0 7906
11529 0 464599 256245 87080 0 11528
11530 0 464599 256244 87000 0 11529
11531 5 464587 256200 86960 0 11530
11532 0 464575 256155 86920 0 11531
11533 0 464574 256134 86800 0 11532
11534 0 464650 256168 86720 0 11533
11535 0 464888 256202 86560 0 11534
11536 0 464961 256260 86440 0 11535
11537 0 465022 256244 86280 0 11536
11538 0 465054 256242 86160 0 11537
11539 0 465101 256230 86080 0 11538
11540 0 465160 256203 85920 0 11539
11541 5 465280 256121 85760 0 11540
11542 0 465242 255961 85680 0 11541
11543 0 465216 255878 85600 0 11542
11544 0 465255 255769 85440 0 11543
11545 0 465285 255692 85280 0 11544
11546 0 465322 255649 85200 0 11545
11547 0 465418 255560 85080 0 11546
11548 0 465476 255433 84920 0 11547
11549 0 465548 255364 84800 0 11548
11550 0 465691 255345 84640 0 11549
11551 0 465809 255280 84600 0 11550
11552 0 466010 255228 84520 0 11551
11553 0 466112 255162 84440 0 11552
11554 0 466130 255070 84320 0 11553
11555 0 466213 255040 84240 0 11554
11556 0 466357 254997 84120 0 11555
11557 0 466292 254992 84000 0 11556
11558 0 466287 255011 83880 0 11557
11559 0 466308 255061 83760 0 11558
11560 0 466127 254879 83600 0 11559
11561 0 466230 254806 83480 0 11560
11562 0 466395 254666 83400 0 11561
11563 0 466513 254532 83360 0 11562
11564 0 466629 254451 83240 0 11563
11565 0 466642 254247 83160 0 11564
11566 0 466762 254009 83120 0 11565
11567 5 466817 253807 82960 0 11566
11568 5 466886 253804 82880 0 11567
11569 0 467174 253723 82760 0 11568
11570 0 467480 253498 82680 0 11569
11571 0 467490 253398 82640 0 11570
11572 0 467550 253385 82560 0 11571
11573 0 467707 253365 82520 0 11572
11574 0 467833 253326 82480 0 11573
11575 0 467957 253303 82400 0 11574
11576 0 468044 253295 82360 0 11575
11577 0 468219 253317 82320 0 11576
11578 0 468310 253341 82280 0 11577
11579 0 468455 253436 82240 0 11578
11580 0 468549 253472 82200 0 11579
11581 0 468601 253507 82160 0 11580
11582 5 468621 253554 82120 0 11581
11583 0 468640 253628 82080 0 11582
11584 0 468661 253686 82040 0 11583
11585 0 468711 253702 81960 0 11584
11586 0 468742 253683 81920 0 11585
11587 0 468757 253676 81880 0 11586
11588 0 468772 253670 81840 0 11587
11589 0 468773 253656 81760 0 11588
11590 0 468735 253669 81640 0 11589
11591 0 468747 253609 81560 0 11590
11592 0 468835 253615 81480 0 11591
11593 0 468950 253612 81560 0 11592
11594 0 469030 253476 81520 0 11593
11595 0 469031 253448 81480 0 11594
11596 0 469066 253385 81400 0 11595
11597 0 469086 253351 81360 0 11596
11598 0 469117 253329 81280 0 11597
11599 0 469187 253350 81200 0 11598
11600 0 469252 253406 81120 0 11599
11601 0 469309 253395 81000 0 11600
11602 0 469404 253374 80880 0 11601
11603 0 469454 253412 80720 0 11602
11604 0 469453 253434 80560 0 11603
11605 0 469548 253353 80440 0 11604
11606 0 469615 253332 80400 0 11605
11607 0 469651 253361 80360 0 11606
11608 0 469636 253434 80320 0 11607
11609 0 469534 253481 80360 0 11608
11610 6 469537 253539 80400 0 11609
11611 0 426284 253235 59880 96 7190
11612 0 426112 252923 59880 60 11611
11613 0 425800 252807 60000 64 11612
11614 0 425616 252751 60080 71 11613
11615 0 425396 252435 60280 32 11614
11616 0 425256 252271 60560 154 11615
11617 0 425196 252067 60800 163 11616
11618 0 425052 251851 61160 45 11617
11619 5 425164 251735 61240 45 11618
11620 0 424652 251471 61360 150 11619
11621 0 424520 251279 61520 137 11620
11622 0 424420 251211 61720 128 11621
11623 0 424208 251219 61880 107 11622
11624 0 423888 251203 62040 134 11623
11625 0 423684 251155 62200 124 11624
11626 0 423212 251115 62440 71 11625
11627 0 423212 251115 62640 71 11626
11628 0 423160 250875 62680 71 11627
11629 0 423092 250939 62920 51 11628
11630 0 423008 250875 63120 96 11629
11631 0 422956 250795 63480 164 11630
11632 5 422900 250781 63760 32 11631
11633 0 422892 250063 63760 75 11632
11634 0 423060 249543 64080 86 11633
11635 0 423212 249395 64320 81 11634
11636 0 423256 249255 64520 64 11635
11637 0 423016 249031 64760 96 11636
11638 5 423608 248015 64760 104 11637
11639 5 423148 247467 64680 120 11638
11640 0 423096 247271 64520 75 11639
11641 0 422796 246955 64360 75 11640
11642 0 422620 246695 64280 75 11641
11643 0 422368 246319 64040 0 11642
11644 0 422320 245815 63880 0 11643
11645 0 422292 245467 63880 0 11644
11646 0 422228 245331 63720 0 11645
11647 0 422256 245095 63400 0 11646
11648 0 422264 244919 63280 0 11647
11649 0 422264 244695 63040 0 11648
11650 0 422108 244603 62800 0 11649
11651 0 421752 244231 62680 0 11650
11652 0 421500 244019 62680 0 11651
11653 0 421687 242994 62680 0 11652
11654 0 421729 242796 62560 0 11653
11655 0 421827 242523 62480 0 11654
11656 0 421768 242253 62360 0 11655
11657 0 421754 242174 62320 0 11656
11658 0 421739 242094 62280 0 11657
11659 0 421726 241993 62200 0 11658
11660 0 421820 241792 62120 0 11659
11661 0 421788 241694 62000 0 11660
11662 0 421742 241558 61880 0 11661
11663 0 421697 241532 61760 0 11662
11664 0 421716 241470 61640 0 11663
11665 0 421716 241301 61480 0 11664
11666 0 421596 241162 61360 0 11665
11667 0 421469 240905 61240 0 11666
11668 5 421420 240791 61120 0 11667
11669 0 421453 240950 60960 0 11668
11670 0 421378 240905 60880 0 11669
11671 0 421274 240924 60760 0 11670
11672 0 421232 240885 60640 0 11671
11673 0 421263 240891 60600 0 11672
11674 0 421326 240902 60520 0 11673
11675 0 421391 240879 60480 0 11674
11676 0 421381 240837 60400 0 11675
11677 0 421401 240768 60280 0 11676
11678 0 421466 240746 60160 0 11677
11679 0 421391 240716 60000 0 11678
11680 0 421375 240661 59880 0 11679
11681 0 421651 240570 59760 0 11680
11682 0 421895 240456 59720 0 11681
11683 0 421898 240466 59680 0 11682
11684 0 421963 240437 59600 0 11683
11685 0 422038 240398 59520 0 11684
11686 0 422177 240391 59440 0 11685
11687 0 423698 240700 59440 0 11686
11688 0 423808 240671 59600 0 11687
11689 0 424091 240554 59680 0 11688
11690 0 424358 240281 59720 0 11689
11691 0 424387 240275 59760 0 11690
11692 0 424539 240336 59800 0 11691
11693 6 424697 240343 59840 0 11692
11694 0 496250 244616 83040 0 4886
11695 0 496350 244671 83080 0 11694
11696 0 496642 244874 83040 0 11695
11697 0 496819 245173 83080 0 11696
11698 0 496823 245423 83000 0 11697
11699 0 496747 245784 82920 0 11698
11700 0 496852 245917 82840 0 11699
11701 0 497022 246029 82720 0 11700
11702 5 497347 246015 82640 0 11701
11703 0 497578 246131 82680 0 11702
11704 0 498191 246141 82880 0 11703
11705 0 498251 246242 82920 0 11704
11706 0 498244 246322 82960 0 11705
11707 5 498312 246448 83040 0 11706
11708 0 498635 246684 83000 0 11707
11709 5 499030 246782 83040 0 11708
11710 0 499294 246796 82960 0 11709
11711 5 499770 246733 82920 0 11710
11712 0 500339 246610 82960 0 11711
11713 0 500825 246461 82920 0 11712
11714 0 501278 246408 82960 0 11713
11715 0 501716 246267 83040 0 11714
11716 0 502153 246188 83080 0 11715
11717 0 502426 246042 83280 0 11716
11718 0 502645 245681 83480 0 11717
11719 0 502653 245494 83600 0 11718
11720 0 502803 245353 83680 0 11719
11721 0 502828 245285 83720 0 11720
11722 5 502988 245212 83800 0 11721
11723 0 503274 245176 83880 0 11722
11724 0 503472 245148 84000 0 11723
11725 0 503564 245034 84040 0 11724
11726 0 503626 244990 84120 0 11725
11727 0 503661 244891 84160 0 11726
11728 5 503643 244831 84200 0 11727
11729 0 503570 244703 84240 0 11728
11730 5 503453 244530 84280 0 11729
11731 0 503413 244378 84240 0 11730
11732 0 503657 244059 84320 0 11731
11733 0 503782 243964 84360 0 11732
11734 0 503967 243877 84440 0 11733
11735 0 504064 243790 84520 0 11734
11736 0 504273 243654 84640 0 11735
11737 0 504438 243529 84760 0 11736
11738 0 504542 243442 84960 0 11737
11739 0 504569 243437 85000 0 11738
11740 0 504591 243446 85080 0 11739
11741 0 504585 243404 85160 0 11740
11742 0 504596 243358 85240 0 11741
11743 0 504614 243364 85320 0 11742
11744 0 504590 243375 85400 0 11743
11745 0 504574 243423 85480 0 11744
11746 0 504518 243463 85560 0 11745
11747 0 504602 243482 85640 0 11746
11748 0 504583 243532 85720 0 11747
11749 5 504537 243583 85760 0 11748
11750 0 504577 243478 85800 0 11749
11751 0 504557 243494 85840 0 11750
11752 0 504512 243505 85920 0 11751
11753 0 504479 243492 85960 0 11752
11754 0 504381 243455 86080 0 11753
11755 0 504364 243417 86120 0 11754
11756 0 504367 243341 86160 0 11755
11757 0 504378 243286 86200 0 11756
11758 0 504464 243237 86320 0 11757
11759 0 504538 243215 86360 0 11758
11760 0 504582 243198 86320 0 11759
11761 0 504679 243165 86280 0 11760
11762 0 504815 243120 86240 0 11761
11763 0 504958 243003 86280 0 11762
11764 0 505092 242848 86280 0 11763
11765 0 505184 242751 86280 0 11764
11766 0 505234 242671 86280 0 11765
11767 0 505287 242588 86280 0 11766
11768 0 505471 242409 86280 0 11767
11769 0 505559 242286 86280 0 11768
11770 0 505558 242016 86280 0 11769
11771 0 505610 241840 86280 0 11770
11772 0 505704 241704 86280 0 11771
11773 0 505826 241498 86280 0 11772
11774 0 505869 241392 86200 0 11773
11775 6 505896 241368 86120 0 11774
11776 0 501145 237851 82760 0 10749
11777 0 500902 237235 82840 0 11776
11778 0 500784 237139 82880 0 11777
11779 0 500747 237095 83000 0 11778
11780 0 500719 237035 83160 0 11779
11781 0 500776 236955 83200 0 11780
11782 0 500846 236903 83280 0 11781
11783 0 500958 236855 83360 0 11782
11784 0 501093 236787 83440 0 11783
11785 0 501123 236693 83520 0 11784
11786 0 501196 236622 83640 0 11785
11787 0 501167 236537 83760 0 11786
11788 0 501233 236420 83840 0 11787
11789 0 501315 236335 83920 0 11788
11790 0 501352 236312 83960 0 11789
11791 0 501390 236288 84000 0 11790
11792 0 501484 236203 84080 0 11791
11793 0 501523 236163 84200 0 11792
11794 0 501542 236031 84320 0 11793
11795 0 501631 235867 84440 0 11794
11796 0 501673 235711 84600 0 11795
11797 5 501642 235678 84640 0 11796
11798 0 501611 235646 84680 0 11797
11799 0 501570 235682 84720 0 11798
11800 0 501608 235668 84760 0 11799
11801 0 501645 235654 84800 0 11800
11802 0 501733 235621 84960 0 11801
11803 0 501826 235626 85120 0 11802
11804 0 501833 235639 85160 0 11803
11805 0 501741 235628 85240 0 11804
11806 5 501711 235632 85280 0 11805
11807 0 501681 235637 85320 0 11806
11808 0 501625 235669 85400 0 11807
11809 0 501581 235635 85480 0 11808
11810 0 501512 235558 85600 0 11809
11811 0 501382 235511 85680 0 11810
11812 0 501332 235535 85800 0 11811
11813 0 501303 235543 85920 0 11812
11814 0 501134 235522 86080 0 11813
11815 0 501065 235490 86200 0 11814
11816 0 500928 235377 86280 0 11815
11817 0 500917 235102 86400 0 11816
11818 0 500895 234857 86480 0 11817
11819 0 500930 234646 86560 0 11818
11820 0 501019 234514 86640 0 11819
11821 0 501065 234407 86720 0 11820
11822 0 501149 234304 86800 0 11821
11823 0 501249 234190 86880 0 11822
11824 0 501693 234003 86920 0 11823
11825 0 501920 233709 86880 0 11824
11826 5 501955 233418 86960 0 11825
11827 0 501973 233272 87000 0 11826
11828 0 501903 233323 87080 0 11827
11829 0 501811 233237 87240 0 11828
11830 0 501746 233020 87400 0 11829
11831 5 501692 232866 87440 0 11830
11832 5 501765 233204 87480 0 11831
11833 0 502053 233375 87520 0 11832
11834 0 502082 233326 87560 0 11833
11835 0 502111 233277 87600 0 11834
11836 0 502088 233162 87680 0 11835
11837 0 502054 233124 87720 0 11836
11838 0 502060 233075 87800 0 11837
11839 0 502062 233037 87880 0 11838
11840 0 502087 233021 87920 0 11839
11841 0 502123 232989 88000 0 11840
11842 0 502135 232920 88040 0 11841
11843 0 502151 232876 88080 0 11842
11844 0 502242 232787 88160 0 11843
11845 0 502263 232735 88200 0 11844
11846 0 502273 232695 88240 0 11845
11847 0 502281 232673 88280 0 11846
11848 0 502316 232615 88320 0 11847
11849 0 502391 232495 88320 0 11848
11850 0 502436 232350 88320 0 11849
11851 0 502511 232178 88320 0 11850
11852 0 502499 232149 88280 0 11851
11853 0 502534 232031 88320 0 11852
11854 0 502541 231938 88360 0 11853
11855 0 502532 231914 88400 0 11854
11856 0 502524 231889 88440 0 11855
11857 6 502537 231917 88480 0 11856
11858 0 487226 258440 81200 45 3934
11859 0 487266 258532 81000 45 11858
11860 0 487218 258476 80840 32 11859
11861 0 487208 258622 80640 71 11860
11862 0 487348 258758 80520 71 11861
11863 5 487332 258818 80480 71 11862
11864 5 487196 258978 80440 71 11863
11865 0 486900 259098 80360 71 11864
11866 5 486876 259102 80320 58 11865
11867 0 486852 259106 80280 45 11866
11868 0 486820 259122 80120 45 11867
11869 0 486864 259238 79960 45 11868
11870 0 486870 259322 79840 45 11869
11871 0 486872 259350 79800 45 11870
11872 5 486880 259358 79680 45 11871
11873 0 486872 259650 79640 45 11872
11874 0 486936 259830 79560 107 11873
11875 0 487064 259890 79480 107 11874
11876 0 487092 259998 79360 131 11875
11877 5 487137 260158 79280 123 11876
11878 0 487160 260238 79240 120 11877
11879 5 487272 260379 79080 120 11878
11880 0 487328 260450 79000 120 11879
11881 0 487140 260474 78800 75 11880
11882 0 486972 260662 78600 91 11881
11883 0 486888 260802 78440 71 11882
11884 5 486880 260866 78360 58 11883
11885 0 486868 260962 78240 40 11884
11886 0 486656 261014 78080 45 11885
11887 0 486512 261130 78040 45 11886
11888 0 486424 261222 78000 60 11887
11889 0 486404 261242 77920 60 11888
11890 0 486164 261414 77840 104 11889
11891 0 485920 261390 77760 101 11890
11892 0 485788 261482 77680 101 11891
11893 5 485732 261522 77640 86 11892
11894 0 485468 261674 77520 86 11893
11895 0 485324 261766 77400 81 11894
11896 0 485228 261882 77360 81 11895
11897 0 485008 261998 77320 80 11896
11898 5 484725 262093 77280 75 11897
11899 0 484160 262282 77200 134 11898
11900 0 484107 262229 77120 134 11899
11901 0 483976 262190 76920 134 11900
11902 0 483864 262362 76760 157 11901
11903 0 483555 262765 76600 172 11902
11904 0 483488 262806 76320 101 11903
11905 5 483504 262859 76200 88 11904
11906 5 483515 262895 76120 80 11905
11907 0 482928 262772 76120 0 11906
11908 0 482706 262666 76120 0 11907
11909 0 482606 262605 76120 0 11908
11910 0 482517 262606 76040 0 11909
11911 0 482176 262711 75960 0 11910
11912 0 482038 262786 75800 0 11911
11913 5 481864 262688 75640 0 11912
11914 0 481666 262622 75600 0 11913
11915 5 481267 262609 75600 0 11914
11916 0 481181 262508 75640 0 11915
11917 0 481193 262329 75680 0 11916
11918 0 481181 262187 75640 0 11917
11919 0 481156 262189 75720 0 11918
11920 0 481122 262185 75800 0 11919
11921 0 480996 262100 75880 0 11920
11922 0 480907 262034 75920 0 11921
11923 0 480920 262005 76000 0 11922
11924 5 480886 261984 76040 0 11923
11925 0 480852 261964 76080 0 11924
11926 0 480713 261890 76040 0 11925
11927 0 480618 261847 75960 0 11926
11928 0 480519 261802 75880 0 11927
11929 0 480488 261741 75800 0 11928
11930 0 480458 261615 75760 0 11929
11931 0 480458 261588 75680 0 11930
11932 0 480421 261599 75720 0 11931
11933 0 480285 261603 75760 0 11932
11934 0 480186 261579 75760 0 11933
11935 0 480118 261602 75800 0 11934
11936 0 480016 261646 75880 0 11935
11937 0 479870 261597 75840 0 11936
11938 0 479782 261623 75800 0 11937
11939 6 479774 261627 75760 0 11938
11940 0 482061 245991 89160 0 4955
11941 0 482112 245998 89120 0 11940
11942 0 482159 246031 89000 0 11941
11943 0 482169 246072 88960 0 11942
11944 0 482253 246139 88840 0 11943
11945 0 482355 246427 88720 0 11944
11946 0 482511 246523 88640 0 11945
11947 0 482498 246337 88600 0 11946
11948 0 482724 246238 88560 0 11947
11949 0 482410 246467 88520 0 11948
11950 0 482229 246550 88480 0 11949
11951 0 482200 246531 88440 0 11950
11952 0 482127 246537 88400 0 11951
11953 0 482097 246578 88360 0 11952
11954 0 482087 246607 88320 0 11953
11955 0 482043 246607 88280 0 11954
11956 0 482018 246624 88240 0 11955
11957 0 482006 246652 88200 0 11956
11958 0 481980 246646 88160 0 11957
11959 0 481987 246691 88080 0 11958
11960 0 481968 246763 87920 0 11959
11961 0 481980 246892 87760 0 11960
11962 0 481988 246963 87640 0 11961
11963 0 481991 247077 87480 0 11962
11964 0 481946 247268 87320 0 11963
11965 0 481967 247317 87240 0 11964
11966 0 481984 247520 87160 0 11965
11967 0 482061 247478 87080 0 11966
11968 0 482170 247387 87000 0 11967
11969 0 482238 247338 86880 0 11968
11970 0 482339 247359 86800 0 11969
11971 0 482428 247321 86680 0 11970
11972 0 482550 247238 86600 0 11971
11973 0 482598 247218 86520 0 11972
11974 0 482612 247229 86400 0 11973
11975 0 482565 247185 86280 0 11974
11976 5 482592 247130 86160 0 11975
11977 0 482463 247201 86080 0 11976
11978 0 482469 247214 86000 0 11977
11979 0 482485 247173 85920 0 11978
11980 0 482466 247101 85840 0 11979
11981 0 482452 247062 85760 0 11980
11982 0 482457 247011 85680 0 11981
11983 0 482424 246959 85600 0 11982
11984 0 482500 246869 85520 0 11983
11985 0 482573 246827 85480 0 11984
11986 0 482592 246809 85440 0 11985
11987 0 482596 246876 85360 0 11986
11988 5 482606 246900 85320 0 11987
11989 0 482625 246947 85240 0 11988
11990 0 482609 247038 85160 0 11989
11991 0 482544 247109 85120 0 11990
11992 0 482577 247194 85040 0 11991
11993 0 482601 247266 84960 0 11992
11994 0 482675 247295 84880 0 11993
11995 0 482733 247280 84840 0 11994
11996 0 482820 247256 84760 0 11995
11997 0 482898 247233 84680 0 11996
11998 0 482940 247358 84600 0 11997
11999 0 482970 247438 84520 0 11998
12000 0 482969 247499 84480 0 11999
12001 0 482984 247521 84400 0 12000
12002 0 482996 247493 84320 0 12001
12003 0 483042 247486 84240 0 12002
12004 0 483067 247465 84200 0 12003
12005 0 483132 247493 84160 0 12004
12006 0 483227 247512 84080 0 12005
12007 0 483268 247506 84000 0 12006
12008 0 483411 247542 83880 0 12007
12009 0 483622 247732 83720 0 12008
12010 0 483744 247829 83600 0 12009
12011 0 483854 247917 83520 0 12010
12012 0 483960 248008 83440 0 12011
12013 0 484071 248127 83360 0 12012
12014 0 484144 248170 83280 0 12013
12015 0 484154 248228 83160 0 12014
12016 0 484207 248277 83000 0 12015
12017 0 484295 248319 82880 0 12016
12018 0 484381 248459 82720 0 12017
12019 0 484521 248595 82680 0 12018
12020 6 484776 248826 82600 0 12019
12021 0 452400 259523 50760 86 9114
12022 0 452448 259651 50640 86 12021
12023 0 452462 259915 50600 107 12022
12024 0 452476 260179 50560 128 12023
12025 5 452572 260267 50480 128 12024
12026 0 452648 260271 50360 128 12025
12027 0 453144 260295 50360 120 12026
12028 0 453528 260711 50160 154 12027
12029 0 453720 260879 50040 131 12028
12030 0 453784 260935 50000 124 12029
12031 0 453765 261013 49920 111 12030
12032 0 453716 261207 49720 81 12031
12033 0 453556 261639 49640 40 12032
12034 0 453592 261739 49440 40 12033
12035 0 453820 261831 49120 90 12034
12036 0 453928 261895 48920 108 12035
12037 0 454068 261943 48640 115 12036
12038 0 454240 261983 48360 64 12037
12039 0 453984 261707 48040 40 12038
12040 0 453944 262027 47840 40 12039
12041 0 453936 261987 47800 40 12040
12042 5 453872 262251 47600 40 12041
12043 0 454144 262047 47480 40 12042
12044 0 454200 261847 47240 40 12043
12045 0 454132 261715 47040 40 12044
12046 0 453772 261631 46840 40 12045
12047 0 453580 261919 46680 0 12046
12048 0 453496 261859 46480 0 12047
12049 0 452936 261763 46200 0 12048
12050 0 452832 261835 46040 0 12049
12051 0 452700 261899 45880 0 12050
12052 0 452708 261867 45720 0 12051
12053 0 452764 261655 45600 71 12052
12054 0 452968 261503 45440 32 12053
12055 0 452968 261343 45040 32 12054
12056 0 452784 261287 44760 32 12055
12057 0 452776 261299 44600 32 12056
12058 0 452812 261211 44440 32 12057
12059 5 452818 261163 44280 32 12058
12060 0 452524 261531 44040 96 12059
12061 0 452368 261655 43840 102 12060
12062 0 452308 261791 43720 102 12061
12063 0 452156 261791 43680 80 12062
12064 0 452080 261879 43520 80 12063
12065 0 452016 261943 43360 122 12064
12066 0 452109 262063 43160 127 12065
12067 0 452128 262087 43120 128 12066
12068 0 452084 262151 42920 32 12067
12069 0 452060 261991 42840 32 12068
12070 0 452020 262027 42520 45 12069
12071 0 452236 262131 42200 115 12070
12072 0 452220 262183 42040 115 12071
12073 0 452292 262231 41840 86 12072
12074 0 452350 262305 41720 88 12073
12075 0 452388 262355 41640 90 12074
12076 0 452460 262487 41480 102 12075
12077 5 452520 262711 41360 102 12076
12078 0 452352 262643 41200 115 12077
12079 0 452388 262607 41040 115 12078
12080 0 452440 262395 40880 122 12079
12081 0 452312 262447 40760 51 12080
12082 0 452295 262425 40720 52 12081
12083 0 452208 262315 40520 60 12082
12084 0 452288 262187 40240 51 12083
12085 0 452480 262089 40200 63 12084
12086 0 452672 261991 40160 75 12085
12087 0 452836 261819 40000 64 12086
12088 0 453192 261659 39720 51 12087
12089 0 453448 261503 39560 60 12088
12090 0 453616 261283 39560 64 12089
12091 0 453760 261087 39480 80 12090
12092 0 453812 260947 39360 64 12091
12093 0 453844 260907 39200 32 12092
12094 0 453868 260932 39120 0 12093
12095 0 453771 260748 39080 0 12094
12096 0 453841 260904 39040 0 12095
12097 0 453850 260901 39000 0 12096
12098 0 453873 260876 38920 0 12097
12099 0 453881 260810 38800 0 12098
12100 0 453831 260777 38720 0 12099
12101 6 453786 260763 38600 0 12100
12102 0 443414 245779 53280 124 5320
12103 0 442686 245663 53520 80 12102
12104 0 442424 245451 53600 100 12103
12105 0 442162 245239 53680 120 12104
12106 0 441978 244867 53680 86 12105
12107 0 441454 244115 53720 32 12106
12108 0 441034 243559 53720 128 12107
12109 0 440534 243251 53800 104 12108
12110 5 440138 242743 54040 107 12109
12111 0 439778 242351 54160 120 12110
12112 0 439098 242043 54280 107 12111
12113 5 438750 241907 54440 107 12112
12114 0 438758 241863 54560 107 12113
12115 0 438378 241859 54680 136 12114
12116 0 438182 241891 54920 197 12115
12117 0 438166 241843 55040 91 12116
12118 0 438086 241879 55200 91 12117
12119 0 437894 241749 55320 100 12118
12120 0 437766 241663 55400 107 12119
12121 5 437686 241691 55440 40 12120
12122 0 437446 241775 55560 101 12121
12123 0 437250 241727 55680 101 12122
12124 0 437158 241635 55760 164 12123
12125 0 437161 241565 55840 164 12124
12126 5 437166 241459 55960 164 12125
12127 0 437242 241387 56080 164 12126
12128 0 436946 241615 56240 40 12127
12129 0 436506 241651 56440 104 12128
12130 0 436155 241561 56560 74 12129
12131 0 436038 241531 56600 64 12130
12132 0 435722 241295 56840 71 12131
12133 0 435546 241007 57120 98 12132
12134 0 435374 240467 57400 107 12133
12135 0 435290 240343 57600 120 12134
12136 0 435122 240095 57840 104 12135
12137 0 434978 240057 57960 86 12136
12138 0 434882 240031 58040 75 12137
12139 0 435006 239955 58200 51 12138
12140 0 435010 239875 58400 51 12139
12141 0 434594 239663 58840 51 12140
12142 0 434374 239555 59120 51 12141
12143 0 434210 239583 59360 51 12142
12144 0 433919 239539 59760 51 12143
12145 0 433890 239535 59800 51 12144
12146 0 433942 239675 60080 51 12145
12147 0 433970 239627 60440 51 12146
12148 5 433866 239419 60840 51 12147
12149 0 433966 239399 61080 51 12148
12150 0 434070 239539 61400 51 12149
12151 5 434234 239623 61640 71 12150
12152 0 434390 239623 61840 71 12151
12153 0 434546 239783 62120 32 12152
12154 0 434562 239979 62440 32 12153
12155 0 434714 239855 62720 32 12154
12156 0 434638 239803 62920 71 12155
12157 0 434570 239771 63360 90 12156
12158 0 434518 239823 63600 124 12157
12159 0 434866 239763 63960 51 12158
12160 0 435066 239779 64240 64 12159
12161 0 435254 239511 64560 96 12160
12162 5 435424 239562 64640 96 12161
12163 0 435086 239387 64800 96 12162
12164 0 435002 239051 64920 96 12163
12165 0 434892 238948 65000 0 12164
12166 0 434725 238874 65040 0 12165
12167 0 434592 238818 65040 0 12166
12168 0 434556 238724 65040 0 12167
12169 0 434558 238657 65000 0 12168
12170 0 434548 238606 64960 0 12169
12171 0 434501 238554 64920 0 12170
12172 0 434469 238447 64880 0 12171
12173 0 434392 238434 64840 0 12172
12174 0 434221 238357 64800 0 12173
12175 0 434120 238280 64880 0 12174
12176 0 434196 238230 64960 0 12175
12177 0 434221 238197 65000 0 12176
12178 0 434253 238164 65080 0 12177
12179 0 434238 238165 65120 0 12178
12180 0 434224 238166 65160 0 12179
12181 0 434205 238186 65240 0 12180
12182 6 434200 238176 65280 0 12181
12183 0 437220 257309 71000 108 5865
12184 0 436837 257372 71040 115 12183
12185 0 436656 257424 71080 122 12184
12186 5 436472 257491 71200 122 12185
12187 5 436379 257529 71240 98 12186
12188 0 436193 257605 71320 81 12187
12189 5 435832 257863 71360 72 12188
12190 0 435620 258126 71400 0 12189
12191 0 435595 258164 71440 0 12190
12192 0 435539 258193 71520 0 12191
12193 0 435481 258213 71680 0 12192
12194 0 435428 258286 71760 0 12193
12195 0 435337 258508 71840 0 12194
12196 0 435341 258623 71960 0 12195
12197 5 435367 258735 72000 0 12196
12198 0 435420 258959 72080 0 12197
12199 0 435504 259075 72160 0 12198
12200 0 435653 259273 72200 0 12199
12201 5 435832 259425 72240 0 12200
12202 0 435886 259586 72120 0 12201
12203 0 436010 259700 72000 0 12202
12204 0 436003 259843 71960 0 12203
12205 0 436188 260014 71920 0 12204
12206 0 436307 260117 71840 0 12205
12207 0 436367 260169 71800 0 12206
12208 0 436427 260232 71720 0 12207
12209 0 436326 260350 71640 0 12208
12210 0 436307 260457 71480 0 12209
12211 0 436372 260641 71320 0 12210
12212 0 436271 260857 71280 0 12211
12213 5 436054 260974 71200 0 12212
12214 0 436157 260928 71160 0 12213
12215 0 436244 260933 71040 0 12214
12216 0 436307 261029 71000 0 12215
12217 0 436332 261057 70960 0 12216
12218 0 436383 261114 70880 0 12217
12219 0 436407 261283 70760 0 12218
12220 5 436513 261498 70840 0 12219
12221 0 436579 261407 70880 0 12220
12222 0 436750 261361 70920 0 12221
12223 0 437000 261480 70960 0 12222
12224 0 437071 261510 71040 0 12223
12225 0 437126 261530 71120 0 12224
12226 0 437237 261589 71240 0 12225
12227 0 437291 261695 71320 0 12226
12228 0 437364 261774 71360 0 12227
12229 0 437431 261825 71480 0 12228
12230 0 437655 261818 71600 0 12229
12231 0 437860 261911 71640 0 12230
12232 5 438223 261831 71600 0 12231
12233 0 438328 261848 71640 0 12232
12234 0 438562 261944 71800 0 12233
12235 0 438608 261964 71840 0 12234
12236 0 438668 261944 71920 0 12235
12237 0 438759 261905 72000 0 12236
12238 0 438967 261859 72040 0 12237
12239 0 439210 261924 72040 0 12238
12240 0 439346 261853 72040 0 12239
12241 0 439440 261773 71960 0 12240
12242 0 439476 261758 71920 0 12241
12243 0 439511 261742 71880 0 12242
12244 0 439560 261738 71840 0 12243
12245 0 439608 261752 71760 0 12244
12246 0 439670 261787 71680 0 12245
12247 0 439762 261791 71560 0 12246
12248 0 439821 261733 71440 0 12247
12249 0 439824 261694 71320 0 12248
12250 0 439840 261683 71200 0 12249
12251 0 439858 261633 71040 0 12250
12252 0 439891 261582 70920 0 12251
12253 0 439980 261544 70800 0 12252
12254 0 439969 261521 70680 0 12253
12255 0 439989 261538 70560 0 12254
12256 0 440013 261523 70480 0 12255
12257 0 440051 261440 70400 0 12256
12258 0 440029 261420 70320 0 12257
12259 0 440011 261449 70280 0 12258
12260 5 439975 261508 70200 0 12259
12261 0 440083 261644 70160 0 12260
12262 0 440107 261691 70080 0 12261
12263 6 440122 261703 70040 0 12262
12264 0 450680 248851 38040 120 3695
12265 0 450564 249111 38040 120 12264
12266 0 450592 249291 37920 120 12265
12267 0 450532 249377 37880 51 12266
12268 0 450492 249429 37840 51 12267
12269 0 450492 249489 37800 51 12268
12270 0 450480 249525 37760 51 12269
12271 0 450468 249601 37720 51 12270
12272 0 450472 249677 37680 51 12271
12273 0 450568 249821 37640 51 12272
12274 0 450676 249893 37560 51 12273
12275 0 450776 249961 37520 60 12274
12276 0 450808 250077 37480 60 12275
12277 0 450660 250717 37520 81 12276
12278 0 450624 250821 37560 81 12277
12279 0 450496 250941 37600 98 12278
12280 0 450352 250997 37720 98 12279
12281 0 450268 251125 37840 91 12280
12282 0 450040 251577 37880 86 12281
12283 0 449960 252017 37920 120 12282
12284 5 449944 252141 37960 120 12283
12285 0 449952 252185 38000 81 12284
12286 0 449904 252265 38040 81 12285
12287 0 449816 252353 38080 81 12286
12288 0 449760 252481 38120 108 12287
12289 0 449736 252513 38160 108 12288
12290 0 449748 252541 38200 108 12289
12291 0 449740 252533 38280 108 12290
12292 0 449788 252617 38320 51 12291
12293 0 449668 252825 38360 51 12292
12294 0 449652 252797 38480 51 12293
12295 0 449728 252757 38600 51 12294
12296 0 449735 252782 38640 51 12295
12297 0 449748 252833 38720 51 12296
12298 0 449720 252877 38800 51 12297
12299 0 449676 252885 38920 51 12298
12300 0 449644 252917 39080 51 12299
12301 0 449584 252933 39240 51 12300
12302 0 449528 252953 39400 51 12301
12303 0 449584 252949 39600 206 12302
12304 0 449504 253029 39640 206 12303
12305 5 449300 253157 39680 206 12304
12306 0 449764 254173 39720 206 12305
12307 5 449756 254165 39760 206 12306
12308 0 451328 255037 39760 96 12307
12309 0 451528 255189 39800 80 12308
12310 0 451644 255249 39840 70 12309
12311 0 451760 255309 39880 60 12310
12312 0 451956 255377 39960 60 12311
12313 0 452104 255429 40040 51 12312
12314 0 452224 255473 40120 64 12313
12315 0 452312 255453 40200 64 12314
12316 0 452420 255521 40280 64 12315
12317 0 452528 255549 40360 51 12316
12318 5 452616 255597 40440 51 12317
12319 0 452704 255645 40520 71 12318
12320 0 452792 255641 40600 71 12319
12321 0 452908 255641 40680 51 12320
12322 0 452964 255621 40800 51 12321
12323 0 453012 255685 40920 104 12322
12324 0 453008 255661 41080 104 12323
12325 0 453084 255697 41240 108 12324
12326 0 453048 255729 41400 108 12325
12327 0 452900 255721 41560 108 12326
12328 0 452988 255633 41720 60 12327
12329 0 452960 255473 41840 60 12328
12330 0 452868 255385 41920 60 12329
12331 0 452816 255241 42000 60 12330
12332 5 452806 255213 42040 60 12331
12333 0 452694 255205 42040 0 12332
12334 0 452654 255226 42040 0 12333
12335 0 452543 255270 42040 0 12334
12336 0 452512 255327 42040 0 12335
12337 5 452585 255421 42040 0 12336
12338 0 452522 255408 42080 0 12337
12339 0 452482 255388 42120 0 12338
12340 0 452442 255368 42160 0 12339
12341 0 452457 255328 42240 0 12340
12342 0 452462 255316 42280 0 12341
12343 6 452442 255329 42400 0 12342
12344 0 489011 245517 76360 0 1963
12345 0 489085 245364 76120 0 12344
12346 0 489161 245463 75960 0 12345
12347 0 489474 245532 75840 0 12346
12348 0 489838 245605 75840 0 12347
12349 5 490007 245686 75840 0 12348
12350 0 490348 245829 75960 0 12349
12351 0 491078 246045 76080 0 12350
12352 0 491584 246080 76080 80 12351
12353 0 491840 246080 76080 86 12352
12354 0 492096 246144 76080 45 12353
12355 0 492352 246144 76080 51 12354
12356 5 492640 246176 76280 107 12355
12357 0 492832 246112 76120 101 12356
12358 0 493088 246176 76120 45 12357
12359 0 493312 246176 76000 51 12358
12360 0 493568 246208 75920 81 12359
12361 0 493824 246272 75880 71 12360
12362 0 494080 246304 75880 51 12361
12363 0 494336 246368 75880 80 12362
12364 0 494592 246464 75880 107 12363
12365 0 494784 246624 75840 75 12364
12366 0 495008 246752 75840 64 12365
12367 0 495200 246784 75680 45 12366
12368 0 495360 246848 75440 64 12367
12369 0 495408 246880 75320 57 12368
12370 0 495456 246912 75200 51 12369
12371 0 495584 247072 75040 60 12370
12372 0 495744 247264 75000 120 12371
12373 0 495872 247488 75000 96 12372
12374 5 495904 247552 75000 122 12373
12375 0 496160 247616 75000 64 12374
12376 0 496416 247616 75000 80 12375
12377 0 496502 247606 75040 66 12376
12378 0 496587 247595 75080 53 12377
12379 0 496672 247584 75120 40 12378
12380 0 496928 247584 75120 60 12379
12381 0 497184 247712 75080 51 12380
12382 5 497440 247776 75160 75 12381
12383 0 497568 247936 75320 75 12382
12384 0 497728 248096 75440 81 12383
12385 0 497840 248160 75480 72 12384
12386 0 497952 248224 75520 64 12385
12387 0 498176 248288 75640 51 12386
12388 0 498400 248320 75760 64 12387
12389 0 498592 248384 75920 51 12388
12390 0 498816 248416 76120 45 12389
12391 0 498976 248576 76280 60 12390
12392 0 499136 248672 76480 64 12391
12393 0 499264 248800 76720 71 12392
12394 0 499424 248960 76920 71 12393
12395 0 499520 249088 77120 86 12394
12396 0 499712 249152 77320 45 12395
12397 0 499808 249312 77440 71 12396
12398 0 499881 249332 77560 0 12397
12399 0 499920 249352 77600 0 12398
12400 0 499947 249235 77640 0 12399
12401 0 500217 249203 77680 0 12400
12402 5 500356 249282 77720 0 12401
12403 0 500552 249483 77680 0 12402
12404 5 500588 249827 77720 0 12403
12405 0 500322 250247 77760 0 12404
12406 0 500240 250360 77760 0 12405
12407 0 500141 250479 77720 0 12406
12408 0 500056 250601 77680 0 12407
12409 0 500027 250659 77680 0 12408
12410 0 500072 250721 77680 0 12409
12411 0 500005 250884 77680 0 12410
12412 0 500025 250972 77640 0 12411
12413 0 500092 251013 77720 0 12412
12414 0 500294 251094 77720 0 12413
12415 0 500522 251121 77720 0 12414
12416 0 500765 251173 77720 0 12415
12417 0 500921 251164 77680 0 12416
12418 0 501031 251146 77720 0 12417
12419 0 501149 251151 77680 0 12418
12420 0 501214 251153 77640 0 12419
12421 0 501250 251152 77600 0 12420
12422 0 501190 251334 77560 0 12421
12423 6 501168 251397 77440 0 12422
12424 5 412801 152476 187920 291 1683
12425 0 411576 152513 187920 181 12424
12426 0 411143 151954 187920 40 12425
12427 0 410553 150679 187920 80 12426
12428 0 410452 150372 187880 51 12427
12429 0 410424 150323 187840 51 12428
12430 0 410404 150174 187800 86 12429
12431 0 410421 150111 187760 86 12430
12432 0 410437 150026 187720 86 12431
12433 0 410444 149939 187680 98 12432
12434 0 410444 149844 187640 98 12433
12435 0 410437 149758 187600 80 12434
12436 0 410438 149671 187560 80 12435
12437 0 410429 149585 187520 80 12436
12438 0 410419 149496 187480 45 12437
12439 0 410423 149413 187440 45 12438
12440 0 410443 149340 187400 45 12439
12441 0 410458 149273 187360 64 12440
12442 0 410478 149196 187320 64 12441
12443 0 410496 149113 187280 64 12442
12444 0 410504 149080 187240 64 12443
12445 0 410517 149069 187200 51 12444
12446 0 410539 149067 187160 51 12445
12447 0 410540 149028 187120 51 12446
12448 0 410551 148994 187080 51 12447
12449 5 410551 148851 187040 60 12448
12450 0 410536 148628 187080 60 12449
12451 0 410458 148615 187120 60 12450
12452 0 410405 148474 187160 75 12451
12453 0 410385 148433 187200 75 12452
12454 0 410330 148401 187240 75 12453
12455 0 410238 148285 187280 75 12454
12456 0 410179 148285 187320 75 12455
12457 0 410148 148219 187360 80 12456
12458 0 410081 148111 187400 80 12457
12459 0 410003 148011 187440 80 12458
12460 0 409972 147939 187480 60 12459
12461 0 409908 147860 187520 60 12460
12462 0 409778 147807 187560 71 12461
12463 0 409679 147817 187600 71 12462
12464 0 409257 147685 187600 104 12463
12465 5 408721 146801 187600 154 12464
12466 0 408701 146854 187640 154 12465
12467 0 408590 146839 187680 154 12466
12468 0 408463 146824 187720 154 12467
12469 0 408330 146807 187760 71 12468
12470 5 408354 146916 187800 71 12469
12471 0 407046 147268 187800 198 12470
12472 0 405938 147494 187800 208 12471
12473 0 405830 147516 187760 208 12472
12474 0 405726 147540 187720 202 12473
12475 0 405618 147560 187680 134 12474
12476 0 405701 147405 187640 134 12475
12477 0 405762 147384 187600 71 12476
12478 0 405822 147353 187560 71 12477
12479 0 405875 147324 187520 71 12478
12480 5 405924 147299 187480 71 12479
12481 0 405980 146999 187480 71 12480
12482 0 405682 146964 187480 90 12481
12483 0 405397 147041 187440 98 12482
12484 0 405360 147022 187400 98 12483
12485 0 405331 147013 187360 98 12484
12486 0 405299 147006 187320 98 12485
12487 0 405236 147004 187280 64 12486
12488 0 405214 146987 187240 64 12487
12489 0 405160 146968 187200 64 12488
12490 0 405154 146944 187160 64 12489
12491 0 404937 146975 187120 32 12490
12492 0 404965 146948 187080 32 12491
12493 0 404943 146927 187040 32 12492
12494 0 404884 146919 187000 32 12493
12495 0 405097 146862 186960 51 12494
12496 0 405310 146815 186920 32 12495
12497 0 405344 146779 186880 75 12496
12498 0 405387 146739 186840 75 12497
12499 0 405416 146699 186800 75 12498
12500 0 405428 146665 186760 75 12499
12501 0 405442 146637 186720 75 12500
12502 6 405442 146610 186680 75 12501
12503 0 468126 270110 94240 64 4069
12504 0 468060 270156 94200 71 12503
12505 5 467996 270240 94160 71 12504
12506 0 467828 270392 94120 75 12505
12507 0 467832 270404 94000 75 12506
12508 0 467856 270332 93880 75 12507
12509 0 467688 270472 93840 51 12508
12510 5 467644 270496 93800 51 12509
12511 0 467600 270520 93760 51 12510
12512 0 467440 270556 93680 108 12511
12513 0 467436 270516 93560 108 12512
12514 0 467312 270552 93440 104 12513
12515 0 467188 270588 93320 104 12514
12516 0 467024 270636 93200 90 12515
12517 0 466948 270704 93080 60 12516
12518 0 467004 270800 93000 60 12517
12519 0 466992 270872 92920 51 12518
12520 0 466988 271052 92800 51 12519
12521 0 467000 271036 92760 51 12520
12522 5 466980 271096 92680 51 12521
12523 0 466992 271120 92640 51 12522
12524 0 467124 271212 92600 51 12523
12525 0 467088 271232 92560 51 12524
12526 0 467084 271288 92520 51 12525
12527 0 467024 271376 92480 51 12526
12528 0 466928 271516 92440 60 12527
12529 0 467008 271584 92360 60 12528
12530 0 467056 271664 92240 71 12529
12531 0 467076 271716 92160 71 12530
12532 0 467072 271748 92040 71 12531
12533 0 467028 271884 91920 40 12532
12534 0 467020 271988 91840 40 12533
12535 0 466956 272104 91800 45 12534
12536 0 467012 272232 91680 45 12535
12537 0 466864 272436 91600 45 12536
12538 0 466712 272596 91520 71 12537
12539 0 466476 272808 91400 51 12538
12540 0 466504 272848 91320 51 12539
12541 0 466604 272940 91200 51 12540
12542 0 466608 272992 91080 51 12541
12543 5 466472 273312 91040 91 12542
12544 0 466510 273382 90960 99 12543
12545 0 466548 273452 90880 108 12544
12546 0 466688 273560 90720 108 12545
12547 0 466808 273556 90680 108 12546
12548 0 466844 273484 90640 91 12547
12549 0 467784 273328 90600 91 12548
12550 0 465168 273496 90560 156 12549
12551 0 465068 273464 90520 156 12550
12552 5 465031 273461 90440 156 12551
12553 0 465012 273460 90400 156 12552
12554 0 465080 273584 90320 156 12553
12555 0 465168 273480 90160 104 12554
12556 0 465116 273476 90080 104 12555
12557 0 465064 273472 90000 104 12556
12558 5 465172 273400 89920 104 12557
12559 0 465228 273244 89880 122 12558
12560 5 465332 273108 89760 134 12559
12561 0 465484 272844 89680 120 12560
12562 5 465576 272400 89680 107 12561
12563 0 466124 272328 89680 134 12562
12564 0 466108 272336 89720 134 12563
12565 0 466144 272332 89800 134 12564
12566 0 466218 272318 89840 0 12565
12567 0 466298 272288 89920 0 12566
12568 0 466342 272256 90080 0 12567
12569 0 466456 272225 90240 0 12568
12570 0 466673 272211 90240 0 12569
12571 0 466860 272215 90240 0 12570
12572 0 466966 272188 90240 0 12571
12573 0 467064 272148 90120 0 12572
12574 0 467158 272105 90000 0 12573
12575 0 467158 272112 89960 0 12574
12576 0 467066 272122 89840 0 12575
12577 0 467020 272204 89800 0 12576
12578 0 466928 272355 89800 0 12577
12579 0 466842 272430 89840 0 12578
12580 0 466701 272504 89800 0 12579
12581 6 466660 272499 89720 0 12580
12582 0 455491 264625 66160 64 3559
12583 0 455460 264664 66200 64 12582
12584 0 455368 264783 66320 64 12583
12585 0 455228 264875 66360 32 12584
12586 0 455092 264983 66440 45 12585
12587 0 455144 265247 66520 51 12586
12588 0 455278 265491 66600 32 12587
12589 0 455270 265651 66760 32 12588
12590 5 455086 265927 66880 60 12589
12591 0 454942 266143 66960 71 12590
12592 0 454906 266243 67000 71 12591
12593 0 454982 266263 67160 71 12592
12594 5 455162 266715 67160 32 12593
12595 0 454970 266791 67280 32 12594
12596 5 454938 266814 67320 32 12595
12597 5 454495 267527 67320 0 12596
12598 0 454111 267562 67440 0 12597
12599 0 453895 267634 67480 0 12598
12600 0 453732 267694 67480 0 12599
12601 0 453592 267735 67480 0 12600
12602 0 453461 267805 67520 0 12601
12603 0 453358 267855 67560 0 12602
12604 0 453217 267868 67640 0 12603
12605 0 453093 267875 67680 0 12604
12606 0 452855 267838 67720 0 12605
12607 0 452758 267774 67760 0 12606
12608 0 452692 267685 67840 0 12607
12609 5 452661 267662 67880 0 12608
12610 0 452572 267713 67880 0 12609
12611 0 452580 267787 67880 0 12610
12612 0 452606 267821 67880 0 12611
12613 0 452587 267905 67880 0 12612
12614 0 452482 267980 67920 0 12613
12615 0 452422 267977 68000 0 12614
12616 0 452367 267985 68080 0 12615
12617 0 452367 268006 68160 0 12616
12618 0 452333 268012 68240 0 12617
12619 0 452276 267981 68280 0 12618
12620 0 452084 268010 68360 0 12619
12621 0 452058 268079 68400 0 12620
12622 0 452084 268109 68480 0 12621
12623 0 452125 268115 68600 0 12622
12624 0 452094 268197 68640 0 12623
12625 0 451928 268362 68640 0 12624
12626 0 451851 268510 68680 0 12625
12627 0 451758 268556 68720 0 12626
12628 0 451692 268556 68760 0 12627
12629 0 451616 268576 68840 0 12628
12630 0 451497 268585 68920 0 12629
12631 0 451405 268558 69000 0 12630
12632 0 451342 268548 69040 0 12631
12633 0 451075 268650 69080 0 12632
12634 0 450980 268646 69160 0 12633
12635 0 450891 268634 69240 0 12634
12636 0 450794 268561 69360 0 12635
12637 0 450763 268534 69440 0 12636
12638 0 450730 268524 69560 0 12637
12639 0 450636 268531 69680 0 12638
12640 0 450486 268626 69760 0 12639
12641 0 450322 268743 69720 0 12640
12642 0 450181 268823 69760 0 12641
12643 0 450178 268896 69840 0 12642
12644 0 450164 268926 69920 0 12643
12645 0 450061 268899 70040 0 12644
12646 0 449989 268918 70160 0 12645
12647 0 449849 268922 70280 0 12646
12648 0 449968 268932 70360 0 12647
12649 0 449940 268953 70440 0 12648
12650 0 449824 269003 70520 0 12649
12651 0 449758 269021 70560 0 12650
12652 0 449693 269028 70640 0 12651
12653 0 449608 269038 70720 0 12652
12654 0 449492 269037 70800 0 12653
12655 0 449435 268944 70920 0 12654
12656 0 449381 268946 71000 0 12655
12657 0 449413 268938 71120 0 12656
12658 0 449409 268917 71240 0 12657
12659 0 449438 268873 71360 0 12658
12660 6 449371 268765 71560 0 12659
12661 0 451372 240615 27040 51 3759
12662 0 451428 240263 27200 45 12661
12663 0 451372 239895 27400 45 12662
12664 0 451404 239655 27640 45 12663
12665 0 451388 239391 27800 40 12664
12666 0 450880 238783 27920 71 12665
12667 0 450372 238299 27920 51 12666
12668 0 449912 237799 27920 86 12667
12669 0 449664 237295 27760 80 12668
12670 0 449364 236711 27680 45 12669
12671 0 448832 235919 27600 124 12670
12672 5 448636 235023 27480 163 12671
12673 0 448480 234615 27720 139 12672
12674 5 448636 234223 27800 60 12673
12675 0 448704 233607 27800 120 12674
12676 0 448804 233223 27800 51 12675
12677 0 448594 232251 27800 98 12676
12678 0 448518 231719 27800 81 12677
12679 0 448374 231647 27920 81 12678
12680 5 448182 231867 28240 81 12679
12681 0 448134 231927 28320 81 12680
12682 0 448090 232083 28520 163 12681
12683 0 448086 232191 28680 163 12682
12684 0 448042 232187 28680 163 12683
12685 0 447922 232295 28880 137 12684
12686 0 447869 232330 28920 122 12685
12687 0 447658 232471 29080 64 12686
12688 0 447666 232535 29240 64 12687
12689 0 447646 232499 29400 64 12688
12690 0 447656 232464 29560 64 12689
12691 0 447658 232455 29600 64 12690
12692 0 447626 232463 29960 71 12691
12693 0 447530 232495 30160 32 12692
12694 0 447494 232411 30440 32 12693
12695 0 447482 232423 30680 32 12694
12696 5 447296 232386 30880 32 12695
12697 0 447310 232383 30960 32 12696
12698 0 447658 232575 30920 32 12697
12699 0 447710 232935 30960 32 12698
12700 0 447730 233067 31040 32 12699
12701 0 447739 233108 31120 0 12700
12702 0 447755 233142 31200 0 12701
12703 0 447754 233208 31280 0 12702
12704 0 447827 233298 31400 0 12703
12705 0 447850 233337 31520 0 12704
12706 0 447938 233401 31600 0 12705
12707 0 448066 233420 31720 0 12706
12708 0 448198 233419 31800 0 12707
12709 0 448278 233440 31880 0 12708
12710 0 448270 233469 31920 0 12709
12711 0 448255 233527 32000 0 12710
12712 0 448303 233583 32080 0 12711
12713 0 448376 233610 32120 0 12712
12714 0 448545 233585 32200 0 12713
12715 0 448579 233588 32280 0 12714
12716 0 448570 233627 32320 0 12715
12717 0 448576 233688 32360 0 12716
12718 0 448643 233725 32400 0 12717
12719 0 448816 233774 32440 0 12718
12720 0 448990 233954 32520 0 12719
12721 0 449020 233965 32600 0 12720
12722 0 449072 234007 32680 0 12721
12723 0 449114 234002 32800 0 12722
12724 0 449139 233983 32880 0 12723
12725 0 449169 234028 32960 0 12724
12726 5 449179 234080 33000 0 12725
12727 0 449152 234104 33040 0 12726
12728 0 449148 234160 33080 0 12727
12729 0 449123 234124 33120 0 12728
12730 0 449066 234173 33120 0 12729
12731 0 448986 234213 33120 0 12730
12732 0 448956 234266 33120 0 12731
12733 0 448955 234270 33120 0 12732
12734 0 448970 234322 33160 0 12733
12735 0 449033 234343 33240 0 12734
12736 0 449064 234354 33280 0 12735
12737 0 449109 234366 33360 0 12736
12738 6 449026 234406 33440 0 12737
12739 0 385197 178528 182080 166 1825
12740 0 385619 179005 182040 202 12739
12741 0 385469 178424 182000 32 12740
12742 0 385677 178264 181960 32 12741
12743 0 385817 178172 181880 32 12742
12744 0 385917 178160 181720 32 12743
12745 0 386041 178152 181560 32 12744
12746 0 386297 178204 181360 32 12745
12747 0 386429 178260 181240 32 12746
12748 0 386661 178160 181160 32 12747
12749 0 387045 178256 181040 51 12748
12750 0 387193 178364 180920 98 12749
12751 0 387309 178296 180840 98 12750
12752 0 387445 178300 180760 98 12751
12753 0 387649 178400 180680 98 12752
12754 5 387774 178512 180600 124 12753
12755 0 387881 178616 180520 124 12754
12756 0 387961 178752 180440 91 12755
12757 0 388061 178908 180400 51 12756
12758 0 388137 178916 180280 51 12757
12759 0 388233 178944 180160 51 12758
12760 0 388377 179060 180080 101 12759
12761 0 388421 178876 180000 128 12760
12762 0 388481 178912 179920 128 12761
12763 0 388525 178884 179800 96 12762
12764 5 388641 178848 179680 96 12763
12765 0 388449 178944 179640 96 12764
12766 0 388389 179092 179560 71 12765
12767 0 388289 179192 179440 51 12766
12768 0 388265 179360 179280 51 12767
12769 0 388241 179340 179160 51 12768
12770 0 388329 179320 179000 51 12769
12771 0 388381 179444 178840 60 12770
12772 0 388461 179484 178760 60 12771
12773 0 388489 179520 178720 60 12772
12774 0 388589 179548 178560 108 12773
12775 0 388749 179612 178360 104 12774
12776 0 388761 179720 178200 71 12775
12777 0 388769 179792 178080 71 12776
12778 0 388893 179964 177960 32 12777
12779 0 388889 180124 177880 32 12778
12780 0 388753 180404 177720 98 12779
12781 0 388585 180452 177600 120 12780
12782 0 388485 180576 177520 156 12781
12783 0 388433 180620 177400 156 12782
12784 0 388397 180696 177240 131 12783
12785 0 388337 180748 177120 131 12784
12786 0 388273 180752 177000 157 12785
12787 0 388269 180736 176960 157 12786
12788 0 388281 180668 176840 157 12787
12789 0 388285 180644 176720 160 12788
12790 0 388205 180692 176640 160 12789
12791 0 388169 180724 176520 160 12790
12792 0 388025 180869 176400 178 12791
12793 0 388041 180852 176240 178 12792
12794 0 388097 180767 176160 178 12793
12795 0 388125 180724 176120 178 12794
12796 0 388261 180668 176000 96 12795
12797 0 388401 180628 175880 96 12796
12798 0 388581 180656 175760 122 12797
12799 0 388741 180512 175640 160 12798
12800 0 388813 180400 175480 160 12799
12801 0 388705 180337 175280 235 12800
12802 0 388685 180329 175160 235 12801
12803 0 388709 180421 175040 115 12802
12804 0 388777 180513 174920 115 12803
12805 0 388841 180565 174760 64 12804
12806 0 389089 180537 174680 60 12805
12807 0 389229 180425 174600 91 12806
12808 0 389297 180457 174480 91 12807
12809 0 389341 180421 174320 71 12808
12810 0 389349 180385 174160 71 12809
12811 0 389297 180361 173920 71 12810
12812 0 389141 180217 173800 71 12811
12813 0 389037 180141 173760 71 12812
12814 0 388841 179993 173680 71 12813
12815 6 388765 179917 173600 71 12814
12816 0 388060 166914 184480 139 7600
12817 0 388028 166738 184320 124 12816
12818 0 388036 166694 184240 124 12817
12819 0 388040 166470 184120 81 12818
12820 0 387776 166294 184040 81 12819
12821 0 387880 166214 183880 104 12820
12822 0 387876 166070 183720 101 12821
12823 0 387864 165822 183560 64 12822
12824 0 387848 165586 183400 86 12823
12825 0 387840 165406 183320 81 12824
12826 0 387868 165274 183200 98 12825
12827 0 387864 165226 183040 98 12826
12828 5 388052 165054 183000 80 12827
12829 0 388220 164670 183120 122 12828
12830 5 388480 164498 183280 102 12829
12831 0 388504 164134 183320 60 12830
12832 5 389224 163086 183320 108 12831
12833 0 389186 163100 183280 108 12832
12834 0 389249 163031 183160 108 12833
12835 0 389264 163018 183000 108 12834
12836 0 389340 162834 182880 128 12835
12837 0 389364 162826 182720 71 12836
12838 0 389536 162862 182600 51 12837
12839 0 389628 162786 182520 45 12838
12840 5 389528 162674 182360 45 12839
12841 0 389644 162722 182280 45 12840
12842 0 389776 162694 182160 32 12841
12843 0 389733 162807 182080 32 12842
12844 0 389961 163311 182040 120 12843
12845 0 389753 162795 182000 32 12844
12846 0 389908 162726 181920 81 12845
12847 0 389984 162788 181880 81 12846
12848 0 390060 162850 181840 91 12847
12849 0 390192 162838 181760 91 12848
12850 0 390336 162878 181680 80 12849
12851 0 390468 162834 181560 80 12850
12852 0 390640 162890 181480 71 12851
12853 5 390828 162886 181400 71 12852
12854 0 391020 162878 181320 81 12853
12855 0 391192 162822 181200 40 12854
12856 0 391312 162782 181080 40 12855
12857 0 391408 162754 180920 96 12856
12858 0 391380 162626 180800 96 12857
12859 0 391400 162502 180720 96 12858
12860 0 391608 162582 180640 166 12859
12861 5 391712 162622 180600 183 12860
12862 0 391864 162646 180520 80 12861
12863 0 391964 162658 180400 71 12862
12864 0 391904 162682 180280 153 12863
12865 0 391900 162722 180200 153 12864
12866 0 391924 162734 180120 153 12865
12867 0 391928 162654 180000 153 12866
12868 5 391788 162626 179840 153 12867
12869 0 391804 162562 179760 153 12868
12870 0 391692 162378 179600 91 12869
12871 0 391788 162366 179480 90 12870
12872 0 391880 162414 179360 90 12871
12873 0 392020 162430 179240 64 12872
12874 0 392072 162442 179120 86 12873
12875 0 392096 162434 179000 86 12874
12876 0 392180 162350 178840 128 12875
12877 0 392212 162274 178760 128 12876
12878 0 392232 162262 178640 122 12877
12879 0 392308 162350 178520 122 12878
12880 0 392416 162406 178400 75 12879
12881 0 392500 162446 178280 75 12880
12882 0 392488 162566 178120 101 12881
12883 0 392416 162594 177960 90 12882
12884 0 392356 162634 177880 71 12883
12885 0 392320 162646 177760 71 12884
12886 0 392440 162570 177640 71 12885
12887 0 392608 162522 177520 71 12886
12888 5 392680 162514 177440 101 12887
12889 0 393044 162302 177400 60 12888
12890 0 393216 162266 177320 81 12889
12891 0 393332 162294 177240 81 12890
12892 6 393300 162238 177200 81 12891
12893 0 440608 251112 67440 80 6070
12894 0 440952 250596 67440 51 12893
12895 0 441260 250236 67560 32 12894
12896 0 441380 250134 67720 102 12895
12897 0 441420 250050 67840 102 12896
12898 0 441433 249958 67880 40 12897
12899 0 441460 249774 67960 80 12898
12900 0 441560 249698 68000 80 12899
12901 5 441692 249494 68040 80 12900
12902 0 441696 249318 68080 80 12901
12903 0 441720 249222 68120 51 12902
12904 0 441696 249174 68160 51 12903
12905 0 441764 249022 68280 51 12904
12906 0 441792 248942 68320 51 12905
12907 0 441804 248842 68400 51 12906
12908 0 441856 248822 68440 60 12907
12909 0 441896 248686 68520 60 12908
12910 0 441908 248570 68600 60 12909
12911 0 441936 248526 68720 60 12910
12912 0 441828 248326 68840 60 12911
12913 0 441780 248270 68960 60 12912
12914 0 441696 248202 69040 51 12913
12915 5 441412 247906 69120 71 12914
12916 0 441520 247654 69160 98 12915
12917 0 441424 247618 69360 98 12916
12918 0 441397 247617 69400 99 12917
12919 0 441287 247611 69560 106 12918
12920 0 441260 247610 69600 108 12919
12921 0 441220 247602 69840 122 12920
12922 0 441316 247654 70080 122 12921
12923 5 441320 247658 70120 122 12922
12924 0 441144 247954 70160 32 12923
12925 0 441168 248002 70240 32 12924
12926 0 441184 248086 70280 60 12925
12927 0 441190 248116 70320 60 12926
12928 0 441196 248146 70360 60 12927
12929 0 441228 248258 70480 60 12928
12930 0 441272 248270 70600 60 12929
12931 0 441288 248302 70680 60 12930
12932 0 441232 248378 70760 60 12931
12933 0 441216 248478 70800 60 12932
12934 0 441255 248602 70880 0 12933
12935 0 441259 248633 70960 0 12934
12936 0 441258 248704 71040 0 12935
12937 0 441237 248725 71080 0 12936
12938 0 441212 248779 71160 0 12937
12939 0 441205 248801 71240 0 12938
12940 0 441197 248802 71320 0 12939
12941 0 441155 248801 71440 0 12940
12942 0 441102 248831 71520 0 12941
12943 0 441074 248882 71600 0 12942
12944 0 441009 248917 71680 0 12943
12945 0 440972 248922 71760 0 12944
12946 0 440954 248901 71840 0 12945
12947 0 440952 248872 71920 0 12946
12948 5 440885 248981 71960 0 12947
12949 0 440859 249019 72040 0 12948
12950 0 440746 249060 72080 0 12949
12951 0 440578 249283 72040 0 12950
12952 5 440457 249457 72000 0 12951
12953 0 440486 249518 71960 0 12952
12954 0 440544 249580 71960 0 12953
12955 0 440561 249615 71960 0 12954
12956 0 440547 249666 71960 0 12955
12957 0 440540 249721 71920 0 12956
12958 0 440535 249787 71840 0 12957
12959 0 440519 249847 71760 0 12958
12960 0 440522 249921 71720 0 12959
12961 0 440558 250062 71760 0 12960
12962 5 440638 250200 71880 0 12961
12963 0 440650 250266 71840 0 12962
12964 0 440679 250381 71800 0 12963
12965 0 440654 250398 71720 0 12964
12966 0 440634 250421 71640 0 12965
12967 5 440608 250432 71600 0 12966
12968 0 440582 250442 71560 0 12967
12969 6 440529 250497 71480 0 12968
12970 0 438790 242371 41800 139 6925
12971 0 438806 242511 41600 139 12970
12972 0 438874 242671 41360 75 12971
12973 0 438490 243167 41160 51 12972
12974 0 438270 243211 40960 107 12973
12975 0 438074 243387 40840 80 12974
12976 0 437498 243711 40840 51 12975
12977 0 437066 244231 40720 80 12976
12978 5 436702 244751 40720 102 12977
12979 5 436572 244797 40800 102 12978
12980 0 436050 244979 41120 102 12979
12981 0 435954 245029 41160 102 12980
12982 0 435866 245053 41240 120 12981
12983 0 435790 245077 41280 120 12982
12984 0 435638 245101 41360 120 12983
12985 0 435546 245093 41440 120 12984
12986 0 435406 245237 41480 120 12985
12987 0 435346 245277 41520 120 12986
12988 0 435306 245285 41600 120 12987
12989 0 435158 245505 41640 102 12988
12990 0 434998 245725 41680 98 12989
12991 0 434958 245545 41760 98 12990
12992 0 434946 245425 41840 98 12991
12993 0 434850 245545 41880 98 12992
12994 0 434394 245717 41920 80 12993
12995 0 434362 245753 41960 80 12994
12996 0 434330 245705 42080 115 12995
12997 0 434254 245605 42160 115 12996
12998 5 434210 245649 42200 115 12997
12999 0 434378 245769 42360 115 12998
13000 0 434402 245809 42440 115 12999
13001 0 434410 245913 42480 32 13000
13002 0 434422 245981 42600 32 13001
13003 0 434498 246217 42720 101 13002
13004 0 434546 246237 42800 101 13003
13005 0 434526 246257 42920 101 13004
13006 0 434466 246361 42960 90 13005
13007 0 434374 246473 43040 101 13006
13008 0 434326 246573 43160 101 13007
13009 5 434118 246997 43280 60 13008
13010 0 434038 247211 43320 60 13009
13011 0 433966 247535 43360 86 13010
13012 0 433950 247611 43400 86 13011
13013 0 433890 247679 43440 86 13012
13014 0 433794 247719 43480 45 13013
13015 0 433742 247799 43560 45 13014
13016 0 433754 247819 43680 60 13015
13017 0 433590 247967 43720 60 13016
13018 0 433638 248143 43760 60 13017
13019 0 433650 248299 43880 124 13018
13020 5 433650 248305 44000 124 13019
13021 0 433650 248307 44040 124 13020
13022 0 433582 248195 44240 32 13021
13023 0 433422 248163 44320 71 13022
13024 0 433338 248175 44360 71 13023
13025 0 433162 248239 44440 96 13024
13026 0 432958 248323 44600 98 13025
13027 5 432858 248399 44640 98 13026
13028 0 432270 248827 44600 136 13027
13029 0 432170 248859 44480 136 13028
13030 0 432126 248871 44440 136 13029
13031 5 432086 248899 44360 136 13030
13032 0 432234 248831 44320 136 13031
13033 0 432250 248811 44280 115 13032
13034 0 432222 248815 44240 115 13033
13035 0 432210 248811 44200 115 13034
13036 0 432214 248765 44160 0 13035
13037 0 432216 248825 44120 0 13036
13038 0 432186 248843 44080 0 13037
13039 0 432157 248850 44040 0 13038
13040 0 432140 248867 44000 0 13039
13041 0 432125 248893 43920 0 13040
13042 0 432061 248925 43840 0 13041
13043 0 432014 248956 43760 0 13042
13044 0 431969 248952 43680 0 13043
13045 6 431911 248943 43640 0 13044
13046 0 384685 168945 184120 40 7605
13047 0 384637 168985 184040 40 13046
13048 0 384361 169269 183960 181 13047
13049 0 384377 169293 183800 181 13048
13050 0 384337 169257 183680 90 13049
13051 0 384313 169205 183560 90 13050
13052 0 384265 169273 183360 137 13051
13053 0 384177 169465 183240 137 13052
13054 0 384065 169609 183120 122 13053
13055 0 383873 169809 183000 98 13054
13056 0 383661 170197 182880 124 13055
13057 0 383345 170745 182920 140 13056
13058 0 383025 171169 182960 124 13057
13059 0 382597 171237 183000 115 13058
13060 0 382417 171637 183080 101 13059
13061 0 382133 172013 183160 176 13060
13062 0 381701 172385 183200 153 13061
13063 0 381481 172357 183280 107 13062
13064 0 381109 172289 183360 128 13063
13065 0 380749 172517 183480 172 13064
13066 0 380689 172581 183560 172 13065
13067 0 380565 172633 183640 128 13066
13068 0 380585 172737 183800 128 13067
13069 0 380401 172921 183920 60 13068
13070 0 380129 173149 183960 32 13069
13071 5 379109 173957 183960 156 13070
13072 0 378901 174109 183880 120 13071
13073 0 378653 174137 183800 98 13072
13074 0 378621 174141 183680 98 13073
13075 0 378437 174325 183640 98 13074
13076 0 378285 174277 183520 104 13075
13077 0 378069 174277 183400 91 13076
13078 0 377857 174277 183280 91 13077
13079 0 377729 174249 183200 108 13078
13080 0 377529 174193 183120 101 13079
13081 0 377313 174217 183000 51 13080
13082 0 376949 174273 182880 40 13081
13083 0 376533 174189 182920 60 13082
13084 0 376169 174085 182840 32 13083
13085 0 375885 174157 182760 32 13084
13086 0 375829 174385 182600 75 13085
13087 0 375389 174513 182560 40 13086
13088 0 374613 174565 182600 140 13087
13089 5 374041 174329 182640 120 13088
13090 5 372889 174249 182680 102 13089
13091 0 371857 173865 182640 210 13090
13092 0 371489 173881 182560 202 13091
13093 0 371169 173921 182480 101 13092
13094 0 371033 173929 182440 101 13093
13095 5 370625 173849 182320 120 13094
13096 0 370329 173249 182360 75 13095
13097 0 370297 173121 182440 75 13096
13098 0 370329 172921 182520 51 13097
13099 0 370281 172761 182600 71 13098
13100 0 370265 172641 182680 71 13099
13101 0 370329 172377 182760 45 13100
13102 0 370393 172145 182840 40 13101
13103 0 370393 171809 182960 81 13102
13104 0 370561 171409 183080 80 13103
13105 0 370809 170993 183160 80 13104
13106 0 370881 170889 183200 80 13105
13107 0 370953 170785 183240 64 13106
13108 0 371057 170569 183400 150 13107
13109 0 371097 170345 183520 136 13108
13110 5 371145 170177 183600 81 13109
13111 0 371497 169929 183640 32 13110
13112 0 371689 169601 183680 75 13111
13113 0 371969 169465 183680 60 13112
13114 0 372089 169289 183760 60 13113
13115 0 372377 169121 183880 60 13114
13116 0 372721 168881 183960 108 13115
13117 0 372817 168809 184040 60 13116
13118 0 372865 168777 184160 51 13117
13119 6 372857 168753 184200 51 13118
13120 0 474756 264936 66320 226 5697
13121 0 474664 264136 66320 45 13120
13122 0 474756 264004 66400 40 13121
13123 0 474976 263816 66440 51 13122
13124 0 475036 263556 66640 51 13123
13125 0 475265 263297 66800 51 13124
13126 0 475380 263168 66880 51 13125
13127 0 475696 263104 67000 0 13126
13128 0 476376 262596 67200 40 13127
13129 0 476724 262016 67400 40 13128
13130 5 476744 261796 67600 80 13129
13131 5 476664 261620 67800 40 13130
13132 0 476816 261572 67920 80 13131
13133 0 477092 261320 68120 86 13132
13134 0 477344 261040 68200 60 13133
13135 0 477688 260600 68240 32 13134
13136 5 478496 260256 68240 131 13135
13137 0 478784 259995 68120 71 13136
13138 0 478880 259908 68080 51 13137
13139 0 478880 259652 68080 51 13138
13140 0 479060 259472 68160 91 13139
13141 0 479300 259136 68200 91 13140
13142 0 479592 258836 68200 86 13141
13143 0 479864 258612 68360 51 13142
13144 0 480320 258396 68520 71 13143
13145 0 480492 258176 68640 86 13144
13146 0 480440 258222 68680 71 13145
13147 0 480472 258230 68760 86 13146
13148 0 480492 258202 68800 86 13147
13149 0 480468 257934 68840 71 13148
13150 0 480488 257870 68880 71 13149
13151 0 480524 257822 68960 71 13150
13152 0 480484 257722 69080 51 13151
13153 0 480448 257670 69160 51 13152
13154 0 480412 257542 69280 51 13153
13155 5 480356 257546 69400 51 13154
13156 0 480128 257230 69360 71 13155
13157 0 480104 257194 69280 71 13156
13158 0 479968 257218 69200 71 13157
13159 0 479895 257158 69160 0 13158
13160 0 479848 257066 69120 0 13159
13161 0 479838 257049 69040 0 13160
13162 0 479938 256928 68920 0 13161
13163 0 480056 256840 68880 0 13162
13164 0 480203 256676 68840 0 13163
13165 0 480235 256554 68800 0 13164
13166 5 480216 256476 68760 0 13165
13167 0 480225 256410 68720 0 13166
13168 0 480156 256504 68640 0 13167
13169 0 480144 256468 68560 0 13168
13170 0 480109 256447 68520 0 13169
13171 5 479919 256408 68480 0 13170
13172 0 479900 256398 68440 0 13171
13173 0 479857 256346 68320 0 13172
13174 0 479792 256261 68240 0 13173
13175 0 479743 256243 68160 0 13174
13176 0 479762 256189 68040 0 13175
13177 5 479769 256074 68000 0 13176
13178 0 479714 256046 67960 0 13177
13179 0 479656 255949 68000 0 13178
13180 5 479600 255924 68080 0 13179
13181 0 479458 255897 68120 0 13180
13182 0 479398 255826 68200 0 13181
13183 0 479335 255830 68240 0 13182
13184 0 479155 255733 68320 0 13183
13185 0 479088 255673 68400 0 13184
13186 5 478944 255502 68480 0 13185
13187 0 478951 255545 68520 0 13186
13188 0 478888 255652 68680 0 13187
13189 0 478866 255678 68760 0 13188
13190 0 478928 255678 68800 0 13189
13191 0 479047 255656 68880 0 13190
13192 0 479172 255648 68960 0 13191
13193 6 479243 255616 69040 0 13192
13194 0 369767 179870 178280 102 8171
13195 5 368743 179274 178320 219 13194
13196 0 368651 179134 178200 219 13195
13197 0 368587 179086 178080 178 13196
13198 0 368383 178870 177960 228 13197
13199 0 368219 178590 177880 298 13198
13200 0 368015 178338 177760 253 13199
13201 0 367759 178366 177600 124 13200
13202 5 367587 178218 177480 156 13201
13203 0 367475 178206 177360 176 13202
13204 5 367467 178210 177240 176 13203
13205 0 367003 178026 177200 108 13204
13206 0 366903 177946 177120 108 13205
13207 0 366747 177898 176960 75 13206
13208 0 366647 177730 176880 75 13207
13209 0 366463 177562 176760 32 13208
13210 5 366231 177358 176680 32 13209
13211 0 366199 177382 176440 40 13210
13212 5 366172 177489 176360 40 13211
13213 0 366571 177614 176360 96 13212
13214 0 366631 177710 176240 96 13213
13215 0 366659 177782 176120 75 13214
13216 0 366646 177819 176040 60 13215
13217 0 366639 177838 176000 60 13216
13218 0 366703 177894 175880 45 13217
13219 0 366699 177954 175760 45 13218
13220 0 366707 177974 175640 45 13219
13221 0 366767 177962 175520 64 13220
13222 0 366839 177950 175360 90 13221
13223 0 366875 177918 175280 90 13222
13224 0 366863 177938 175160 90 13223
13225 0 366875 177974 175000 81 13224
13226 0 366951 178054 174880 81 13225
13227 0 366939 178034 174720 86 13226
13228 0 367103 177978 174560 122 13227
13229 0 367319 177906 174400 148 13228
13230 0 367555 177854 174240 156 13229
13231 0 367691 177782 174080 153 13230
13232 0 367847 177698 173960 163 13231
13233 0 367915 177558 173880 86 13232
13234 0 368027 177518 173720 80 13233
13235 0 368103 177418 173600 90 13234
13236 0 368075 177358 173520 135 13235
13237 0 368127 177374 173360 51 13236
13238 0 368395 177494 173280 40 13237
13239 0 368663 177654 173160 32 13238
13240 0 369067 177758 173040 176 13239
13241 0 369251 177774 172920 139 13240
13242 0 369235 177682 172800 128 13241
13243 0 369244 177689 172760 128 13242
13244 0 369263 177702 172680 128 13243
13245 0 369459 177690 172560 101 13244
13246 0 369603 177690 172440 101 13245
13247 0 369767 177758 172280 160 13246
13248 0 369883 177922 172120 128 13247
13249 0 370063 178146 172000 115 13248
13250 0 370127 178214 171840 75 13249
13251 0 370091 178338 171680 75 13250
13252 0 370023 178442 171520 40 13251
13253 0 369971 178542 171360 80 13252
13254 0 369863 178722 171200 75 13253
13255 0 369707 178966 171040 32 13254
13256 0 369787 179134 170960 32 13255
13257 0 369727 179174 170880 71 13256
13258 0 369687 179170 170840 71 13257
13259 0 369647 179166 170800 71 13258
13260 0 369603 179230 170680 91 13259
13261 5 369487 179422 170600 40 13260
13262 0 369451 179422 170480 40 13261
13263 0 369387 179362 170360 40 13262
13264 0 369315 179366 170320 40 13263
13265 0 369243 179370 170280 40 13264
13266 6 369219 179378 170160 40 13265
13267 0 444897 238826 75600 0 9359
13268 0 444891 238828 75560 0 13267
13269 0 445001 238850 75440 0 13268
13270 0 445099 238793 75200 0 13269
13271 0 445097 238738 75000 0 13270
13272 0 445150 238728 74720 0 13271
13273 0 445232 238719 74680 0 13272
13274 0 445261 238667 74480 0 13273
13275 0 445085 238723 74280 0 13274
13276 0 445126 238725 74120 0 13275
13277 0 445238 238752 73880 0 13276
13278 0 445466 238682 73640 0 13277
13279 0 445504 238643 73480 0 13278
13280 5 445650 238487 73360 0 13279
13281 0 445843 238303 73160 0 13280
13282 0 446066 238264 72960 0 13281
13283 0 446192 238202 72840 0 13282
13284 0 446213 238230 72680 0 13283
13285 0 446179 238276 72520 0 13284
13286 0 446303 238149 72320 0 13285
13287 0 446384 238093 72160 0 13286
13288 0 446460 238114 71960 0 13287
13289 0 446513 238176 71760 0 13288
13290 0 446638 238199 71560 0 13289
13291 0 446690 238176 71360 0 13290
13292 5 446790 238170 71120 0 13291
13293 0 446974 237980 70960 0 13292
13294 0 446918 237978 70840 0 13293
13295 0 446954 237811 70800 0 13294
13296 0 446958 237595 70640 0 13295
13297 5 447005 237505 70560 0 13296
13298 0 447100 237324 70400 0 13297
13299 5 447295 237181 70280 0 13298
13300 0 447164 237239 70240 0 13299
13301 0 447192 237218 70120 0 13300
13302 0 447240 237117 70000 0 13301
13303 0 447271 237083 69800 0 13302
13304 0 447254 237092 69760 0 13303
13305 0 447202 237052 69680 0 13304
13306 0 447176 237015 69560 0 13305
13307 0 447106 236917 69480 0 13306
13308 0 447053 236841 69400 0 13307
13309 0 447024 236743 69280 0 13308
13310 0 446988 236670 69160 0 13309
13311 0 446936 236658 69040 0 13310
13312 0 446895 236683 68920 0 13311
13313 0 446753 236688 68760 0 13312
13314 0 446689 236597 68680 0 13313
13315 0 446544 236524 68560 0 13314
13316 5 446226 236366 68480 0 13315
13317 0 446133 236287 68400 0 13316
13318 0 446031 236158 68280 0 13317
13319 5 445996 236165 68080 0 13318
13320 0 446281 236609 68040 0 13319
13321 0 446446 236770 67960 0 13320
13322 0 446549 236844 67920 0 13321
13323 0 446606 236924 67840 0 13322
13324 0 446725 237019 67760 0 13323
13325 0 446741 237211 67720 0 13324
13326 0 446772 237390 67680 0 13325
13327 0 446790 237811 67720 0 13326
13328 0 446782 237951 67680 0 13327
13329 0 446825 238053 67600 0 13328
13330 0 446854 238151 67600 0 13329
13331 5 447026 238207 67600 0 13330
13332 0 447101 238237 67560 0 13331
13333 0 447182 238237 67440 0 13332
13334 0 447280 238267 67360 0 13333
13335 0 447353 238278 67280 0 13334
13336 0 447373 238262 67240 0 13335
13337 0 447439 238287 67240 0 13336
13338 0 447536 238314 67240 0 13337
13339 6 447581 238332 67280 0 13338
13340 0 453560 253813 64800 0 2422
13341 0 453650 253645 64920 0 13340
13342 0 453874 253492 65040 0 13341
13343 0 454017 253438 65120 0 13342
13344 0 454059 253390 65200 0 13343
13345 0 454104 253297 65280 0 13344
13346 0 454193 253231 65400 0 13345
13347 0 454336 253104 65520 0 13346
13348 0 454409 253020 65600 0 13347
13349 0 454697 252926 65680 0 13348
13350 0 454721 252861 65760 0 13349
13351 0 454844 252735 65880 0 13350
13352 0 454844 252656 66000 0 13351
13353 0 454980 252511 66080 0 13352
13354 0 454999 252384 66160 0 13353
13355 0 455090 252302 66280 0 13354
13356 0 455082 252240 66360 0 13355
13357 0 455142 252206 66480 0 13356
13358 0 455352 251928 66600 0 13357
13359 0 455373 251903 66640 0 13358
13360 0 455444 251827 66720 0 13359
13361 0 455456 251764 66760 0 13360
13362 0 455431 251699 66800 0 13361
13363 0 455499 251635 66880 0 13362
13364 0 455565 251559 66960 0 13363
13365 0 455619 251466 67040 0 13364
13366 5 455772 251390 67120 0 13365
13367 0 455653 251368 67160 0 13366
13368 0 455463 251316 67200 0 13367
13369 0 455333 251358 67280 0 13368
13370 0 455223 251378 67400 0 13369
13371 0 455084 251463 67600 0 13370
13372 0 454852 251532 67760 0 13371
13373 0 454856 251557 67800 0 13372
13374 0 454863 251607 67880 0 13373
13375 0 454983 251685 68000 0 13374
13376 5 454930 251542 68080 0 13375
13377 0 455367 251596 68120 0 13376
13378 5 455745 251694 68160 0 13377
13379 0 455927 251724 68120 0 13378
13380 0 456084 251871 68080 0 13379
13381 0 456132 251922 68040 0 13380
13382 0 456208 251944 68000 0 13381
13383 0 456336 251977 67960 0 13382
13384 0 456440 251981 67920 0 13383
13385 0 456569 252016 67840 0 13384
13386 0 456622 252043 67800 0 13385
13387 0 456711 252087 67720 0 13386
13388 0 456827 252182 67680 0 13387
13389 0 456936 252214 67640 0 13388
13390 0 457056 252229 67600 0 13389
13391 0 457147 252184 67560 0 13390
13392 0 457261 252145 67520 0 13391
13393 0 457433 252138 67480 0 13392
13394 0 457551 252043 67480 0 13393
13395 0 457605 251953 67440 0 13394
13396 0 457564 251801 67400 0 13395
13397 0 457512 251639 67360 0 13396
13398 0 457522 251511 67360 0 13397
13399 0 457551 251489 67360 0 13398
13400 0 457625 251330 67360 0 13399
13401 0 457732 251123 67320 0 13400
13402 5 457773 251091 67280 0 13401
13403 0 457836 251112 67240 0 13402
13404 0 457876 251125 67200 0 13403
13405 0 457882 251157 67120 0 13404
13406 0 457851 251197 67040 0 13405
13407 0 457798 251220 67000 0 13406
13408 0 457666 251235 66920 0 13407
13409 0 457604 251260 66880 0 13408
13410 0 457567 251258 66840 0 13409
13411 0 457445 251289 66760 0 13410
13412 6 457389 251362 66680 0 13411
13413 0 440396 141068 177480 150 1435
13414 0 440272 141096 177840 51 13413
13415 0 440094 141068 178080 64 13414
13416 0 440008 141020 178280 64 13415
13417 0 439982 141054 178320 51 13416
13418 0 439990 140998 178360 51 13417
13419 0 439946 141044 178400 51 13418
13420 0 439928 141072 178440 51 13419
13421 0 439852 141132 178520 51 13420
13422 0 439752 141070 178720 81 13421
13423 0 439746 141144 178920 64 13422
13424 0 439652 141330 179160 64 13423
13425 0 439604 141482 179360 64 13424
13426 0 439570 141468 179440 64 13425
13427 0 439493 141501 179480 64 13426
13428 0 439322 141718 179800 64 13427
13429 0 439301 141745 179840 64 13428
13430 0 439231 141845 180040 64 13429
13431 0 439171 141859 180080 64 13430
13432 0 439141 142033 180120 0 13431
13433 0 439150 142074 180160 0 13432
13434 5 439050 142486 180440 0 13433
13435 0 439114 142635 180600 0 13434
13436 0 439144 142782 180640 0 13435
13437 0 439232 142883 180800 0 13436
13438 0 439300 143088 180920 0 13437
13439 0 439450 143384 181200 0 13438
13440 0 439524 143408 181240 0 13439
13441 0 439402 143606 181280 0 13440
13442 0 439376 143812 181480 0 13441
13443 0 439318 144102 181680 0 13442
13444 0 439048 145192 181680 0 13443
13445 0 438850 145664 181960 60 13444
13446 0 438846 145792 182000 60 13445
13447 0 438774 145734 182040 60 13446
13448 0 438770 145792 182080 60 13447
13449 0 438782 145792 182120 60 13448
13450 0 438636 145938 182200 60 13449
13451 0 438490 146128 182400 60 13450
13452 0 438290 146376 182640 51 13451
13453 0 438154 146436 182800 60 13452
13454 0 438006 146452 183000 75 13453
13455 0 437878 146502 183120 75 13454
13456 0 437750 146574 183200 51 13455
13457 0 437656 146760 183400 60 13456
13458 0 437624 146906 183600 60 13457
13459 0 437554 147086 183800 51 13458
13460 0 437464 147428 183960 51 13459
13461 0 437384 147680 184120 51 13460
13462 0 437328 147800 184200 32 13461
13463 0 437342 147902 184240 32 13462
13464 0 437400 148004 184280 40 13463
13465 0 437456 148122 184320 40 13464
13466 0 437400 148480 184440 91 13465
13467 0 437308 148776 184840 160 13466
13468 0 437272 149188 185240 153 13467
13469 0 437176 149770 185640 150 13468
13470 0 437124 150112 186000 86 13469
13471 0 437124 150268 186080 86 13470
13472 0 437125 150423 186160 32 13471
13473 0 437120 150640 186280 32 13472
13474 0 437152 150714 186400 128 13473
13475 0 437183 150787 186520 154 13474
13476 0 437204 150836 186600 154 13475
13477 0 437207 151145 186760 197 13476
13478 0 437285 151241 186920 197 13477
13479 0 437307 151267 186960 197 13478
13480 0 437337 151271 187000 136 13479
13481 0 437623 151353 187120 98 13480
13482 0 437771 151287 187320 60 13481
13483 0 437749 151343 187360 60 13482
13484 6 437661 151431 187520 60 13483
13485 0 480805 232439 77000 0 2043
13486 0 480552 232559 77000 0 13485
13487 0 480210 232564 77000 0 13486
13488 0 480054 232650 77080 0 13487
13489 0 479911 232805 77160 0 13488
13490 0 479797 232794 77240 0 13489
13491 0 479689 232786 77320 0 13490
13492 0 479600 232797 77440 0 13491
13493 0 479358 232966 77520 0 13492
13494 0 479042 233152 77560 0 13493
13495 0 478894 233217 77640 0 13494
13496 0 478604 233426 77720 0 13495
13497 0 478442 233609 77760 0 13496
13498 5 478044 233610 77720 0 13497
13499 0 477898 233696 77760 0 13498
13500 0 477464 233833 77920 0 13499
13501 0 477093 234019 78040 0 13500
13502 0 476829 234110 78160 0 13501
13503 0 476761 234193 78280 0 13502
13504 0 476583 234180 78400 0 13503
13505 5 476481 234197 78440 0 13504
13506 0 476379 234214 78480 0 13505
13507 0 476335 234186 78520 0 13506
13508 0 476291 234158 78560 0 13507
13509 0 476253 234077 78600 0 13508
13510 0 476037 233908 78680 0 13509
13511 0 475683 233799 78720 0 13510
13512 0 475503 233749 78640 0 13511
13513 0 475436 233739 78560 0 13512
13514 0 475342 233673 78480 0 13513
13515 0 475286 233577 78360 0 13514
13516 0 475283 233543 78280 0 13515
13517 0 475030 233436 78200 0 13516
13518 0 474979 233370 78160 0 13517
13519 0 474867 233299 78080 0 13518
13520 0 474688 233229 78000 0 13519
13521 0 474491 233127 77920 0 13520
13522 0 474428 233114 77880 0 13521
13523 0 474373 233125 77800 0 13522
13524 5 474225 233111 77760 0 13523
13525 0 473947 233121 77840 0 13524
13526 5 473767 233148 77880 0 13525
13527 0 473539 233167 77840 0 13526
13528 0 473450 233188 77800 0 13527
13529 0 473373 233245 77760 0 13528
13530 0 473197 233333 77720 0 13529
13531 0 473161 233354 77640 0 13530
13532 0 473168 233414 77640 0 13531
13533 0 473105 233493 77640 0 13532
13534 0 473068 233534 77600 0 13533
13535 0 472979 233661 77600 0 13534
13536 0 472881 233788 77680 0 13535
13537 5 472745 234006 77640 0 13536
13538 5 472762 234207 77600 0 13537
13539 0 472703 234273 77520 0 13538
13540 0 472674 234351 77480 0 13539
13541 0 472613 234390 77440 0 13540
13542 0 472633 234509 77440 0 13541
13543 5 472601 234593 77400 0 13542
13544 0 472526 234683 77440 0 13543
13545 5 472487 234762 77480 0 13544
13546 0 472439 234685 77520 0 13545
13547 0 472387 234642 77600 0 13546
13548 0 472319 234686 77720 0 13547
13549 5 472281 234791 77840 0 13548
13550 0 471956 234799 77840 0 13549
13551 0 471824 234826 77880 0 13550
13552 0 471745 234854 77960 0 13551
13553 0 471622 234905 78000 0 13552
13554 0 471578 234946 78040 0 13553
13555 0 471488 235049 78120 0 13554
13556 6 471511 235108 78120 0 13555
13557 0 462852 227831 40520 80 2614
13558 0 462916 227999 40600 40 13557
13559 0 462940 228067 40640 51 13558
13560 0 463004 228239 40680 51 13559
13561 0 463012 228375 40720 32 13560
13562 5 463018 228696 40760 86 13561
13563 0 463090 228706 40800 86 13562
13564 0 463066 228616 40880 86 13563
13565 0 463088 228718 40920 86 13564
13566 0 463108 228810 40960 81 13565
13567 0 463218 228900 41000 81 13566
13568 0 463242 228924 41040 81 13567
13569 0 463276 228964 41120 75 13568
13570 0 463372 229004 41200 75 13569
13571 0 463440 229068 41240 75 13570
13572 0 463570 229286 41320 86 13571
13573 0 463668 229368 41400 91 13572
13574 0 463724 229516 41520 75 13573
13575 0 463718 229610 41600 75 13574
13576 0 463670 229732 41760 98 13575
13577 0 463908 230070 41920 150 13576
13578 0 464042 230296 42040 131 13577
13579 0 464222 230564 42160 91 13578
13580 0 465394 231784 42160 107 13579
13581 0 465570 232060 42120 90 13580
13582 0 465710 232160 42000 91 13581
13583 0 465846 232228 41960 75 13582
13584 0 466062 232296 41880 96 13583
13585 0 466306 232412 41800 81 13584
13586 0 466574 232556 41720 32 13585
13587 0 467078 232568 41600 51 13586
13588 0 467258 232508 41560 75 13587
13589 0 467438 232476 41520 96 13588
13590 0 467502 232468 41440 96 13589
13591 0 467674 232392 41320 64 13590
13592 0 467758 232336 41240 64 13591
13593 0 468078 232268 41120 64 13592
13594 0 468338 232248 41040 60 13593
13595 5 468550 232124 41000 71 13594
13596 0 468834 231940 41040 71 13595
13597 5 468978 231776 41000 71 13596
13598 0 469038 231688 40960 71 13597
13599 0 469134 231568 40920 71 13598
13600 0 469100 231538 40880 71 13599
13601 0 469186 231476 40800 32 13600
13602 0 469298 231456 40760 32 13601
13603 0 469404 231256 40720 32 13602
13604 0 469448 231236 40680 32 13603
13605 0 469526 231230 40600 32 13604
13606 0 469692 231172 40560 32 13605
13607 5 469814 231150 40520 32 13606
13608 0 469940 231140 40400 32 13607
13609 0 470048 231042 40280 32 13608
13610 0 470058 230942 40160 157 13609
13611 5 470058 230884 40120 157 13610
13612 0 470068 230710 40000 157 13611
13613 0 470156 230630 39760 128 13612
13614 0 470212 230592 39640 81 13613
13615 0 470146 230660 39480 81 13614
13616 0 470102 230714 39400 32 13615
13617 0 470084 230718 39360 32 13616
13618 0 470056 230736 39320 32 13617
13619 0 470058 230704 39280 32 13618
13620 0 470088 230790 39240 32 13619
13621 0 470102 230704 39200 32 13620
13622 0 470150 230690 39160 32 13621
13623 0 470140 230682 39120 32 13622
13624 0 470130 230626 39040 32 13623
13625 0 470127 230586 39000 32 13624
13626 0 470124 230546 38960 32 13625
13627 6 470122 230458 38880 32 13626
13628 0 478837 269210 68920 0 6573
13629 0 478700 269215 69000 0 13628
13630 0 478652 269217 69080 0 13629
13631 0 478700 269304 69160 0 13630
13632 0 478729 269358 69200 0 13631
13633 0 478713 269311 69320 0 13632
13634 0 478655 269343 69440 0 13633
13635 0 478598 269390 69480 0 13634
13636 0 478525 269389 69520 0 13635
13637 0 478581 269388 69680 0 13636
13638 0 478586 269402 69720 0 13637
13639 5 478452 269443 69760 0 13638
13640 0 478500 269603 69760 0 13639
13641 0 478462 269814 69680 0 13640
13642 0 478454 269960 69640 0 13641
13643 0 478513 270111 69680 0 13642
13644 0 478505 270182 69640 0 13643
13645 0 478463 270235 69680 0 13644
13646 0 478442 270288 69720 0 13645
13647 0 478427 270322 69800 0 13646
13648 5 478374 270299 69880 0 13647
13649 0 478413 270325 69920 0 13648
13650 0 478440 270368 70000 0 13649
13651 0 478384 270485 70040 0 13650
13652 5 478304 270536 70080 0 13651
13653 0 478058 270485 69960 0 13652
13654 0 477873 270576 69880 0 13653
13655 0 477741 270653 69800 0 13654
13656 0 477546 270820 69760 0 13655
13657 0 477489 270892 69680 0 13656
13658 5 477519 270922 69600 0 13657
13659 0 477295 270980 69520 0 13658
13660 0 477146 271064 69400 0 13659
13661 0 477098 271114 69280 0 13660
13662 0 477048 271151 69120 0 13661
13663 0 477001 271289 69000 0 13662
13664 0 476979 271304 68960 0 13663
13665 0 476939 271308 68880 0 13664
13666 0 476891 271324 68800 0 13665
13667 0 476845 271352 68680 0 13666
13668 0 476809 271419 68600 0 13667
13669 5 476792 271422 68560 0 13668
13670 0 476770 271581 68520 0 13669
13671 0 476730 271612 68480 0 13670
13672 0 476680 271631 68440 0 13671
13673 0 476637 271679 68360 0 13672
13674 0 476585 271715 68280 0 13673
13675 0 476540 271744 68240 0 13674
13676 0 476529 271782 68160 0 13675
13677 0 476535 271816 68080 0 13676
13678 0 476536 271854 68000 0 13677
13679 0 476464 271938 67920 0 13678
13680 0 476423 271989 67880 0 13679
13681 0 476305 271988 67840 0 13680
13682 0 476136 271974 67800 0 13681
13683 0 476109 271938 67760 0 13682
13684 0 476076 271960 67720 0 13683
13685 0 476128 271902 67680 0 13684
13686 0 476119 271837 67640 0 13685
13687 0 476079 271800 67600 0 13686
13688 0 475976 271743 67560 0 13687
13689 0 475885 271720 67520 0 13688
13690 5 475832 271676 67480 0 13689
13691 0 475628 271662 67520 0 13690
13692 0 475542 271603 67480 0 13691
13693 0 475517 271546 67400 0 13692
13694 0 475480 271556 67360 0 13693
13695 0 475502 271561 67280 0 13694
13696 0 475547 271556 67200 0 13695
13697 6 475593 271550 67160 0 13696
13698 0 497952 242624 70400 71 8498
13699 0 497888 242784 70200 71 13698
13700 0 497824 242816 69960 75 13699
13701 0 497664 242848 69760 60 13700
13702 0 497616 242864 69720 65 13701
13703 0 497472 242912 69600 81 13702
13704 0 497408 243072 69400 81 13703
13705 0 497408 243136 69120 108 13704
13706 0 497408 243232 68840 140 13705
13707 0 497472 243360 68600 128 13706
13708 0 497632 243552 68440 51 13707
13709 0 497760 243712 68240 71 13708
13710 0 497920 243840 68040 98 13709
13711 0 497952 243880 68000 98 13710
13712 5 498048 244000 67880 98 13711
13713 0 498208 244160 67720 51 13712
13714 0 498432 244288 67640 75 13713
13715 0 498656 244384 67480 32 13714
13716 0 498784 244608 67360 60 13715
13717 0 498880 244832 67280 90 13716
13718 0 499040 245024 67120 80 13717
13719 0 499168 245216 67000 71 13718
13720 0 499232 245472 66920 51 13719
13721 0 499264 245696 66760 71 13720
13722 0 499424 245856 66600 102 13721
13723 0 499584 245984 66440 120 13722
13724 0 499776 246080 66240 81 13723
13725 5 499824 246088 66200 78 13724
13726 0 499860 246301 66200 0 13725
13727 0 499865 246453 66200 0 13726
13728 0 499760 246537 66160 0 13727
13729 0 499615 246614 66040 0 13728
13730 0 499535 246821 66000 0 13729
13731 0 499496 246903 65840 0 13730
13732 0 499388 246958 65720 0 13731
13733 0 499351 247042 65560 0 13732
13734 0 499393 247212 65440 0 13733
13735 0 499360 247148 65400 0 13734
13736 0 499278 247171 65240 0 13735
13737 0 499253 247255 65080 0 13736
13738 0 499447 247434 65000 0 13737
13739 0 499633 247593 64880 0 13738
13740 0 499394 247551 64760 0 13739
13741 0 499292 247584 64600 0 13740
13742 0 499286 247377 64440 0 13741
13743 0 499197 247162 64320 0 13742
13744 0 499113 247071 64120 0 13743
13745 0 499044 247084 64000 0 13744
13746 0 498911 247254 63840 0 13745
13747 0 498790 247397 63680 0 13746
13748 5 498600 247501 63560 0 13747
13749 0 498917 247496 63400 0 13748
13750 0 498798 247494 63240 0 13749
13751 0 498641 247497 63200 0 13750
13752 0 498357 247545 63040 0 13751
13753 0 498364 247442 62960 0 13752
13754 0 498301 247424 62920 0 13753
13755 0 498229 247402 62880 0 13754
13756 0 498198 247364 62880 0 13755
13757 0 498233 247286 62840 0 13756
13758 0 498252 247211 62760 0 13757
13759 0 498256 247227 62640 0 13758
13760 0 498177 247208 62560 0 13759
13761 0 498115 247193 62520 0 13760
13762 0 498056 247164 62480 0 13761
13763 0 497993 247062 62440 0 13762
13764 5 498004 247055 62400 0 13763
13765 0 498226 246971 62440 0 13764
13766 6 498214 246946 62480 0 13765
13767 0 482206 264056 85560 160 3966
13768 0 481786 264056 85520 91 13767
13769 0 481557 264070 85160 64 13768
13770 0 481654 264088 85120 128 13769
13771 0 481492 264190 84840 128 13770
13772 5 481242 264248 84760 128 13771
13773 0 480404 263898 84760 128 13772
13774 0 479372 263870 84800 75 13773
13775 0 478768 263238 84840 40 13774
13776 5 478030 262524 84840 81 13775
13777 0 477426 261836 84840 40 13776
13778 0 477118 261640 84760 75 13777
13779 0 477022 261252 84720 51 13778
13780 0 476990 261128 84760 75 13779
13781 5 477038 260856 84800 75 13780
13782 0 477094 260584 84760 64 13781
13783 0 477122 260368 84680 51 13782
13784 0 477094 260288 84640 51 13783
13785 0 476906 260156 84640 45 13784
13786 0 476810 259868 84640 64 13785
13787 0 476418 259748 84640 90 13786
13788 0 476218 259664 84600 90 13787
13789 5 476067 259635 84560 90 13788
13790 0 475766 259576 84480 90 13789
13791 0 475738 259580 84360 90 13790
13792 0 475706 259596 84200 90 13791
13793 0 475606 259564 84040 90 13792
13794 5 475590 259574 83960 80 13793
13795 0 475574 259584 83880 71 13794
13796 0 475634 259540 83760 71 13795
13797 0 475690 259480 83600 71 13796
13798 0 475682 259476 83520 71 13797
13799 0 475770 259444 83440 71 13798
13800 0 475946 259372 83360 71 13799
13801 0 475950 259356 83200 71 13800
13802 0 476094 259368 83080 71 13801
13803 0 476086 259348 82960 71 13802
13804 5 475923 259249 82880 71 13803
13805 0 475842 259200 82840 71 13804
13806 0 475690 259116 82800 71 13805
13807 0 475622 259032 82760 71 13806
13808 0 475762 259080 82680 32 13807
13809 0 475794 259036 82640 32 13808
13810 0 475878 258928 82600 32 13809
13811 5 475886 258808 82560 60 13810
13812 0 476190 258808 82200 60 13811
13813 0 476286 258812 82040 60 13812
13814 0 476579 258778 81920 0 13813
13815 0 476853 258671 81720 0 13814
13816 0 476931 258608 81640 0 13815
13817 0 476902 258629 81560 0 13816
13818 0 476838 258680 81560 0 13817
13819 0 476659 258675 81560 0 13818
13820 0 476521 258661 81320 0 13819
13821 0 476450 258663 81200 0 13820
13822 0 476280 258677 81000 0 13821
13823 0 476325 258738 80880 0 13822
13824 0 476214 258734 80720 0 13823
13825 0 476124 258803 80720 0 13824
13826 0 476047 258819 80600 0 13825
13827 0 475890 258762 80520 0 13826
13828 0 475857 258721 80480 0 13827
13829 0 475694 258698 80360 0 13828
13830 0 475509 258640 80280 0 13829
13831 0 475388 258562 80160 0 13830
13832 0 475337 258570 80120 0 13831
13833 0 475217 258601 80120 0 13832
13834 0 475179 258603 80160 0 13833
13835 6 475118 258614 80280 0 13834
13836 0 464415 209148 44880 0 5173
13837 0 464423 209108 45040 0 13836
13838 0 464313 208816 45360 0 13837
13839 0 464216 208871 45480 0 13838
13840 0 463968 208972 45680 0 13839
13841 0 463824 209034 45880 0 13840
13842 0 463833 208889 46040 0 13841
13843 0 464014 208707 46240 0 13842
13844 0 464029 208609 46400 0 13843
13845 0 463983 208567 46680 0 13844
13846 5 463910 208609 46760 0 13845
13847 0 463687 208650 46800 0 13846
13848 0 463738 209423 46880 0 13847
13849 0 463457 208257 46960 0 13848
13850 5 463445 208302 47080 0 13849
13851 0 463433 208347 47200 0 13850
13852 0 463568 208334 47320 0 13851
13853 0 463680 208478 47480 0 13852
13854 0 463625 208590 47600 0 13853
13855 0 463644 208542 47720 0 13854
13856 0 463565 208408 47800 0 13855
13857 0 463663 208366 47960 0 13856
13858 0 463949 208443 48080 0 13857
13859 0 464062 208426 48160 0 13858
13860 5 464071 208415 48200 0 13859
13861 0 464210 208673 48240 0 13860
13862 0 464332 208532 48240 0 13861
13863 0 464435 208560 48360 0 13862
13864 0 464682 208680 48520 0 13863
13865 0 464872 208686 48640 0 13864
13866 0 464946 208757 48800 0 13865
13867 5 465334 208844 48880 0 13866
13868 0 465526 208859 48960 0 13867
13869 5 465755 208804 49000 0 13868
13870 0 466003 208761 49000 0 13869
13871 0 466149 208755 49000 0 13870
13872 0 466348 208699 48920 0 13871
13873 5 466353 208665 48800 0 13872
13874 0 466537 208662 48800 0 13873
13875 0 466637 208656 48680 0 13874
13876 0 466912 208743 48680 0 13875
13877 0 466958 208780 48720 0 13876
13878 0 467187 208931 48720 0 13877
13879 0 467330 209037 48720 0 13878
13880 0 467545 209126 48720 0 13879
13881 5 467874 209201 48840 0 13880
13882 0 467932 209246 48920 0 13881
13883 0 468045 209314 49040 0 13882
13884 0 468068 209492 49120 0 13883
13885 0 468274 209559 49200 0 13884
13886 0 468497 209712 49280 0 13885
13887 0 468482 209734 49320 0 13886
13888 0 468439 209716 49400 0 13887
13889 0 468341 209803 49480 0 13888
13890 5 468335 209806 49520 0 13889
13891 0 468299 209627 49520 0 13890
13892 0 468268 209509 49640 0 13891
13893 0 468259 209452 49680 0 13892
13894 0 468253 209425 49720 0 13893
13895 0 468296 209360 49720 0 13894
13896 0 468351 209322 49720 0 13895
13897 0 468422 209294 49760 0 13896
13898 0 468461 209297 49800 0 13897
13899 0 468419 209245 49880 0 13898
13900 0 468379 209291 49960 0 13899
13901 0 468477 209227 50040 0 13900
13902 0 468647 209249 50040 0 13901
13903 6 468730 209241 50080 0 13902
13904 0 438914 255310 78040 64 5880
13905 0 439446 255326 78160 81 13904
13906 0 439646 255358 78240 102 13905
13907 0 439718 255450 78360 102 13906
13908 0 440294 255774 78440 81 13907
13909 0 441137 256461 78400 60 13908
13910 0 441238 256777 78360 60 13909
13911 0 441331 257134 78280 32 13910
13912 5 441312 257267 78240 75 13911
13913 0 441395 257289 78120 75 13912
13914 0 441444 257362 78080 60 13913
13915 5 441494 257434 78040 45 13914
13916 0 441405 257742 78040 45 13915
13917 0 441349 257924 78000 71 13916
13918 0 441341 257963 77960 71 13917
13919 0 441437 258328 77920 120 13918
13920 0 441957 258922 77880 128 13919
13921 0 442169 259154 77760 96 13920
13922 0 442385 259334 77640 60 13921
13923 0 442457 259434 77560 60 13922
13924 0 442565 259586 77520 45 13923
13925 0 442597 259586 77440 45 13924
13926 0 442673 259758 77320 90 13925
13927 0 442665 259842 77240 90 13926
13928 0 442665 260026 77160 90 13927
13929 0 442473 259926 77000 71 13928
13930 0 442245 260042 76880 71 13929
13931 0 442093 260150 76800 98 13930
13932 5 441961 260274 76720 115 13931
13933 0 441989 260250 76640 115 13932
13934 0 441973 260322 76520 64 13933
13935 0 441913 260378 76480 64 13934
13936 0 441897 260390 76400 32 13935
13937 0 441909 260446 76280 32 13936
13938 5 442173 260586 76240 90 13937
13939 0 442241 260822 76200 64 13938
13940 0 442217 261062 76120 45 13939
13941 0 442177 261114 76040 45 13940
13942 0 442213 261202 75960 71 13941
13943 0 442185 261318 75920 71 13942
13944 0 442033 261662 75880 75 13943
13945 0 441949 261878 75800 60 13944
13946 0 441949 261894 75720 60 13945
13947 0 442009 261950 75680 60 13946
13948 0 442061 261982 75600 60 13947
13949 0 442073 262038 75520 64 13948
13950 0 442045 262094 75400 64 13949
13951 0 441977 262414 75360 104 13950
13952 0 442021 262458 75280 104 13951
13953 5 442013 262418 75240 104 13952
13954 0 442081 262624 75200 0 13953
13955 5 442087 262710 75160 0 13954
13956 0 442048 262793 75080 0 13955
13957 0 442007 262837 75040 0 13956
13958 0 442007 262890 75000 0 13957
13959 0 442043 262877 74960 0 13958
13960 0 442055 262886 74920 0 13959
13961 0 442091 262917 74840 0 13960
13962 0 442125 262916 74760 0 13961
13963 0 442147 262904 74680 0 13962
13964 0 442153 262898 74600 0 13963
13965 0 442127 262901 74520 0 13964
13966 0 442125 262922 74440 0 13965
13967 0 442140 262945 74400 0 13966
13968 0 442163 262972 74280 0 13967
13969 0 442279 262935 74160 0 13968
13970 0 442361 262890 74080 0 13969
13971 6 442384 262894 74040 0 13970
13972 0 460425 218174 47560 81 5143
13973 0 460625 217878 47440 98 13972
13974 0 460593 217814 47400 98 13973
13975 0 460585 217758 47320 98 13974
13976 0 460597 217766 47280 98 13975
13977 0 460673 217678 47240 32 13976
13978 0 460681 217670 47200 32 13977
13979 0 460621 217654 47160 32 13978
13980 0 460569 217618 47080 32 13979
13981 0 460533 217582 47000 32 13980
13982 0 460365 217566 46920 32 13981
13983 0 460312 217745 46880 32 13982
13984 0 460282 217779 46840 32 13983
13985 0 460212 218011 46800 60 13984
13986 0 460100 217991 46760 60 13985
13987 0 460016 218023 46720 60 13986
13988 0 459842 218037 46600 60 13987
13989 0 459692 218059 46520 60 13988
13990 5 459542 218105 46480 64 13989
13991 0 459432 218113 46280 40 13990
13992 0 459216 218143 46200 40 13991
13993 0 459142 218139 46160 40 13992
13994 0 459044 218141 46120 40 13993
13995 0 458958 218117 46080 51 13994
13996 0 458898 218173 46040 51 13995
13997 0 458860 218169 46000 51 13996
13998 0 458758 218167 45920 45 13997
13999 0 458690 218141 45840 45 13998
14000 0 458702 218119 45760 45 13999
14001 0 458746 217991 45680 51 14000
14002 0 458790 217863 45600 51 14001
14003 0 458894 217713 45520 75 14002
14004 0 458924 217625 45400 75 14003
14005 0 458916 217613 45320 75 14004
14006 0 458948 217563 45240 45 14005
14007 0 458988 217583 45200 45 14006
14008 0 458934 217723 45160 45 14007
14009 0 458982 217567 45120 45 14008
14010 0 458968 217537 45080 45 14009
14011 0 458938 217413 45000 45 14010
14012 0 458912 217407 44960 45 14011
14013 0 458886 217341 44880 60 14012
14014 0 458890 217295 44800 60 14013
14015 0 458892 217223 44720 71 14014
14016 0 458832 217169 44600 71 14015
14017 0 458810 217105 44480 71 14016
14018 0 458786 217105 44320 71 14017
14019 0 458856 217023 44200 81 14018
14020 0 458942 216967 44080 81 14019
14021 0 458924 216909 43920 81 14020
14022 0 458900 216861 43760 81 14021
14023 0 458950 216791 43640 81 14022
14024 0 458972 216695 43520 81 14023
14025 0 458976 216659 43360 81 14024
14026 0 459066 216561 43200 81 14025
14027 0 459112 216479 43080 81 14026
14028 0 459104 216411 42920 81 14027
14029 0 459094 216337 42880 81 14028
14030 0 459026 216189 42800 0 14029
14031 0 459014 216151 42760 0 14030
14032 0 458986 216105 42680 0 14031
14033 0 459002 216083 42560 0 14032
14034 0 459108 216015 42400 0 14033
14035 0 459142 215973 42280 0 14034
14036 0 459182 215963 42240 0 14035
14037 0 459316 215873 42040 0 14036
14038 6 459531 215836 41920 0 14037
14039 0 487225 269784 86160 0 11116
14040 0 487129 269794 86120 0 14039
14041 0 487017 269774 86080 0 14040
14042 0 486765 269851 86000 0 14041
14043 0 486579 269863 85880 0 14042
14044 0 486274 269870 85800 0 14043
14045 0 485442 269812 85760 0 14044
14046 0 484981 269701 85680 0 14045
14047 0 484434 269606 85600 0 14046
14048 0 484146 269546 85520 0 14047
14049 0 483996 269493 85440 0 14048
14050 0 483665 269463 85320 0 14049
14051 0 483196 269370 85240 0 14050
14052 0 482813 269358 85160 0 14051
14053 0 482543 269205 85080 0 14052
14054 0 482360 269090 85040 0 14053
14055 0 482192 269003 84960 0 14054
14056 0 482072 269002 84880 0 14055
14057 0 481973 269004 84800 0 14056
14058 0 481818 268997 84720 0 14057
14059 0 481408 269043 84600 0 14058
14060 0 480886 269124 84560 0 14059
14061 0 480311 269226 84600 0 14060
14062 0 479957 269190 84640 0 14061
14063 5 479546 269166 84680 0 14062
14064 0 479608 269377 84680 0 14063
14065 0 479242 269599 84680 0 14064
14066 0 479047 269750 84640 0 14065
14067 0 478937 269823 84600 0 14066
14068 0 478748 269849 84560 0 14067
14069 0 478609 269837 84520 0 14068
14070 0 478526 269825 84440 0 14069
14071 0 478413 269786 84400 0 14070
14072 0 478231 269753 84360 0 14071
14073 5 478109 269735 84320 0 14072
14074 0 477861 269828 84240 0 14073
14075 0 477685 269906 84200 0 14074
14076 0 477386 269950 84160 0 14075
14077 0 477266 269974 84120 0 14076
14078 0 476882 270048 84080 0 14077
14079 0 476582 270160 84040 0 14078
14080 0 476373 270200 84000 0 14079
14081 0 476092 270314 83960 0 14080
14082 0 475832 270308 83960 0 14081
14083 0 475596 270325 83960 0 14082
14084 0 475432 270399 84000 0 14083
14085 0 475316 270427 84040 0 14084
14086 0 475165 270466 83960 0 14085
14087 0 475064 270450 83920 0 14086
14088 0 474932 270509 83880 0 14087
14089 0 474846 270560 83880 0 14088
14090 5 474674 270425 83840 0 14089
14091 0 474688 270367 83760 0 14090
14092 0 474741 270284 83680 0 14091
14093 0 474786 270194 83600 0 14092
14094 0 474808 270061 83520 0 14093
14095 0 474947 270049 83400 0 14094
14096 0 474999 269987 83320 0 14095
14097 0 475048 269949 83240 0 14096
14098 0 475003 269868 83160 0 14097
14099 5 475017 269794 83080 0 14098
14100 0 474991 269745 83040 0 14099
14101 0 474755 269657 83080 0 14100
14102 0 474630 269596 83040 0 14101
14103 0 474529 269571 83000 0 14102
14104 0 474424 269574 83080 0 14103
14105 6 474378 269600 83040 0 14104
14106 0 437826 241835 54360 197 12113
14107 5 437370 241959 54280 197 14106
14108 0 436914 242119 54400 197 14107
14109 5 436642 242435 54400 0 14108
14110 5 436587 242490 54280 0 14109
14111 0 436208 242772 54280 0 14110
14112 0 436168 242942 54280 0 14111
14113 0 436144 243050 54240 0 14112
14114 0 436155 243117 54200 0 14113
14115 0 436113 243221 54120 0 14114
14116 5 435691 243448 54080 0 14115
14117 0 435589 243487 53960 0 14116
14118 0 435569 243486 53920 0 14117
14119 0 435519 243565 53760 0 14118
14120 0 435315 243635 53640 0 14119
14121 0 435017 243711 53480 0 14120
14122 0 434833 243840 53360 0 14121
14123 0 434686 244031 53280 0 14122
14124 0 434485 244205 53160 0 14123
14125 0 434487 244237 53120 0 14124
14126 0 434490 244301 53040 0 14125
14127 0 434428 244416 52920 0 14126
14128 0 434298 244558 52800 0 14127
14129 0 434022 244788 52640 0 14128
14130 0 433787 244900 52440 0 14129
14131 5 433604 245093 52400 0 14130
14132 0 433471 245115 52320 0 14131
14133 0 433408 245120 52280 0 14132
14134 5 433356 245188 52200 0 14133
14135 0 433330 245222 52160 0 14134
14136 0 433194 245189 52040 0 14135
14137 0 432931 245216 51880 0 14136
14138 0 432927 245326 51800 0 14137
14139 0 432948 245207 51760 0 14138
14140 0 432917 245365 51720 0 14139
14141 0 432884 245405 51680 0 14140
14142 0 432714 245437 51640 0 14141
14143 0 432699 245503 51560 0 14142
14144 0 432617 245568 51480 0 14143
14145 0 432489 245671 51360 0 14144
14146 0 432378 245732 51200 0 14145
14147 0 432368 245771 51040 0 14146
14148 0 432088 245796 50880 0 14147
14149 0 431554 245884 50760 0 14148
14150 0 431057 245800 50640 0 14149
14151 0 430801 245791 50600 0 14150
14152 0 430628 245767 50680 0 14151
14153 0 430501 245812 50720 0 14152
14154 0 430416 245963 50800 0 14153
14155 0 430620 245965 50880 0 14154
14156 0 430636 245845 50960 0 14155
14157 0 430473 245691 51000 0 14156
14158 0 430416 245492 51080 0 14157
14159 0 430370 245331 51160 0 14158
14160 0 430285 245208 51240 0 14159
14161 0 429962 244826 51360 0 14160
14162 0 429815 244629 51440 0 14161
14163 0 429590 244420 51560 0 14162
14164 0 429353 244413 51520 0 14163
14165 0 428852 244410 51480 0 14164
14166 0 428270 244412 51440 0 14165
14167 5 427813 244390 51400 0 14166
14168 0 427784 244383 51440 0 14167
14169 0 427627 244288 51640 0 14168
14170 0 427618 244238 51800 0 14169
14171 0 427844 244336 51920 0 14170
14172 6 427904 244332 51960 0 14171
14173 0 485558 246303 89360 134 4946
14174 0 485574 246493 89520 134 14173
14175 0 485374 246737 89680 71 14174
14176 0 485154 246961 89760 51 14175
14177 0 485070 247037 89840 51 14176
14178 0 484978 247257 89960 51 14177
14179 0 484926 247817 90000 51 14178
14180 5 484930 247869 90080 51 14179
14181 0 484818 247873 90120 51 14180
14182 0 484742 247913 90160 51 14181
14183 0 484446 247937 90200 51 14182
14184 0 484210 247929 90280 0 14183
14185 0 484094 247905 90320 0 14184
14186 0 483542 248101 90360 0 14185
14187 0 483254 248173 90400 0 14186
14188 0 483006 248289 90440 0 14187
14189 0 482898 248345 90520 0 14188
14190 0 482674 248409 90600 0 14189
14191 0 483890 248693 90640 0 14190
14192 0 483878 248661 90680 0 14191
14193 0 483694 248805 90760 0 14192
14194 0 483610 248837 90840 0 14193
14195 0 483514 248889 90960 0 14194
14196 0 483558 248853 91000 0 14195
14197 0 483478 248933 91040 0 14196
14198 0 483338 248897 91200 0 14197
14199 0 483274 248873 91280 0 14198
14200 0 483273 248861 91320 0 14199
14201 0 483230 248833 91440 0 14200
14202 0 483108 248870 91560 0 14201
14203 0 482875 248953 91720 0 14202
14204 0 482853 249027 91760 0 14203
14205 0 482835 249052 91880 0 14204
14206 5 482875 249027 91960 0 14205
14207 0 482550 249141 91960 0 14206
14208 0 482082 249457 92080 0 14207
14209 0 481934 249541 92080 0 14208
14210 0 481833 249862 91960 0 14209
14211 0 481372 250385 91960 0 14210
14212 0 480777 250687 91960 0 14211
14213 0 480717 250657 91840 0 14212
14214 5 480637 250765 91760 0 14213
14215 0 480556 251152 91480 0 14214
14216 5 480521 251318 91360 0 14215
14217 0 480509 251373 91320 0 14216
14218 0 480526 251040 91320 0 14217
14219 0 480484 250864 91320 0 14218
14220 5 480445 250873 91240 0 14219
14221 0 480468 250999 91160 0 14220
14222 0 480390 251101 91120 0 14221
14223 0 480335 251150 91040 0 14222
14224 0 480376 251109 91000 0 14223
14225 0 480335 251230 90960 0 14224
14226 0 480393 251334 90920 0 14225
14227 0 480409 251519 90880 0 14226
14228 0 480434 251443 90840 0 14227
14229 0 480498 251262 90760 0 14228
14230 0 480549 251201 90680 0 14229
14231 0 480571 251210 90640 0 14230
14232 0 478892 251138 90560 0 14231
14233 0 478965 251104 90520 0 14232
14234 0 478995 251077 90480 0 14233
14235 0 479034 251014 90440 0 14234
14236 0 479139 250997 90400 0 14235
14237 0 479160 250950 90320 0 14236
14238 6 479144 250959 90240 0 14237
14239 0 437673 247637 80280 60 5891
14240 0 437736 247508 80360 60 14239
14241 0 438042 247268 80440 51 14240
14242 0 438199 247136 80520 51 14241
14243 0 438351 246978 80560 40 14242
14244 0 438380 246966 80600 40 14243
14245 0 438521 246927 80520 0 14244
14246 0 438635 246903 80480 0 14245
14247 0 438924 246817 80440 0 14246
14248 0 439201 246691 80480 0 14247
14249 0 439310 246670 80520 0 14248
14250 0 439659 246589 80560 0 14249
14251 5 440107 246375 80600 0 14250
14252 0 440537 246257 80800 0 14251
14253 0 440608 246282 80880 0 14252
14254 0 440711 246250 81040 0 14253
14255 0 440739 246220 81080 0 14254
14256 0 440823 246129 81200 0 14255
14257 5 441178 245908 81240 0 14256
14258 0 441534 245687 81280 0 14257
14259 0 441884 245496 81320 0 14258
14260 5 442108 245383 81280 0 14259
14261 0 442196 245359 81240 0 14260
14262 0 442550 245262 81080 0 14261
14263 0 442680 245274 80960 0 14262
14264 0 442848 245287 80800 0 14263
14265 0 443120 245314 80640 0 14264
14266 0 443295 245413 80480 0 14265
14267 0 443324 245405 80440 0 14266
14268 0 443381 245389 80360 0 14267
14269 0 443373 245461 80280 0 14268
14270 0 443445 245487 80240 0 14269
14271 0 443521 245486 80160 0 14270
14272 0 443494 245503 80120 0 14271
14273 5 443572 245538 80080 0 14272
14274 0 443650 245572 80040 0 14273
14275 0 443684 245578 80000 0 14274
14276 0 443720 245569 79920 0 14275
14277 0 443806 245518 79840 0 14276
14278 0 443864 245575 79720 0 14277
14279 0 443951 245533 79600 0 14278
14280 0 444117 245467 79520 0 14279
14281 5 444300 245415 79440 0 14280
14282 0 444301 245352 79400 0 14281
14283 0 444317 245268 79320 0 14282
14284 0 444363 245204 79240 0 14283
14285 0 444447 245123 79160 0 14284
14286 0 444561 245080 79080 0 14285
14287 0 444644 244972 79000 0 14286
14288 0 444706 244914 78960 0 14287
14289 0 444857 244894 78960 0 14288
14290 0 444906 244861 78920 0 14289
14291 0 445035 244790 78840 0 14290
14292 0 445116 244781 78760 0 14291
14293 0 445155 244747 78680 0 14292
14294 0 445190 244730 78600 0 14293
14295 0 445208 244722 78560 0 14294
14296 0 445187 244688 78480 0 14295
14297 0 445216 244645 78400 0 14296
14298 0 445288 244590 78280 0 14297
14299 0 445313 244535 78200 0 14298
14300 0 445359 244510 78120 0 14299
14301 0 445399 244490 78080 0 14300
14302 0 445361 244529 78040 0 14301
14303 0 445352 244548 78000 0 14302
14304 6 445361 244565 77960 0 14303
14305 0 466206 246191 38280 32 9024
14306 0 466217 246181 38240 32 14305
14307 0 466262 246143 38080 32 14306
14308 0 466358 246139 38000 32 14307
14309 0 466397 246146 37960 0 14308
14310 0 466516 246181 37840 0 14309
14311 0 466602 246242 37720 0 14310
14312 0 466639 246267 37600 0 14311
14313 0 466652 246296 37560 0 14312
14314 0 466666 246326 37520 0 14313
14315 0 466650 246372 37480 0 14314
14316 0 466752 246440 37400 0 14315
14317 0 466845 246481 37360 0 14316
14318 0 466991 246461 37320 0 14317
14319 0 467180 246526 37240 0 14318
14320 0 467378 246610 37160 0 14319
14321 0 467499 246690 37080 0 14320
14322 0 467592 246721 37000 0 14321
14323 0 467431 246520 36960 0 14322
14324 0 467730 246913 36920 0 14323
14325 0 467677 246954 36880 0 14324
14326 0 467642 246962 36840 0 14325
14327 0 467590 247042 36760 0 14326
14328 0 467420 247140 36640 0 14327
14329 0 467185 247196 36560 0 14328
14330 0 467003 247163 36480 0 14329
14331 0 466857 247176 36400 0 14330
14332 0 466845 247223 36320 0 14331
14333 0 466916 247248 36240 0 14332
14334 0 466959 247322 36200 0 14333
14335 0 466974 247375 36160 0 14334
14336 0 467045 247489 36080 0 14335
14337 0 466982 247555 36000 0 14336
14338 0 467023 247569 35920 0 14337
14339 0 467050 247580 35840 0 14338
14340 0 467022 247630 35760 0 14339
14341 0 467094 247697 35680 0 14340
14342 0 467141 247741 35600 0 14341
14343 0 467152 247807 35520 0 14342
14344 0 467200 247850 35440 0 14343
14345 0 467255 247900 35320 0 14344
14346 0 467294 247953 35280 0 14345
14347 0 467254 247877 35240 0 14346
14348 0 467284 247932 35200 0 14347
14349 0 467291 247833 35160 0 14348
14350 0 467243 247853 35120 0 14349
14351 0 467368 247932 35080 0 14350
14352 0 467349 247938 35040 0 14351
14353 0 467349 247978 34960 0 14352
14354 0 467377 247972 34880 0 14353
14355 0 467356 248035 34800 0 14354
14356 0 467313 248178 34720 0 14355
14357 0 467186 248245 34640 0 14356
14358 0 467138 248366 34600 0 14357
14359 5 467016 248512 34560 0 14358
14360 0 466777 248809 34600 0 14359
14361 0 466587 249008 34560 0 14360
14362 5 466192 249235 34520 0 14361
14363 0 466207 249259 34480 0 14362
14364 0 466246 249274 34320 0 14363
14365 0 466217 249403 34200 0 14364
14366 0 466092 249555 34120 0 14365
14367 0 466127 249574 34080 0 14366
14368 6 466066 249731 34040 0 14367
14369 5 465164 272168 93360 107 4085
14370 0 465144 272196 93320 107 14369
14371 0 465164 272220 93280 107 14370
14372 0 465148 272272 93200 107 14371
14373 0 465136 272328 93160 0 14372
14374 0 465158 272426 93080 0 14373
14375 0 465110 272614 93000 0 14374
14376 0 465235 272763 92960 0 14375
14377 5 465301 272842 92880 0 14376
14378 0 465469 272955 92840 0 14377
14379 0 465488 273024 92800 0 14378
14380 0 465504 273035 92760 0 14379
14381 0 465529 273087 92680 0 14380
14382 0 465543 273163 92600 0 14381
14383 5 465613 273247 92520 0 14382
14384 5 465809 273333 92480 0 14383
14385 0 465921 273361 92520 0 14384
14386 0 466128 273362 92560 0 14385
14387 0 466290 273362 92600 0 14386
14388 0 466294 273348 92680 0 14387
14389 0 466401 273213 92760 0 14388
14390 0 466512 273138 92840 0 14389
14391 0 466625 273065 92920 0 14390
14392 0 466651 273000 93000 0 14391
14393 0 466689 272906 93080 0 14392
14394 0 466821 272848 93160 0 14393
14395 0 466965 272823 93240 0 14394
14396 0 467057 272842 93320 0 14395
14397 0 467170 272893 93400 0 14396
14398 0 467392 272941 93480 0 14397
14399 0 467431 272985 93560 0 14398
14400 0 467508 272983 93600 0 14399
14401 0 467559 272941 93680 0 14400
14402 0 467776 272880 93720 0 14401
14403 0 468014 272810 93800 0 14402
14404 0 468138 272824 93840 0 14403
14405 0 468363 272727 93880 0 14404
14406 0 468470 272698 93880 0 14405
14407 5 468556 272771 93880 0 14406
14408 0 468598 272801 93920 0 14407
14409 0 468638 272781 94000 0 14408
14410 0 468696 272753 94040 0 14409
14411 0 468745 272743 94080 0 14410
14412 0 468808 272744 94120 0 14411
14413 0 468798 272775 94200 0 14412
14414 0 468668 272833 94280 0 14413
14415 0 468647 272918 94360 0 14414
14416 0 468636 272999 94440 0 14415
14417 0 468730 273117 94520 0 14416
14418 0 468695 273145 94600 0 14417
14419 0 468671 273175 94680 0 14418
14420 0 468664 273195 94760 0 14419
14421 0 468716 273214 94800 0 14420
14422 0 468822 273285 94840 0 14421
14423 0 468857 273356 94840 0 14422
14424 0 468875 273458 94840 0 14423
14425 0 468831 273524 94840 0 14424
14426 0 468784 273551 94880 0 14425
14427 0 468699 273536 94920 0 14426
14428 0 468598 273557 94960 0 14427
14429 0 468423 273523 95000 0 14428
14430 0 468509 273439 94960 0 14429
14431 0 468614 273411 94880 0 14430
14432 6 468695 273403 94800 0 14431
14433 0 469937 206294 40440 0 5208
14434 0 469893 206334 40360 0 14433
14435 0 469699 206366 40240 0 14434
14436 0 469276 206221 40120 0 14435
14437 0 468836 206124 39960 0 14436
14438 0 468533 206058 39760 0 14437
14439 5 468591 206001 39680 0 14438
14440 0 468456 205928 39680 0 14439
14441 0 468294 205899 39680 0 14440
14442 0 468188 205926 39600 0 14441
14443 0 467921 206027 39480 0 14442
14444 0 467771 206162 39400 0 14443
14445 5 467676 206303 39320 0 14444
14446 0 467520 206280 39280 0 14445
14447 0 467115 206331 39280 0 14446
14448 5 466889 206323 39280 0 14447
14449 5 466500 206419 39280 0 14448
14450 0 466343 206533 39280 0 14449
14451 0 466026 206672 39160 0 14450
14452 0 465639 206729 39160 0 14451
14453 5 465549 206784 39160 0 14452
14454 0 465547 206740 39080 0 14453
14455 5 465490 206681 38960 0 14454
14456 0 465332 206548 38960 0 14455
14457 0 465143 206561 38880 0 14456
14458 0 464948 206572 38800 0 14457
14459 0 464928 206557 38720 0 14458
14460 0 464834 206516 38680 0 14459
14461 0 464718 206484 38680 0 14460
14462 5 464694 206512 38640 0 14461
14463 0 464722 206408 38640 0 14462
14464 0 464677 206304 38640 0 14463
14465 0 464686 206242 38680 0 14464
14466 0 464692 206134 38680 0 14465
14467 0 464733 206076 38680 0 14466
14468 0 464771 205924 38640 0 14467
14469 0 464904 205746 38520 0 14468
14470 0 465011 205626 38360 0 14469
14471 0 465137 205611 38200 0 14470
14472 0 465311 205623 38000 0 14471
14473 0 465493 205530 37720 0 14472
14474 0 465604 205413 37560 0 14473
14475 0 465745 205353 37440 0 14474
14476 0 466168 205478 37320 0 14475
14477 0 466456 205589 37240 0 14476
14478 0 466902 205752 37120 0 14477
14479 0 467014 205796 37080 0 14478
14480 0 467139 205740 37000 0 14479
14481 0 467337 205927 36920 0 14480
14482 0 467378 205735 36840 0 14481
14483 0 467556 205580 36800 0 14482
14484 0 467713 205491 36800 0 14483
14485 0 467785 205426 36760 0 14484
14486 0 467783 205181 36680 0 14485
14487 0 467921 205017 36680 0 14486
14488 0 468059 204942 36680 0 14487
14489 0 468241 204880 36680 0 14488
14490 0 468297 204786 36680 0 14489
14491 0 468324 204705 36680 0 14490
14492 0 468223 204510 36640 0 14491
14493 0 468323 204394 36640 0 14492
14494 0 468259 204314 36600 0 14493
14495 6 468184 204192 36560 0 14494
14496 0 476558 233278 73200 0 2063
14497 0 476393 233330 73280 0 14496
14498 0 476146 233521 73400 0 14497
14499 0 475925 233664 73480 0 14498
14500 0 475594 233762 73480 0 14499
14501 0 475267 233898 73480 0 14500
14502 0 475034 233998 73360 0 14501
14503 0 474628 234177 73240 0 14502
14504 5 474602 234181 73200 0 14503
14505 0 474383 234228 73200 0 14504
14506 0 474184 234284 73200 0 14505
14507 0 474005 234367 73120 0 14506
14508 5 473696 234470 73120 0 14507
14509 0 473692 234503 73000 0 14508
14510 0 473750 234570 72840 0 14509
14511 0 473771 234627 72680 0 14510
14512 0 473851 234892 72520 0 14511
14513 5 473910 235168 72520 0 14512
14514 0 473811 235347 72480 0 14513
14515 0 473856 235466 72480 0 14514
14516 0 474033 235623 72360 0 14515
14517 0 474217 236031 72240 0 14516
14518 5 474161 236104 72160 0 14517
14519 0 474208 236140 72080 0 14518
14520 0 474323 236220 72080 0 14519
14521 0 474439 236348 71960 0 14520
14522 0 474603 236443 71880 0 14521
14523 0 474708 236502 71800 0 14522
14524 0 474858 236599 71680 0 14523
14525 0 474940 236643 71600 0 14524
14526 0 475121 236661 71600 0 14525
14527 0 475160 236670 71520 0 14526
14528 0 475264 236655 71400 0 14527
14529 0 475356 236638 71280 0 14528
14530 5 475493 236580 71160 0 14529
14531 0 475488 236550 70960 0 14530
14532 0 475472 236535 70760 0 14531
14533 0 475386 236493 70600 0 14532
14534 0 475314 236429 70520 0 14533
14535 0 475385 236507 70440 0 14534
14536 0 475378 236534 70360 0 14535
14537 5 475433 236563 70280 0 14536
14538 0 475337 236600 70160 0 14537
14539 0 475401 236673 70000 0 14538
14540 0 475449 236684 69960 0 14539
14541 0 475484 236667 69920 0 14540
14542 0 475496 236621 69880 0 14541
14543 0 475468 236591 69840 0 14542
14544 0 475403 236510 69840 0 14543
14545 0 475387 236418 69800 0 14544
14546 5 475352 236334 69800 0 14545
14547 0 475392 236368 69760 0 14546
14548 0 475481 236250 69600 0 14547
14549 0 475503 236220 69560 0 14548
14550 0 475619 236075 69440 0 14549
14551 0 475643 236042 69360 0 14550
14552 0 475609 235824 69360 0 14551
14553 0 475611 235737 69440 0 14552
14554 0 475669 235563 69600 0 14553
14555 0 475582 235424 69800 0 14554
14556 0 475510 235484 69840 0 14555
14557 0 475434 235577 69840 0 14556
14558 6 475425 235684 69920 0 14557
14559 0 462863 230554 49720 60 2543
14560 0 462993 230604 49760 60 14559
14561 0 463109 230704 49800 51 14560
14562 0 463259 230810 49840 45 14561
14563 0 463411 230932 49880 45 14562
14564 0 463667 231234 49840 51 14563
14565 0 463897 231394 49760 51 14564
14566 0 464155 231604 49720 60 14565
14567 0 464329 231880 49760 75 14566
14568 5 464469 232356 49800 71 14567
14569 0 464375 232074 49840 81 14568
14570 0 464425 232126 49880 81 14569
14571 0 464411 232116 49920 81 14570
14572 0 464169 232300 49960 71 14571
14573 0 464405 232244 50000 71 14572
14574 0 464481 232200 50040 71 14573
14575 0 464629 232310 50080 32 14574
14576 0 464701 232230 50120 71 14575
14577 0 464795 232470 50160 32 14576
14578 0 465019 232212 50200 40 14577
14579 0 465049 232252 50240 40 14578
14580 0 465127 232230 50280 40 14579
14581 0 465123 232172 50320 40 14580
14582 0 465177 232190 50360 40 14581
14583 0 465261 232098 50400 40 14582
14584 0 465387 232200 50440 40 14583
14585 0 465433 232272 50480 40 14584
14586 0 465509 232310 50520 71 14585
14587 0 465579 232340 50560 71 14586
14588 0 465623 232416 50600 71 14587
14589 0 465987 232296 50640 71 14588
14590 0 466081 232290 50680 71 14589
14591 0 466175 232292 50720 71 14590
14592 0 466153 232536 50800 71 14591
14593 0 466197 232604 50840 45 14592
14594 0 466421 232540 50880 45 14593
14595 0 466421 232402 50920 71 14594
14596 0 466431 232380 50960 71 14595
14597 0 466407 232346 51000 71 14596
14598 0 466407 232350 51040 71 14597
14599 0 466641 232716 51080 60 14598
14600 0 466641 232700 51160 60 14599
14601 0 466639 232662 51240 60 14600
14602 0 466641 232700 51320 71 14601
14603 0 466609 232720 51440 71 14602
14604 0 466637 232760 51600 32 14603
14605 0 466605 232792 51760 32 14604
14606 0 466621 232773 51840 32 14605
14607 0 466629 232764 51880 32 14606
14608 0 466825 232896 52200 32 14607
14609 5 466842 232921 52240 32 14608
14610 0 466877 232972 52320 32 14609
14611 0 466897 233012 52440 32 14610
14612 0 466885 233036 52560 32 14611
14613 0 466841 232924 52680 32 14612
14614 0 466729 232632 52800 32 14613
14615 0 466781 232712 52840 32 14614
14616 0 466637 232200 52880 32 14615
14617 5 466677 232524 52920 32 14616
14618 0 466689 232512 52960 32 14617
14619 0 466765 233088 53000 32 14618
14620 6 466837 233068 53040 32 14619
14621 0 436754 257413 71240 0 12186
14622 0 437028 257289 71280 0 14621
14623 0 437110 257210 71360 0 14622
14624 0 437072 257208 71440 0 14623
14625 0 437048 257119 71560 0 14624
14626 5 436966 256996 71680 0 14625
14627 0 436968 256928 71760 0 14626
14628 0 436950 256831 71880 0 14627
14629 0 436939 256780 71960 0 14628
14630 0 436913 256710 72080 0 14629
14631 0 436894 256683 72200 0 14630
14632 0 436825 256661 72320 0 14631
14633 0 436792 256654 72400 0 14632
14634 0 436749 256629 72480 0 14633
14635 0 436689 256590 72560 0 14634
14636 0 436634 256587 72640 0 14635
14637 0 436594 256512 72720 0 14636
14638 0 436621 256458 72840 0 14637
14639 0 436600 256379 72920 0 14638
14640 0 436561 256356 73000 0 14639
14641 0 436489 256336 73080 0 14640
14642 0 436345 256302 73160 0 14641
14643 0 436284 256175 73240 0 14642
14644 0 436279 256119 73320 0 14643
14645 0 436256 256080 73400 0 14644
14646 0 436218 256041 73480 0 14645
14647 0 436098 256015 73560 0 14646
14648 0 435943 255888 73640 0 14647
14649 0 435855 255808 73720 0 14648
14650 0 435646 255802 73840 0 14649
14651 0 435597 255778 73880 0 14650
14652 0 435556 255797 73960 0 14651
14653 0 435482 255769 74040 0 14652
14654 0 435407 255787 74120 0 14653
14655 0 435330 255830 74200 0 14654
14656 0 435273 255865 74280 0 14655
14657 0 435179 255896 74360 0 14656
14658 0 435022 255870 74440 0 14657
14659 0 434939 255893 74480 0 14658
14660 0 434894 255916 74600 0 14659
14661 0 434789 255955 74640 0 14660
14662 0 434566 256019 74680 0 14661
14663 0 434319 256072 74600 0 14662
14664 0 434207 256194 74560 0 14663
14665 0 433973 256310 74560 0 14664
14666 0 433863 256377 74600 0 14665
14667 0 433769 256415 74560 0 14666
14668 0 433581 256387 74520 0 14667
14669 5 433372 256316 74560 0 14668
14670 0 433210 256359 74480 0 14669
14671 0 433092 256439 74320 0 14670
14672 0 433023 256459 74240 0 14671
14673 0 432984 256496 74200 0 14672
14674 0 432954 256573 74120 0 14673
14675 0 432916 256684 74040 0 14674
14676 0 432884 256748 74000 0 14675
14677 0 432853 256811 73960 0 14676
14678 0 432765 256845 73920 0 14677
14679 0 432737 256988 73880 0 14678
14680 0 432638 257050 73840 0 14679
14681 5 432567 257145 73800 0 14680
14682 6 432447 257167 73760 0 14681
14683 0 504422 265465 63200 150 7788
14684 0 504606 265493 63400 143 14683
14685 0 504680 265461 63480 143 14684
14686 0 504754 265429 63560 143 14685
14687 0 504922 265349 63640 80 14686
14688 5 504938 265185 63680 51 14687
14689 0 505090 265265 63720 51 14688
14690 0 505162 265245 63760 51 14689
14691 0 505354 265181 63800 75 14690
14692 0 505522 265173 63840 51 14691
14693 0 505610 265141 63880 51 14692
14694 0 505710 265077 63920 40 14693
14695 0 505798 265029 63960 40 14694
14696 0 505854 264989 64000 40 14695
14697 0 505886 264937 64040 60 14696
14698 0 505942 264885 64080 60 14697
14699 0 505998 264833 64120 60 14698
14700 0 505994 264925 64160 60 14699
14701 0 505950 264665 64240 60 14700
14702 0 505958 264645 64280 60 14701
14703 5 505929 264644 64320 29 14702
14704 0 505900 264643 64360 0 14703
14705 0 505809 264819 64480 0 14704
14706 0 505753 264885 64560 0 14705
14707 0 505713 264978 64640 0 14706
14708 0 505813 264913 64720 0 14707
14709 0 505903 264875 64760 0 14708
14710 0 505956 264832 64800 0 14709
14711 0 506029 264776 64880 0 14710
14712 0 506069 264687 64960 0 14711
14713 0 506101 264607 65080 0 14712
14714 0 506050 264494 65120 0 14713
14715 0 506068 264366 65160 0 14714
14716 0 506018 264256 65200 0 14715
14717 0 505958 264062 65240 0 14716
14718 0 505974 263967 65280 0 14717
14719 0 505904 263910 65320 0 14718
14720 5 505902 263850 65360 0 14719
14721 0 505827 263804 65400 0 14720
14722 0 505800 263757 65440 0 14721
14723 5 505767 263698 65480 0 14722
14724 0 505761 263685 65520 0 14723
14725 0 505740 263568 65560 0 14724
14726 5 505578 263313 65520 0 14725
14727 0 505546 263127 65600 0 14726
14728 0 505531 263075 65640 0 14727
14729 0 505532 263028 65680 0 14728
14730 0 505503 262973 65720 0 14729
14731 0 505539 262910 65800 0 14730
14732 0 505536 262868 65880 0 14731
14733 0 505453 262880 65920 0 14732
14734 0 505330 262719 65920 0 14733
14735 0 505310 262615 65960 0 14734
14736 0 505296 262536 66000 0 14735
14737 0 505537 262292 66040 0 14736
14738 0 505515 262081 66080 0 14737
14739 0 505489 262041 66120 0 14738
14740 0 505488 261999 66160 0 14739
14741 0 505504 261956 66200 0 14740
14742 0 505547 261943 66160 0 14741
14743 6 505586 261943 66120 0 14742
14744 0 452210 260759 54760 104 3606
14745 0 452622 261235 54880 120 14744
14746 0 453018 261523 54960 60 14745
14747 5 453554 261760 54880 73 14746
14748 0 453822 261879 54840 80 14747
14749 0 454298 262071 54720 51 14748
14750 0 454538 262231 54560 51 14749
14751 0 454602 262319 54480 51 14750
14752 0 454666 262407 54400 51 14751
14753 5 454898 262683 54320 51 14752
14754 0 455126 263087 54400 0 14753
14755 0 455298 263231 54520 32 14754
14756 0 455570 263367 54640 32 14755
14757 0 455914 263459 54800 32 14756
14758 0 456230 263575 55000 32 14757
14759 0 456265 263624 55080 32 14758
14760 0 456282 263649 55120 32 14759
14761 0 456342 263985 55160 32 14760
14762 0 456486 264033 55240 32 14761
14763 0 456510 264025 55320 45 14762
14764 0 456662 264369 55440 104 14763
14765 0 456750 264409 55560 104 14764
14766 0 456866 264457 55680 136 14765
14767 0 457058 264533 55800 150 14766
14768 5 457146 264477 55920 86 14767
14769 0 457630 264829 55960 45 14768
14770 0 457786 264893 56000 51 14769
14771 0 457886 264913 56040 51 14770
14772 0 457866 264933 56080 51 14771
14773 0 458090 265065 56120 40 14772
14774 0 458390 265361 56160 51 14773
14775 0 458414 265373 56200 51 14774
14776 0 458442 265393 56240 51 14775
14777 0 458434 265413 56280 51 14776
14778 0 458438 265453 56360 51 14777
14779 0 458487 265452 56440 0 14778
14780 0 458514 265469 56520 0 14779
14781 5 458553 265498 56600 0 14780
14782 0 458609 265617 56640 0 14781
14783 0 458714 265765 56680 0 14782
14784 0 458805 265812 56720 0 14783
14785 0 458933 265844 56760 0 14784
14786 5 458960 265866 56840 0 14785
14787 0 458989 266004 56800 0 14786
14788 0 459104 266074 56840 0 14787
14789 0 459325 266219 56800 0 14788
14790 0 459565 266285 56840 0 14789
14791 0 459607 266333 56920 0 14790
14792 0 459727 266654 56920 0 14791
14793 0 459840 266724 57000 0 14792
14794 0 459988 266728 57000 0 14793
14795 0 460075 266758 57000 0 14794
14796 0 460116 266849 57000 0 14795
14797 5 460088 266926 57000 0 14796
14798 0 460220 266952 57000 0 14797
14799 0 460376 266970 57000 0 14798
14800 0 460480 266991 57000 0 14799
14801 0 460527 266976 57040 0 14800
14802 0 460574 266960 57080 0 14801
14803 0 460690 267011 57160 0 14802
14804 6 460711 267042 57200 0 14803
14805 0 474828 268260 62720 102 5722
14806 0 474092 268476 62720 80 14805
14807 0 473584 268512 62560 40 14806
14808 5 473060 268416 62560 40 14807
14809 0 472684 268240 62440 40 14808
14810 0 472628 267984 62360 40 14809
14811 0 472652 267844 62240 40 14810
14812 0 472280 267636 62000 0 14811
14813 0 472080 267152 61760 0 14812
14814 0 471928 266972 61600 0 14813
14815 5 471731 266858 61520 0 14814
14816 0 471534 266745 61440 0 14815
14817 0 471436 266688 61400 0 14816
14818 0 471132 266660 61400 32 14817
14819 0 470996 266480 61240 32 14818
14820 5 470876 266252 61040 32 14819
14821 0 470860 266288 60880 32 14820
14822 0 470660 266496 60680 32 14821
14823 0 470548 266424 60560 32 14822
14824 0 470168 265832 60200 75 14823
14825 0 469684 265592 59880 120 14824
14826 0 469641 265584 59840 117 14825
14827 5 469384 265536 59600 102 14826
14828 0 469152 265304 59480 107 14827
14829 0 469072 265040 59320 60 14828
14830 0 468772 264812 59280 60 14829
14831 0 468372 264528 59440 51 14830
14832 0 468329 264408 59520 57 14831
14833 0 468308 264348 59560 60 14832
14834 0 468278 264133 59680 91 14833
14835 0 468249 264066 59720 91 14834
14836 0 468249 263977 59800 98 14835
14837 0 468170 263822 59840 75 14836
14838 0 467850 263667 59800 51 14837
14839 0 467572 263564 59760 64 14838
14840 0 467488 263539 59720 64 14839
14841 0 467444 263517 59640 60 14840
14842 0 467392 263561 59560 60 14841
14843 0 467318 263534 59480 60 14842
14844 0 467284 263547 59400 51 14843
14845 0 467210 263505 59320 51 14844
14846 0 467156 263510 59280 51 14845
14847 0 467084 263500 59240 51 14846
14848 0 467023 263448 59120 51 14847
14849 0 466956 263441 59080 51 14848
14850 0 466882 263406 59040 102 14849
14851 0 466479 263130 59000 80 14850
14852 0 466405 263044 58840 96 14851
14853 5 466183 262916 58720 139 14852
14854 0 466250 262988 58680 96 14853
14855 0 466257 262988 58640 96 14854
14856 0 466257 262988 58600 96 14855
14857 0 466247 263066 58560 96 14856
14858 0 466242 263157 58520 96 14857
14859 0 466299 263337 58480 60 14858
14860 0 466400 263426 58440 60 14859
14861 5 466557 263881 58400 32 14860
14862 0 466511 263881 58360 32 14861
14863 0 466523 263859 58320 32 14862
14864 0 466609 263901 58240 32 14863
14865 6 466616 263911 58200 32 14864
14866 0 440078 250974 67000 107 6072
14867 5 439906 250714 66960 80 14866
14868 5 439821 250714 66880 48 14867
14869 0 439686 250513 66840 0 14868
14870 0 439603 250436 66760 0 14869
14871 0 439568 250400 66720 0 14870
14872 0 439497 250336 66600 0 14871
14873 5 439416 250263 66480 0 14872
14874 0 439530 249834 66440 0 14873
14875 0 439562 249655 66480 0 14874
14876 0 439580 249384 66360 0 14875
14877 0 439617 249115 66280 0 14876
14878 5 439626 249052 66240 0 14877
14879 0 439645 248925 66160 0 14878
14880 0 439711 248735 66040 0 14879
14881 0 439798 248686 65920 0 14880
14882 0 439820 248578 65760 0 14881
14883 0 439906 248438 65600 0 14882
14884 0 439908 248332 65520 0 14883
14885 0 439874 248113 65480 0 14884
14886 0 439878 247947 65360 0 14885
14887 0 439901 247668 65240 0 14886
14888 0 440020 247419 65240 0 14887
14889 0 440118 247088 65160 0 14888
14890 0 440124 246993 65120 0 14889
14891 0 440191 246961 65080 0 14890
14892 0 440303 246957 65120 0 14891
14893 5 440356 246953 65200 0 14892
14894 0 440388 246729 65160 0 14893
14895 0 440382 246546 65200 0 14894
14896 0 440460 246308 65160 0 14895
14897 0 440570 246240 65120 0 14896
14898 5 440642 246218 65040 0 14897
14899 0 440658 245857 65000 0 14898
14900 0 440649 245662 64920 0 14899
14901 0 440642 245555 64840 0 14900
14902 0 440595 245370 64800 0 14901
14903 0 440463 245116 64760 0 14902
14904 5 440283 245039 64800 0 14903
14905 0 440168 245034 64760 0 14904
14906 0 440054 245030 64720 0 14905
14907 0 439977 244954 64680 0 14906
14908 0 439875 244935 64680 0 14907
14909 0 439801 244955 64760 0 14908
14910 0 439845 245015 64800 0 14909
14911 0 439834 245062 64880 0 14910
14912 0 439806 245091 64960 0 14911
14913 0 439779 245124 65040 0 14912
14914 0 439740 245120 65080 0 14913
14915 0 439598 245057 65160 0 14914
14916 0 439515 245024 65200 0 14915
14917 0 439384 245017 65240 0 14916
14918 0 439295 245043 65280 0 14917
14919 0 439270 245074 65320 0 14918
14920 0 439203 245150 65360 0 14919
14921 0 439103 245193 65400 0 14920
14922 0 439031 245224 65480 0 14921
14923 0 438934 245291 65520 0 14922
14924 6 438683 245403 65520 0 14923
14925 0 399620 159349 188840 175 1719
14926 0 399612 159373 188960 175 14925
14927 0 399684 159533 189120 175 14926
14928 0 399756 159621 189240 175 14927
14929 0 399584 159793 189360 137 14928
14930 0 399408 159857 189520 104 14929
14931 0 399368 159945 189680 32 14930
14932 0 399320 160057 189800 32 14931
14933 0 399362 160047 189920 32 14932
14934 0 399338 159971 190080 32 14933
14935 0 399294 159907 190240 64 14934
14936 0 399222 159891 190320 64 14935
14937 0 399232 159909 190440 64 14936
14938 0 399220 159909 190560 64 14937
14939 0 399248 159849 190640 64 14938
14940 0 399272 159881 190800 64 14939
14941 0 399276 159925 190920 64 14940
14942 0 399340 159941 191000 104 14941
14943 0 399344 159917 191120 104 14942
14944 0 399336 159889 191240 104 14943
14945 0 399348 159937 191320 122 14944
14946 0 399400 159905 191440 122 14945
14947 0 399404 159953 191560 141 14946
14948 0 399364 159945 191640 141 14947
14949 0 399290 159987 191760 141 14948
14950 5 399365 160007 191840 181 14949
14951 0 399319 160185 191960 115 14950
14952 0 399287 160269 192080 115 14951
14953 0 399251 160269 192240 115 14952
14954 0 399175 160313 192360 131 14953
14955 0 399147 160385 192440 137 14954
14956 0 399171 160385 192560 137 14955
14957 0 399013 160363 192720 136 14956
14958 0 398901 160347 192840 136 14957
14959 0 398773 160355 192960 96 14958
14960 0 398653 160419 193120 104 14959
14961 0 398583 160497 193280 104 14960
14962 0 398575 160529 193440 135 14961
14963 0 398587 160481 193520 135 14962
14964 0 398591 160461 193640 135 14963
14965 0 398405 160551 193800 32 14964
14966 5 398431 160565 193880 32 14965
14967 5 399255 161525 193880 71 14966
14968 0 399415 161821 193920 156 14967
14969 0 399519 161873 194080 156 14968
14970 0 399415 161925 194160 156 14969
14971 0 399553 162035 194320 137 14970
14972 0 400483 162533 194280 81 14971
14973 0 400869 163095 194320 107 14972
14974 0 401275 163333 194400 164 14973
14975 0 401655 163429 194440 175 14974
14976 5 401829 163315 194560 120 14975
14977 0 402089 162883 194520 40 14976
14978 0 402025 162659 194480 32 14977
14979 0 401849 162527 194440 51 14978
14980 0 401825 162411 194400 51 14979
14981 0 401869 162423 194360 51 14980
14982 6 401915 162413 194320 51 14981
14983 0 492005 241085 69960 0 4324
14984 0 491991 240977 69960 0 14983
14985 0 491994 240865 69960 0 14984
14986 0 491940 240770 69960 0 14985
14987 0 491751 240553 69800 0 14986
14988 0 491747 240466 69720 0 14987
14989 0 491732 240384 69520 0 14988
14990 0 491818 240276 69320 0 14989
14991 0 491935 240209 69120 0 14990
14992 0 491813 240067 68960 0 14991
14993 0 491888 239877 69040 0 14992
14994 0 491888 239692 69120 0 14993
14995 0 491868 239643 69160 0 14994
14996 0 491905 239620 69280 0 14995
14997 0 491902 239476 69440 0 14996
14998 0 491766 239284 69520 0 14997
14999 5 491642 239215 69560 0 14998
15000 0 491518 239146 69600 0 14999
15001 0 491505 238889 69800 0 15000
15002 0 491610 238765 70000 0 15001
15003 0 491744 238660 70080 0 15002
15004 0 491777 238566 70120 0 15003
15005 0 491732 238479 70120 0 15004
15006 0 491676 238401 70160 0 15005
15007 0 491588 238287 70200 0 15006
15008 0 491474 238266 70240 0 15007
15009 0 491212 238294 70280 0 15008
15010 0 491187 238303 70320 0 15009
15011 0 491184 238291 70400 0 15010
15012 0 491214 238287 70480 0 15011
15013 0 491258 238290 70560 0 15012
15014 0 491387 238334 70640 0 15013
15015 0 491531 238475 70840 0 15014
15016 0 491513 238507 70960 0 15015
15017 0 491474 238539 71120 0 15016
15018 0 491446 238560 71240 0 15017
15019 0 491386 238566 71360 0 15018
15020 0 491319 238452 71440 0 15019
15021 0 491328 238407 71600 0 15020
15022 0 491341 238270 71800 0 15021
15023 0 491351 238214 71920 0 15022
15024 0 491353 238107 72040 0 15023
15025 0 491335 238042 72200 0 15024
15026 0 491363 237975 72320 0 15025
15027 0 491325 237909 72480 0 15026
15028 0 491310 237833 72640 0 15027
15029 0 491308 237786 72760 0 15028
15030 0 491287 237714 72920 0 15029
15031 0 491336 237661 73000 0 15030
15032 0 491319 237608 73120 0 15031
15033 0 491289 237572 73200 0 15032
15034 0 491329 237541 73320 0 15033
15035 0 491327 237510 73480 0 15034
15036 0 491384 237430 73640 0 15035
15037 0 491360 237381 73720 0 15036
15038 0 491205 237261 73720 0 15037
15039 0 491064 237234 73840 0 15038
15040 6 491002 237269 73880 0 15039
15041 0 502589 232422 77840 0 11015
15042 0 502581 232409 77800 0 15041
15043 0 502495 232279 77640 0 15042
15044 0 502395 232332 77520 0 15043
15045 0 502351 232332 77480 0 15044
15046 0 502307 232332 77440 0 15045
15047 0 502295 232368 77360 0 15046
15048 0 502310 232295 77280 0 15047
15049 0 502281 232239 77160 0 15048
15050 0 502256 232212 77040 0 15049
15051 0 502196 232096 76960 0 15050
15052 5 502238 231998 76840 0 15051
15053 0 502146 232020 76760 0 15052
15054 0 502050 232012 76680 0 15053
15055 0 501821 231981 76560 0 15054
15056 0 501659 231985 76480 0 15055
15057 0 501579 231972 76360 0 15056
15058 0 501482 231931 76240 0 15057
15059 0 501387 231980 76120 0 15058
15060 0 501328 232070 76000 0 15059
15061 0 501220 232032 75840 0 15060
15062 0 501121 231993 75680 0 15061
15063 0 500899 231965 75520 0 15062
15064 0 500678 231971 75440 0 15063
15065 0 500542 232005 75320 0 15064
15066 0 500395 231951 75200 0 15065
15067 0 500281 232006 75040 0 15066
15068 0 500182 232121 74880 0 15067
15069 0 499822 232337 74760 0 15068
15070 0 499689 232458 74680 0 15069
15071 0 499529 232479 74560 0 15070
15072 0 499407 232495 74400 0 15071
15073 0 499321 232540 74240 0 15072
15074 0 499206 232541 74040 0 15073
15075 0 499116 232596 73840 0 15074
15076 0 499056 232644 73680 0 15075
15077 0 498977 232702 73520 0 15076
15078 0 498946 232721 73480 0 15077
15079 0 498682 232810 73280 0 15078
15080 5 498613 232851 73200 0 15079
15081 0 498579 232871 73160 0 15080
15082 0 498677 232903 73080 0 15081
15083 0 498580 232934 73000 0 15082
15084 0 498332 232954 72960 0 15083
15085 0 498195 232871 73000 0 15084
15086 5 498071 232798 73040 0 15085
15087 0 497912 232787 73000 0 15086
15088 0 497874 232792 72960 0 15087
15089 0 497843 232798 72920 0 15088
15090 0 497659 232801 72880 0 15089
15091 5 497547 232788 72800 0 15090
15092 0 497472 232724 72760 0 15091
15093 0 497346 232671 72720 0 15092
15094 0 497218 232568 72800 0 15093
15095 0 497060 232457 72880 0 15094
15096 0 497034 232435 72960 0 15095
15097 0 497013 232400 73040 0 15096
15098 6 496921 232420 73160 0 15097
15099 0 488130 255348 80640 51 3928
15100 0 488162 255364 80680 51 15099
15101 0 488366 255320 80720 75 15100
15102 0 488478 255256 80760 75 15101
15103 0 488880 254666 80800 81 15102
15104 0 489192 254510 80920 102 15103
15105 0 489528 254374 81080 75 15104
15106 0 489636 254338 81200 75 15105
15107 0 489720 254314 81320 32 15106
15108 0 489872 254386 81560 32 15107
15109 0 489920 254414 81760 32 15108
15110 0 489920 254467 81880 39 15109
15111 0 489920 254502 81960 45 15110
15112 0 489856 254458 82240 45 15111
15113 5 489765 254445 82320 45 15112
15114 0 489628 254426 82440 45 15113
15115 0 489460 254402 82640 32 15114
15116 0 489308 254218 82800 96 15115
15117 0 489140 254154 83000 122 15116
15118 0 489064 253846 83120 115 15117
15119 0 489092 253786 83280 115 15118
15120 5 489140 253378 83440 102 15119
15121 0 489124 253314 83480 102 15120
15122 0 489004 253286 83600 80 15121
15123 0 489012 253162 83720 80 15122
15124 0 489088 253066 83840 75 15123
15125 0 489028 252870 83960 91 15124
15126 0 489036 252774 84080 91 15125
15127 5 489056 252770 84200 71 15126
15128 0 488996 252714 84240 71 15127
15129 0 488956 252662 84320 71 15128
15130 0 489064 252562 84440 45 15129
15131 0 489084 252442 84520 45 15130
15132 0 489068 252390 84640 75 15131
15133 5 489436 251990 84720 71 15132
15134 0 489544 251874 84880 71 15133
15135 0 489612 251782 85080 64 15134
15136 0 489656 251822 85320 51 15135
15137 0 489644 251866 85480 51 15136
15138 5 489696 252054 85600 51 15137
15139 0 489648 252150 85760 51 15138
15140 5 489596 252250 85880 32 15139
15141 0 489700 252366 85920 51 15140
15142 0 489788 252370 86040 51 15141
15143 0 489821 252369 86080 44 15142
15144 0 489888 252366 86160 32 15143
15145 0 489940 252390 86280 32 15144
15146 0 489868 252382 86400 32 15145
15147 0 489987 252391 86480 0 15146
15148 0 490048 252341 86600 0 15147
15149 0 490249 252389 86680 0 15148
15150 0 490453 252424 86720 0 15149
15151 0 490594 252529 86800 0 15150
15152 0 490766 252574 86760 0 15151
15153 0 490924 252616 86720 0 15152
15154 0 491123 252499 86680 0 15153
15155 0 491160 252467 86760 0 15154
15156 6 491118 252508 86800 0 15155
15157 0 478661 259669 93520 214 10102
15158 5 478708 259706 93720 214 15157
15159 0 480579 259271 93720 120 15158
15160 0 480739 259187 93840 32 15159
15161 0 480819 259155 93920 32 15160
15162 0 480899 259091 93960 32 15161
15163 0 481179 259055 94040 60 15162
15164 0 481143 259019 94080 60 15163
15165 0 481131 258807 94200 51 15164
15166 0 481451 258639 94320 120 15165
15167 0 481627 258583 94440 160 15166
15168 0 482195 258263 94520 40 15167
15169 0 482349 257853 94560 45 15168
15170 5 482349 257232 94680 32 15169
15171 0 482349 257025 94720 32 15170
15172 5 482355 257646 94880 32 15171
15173 0 482194 258225 94880 0 15172
15174 0 482253 258303 94880 0 15173
15175 0 482335 258318 94920 0 15174
15176 0 482420 258350 94960 0 15175
15177 5 482500 258388 95040 0 15176
15178 0 482641 258399 95040 0 15177
15179 0 482666 258482 94960 0 15178
15180 0 482737 258562 94920 0 15179
15181 0 482892 258641 94920 0 15180
15182 5 482981 258677 94840 0 15181
15183 0 483210 258676 94840 0 15182
15184 0 483294 258584 94960 0 15183
15185 0 483215 258532 95200 0 15184
15186 0 483205 258472 95240 0 15185
15187 0 483219 258371 95360 0 15186
15188 5 483453 258233 95480 0 15187
15189 0 483734 258154 95480 0 15188
15190 0 483839 257973 95480 0 15189
15191 0 484092 257681 95360 0 15190
15192 0 484209 257467 95200 0 15191
15193 0 484430 257213 95120 0 15192
15194 0 484743 257030 95120 0 15193
15195 0 484908 256824 95240 0 15194
15196 5 485165 256663 95240 0 15195
15197 0 485252 256555 95280 0 15196
15198 5 485270 256336 95280 0 15197
15199 0 485326 256165 95360 0 15198
15200 0 485573 255939 95360 0 15199
15201 0 485699 255905 95360 0 15200
15202 0 485832 255846 95360 0 15201
15203 0 485895 255806 95320 0 15202
15204 0 485971 255743 95240 0 15203
15205 0 486084 255657 95240 0 15204
15206 0 486133 255612 95240 0 15205
15207 0 486181 255523 95280 0 15206
15208 0 486217 255428 95280 0 15207
15209 0 486288 255259 95440 0 15208
15210 0 486320 255213 95520 0 15209
15211 0 486373 255135 95520 0 15210
15212 0 486450 255106 95440 0 15211
15213 6 486725 254991 95240 0 15212
15214 0 487486 262599 59560 0 5790
15215 0 487830 262499 59520 0 15214
15216 0 488042 262398 59560 0 15215
15217 0 488274 262217 59520 0 15216
15218 0 488360 262123 59560 0 15217
15219 0 488518 261902 59600 0 15218
15220 0 488681 261680 59600 0 15219
15221 0 488953 261556 59600 0 15220
15222 0 489177 261512 59600 0 15221
15223 0 489273 261464 59600 0 15222
15224 0 489385 261432 59640 0 15223
15225 0 489527 261362 59600 0 15224
15226 0 489619 261294 59560 0 15225
15227 0 489723 261244 59480 0 15226
15228 0 489866 261221 59440 0 15227
15229 0 489950 261170 59360 0 15228
15230 0 489989 261132 59280 0 15229
15231 0 490036 261110 59200 0 15230
15232 0 490135 261103 59120 0 15231
15233 0 490257 261070 58960 0 15232
15234 0 490432 261002 58920 0 15233
15235 0 490748 260922 58880 0 15234
15236 0 490845 260916 58840 0 15235
15237 0 491082 260917 58800 0 15236
15238 0 491250 260968 58760 0 15237
15239 0 491370 261018 58800 0 15238
15240 5 491512 260913 58760 0 15239
15241 0 491439 260865 58720 0 15240
15242 0 491401 260804 58680 0 15241
15243 0 491363 260736 58640 0 15242
15244 0 491335 260678 58600 0 15243
15245 0 491386 260709 58520 0 15244
15246 0 491460 260771 58440 0 15245
15247 0 491530 260781 58400 0 15246
15248 0 491649 260783 58320 0 15247
15249 0 491788 260777 58240 0 15248
15250 0 491871 260831 58160 0 15249
15251 0 491950 260891 58080 0 15250
15252 0 492011 260866 58040 0 15251
15253 0 492108 260855 58000 0 15252
15254 0 492147 260866 57960 0 15253
15255 0 492163 260848 57880 0 15254
15256 0 492225 260865 57840 0 15255
15257 0 492269 260870 57800 0 15256
15258 0 492345 260877 57720 0 15257
15259 0 492427 260856 57680 0 15258
15260 0 492509 260873 57640 0 15259
15261 0 492619 260911 57640 0 15260
15262 0 492780 260879 57600 0 15261
15263 0 492779 260876 57560 0 15262
15264 0 492794 260905 57480 0 15263
15265 0 492849 260940 57400 0 15264
15266 0 492908 260957 57360 0 15265
15267 0 493020 260960 57320 0 15266
15268 0 493197 260908 57360 0 15267
15269 0 493321 260890 57320 0 15268
15270 6 493451 260844 57280 0 15269
15271 0 479443 262255 88120 45 3994
15272 0 479417 262269 88080 45 15271
15273 0 479365 262297 88000 45 15272
15274 0 479279 262301 87920 45 15273
15275 0 479047 262194 87920 0 15274
15276 0 478926 262171 87920 0 15275
15277 0 478842 262112 88000 0 15276
15278 5 478809 261911 88120 0 15277
15279 0 478817 261524 88360 0 15278
15280 0 478839 261449 88400 0 15279
15281 0 478822 261292 88480 0 15280
15282 0 478839 261125 88560 0 15281
15283 0 478845 261005 88600 0 15282
15284 0 478814 260849 88640 0 15283
15285 0 478720 260376 88680 0 15284
15286 0 478569 261468 88720 0 15285
15287 0 478557 261444 88760 0 15286
15288 0 478516 261407 88840 0 15287
15289 0 478555 261362 88880 0 15288
15290 0 478553 261275 88960 0 15289
15291 0 478569 261148 89000 0 15290
15292 5 478533 261086 89040 0 15291
15293 0 478497 261023 89080 0 15292
15294 0 478375 260852 89160 0 15293
15295 5 478322 260700 89200 0 15294
15296 0 478448 260475 89160 0 15295
15297 5 478510 260297 89080 0 15296
15298 0 478469 260267 89000 0 15297
15299 0 478443 260256 88960 0 15298
15300 0 478386 260241 88880 0 15299
15301 0 478354 260271 88800 0 15300
15302 0 478353 260340 88720 0 15301
15303 0 478275 260404 88800 0 15302
15304 0 478250 260471 88880 0 15303
15305 0 478059 260667 88800 0 15304
15306 0 478038 260721 88760 0 15305
15307 0 478049 260923 88720 0 15306
15308 0 478208 260346 88640 0 15307
15309 0 478156 260526 88600 0 15308
15310 0 478088 260641 88560 0 15309
15311 0 477997 260770 88520 0 15310
15312 0 477951 260866 88480 0 15311
15313 0 477896 261026 88440 0 15312
15314 0 477800 261116 88400 0 15313
15315 0 477606 261434 88280 0 15314
15316 0 477578 261457 88240 0 15315
15317 0 477480 261619 88120 0 15316
15318 0 477410 261772 88000 0 15317
15319 0 477348 261899 87880 0 15318
15320 0 477294 262003 87760 0 15319
15321 0 477184 262091 87640 0 15320
15322 0 477116 262209 87520 0 15321
15323 0 476918 262351 87480 0 15322
15324 0 476863 262434 87440 0 15323
15325 0 476850 262470 87400 0 15324
15326 0 476883 262504 87320 0 15325
15327 6 476901 262590 87240 0 15326
15328 0 494996 265824 61720 102 7759
15329 0 494696 265584 61520 80 15328
15330 0 494701 265528 61480 82 15329
15331 0 494720 265304 61320 90 15330
15332 0 494768 265256 61080 98 15331
15333 0 494684 265324 60840 98 15332
15334 0 494684 265220 60560 98 15333
15335 0 494992 264684 60160 101 15334
15336 0 495088 264500 59960 101 15335
15337 0 495204 264468 59760 96 15336
15338 0 495309 264441 59520 96 15337
15339 0 495344 264432 59440 96 15338
15340 0 495644 264416 59160 75 15339
15341 0 495904 264472 58840 81 15340
15342 0 496356 264476 58640 81 15341
15343 0 496608 264556 58440 51 15342
15344 0 496848 264632 58160 51 15343
15345 0 496949 264726 58000 55 15344
15346 0 497076 264844 57800 60 15345
15347 5 497392 265048 57640 51 15346
15348 0 497328 265144 57560 51 15347
15349 0 497268 265218 57400 45 15348
15350 0 497316 265282 57320 45 15349
15351 0 497372 265326 57240 75 15350
15352 0 497432 265326 57160 75 15351
15353 0 497468 265330 57040 81 15352
15354 0 497484 265346 56920 81 15353
15355 0 497612 265318 56800 51 15354
15356 0 497704 265318 56720 51 15355
15357 0 497788 265306 56640 75 15356
15358 0 497856 265354 56600 75 15357
15359 0 497964 265390 56480 75 15358
15360 0 498120 265466 56360 75 15359
15361 0 498220 265506 56320 75 15360
15362 0 498836 265802 56280 148 15361
15363 0 498912 265858 56240 148 15362
15364 0 499060 266414 56080 160 15363
15365 0 499188 267002 56280 75 15364
15366 5 499184 267126 56400 75 15365
15367 0 499284 267046 56440 75 15366
15368 0 499216 267070 56560 75 15367
15369 5 499404 267134 56600 75 15368
15370 0 499908 267206 56560 75 15369
15371 0 500152 267330 56520 75 15370
15372 5 500344 267322 56440 75 15371
15373 0 500784 267390 56480 0 15372
15374 0 500860 267378 56520 0 15373
15375 0 500962 267456 56560 0 15374
15376 0 500975 267489 56600 0 15375
15377 0 500981 267529 56640 0 15376
15378 0 500949 267666 56680 0 15377
15379 0 500965 267774 56720 0 15378
15380 0 500950 267791 56840 0 15379
15381 0 500938 267796 57000 0 15380
15382 0 500874 267778 57080 0 15381
15383 0 500849 267796 57120 0 15382
15384 6 500836 267862 57240 0 15383
15385 0 470617 250208 26600 0 7527
15386 0 470411 249935 26640 0 15385
15387 0 470398 249828 26680 0 15386
15388 0 470288 249684 26720 0 15387
15389 0 470278 249637 26760 0 15388
15390 0 470225 249451 26840 0 15389
15391 0 470195 249275 26880 0 15390
15392 0 470149 248996 26960 0 15391
15393 0 470217 248809 27080 0 15392
15394 0 470249 248556 27200 0 15393
15395 0 470261 248339 27320 0 15394
15396 0 470327 248207 27440 0 15395
15397 0 470334 248181 27480 0 15396
15398 0 470345 248093 27560 0 15397
15399 0 470373 247895 27640 0 15398
15400 0 470360 247792 27720 0 15399
15401 0 470362 247665 27760 0 15400
15402 0 470353 247630 27800 0 15401
15403 0 470358 247563 27800 0 15402
15404 0 470360 247500 27800 0 15403
15405 0 470372 247463 27800 0 15404
15406 0 470392 247415 27800 0 15405
15407 0 470395 247381 27800 0 15406
15408 0 470407 247485 27840 0 15407
15409 0 470271 247261 27880 0 15408
15410 0 470251 247160 27920 0 15409
15411 0 470292 247054 27920 0 15410
15412 0 470345 246954 27920 0 15411
15413 0 470229 246819 27920 0 15412
15414 0 470218 246741 27960 0 15413
15415 0 470224 246823 28000 0 15414
15416 0 470235 246632 28040 0 15415
15417 0 470252 246576 28080 0 15416
15418 0 470319 246534 28160 0 15417
15419 0 470325 246484 28200 0 15418
15420 0 470325 246521 28240 0 15419
15421 0 470344 246424 28280 0 15420
15422 0 470378 246358 28320 0 15421
15423 0 470421 246318 28360 0 15422
15424 0 470491 246312 28440 0 15423
15425 0 470537 246331 28520 0 15424
15426 0 470594 246329 28640 0 15425
15427 5 470674 246308 28720 0 15426
15428 0 470762 246294 28680 0 15427
15429 0 470956 246416 28640 0 15428
15430 0 471038 246436 28600 0 15429
15431 0 471070 246474 28560 0 15430
15432 0 471068 246489 28520 0 15431
15433 0 471121 246471 28480 0 15432
15434 0 471186 246457 28440 0 15433
15435 0 471345 246452 28480 0 15434
15436 5 471551 246399 28440 0 15435
15437 0 471587 246414 28480 0 15436
15438 0 471611 246439 28520 0 15437
15439 0 471613 246446 28560 0 15438
15440 6 471582 246481 28640 0 15439
15441 0 461427 248069 89560 0 5001
15442 0 461185 248159 89600 0 15441
15443 0 461021 248271 89560 0 15442
15444 0 460953 248350 89520 0 15443
15445 0 460891 248386 89480 0 15444
15446 5 460744 248445 89440 0 15445
15447 0 460718 248434 89400 0 15446
15448 0 460545 248450 89280 0 15447
15449 0 460498 248532 89240 0 15448
15450 0 460336 248853 89200 0 15449
15451 0 460257 248942 89080 0 15450
15452 0 460107 249030 89120 0 15451
15453 0 460073 249087 89160 0 15452
15454 0 459830 249177 89120 0 15453
15455 0 459691 249212 89080 0 15454
15456 0 459621 249238 89000 0 15455
15457 0 459604 249287 88960 0 15456
15458 0 459604 249392 88880 0 15457
15459 0 459545 249378 88840 0 15458
15460 0 459508 249435 88760 0 15459
15461 0 459476 249491 88720 0 15460
15462 0 459511 249663 88640 0 15461
15463 0 459472 249609 88600 0 15462
15464 0 459409 249649 88520 0 15463
15465 0 459278 249502 88440 0 15464
15466 5 459182 249402 88400 0 15465
15467 0 458814 249218 88360 0 15466
15468 0 458515 249143 88320 0 15467
15469 0 458387 249081 88280 0 15468
15470 0 458163 248938 88240 0 15469
15471 0 457947 248833 88200 0 15470
15472 0 457713 248772 88160 0 15471
15473 0 457613 248672 88200 0 15472
15474 0 457422 248502 88160 0 15473
15475 0 457308 248441 88080 0 15474
15476 0 457224 248410 88000 0 15475
15477 0 457084 248333 87920 0 15476
15478 0 456981 248208 87840 0 15477
15479 0 456918 248096 87760 0 15478
15480 0 456935 247977 87680 0 15479
15481 0 456970 247987 87600 0 15480
15482 0 456902 248135 87440 0 15481
15483 0 456865 248172 87320 0 15482
15484 0 456810 248192 87160 0 15483
15485 0 456842 248305 87040 0 15484
15486 0 456872 248318 86960 0 15485
15487 0 456902 248367 86800 0 15486
15488 0 456905 248413 86640 0 15487
15489 0 456926 248458 86560 0 15488
15490 0 456904 248465 86440 0 15489
15491 0 456916 248567 86280 0 15490
15492 0 456940 248672 86200 0 15491
15493 0 457000 248733 86080 0 15492
15494 0 457145 248692 85960 0 15493
15495 0 457196 248615 85920 0 15494
15496 6 457206 248601 85880 0 15495
15497 0 493678 228959 78800 0 2023
15498 0 493601 228914 79000 0 15497
15499 0 493522 228570 79320 0 15498
15500 0 493468 228518 79360 0 15499
15501 0 493421 228504 79400 0 15500
15502 0 493374 228487 79480 0 15501
15503 0 493346 228456 79520 0 15502
15504 0 493338 228426 79600 0 15503
15505 0 493371 228361 79680 0 15504
15506 0 493386 228314 79760 0 15505
15507 0 493313 228328 79840 0 15506
15508 0 493260 228349 79920 0 15507
15509 0 493204 228354 79960 0 15508
15510 5 493170 228361 80000 0 15509
15511 0 493237 228323 80040 0 15510
15512 0 493246 228303 80080 0 15511
15513 5 493237 228268 80160 0 15512
15514 0 493334 228241 80200 0 15513
15515 0 493505 228095 80240 0 15514
15516 0 493574 227968 80280 0 15515
15517 0 493612 227896 80360 0 15516
15518 5 493619 227801 80440 0 15517
15519 0 493622 227754 80480 0 15518
15520 0 493727 227643 80560 0 15519
15521 0 493879 227628 80640 0 15520
15522 0 493946 227568 80720 0 15521
15523 0 493956 227486 80800 0 15522
15524 0 493813 227365 80840 0 15523
15525 0 493699 227323 80920 0 15524
15526 0 493471 227257 80960 0 15525
15527 0 493296 227284 80920 0 15526
15528 0 493137 227339 80880 0 15527
15529 0 493026 227355 80920 0 15528
15530 0 492824 227386 80880 0 15529
15531 0 492627 227394 80880 0 15530
15532 5 492575 227437 80840 0 15531
15533 0 492376 227318 80800 0 15532
15534 0 492208 227278 80760 0 15533
15535 0 492157 227147 80800 0 15534
15536 0 492158 227108 80840 0 15535
15537 0 492157 227021 80920 0 15536
15538 0 492172 226978 80960 0 15537
15539 0 492043 226952 81000 0 15538
15540 0 491857 226917 81040 0 15539
15541 0 491754 226859 81080 0 15540
15542 0 491660 226798 81160 0 15541
15543 0 491571 226748 81280 0 15542
15544 0 491338 226712 81320 0 15543
15545 5 491250 226677 81400 0 15544
15546 0 491450 226665 81440 0 15545
15547 0 491423 226623 81520 0 15546
15548 0 491370 226586 81560 0 15547
15549 0 491325 226562 81640 0 15548
15550 0 491250 226520 81720 0 15549
15551 0 491164 226407 81760 0 15550
15552 6 491082 226359 81800 0 15551
15553 0 426056 246503 34120 0 3391
15554 0 426080 246487 33960 0 15553
15555 0 426440 246475 33600 0 15554
15556 0 426884 246463 33440 0 15555
15557 0 427112 246551 33160 0 15556
15558 0 427252 246531 32920 0 15557
15559 0 427316 246538 32840 0 15558
15560 0 427444 246551 32680 0 15559
15561 0 427740 246579 32320 0 15560
15562 0 428052 246507 31960 0 15561
15563 0 427980 246119 31640 0 15562
15564 0 428052 246199 31240 0 15563
15565 0 428264 246359 30960 0 15564
15566 5 428396 246499 30880 0 15565
15567 0 428528 246639 30800 0 15566
15568 0 428808 246767 30640 0 15567
15569 0 428828 246853 30600 0 15568
15570 0 428972 247097 30560 0 15569
15571 0 429056 247305 30520 0 15570
15572 0 429056 247361 30440 0 15571
15573 0 429144 247657 30320 0 15572
15574 0 429320 247861 30280 0 15573
15575 0 429520 247921 30200 0 15574
15576 0 429564 247917 30160 0 15575
15577 0 429632 247861 30120 0 15576
15578 0 430004 248221 30080 0 15577
15579 0 430084 248169 30000 0 15578
15580 0 430180 248165 29920 0 15579
15581 0 430176 248157 29840 0 15580
15582 0 430087 248266 29800 0 15581
15583 0 430001 248318 29760 0 15582
15584 0 429941 248424 29720 0 15583
15585 0 429939 248556 29680 0 15584
15586 0 429851 248831 29640 0 15585
15587 0 429832 249013 29720 0 15586
15588 0 429942 249104 29800 0 15587
15589 0 430111 249170 29880 0 15588
15590 0 430206 249127 29920 0 15589
15591 0 430095 249196 30000 0 15590
15592 0 430098 249249 30080 0 15591
15593 0 430003 249298 30200 0 15592
15594 0 429903 249317 30320 0 15593
15595 0 429904 249363 30400 0 15594
15596 0 429866 249392 30480 0 15595
15597 0 429839 249430 30560 0 15596
15598 0 429773 249476 30640 0 15597
15599 0 429736 249520 30680 0 15598
15600 0 429671 249511 30720 0 15599
15601 0 429652 249529 30760 0 15600
15602 0 429588 249566 30800 0 15601
15603 0 429570 249626 30840 0 15602
15604 0 429391 249665 30880 0 15603
15605 0 429403 249704 30920 0 15604
15606 0 429363 249741 30960 0 15605
15607 6 429258 249818 31040 0 15606
15608 0 461348 258004 86360 32 7914
15609 0 461160 258080 86320 32 15608
15610 0 461120 258096 86280 32 15609
15611 0 461056 258108 86240 75 15610
15612 0 460684 258088 86200 75 15611
15613 0 460444 258036 86160 60 15612
15614 0 460108 258240 86080 80 15613
15615 0 459988 258292 86040 80 15614
15616 0 459636 258352 86000 75 15615
15617 0 459336 258296 85960 75 15616
15618 0 459228 258308 85920 75 15617
15619 0 459240 258296 85880 75 15618
15620 0 459196 258284 85840 75 15619
15621 0 459148 258276 85800 75 15620
15622 0 458980 258264 85720 75 15621
15623 5 458938 258250 85680 75 15622
15624 0 458896 258236 85640 75 15623
15625 0 458944 258220 85560 75 15624
15626 0 458916 258128 85520 64 15625
15627 0 458956 258072 85440 64 15626
15628 0 458972 258036 85360 64 15627
15629 0 459028 258052 85280 64 15628
15630 0 459020 258012 85160 64 15629
15631 0 458920 258008 85040 122 15630
15632 0 458932 258076 84880 122 15631
15633 0 458860 258088 84720 98 15632
15634 0 458896 258004 84600 98 15633
15635 0 458936 258068 84440 45 15634
15636 0 459016 258184 84280 45 15635
15637 5 459500 258336 84200 91 15636
15638 0 459580 258684 84040 172 15637
15639 0 459552 258792 83960 32 15638
15640 0 459636 258756 83880 148 15639
15641 0 459576 258652 83840 172 15640
15642 0 459656 258744 83800 148 15641
15643 0 459700 258764 83760 148 15642
15644 0 459716 258776 83720 148 15643
15645 5 459668 258868 83680 172 15644
15646 0 459624 258656 83560 172 15645
15647 0 459888 258768 83440 178 15646
15648 0 460004 258736 83320 178 15647
15649 0 460072 258700 83200 178 15648
15650 0 460028 258636 83120 178 15649
15651 0 460148 258716 83040 178 15650
15652 0 460168 258740 82920 178 15651
15653 0 460100 258772 82800 178 15652
15654 0 460168 258892 82640 178 15653
15655 0 460360 258856 82560 0 15654
15656 0 460364 258840 82440 0 15655
15657 0 460324 258736 82280 0 15656
15658 0 460360 258748 82160 0 15657
15659 0 460428 258660 82000 0 15658
15660 0 460495 258577 81920 0 15659
15661 0 460528 258536 81880 0 15660
15662 6 460776 258404 81840 0 15661
15663 0 470992 247807 88440 0 4975
15664 0 470934 247806 88360 0 15663
15665 0 470752 247826 88320 0 15664
15666 0 470732 247877 88240 0 15665
15667 0 470677 247955 88120 0 15666
15668 0 470715 248116 88000 0 15667
15669 0 470714 248206 87920 0 15668
15670 0 470741 248312 87840 0 15669
15671 0 470754 248409 87720 0 15670
15672 0 470694 248448 87640 0 15671
15673 0 470703 248493 87520 0 15672
15674 0 470677 248618 87400 0 15673
15675 0 470618 248709 87280 0 15674
15676 0 470700 248769 87240 0 15675
15677 0 470828 248835 87160 0 15676
15678 0 470976 248981 87080 0 15677
15679 0 471071 249007 87000 0 15678
15680 0 471152 249052 86920 0 15679
15681 0 471243 249226 86880 0 15680
15682 0 471283 249262 86840 0 15681
15683 0 471323 249298 86800 0 15682
15684 0 471335 249274 86720 0 15683
15685 0 471374 249360 86640 0 15684
15686 0 471465 249413 86560 0 15685
15687 0 471639 249500 86440 0 15686
15688 0 471842 249619 86280 0 15687
15689 0 471921 249708 86200 0 15688
15690 0 472011 249839 86080 0 15689
15691 0 472035 249955 86000 0 15690
15692 0 472230 250257 85880 0 15691
15693 0 472385 250291 85760 0 15692
15694 0 472317 250345 85600 0 15693
15695 5 472243 250640 85560 0 15694
15696 0 472245 250625 85520 0 15695
15697 0 472252 250568 85360 0 15696
15698 0 472418 250507 85280 0 15697
15699 0 472417 250683 85120 0 15698
15700 0 472524 250677 84960 0 15699
15701 0 472460 250793 84800 0 15700
15702 0 472380 250913 84680 0 15701
15703 0 472294 251166 84560 0 15702
15704 0 472258 251237 84480 0 15703
15705 5 472314 251420 84360 0 15704
15706 0 472425 251537 84440 0 15705
15707 0 472561 251634 84400 0 15706
15708 0 472670 251751 84360 0 15707
15709 0 472653 251809 84400 0 15708
15710 0 472622 251824 84440 0 15709
15711 0 472592 251838 84480 0 15710
15712 0 472594 251909 84520 0 15711
15713 0 472540 251990 84560 0 15712
15714 0 472474 252084 84560 0 15713
15715 0 472495 252157 84520 0 15714
15716 0 472631 252231 84600 0 15715
15717 6 472709 252111 84680 0 15716
15718 0 479981 263249 90840 75 4020
15719 0 479957 263333 90920 75 15718
15720 0 479961 263417 91000 75 15719
15721 0 480065 263405 91080 86 15720
15722 0 480263 263495 91120 64 15721
15723 5 480383 263495 91200 64 15722
15724 5 480479 263503 91240 64 15723
15725 0 480963 263503 91280 60 15724
15726 0 481311 263551 91360 60 15725
15727 0 481395 263543 91400 60 15726
15728 0 481488 263502 91440 60 15727
15729 5 481652 263360 91520 60 15728
15730 5 481730 263292 91560 32 15729
15731 0 482162 263292 91560 60 15730
15732 0 482188 263252 91600 60 15731
15733 0 482198 263222 91640 60 15732
15734 0 482158 263158 91720 60 15733
15735 0 482174 263138 91760 60 15734
15736 0 482162 263094 91800 60 15735
15737 0 482106 263032 91880 60 15736
15738 0 482086 262974 91960 60 15737
15739 0 482054 262910 92040 60 15738
15740 0 482074 262742 92160 60 15739
15741 0 482216 262628 92280 60 15740
15742 0 482188 262540 92400 60 15741
15743 0 482190 262454 92520 60 15742
15744 0 482316 262418 92560 60 15743
15745 0 482340 262390 92640 0 15744
15746 0 482344 262377 92680 0 15745
15747 0 482352 262352 92760 0 15746
15748 0 482258 262196 93080 0 15747
15749 0 482198 262236 93240 0 15748
15750 0 482114 262252 93360 0 15749
15751 0 482098 262255 93400 0 15750
15752 0 482066 262260 93480 0 15751
15753 0 482044 262280 93600 0 15752
15754 0 481986 262338 93720 0 15753
15755 0 481866 262326 93800 0 15754
15756 5 481908 262372 93840 0 15755
15757 0 481794 262118 93880 0 15756
15758 0 481782 262090 93960 0 15757
15759 0 481760 262040 94000 0 15758
15760 0 481712 261956 94040 0 15759
15761 0 481526 261942 94120 0 15760
15762 0 481519 261906 94160 0 15761
15763 0 481512 261870 94200 0 15762
15764 0 481590 261806 94240 0 15763
15765 0 481691 261822 94280 0 15764
15766 0 481693 261746 94400 0 15765
15767 0 481670 261747 94440 0 15766
15768 0 481703 261692 94520 0 15767
15769 0 481699 261566 94520 0 15768
15770 0 481698 261458 94520 0 15769
15771 0 481663 261422 94440 0 15770
15772 6 481692 261356 94280 0 15771
15773 0 476350 268406 68280 175 6568
15774 0 476270 268330 68400 32 15773
15775 0 476146 268202 68480 40 15774
15776 0 476114 268126 68560 40 15775
15777 0 476146 268050 68680 163 15776
15778 0 476223 267959 68720 166 15777
15779 0 476454 267686 68840 175 15778
15780 0 476762 267470 69000 75 15779
15781 0 476850 267222 69160 75 15780
15782 0 476966 267042 69400 71 15781
15783 5 477326 266874 69440 96 15782
15784 0 477694 267210 69560 124 15783
15785 0 477720 267306 69680 156 15784
15786 0 477738 267370 69760 178 15785
15787 5 477710 267330 69760 178 15786
15788 0 477850 267190 69880 178 15787
15789 5 477984 267155 70040 178 15788
15790 5 478018 267146 70080 140 15789
15791 0 478188 266914 70240 128 15790
15792 5 478414 267014 70520 98 15791
15793 0 477930 266698 70800 115 15792
15794 0 477886 266738 71000 115 15793
15795 0 477954 266738 71200 98 15794
15796 5 478014 266674 71320 98 15795
15797 0 478158 266634 71440 98 15796
15798 5 478166 266614 71600 98 15797
15799 0 478546 266558 71600 98 15798
15800 0 478746 266390 71680 98 15799
15801 0 479162 266190 71760 51 15800
15802 0 479194 266218 71680 51 15801
15803 0 479248 266123 71560 0 15802
15804 0 479262 266123 71480 0 15803
15805 0 479148 266126 71360 0 15804
15806 0 479019 266088 71280 0 15805
15807 0 478886 266033 71200 0 15806
15808 0 478817 265983 71120 0 15807
15809 0 478731 265893 71040 0 15808
15810 0 478735 265869 71000 0 15809
15811 0 478738 265818 70920 0 15810
15812 0 478738 265777 70840 0 15811
15813 0 478779 265717 70760 0 15812
15814 0 478775 265640 70680 0 15813
15815 0 478765 265470 70600 0 15814
15816 0 478757 265431 70520 0 15815
15817 0 478763 265357 70600 0 15816
15818 0 478824 265285 70720 0 15817
15819 0 478911 265205 70640 0 15818
15820 0 479080 265128 70600 0 15819
15821 0 479178 265100 70560 0 15820
15822 0 479214 265092 70440 0 15821
15823 0 479291 265067 70440 0 15822
15824 0 479368 265023 70440 0 15823
15825 0 479437 264995 70440 0 15824
15826 0 479453 265004 70440 0 15825
15827 6 479492 264995 70520 0 15826
15828 0 481077 219526 47360 0 2329
15829 0 481085 219382 47160 0 15828
15830 0 481267 219238 46960 0 15829
15831 0 481324 219250 46920 0 15830
15832 0 481238 220111 46880 0 15831
15833 0 481471 220203 46800 0 15832
15834 0 481505 220258 46760 0 15833
15835 0 481690 220284 46680 0 15834
15836 0 481803 220348 46640 0 15835
15837 0 481849 220376 46600 0 15836
15838 0 481875 220370 46520 0 15837
15839 0 481992 220484 46480 0 15838
15840 0 482057 220352 46440 0 15839
15841 0 482190 220313 46400 0 15840
15842 0 482223 220276 46360 0 15841
15843 0 482134 220290 46280 0 15842
15844 0 482116 220270 46200 0 15843
15845 0 482117 220257 46160 0 15844
15846 0 482141 220181 46120 0 15845
15847 0 482113 220295 46080 0 15846
15848 0 482125 220313 46040 0 15847
15849 0 482104 220350 46000 0 15848
15850 0 482124 220318 45960 0 15849
15851 0 482094 220292 45920 0 15850
15852 0 482108 220261 45840 0 15851
15853 0 482276 220224 45760 0 15852
15854 0 482331 220156 45720 0 15853
15855 0 482385 220138 45680 0 15854
15856 0 482448 220103 45640 0 15855
15857 0 482747 219986 45560 0 15856
15858 0 482903 219998 45520 0 15857
15859 0 483007 220081 45480 0 15858
15860 0 483091 220185 45440 0 15859
15861 5 483128 220196 45400 0 15860
15862 0 483316 220250 45440 0 15861
15863 0 483391 220294 45520 0 15862
15864 0 483417 220402 45600 0 15863
15865 0 483440 220432 45640 0 15864
15866 0 483575 220387 45680 0 15865
15867 0 483720 220435 45720 0 15866
15868 0 483797 220511 45760 0 15867
15869 0 483857 220533 45840 0 15868
15870 0 483966 220495 45840 0 15869
15871 0 484176 220429 45880 0 15870
15872 0 484246 220408 45920 0 15871
15873 5 484250 220391 45960 0 15872
15874 0 484330 220563 46000 0 15873
15875 0 484468 220572 46040 0 15874
15876 0 484692 220540 46080 0 15875
15877 0 484969 220509 46120 0 15876
15878 0 485049 220631 46160 0 15877
15879 0 485075 220687 46160 0 15878
15880 0 485211 220691 46200 0 15879
15881 6 485364 220653 46240 0 15880
15882 0 451660 247671 36560 40 3705
15883 0 451176 247259 36560 40 15882
15884 0 450856 247143 36480 86 15883
15885 0 450392 247087 36360 75 15884
15886 0 449904 246867 36360 150 15885
15887 0 449760 246759 36440 150 15886
15888 0 449616 246699 36160 32 15887
15889 0 449500 246739 36000 32 15888
15890 0 449296 246419 35880 81 15889
15891 0 449124 246179 35760 124 15890
15892 0 448880 245859 35680 91 15891
15893 0 448580 245307 35520 32 15892
15894 0 448192 245163 35440 32 15893
15895 0 448140 244867 35320 32 15894
15896 0 447912 244611 35040 101 15895
15897 0 447816 244427 34800 172 15896
15898 0 447508 244031 34600 81 15897
15899 0 447056 243707 34600 102 15898
15900 0 446764 243427 34400 75 15899
15901 0 446396 243295 34280 91 15900
15902 5 445800 243055 34280 80 15901
15903 0 445200 242295 34200 81 15902
15904 0 445008 242035 34040 81 15903
15905 0 444940 241835 33800 71 15904
15906 5 444939 241794 33760 60 15905
15907 0 444606 241647 33800 60 15906
15908 0 444406 241451 33840 60 15907
15909 0 444342 241379 34000 60 15908
15910 0 444306 241311 34160 60 15909
15911 0 444262 241303 34280 60 15910
15912 0 444102 241263 34440 71 15911
15913 0 444058 241255 34560 71 15912
15914 0 444146 241187 34680 71 15913
15915 5 444144 241197 34720 71 15914
15916 0 444398 241141 34680 0 15915
15917 0 444536 241082 34640 0 15916
15918 0 444619 241039 34600 0 15917
15919 0 444720 240984 34600 0 15918
15920 0 444762 240975 34600 0 15919
15921 0 444891 240925 34600 0 15920
15922 0 444959 240849 34600 0 15921
15923 5 445018 240795 34600 0 15922
15924 5 445075 240794 34640 0 15923
15925 0 445049 240802 34680 0 15924
15926 0 445072 240813 34760 0 15925
15927 0 445136 240756 34840 0 15926
15928 0 445179 240714 34960 0 15927
15929 0 445230 240748 35080 0 15928
15930 0 445219 240806 35120 0 15929
15931 0 445284 241152 35160 0 15930
15932 0 445308 240807 35200 0 15931
15933 0 445420 240922 35240 0 15932
15934 0 445519 240982 35280 0 15933
15935 6 445576 241016 35200 0 15934
15936 0 486405 259770 81880 0 3939
15937 0 486423 259909 81880 0 15936
15938 0 486627 260054 81960 0 15937
15939 5 486667 260140 82000 0 15938
15940 0 486590 260242 81960 0 15939
15941 0 486619 260347 81920 0 15940
15942 0 486619 260548 81880 0 15941
15943 0 486601 260588 81800 0 15942
15944 0 486519 260505 81760 0 15943
15945 0 486360 260519 81720 0 15944
15946 0 486345 260559 81680 0 15945
15947 0 486272 260616 81640 0 15946
15948 0 486191 260685 81600 0 15947
15949 0 486171 260697 81560 0 15948
15950 0 486116 260707 81480 0 15949
15951 0 486123 260729 81400 0 15950
15952 0 486144 260785 81320 0 15951
15953 0 486142 260823 81200 0 15952
15954 0 486149 260894 81120 0 15953
15955 0 486131 260958 81040 0 15954
15956 0 486068 261107 80920 0 15955
15957 5 486064 261121 80880 0 15956
15958 0 486060 261135 80840 0 15957
15959 0 486034 261159 80760 0 15958
15960 0 485962 261166 80720 0 15959
15961 0 485951 261175 80680 0 15960
15962 0 485943 261133 80600 0 15961
15963 0 485951 261083 80520 0 15962
15964 0 485946 261073 80400 0 15963
15965 0 485987 261064 80320 0 15964
15966 0 486077 260998 80200 0 15965
15967 0 486084 260939 80120 0 15966
15968 0 486066 260937 80040 0 15967
15969 0 486009 260960 80000 0 15968
15970 5 485952 260984 79960 0 15969
15971 0 486014 260971 79920 0 15970
15972 0 486057 260961 79840 0 15971
15973 0 486040 260977 79760 0 15972
15974 0 486040 260979 79680 0 15973
15975 0 486026 260999 79600 0 15974
15976 0 485996 261033 79520 0 15975
15977 0 485952 261203 79480 0 15976
15978 0 485988 261271 79400 0 15977
15979 0 485987 261326 79480 0 15978
15980 0 485989 261445 79520 0 15979
15981 0 485867 261509 79480 0 15980
15982 0 485767 261527 79520 0 15981
15983 0 485627 261578 79560 0 15982
15984 0 485434 261584 79520 0 15983
15985 0 485167 261705 79560 0 15984
15986 0 485063 261750 79640 0 15985
15987 0 484975 261802 79680 0 15986
15988 0 484939 261837 79760 0 15987
15989 6 484884 261835 79840 0 15988
15990 0 463174 226431 37960 81 2630
15991 0 463186 226451 37880 81 15990
15992 0 463170 226415 37760 90 15991
15993 0 463118 226303 37600 90 15992
15994 0 463130 226271 37440 90 15993
15995 0 463334 226307 37360 51 15994
15996 0 463622 226415 37240 51 15995
15997 0 463688 226432 37200 0 15996
15998 0 463670 226394 37160 0 15997
15999 0 463755 226339 37120 0 15998
16000 0 463804 226284 37080 0 15999
16001 0 463804 226133 37000 0 16000
16002 0 464055 226440 36960 0 16001
16003 0 463943 226383 36920 0 16002
16004 0 463922 226225 36880 0 16003
16005 0 463802 226180 36840 0 16004
16006 0 463699 226138 36800 0 16005
16007 0 463615 226095 36760 0 16006
16008 0 463491 226070 36720 0 16007
16009 0 463408 226025 36680 0 16008
16010 0 463293 225985 36640 0 16009
16011 0 463159 225928 36600 0 16010
16012 0 463029 225859 36560 0 16011
16013 0 462837 225711 36520 0 16012
16014 0 462728 225637 36480 0 16013
16015 5 462644 225564 36440 0 16014
16016 0 462823 225323 36400 0 16015
16017 0 462918 225214 36360 0 16016
16018 0 462945 225168 36320 0 16017
16019 0 462909 225128 36240 0 16018
16020 0 462842 225061 36200 0 16019
16021 0 462908 224964 36200 0 16020
16022 0 463029 224903 36200 0 16021
16023 0 463160 224824 36200 0 16022
16024 0 463194 224782 36200 0 16023
16025 0 463266 224728 36160 0 16024
16026 0 463380 224692 36120 0 16025
16027 0 463615 224581 36120 0 16026
16028 0 463630 224549 36040 0 16027
16029 0 463684 224468 35920 0 16028
16030 0 463746 224441 35880 0 16029
16031 0 463944 224450 35880 0 16030
16032 0 464074 224429 35920 0 16031
16033 0 464169 224422 35920 0 16032
16034 0 464218 224430 35960 0 16033
16035 0 464389 224445 36000 0 16034
16036 0 464509 224432 35960 0 16035
16037 0 464569 224396 35920 0 16036
16038 0 464587 224399 35880 0 16037
16039 5 464673 224432 35840 0 16038
16040 0 464719 224566 35800 0 16039
16041 0 464757 224447 35760 0 16040
16042 6 464800 224449 35680 0 16041
16043 0 429052 257103 46800 0 3334
16044 0 429048 256803 47000 0 16043
16045 0 429272 256143 46920 0 16044
16046 0 429424 255859 47040 0 16045
16047 0 429644 255475 47160 0 16046
16048 0 429672 255435 47200 0 16047
16049 0 429808 255275 47320 0 16048
16050 5 429528 255115 47720 0 16049
16051 0 429224 254791 48000 0 16050
16052 0 429040 254411 48160 0 16051
16053 0 428948 254095 48400 0 16052
16054 0 428820 253679 48600 0 16053
16055 0 428772 253583 48680 0 16054
16056 0 428632 253311 48880 0 16055
16057 0 428440 253235 49040 0 16056
16058 5 428468 253187 49120 0 16057
16059 0 428482 253163 49160 0 16058
16060 0 428496 253139 49200 0 16059
16061 0 428900 252803 49200 0 16060
16062 0 429680 252155 49360 0 16061
16063 0 429932 251919 49480 0 16062
16064 0 430216 251615 49680 0 16063
16065 0 430380 251487 49880 0 16064
16066 0 430728 251059 49960 0 16065
16067 5 430568 251171 50240 0 16066
16068 0 430876 251175 50400 0 16067
16069 0 431128 251271 50640 0 16068
16070 0 431726 251324 50920 0 16069
16071 0 431812 251331 50960 0 16070
16072 0 432020 251331 51240 0 16071
16073 0 432328 251427 51520 0 16072
16074 5 432444 251631 51760 0 16073
16075 0 432396 251603 51800 0 16074
16076 0 432348 251575 51840 0 16075
16077 0 432260 251451 52000 0 16076
16078 0 432238 251429 52080 0 16077
16079 0 432166 251368 52200 0 16078
16080 0 432072 251290 52320 0 16079
16081 5 432085 251175 52480 0 16080
16082 0 432147 251317 52640 0 16081
16083 0 432144 251328 52680 0 16082
16084 0 432146 251345 52760 0 16083
16085 0 432122 251375 52800 0 16084
16086 0 432100 251420 52880 0 16085
16087 0 432081 251453 52920 0 16086
16088 0 432006 251679 52960 0 16087
16089 0 431963 251750 53000 0 16088
16090 0 431919 251981 53040 0 16089
16091 0 431906 252069 53000 0 16090
16092 0 431782 252190 53040 0 16091
16093 0 431763 252174 53120 0 16092
16094 0 431738 252186 53160 0 16093
16095 6 431732 252181 53200 0 16094
16096 0 443839 253596 78640 81 9769
16097 0 443923 253604 78520 81 16096
16098 0 443967 253620 78440 71 16097
16099 0 444027 253596 78320 71 16098
16100 0 443983 253544 78200 64 16099
16101 0 443967 253452 78120 64 16100
16102 0 444015 253456 78000 64 16101
16103 0 444043 253384 77880 75 16102
16104 5 444019 253288 77760 75 16103
16105 0 443891 253080 77720 81 16104
16106 0 443851 252980 77600 60 16105
16107 0 443891 252908 77480 60 16106
16108 0 443835 252808 77360 81 16107
16109 0 443755 252712 77240 81 16108
16110 0 443871 252548 77080 51 16109
16111 0 443801 252458 77040 32 16110
16112 0 443861 252430 77000 32 16111
16113 0 443877 252270 76920 51 16112
16114 0 443957 252238 76800 51 16113
16115 0 443981 252214 76680 51 16114
16116 0 443985 252162 76560 51 16115
16117 0 443937 252046 76440 75 16116
16118 0 443969 251962 76320 75 16117
16119 0 443981 251846 76200 90 16118
16120 0 444002 251817 76120 90 16119
16121 0 444013 251802 76080 90 16120
16122 0 443977 251614 75920 60 16121
16123 0 443969 251588 75880 60 16122
16124 0 444006 251521 75800 60 16123
16125 0 444088 251499 75760 60 16124
16126 0 444114 251451 75680 60 16125
16127 0 444118 251405 75600 60 16126
16128 0 444108 251299 75520 51 16127
16129 0 444408 251157 75400 71 16128
16130 0 444412 251067 75320 71 16129
16131 0 444364 251025 75200 51 16130
16132 0 444280 250875 75160 51 16131
16133 0 444238 250821 75080 51 16132
16134 0 444252 250789 75000 51 16133
16135 5 444340 250697 74960 51 16134
16136 5 444270 250461 74920 45 16135
16137 0 444352 250313 74920 0 16136
16138 0 444358 250152 74920 0 16137
16139 0 444286 250017 74920 0 16138
16140 0 444216 249983 74920 0 16139
16141 0 444088 249929 75040 0 16140
16142 0 444080 249888 75080 0 16141
16143 0 444076 249838 75160 0 16142
16144 0 444044 249818 75280 0 16143
16145 0 444023 249756 75360 0 16144
16146 0 444003 249744 75400 0 16145
16147 0 443960 249792 75480 0 16146
16148 6 443963 249838 75560 0 16147
16149 0 477976 260472 68480 75 13136
16150 5 478380 260371 68520 131 16149
16151 0 477871 260485 68640 108 16150
16152 0 477888 260484 68840 108 16151
16153 5 477574 260746 68960 91 16152
16154 0 477364 260920 69040 81 16153
16155 0 477264 260960 69200 64 16154
16156 0 477408 261044 69400 90 16155
16157 0 477552 261112 69600 90 16156
16158 0 477724 261164 69880 81 16157
16159 0 477824 261120 70040 81 16158
16160 0 477964 261088 70320 90 16159
16161 0 478420 261024 70640 81 16160
16162 0 478588 261032 70840 60 16161
16163 5 478767 261139 70920 75 16162
16164 5 478856 261192 70960 75 16163
16165 0 478908 261352 71080 176 16164
16166 0 478911 261464 71160 176 16165
16167 0 478912 261520 71200 176 16166
16168 0 478696 261404 71400 104 16167
16169 0 478804 261408 71640 104 16168
16170 5 478800 261436 71680 104 16169
16171 0 478678 261361 71800 45 16170
16172 0 478660 261392 72000 45 16171
16173 5 478764 261520 72200 45 16172
16174 5 478743 261717 72120 45 16173
16175 0 478732 261816 72080 45 16174
16176 0 478516 262116 72040 45 16175
16177 0 478348 262384 72040 45 16176
16178 5 478257 262360 72120 45 16177
16179 0 478212 262348 72160 45 16178
16180 0 477852 262428 72160 45 16179
16181 0 477412 262574 72320 0 16180
16182 0 477144 262699 72360 0 16181
16183 0 476961 262817 72400 0 16182
16184 0 476682 263008 72440 0 16183
16185 0 476519 263140 72320 0 16184
16186 0 476508 263223 72280 0 16185
16187 5 476555 263347 72240 0 16186
16188 0 476471 263400 72200 0 16187
16189 0 476390 263530 72160 0 16188
16190 0 476361 263567 72200 0 16189
16191 5 476344 263585 72240 0 16190
16192 0 476120 263556 72200 0 16191
16193 0 476039 263509 72160 0 16192
16194 0 476014 263502 72120 0 16193
16195 0 476006 263504 72080 0 16194
16196 0 475998 263507 72040 0 16195
16197 0 476004 263541 71960 0 16196
16198 0 476113 263602 71840 0 16197
16199 0 476154 263664 71760 0 16198
16200 0 476110 263720 71680 0 16199
16201 6 476067 263725 71560 0 16200
16202 0 431700 235861 30760 75 3475
16203 0 431724 235809 30680 75 16202
16204 0 431828 235837 30600 60 16203
16205 0 431862 235846 30560 60 16204
16206 0 431918 235804 30520 60 16205
16207 0 431950 235748 30440 60 16206
16208 0 432054 235700 30360 32 16207
16209 0 432260 235580 30240 64 16208
16210 0 432350 235530 30120 64 16209
16211 0 432342 235434 30000 51 16210
16212 0 432280 235278 29840 60 16211
16213 0 432174 235216 29760 60 16212
16214 0 432200 235162 29680 71 16213
16215 0 432154 235086 29560 71 16214
16216 0 432106 234980 29440 71 16215
16217 0 432042 234828 29320 51 16216
16218 0 432092 234628 29200 51 16217
16219 0 432110 234350 29080 51 16218
16220 0 432028 234176 28960 64 16219
16221 0 432030 234000 28840 64 16220
16222 0 431992 233810 28720 64 16221
16223 0 431970 233718 28600 64 16222
16224 0 431842 233664 28480 64 16223
16225 5 431866 233638 28440 64 16224
16226 0 431982 233622 28320 51 16225
16227 0 432010 233554 28280 51 16226
16228 0 432054 233562 28240 51 16227
16229 0 432070 233610 28200 32 16228
16230 0 432116 233568 28160 32 16229
16231 0 432188 233536 28120 32 16230
16232 0 432302 233530 28040 60 16231
16233 0 432404 233536 27960 60 16232
16234 0 432476 233536 27920 60 16233
16235 0 432630 233486 27760 75 16234
16236 0 432748 233314 27640 75 16235
16237 0 432878 233338 27600 75 16236
16238 0 433008 233250 27560 32 16237
16239 0 433148 233170 27480 32 16238
16240 0 433196 233104 27400 32 16239
16241 0 433272 233154 27240 32 16240
16242 0 433110 233432 27080 51 16241
16243 0 433164 233422 26920 51 16242
16244 0 433450 233798 26800 32 16243
16245 5 434154 234288 26720 120 16244
16246 0 434618 234046 26760 124 16245
16247 0 434694 233952 26840 86 16246
16248 0 434712 233878 26880 86 16247
16249 0 434682 233804 26920 86 16248
16250 0 434708 233634 27000 40 16249
16251 0 434734 233524 27040 40 16250
16252 0 434764 233422 27080 40 16251
16253 6 434854 233356 27120 40 16252
16254 0 502373 234521 65960 45 6487
16255 0 502369 234589 65880 45 16254
16256 0 502225 234753 65760 32 16255
16257 0 502069 234866 65720 64 16256
16258 0 501993 234960 65680 64 16257
16259 0 501809 235112 65600 60 16258
16260 0 501677 235300 65520 32 16259
16261 5 501737 235554 65480 51 16260
16262 0 501885 235848 65400 45 16261
16263 0 501935 235884 65280 86 16262
16264 0 501939 235956 65120 86 16263
16265 0 501875 236016 65040 32 16264
16266 0 501853 236106 64920 115 16265
16267 0 501815 236124 64840 115 16266
16268 0 501577 236358 64800 115 16267
16269 0 501461 236488 64760 32 16268
16270 0 501493 236546 64680 115 16269
16271 0 501625 236798 64640 115 16270
16272 0 501725 237082 64600 115 16271
16273 0 501829 237130 64520 115 16272
16274 0 501673 237188 64480 115 16273
16275 0 501605 237248 64440 32 16274
16276 0 501301 237472 64400 32 16275
16277 0 501013 237912 64280 32 16276
16278 0 500857 238072 64160 32 16277
16279 5 500713 238200 64040 45 16278
16280 0 500401 238796 63920 81 16279
16281 0 500133 239032 63800 51 16280
16282 0 500093 239120 63760 75 16281
16283 0 500057 239168 63720 75 16282
16284 0 499981 239276 63600 71 16283
16285 0 500029 239492 63560 71 16284
16286 0 500117 239636 63480 86 16285
16287 5 500233 239896 63400 71 16286
16288 0 500309 240096 63320 51 16287
16289 5 500587 240426 63280 60 16288
16290 0 500865 240756 63240 64 16289
16291 0 501101 240976 63200 60 16290
16292 0 501229 241060 63160 40 16291
16293 0 501397 241216 63120 51 16292
16294 0 501633 241456 63080 60 16293
16295 0 501941 241620 63120 45 16294
16296 0 502205 241848 63120 45 16295
16297 5 502993 242044 63080 45 16296
16298 0 503337 242208 63120 0 16297
16299 0 503565 242304 63160 0 16298
16300 0 503873 242464 63120 0 16299
16301 0 503989 242628 63080 0 16300
16302 0 504013 242692 63120 0 16301
16303 0 504037 242708 63160 0 16302
16304 0 503929 242716 63280 0 16303
16305 6 503940 242708 63320 0 16304
16306 0 483104 246272 67400 163 10290
16307 0 482880 246240 67520 107 16306
16308 0 482624 246208 67600 86 16307
16309 0 482400 246368 67720 140 16308
16310 5 482320 246368 67920 160 16309
16311 0 482304 246368 67960 164 16310
16312 5 482208 246368 68200 148 16311
16313 0 481984 246400 68360 91 16312
16314 0 481792 246368 68560 71 16313
16315 0 481536 246368 68640 64 16314
16316 0 481280 246496 68680 51 16315
16317 0 481056 246624 68720 45 16316
16318 0 480800 246656 68840 71 16317
16319 0 480544 246688 68920 60 16318
16320 0 480288 246720 69000 60 16319
16321 0 480096 246720 69200 71 16320
16322 0 479936 246688 69400 64 16321
16323 0 479776 246688 69600 64 16322
16324 0 479680 246688 69880 71 16323
16325 5 479648 246688 70160 96 16324
16326 0 479776 246752 70400 32 16325
16327 0 479808 246752 70680 136 16326
16328 0 479968 246816 70920 124 16327
16329 0 480096 246944 71160 131 16328
16330 0 480160 246912 71440 75 16329
16331 0 480475 246876 71880 59 16330
16332 0 480636 246446 72400 42 16331
16333 0 480634 246245 72720 32 16332
16334 0 480446 245980 73160 32 16333
16335 0 480406 245965 73200 0 16334
16336 0 480357 245884 73240 0 16335
16337 0 480104 245734 73240 0 16336
16338 0 479999 245480 73440 0 16337
16339 0 479901 245384 73480 0 16338
16340 0 479844 245289 73480 0 16339
16341 0 479861 245210 73480 0 16340
16342 0 479887 245009 73320 0 16341
16343 5 479875 245010 73280 0 16342
16344 0 479863 245011 73240 0 16343
16345 0 479936 245026 73120 0 16344
16346 0 479920 245043 73000 0 16345
16347 0 479945 245028 72880 0 16346
16348 0 479922 245108 72840 0 16347
16349 0 479810 245222 72600 0 16348
16350 0 479819 245349 72360 0 16349
16351 0 479750 245394 72160 0 16350
16352 0 479843 245439 72000 0 16351
16353 0 479827 245480 71880 0 16352
16354 0 479822 245497 71800 0 16353
16355 0 479920 245627 71640 0 16354
16356 0 480028 245646 71560 0 16355
16357 6 480060 245677 71480 0 16356
16358 0 441872 249530 68080 40 12901
16359 0 442084 249518 68120 40 16358
16360 0 442231 249505 68160 0 16359
16361 0 442331 249455 68200 0 16360
16362 0 442473 249360 68320 0 16361
16363 0 442539 249294 68400 0 16362
16364 0 442584 249310 68440 0 16363
16365 0 442602 249264 68480 0 16364
16366 0 442635 249216 68560 0 16365
16367 0 442609 249177 68640 0 16366
16368 0 442621 249164 68720 0 16367
16369 0 442627 249113 68800 0 16368
16370 0 442661 249088 68880 0 16369
16371 0 442701 249089 68960 0 16370
16372 0 442748 249086 69040 0 16371
16373 0 442752 249094 69120 0 16372
16374 0 442772 249123 69200 0 16373
16375 0 442822 249142 69320 0 16374
16376 0 442858 249184 69400 0 16375
16377 0 442924 249219 69480 0 16376
16378 0 442979 249246 69560 0 16377
16379 0 442997 249215 69640 0 16378
16380 0 443021 249207 69720 0 16379
16381 0 443037 249189 69800 0 16380
16382 0 443071 249160 69880 0 16381
16383 0 443088 249146 69920 0 16382
16384 0 443132 249139 70080 0 16383
16385 0 443185 249135 70160 0 16384
16386 0 443196 249169 70240 0 16385
16387 0 443192 249189 70320 0 16386
16388 0 443217 249222 70400 0 16387
16389 0 443287 249246 70520 0 16388
16390 0 443320 249248 70600 0 16389
16391 0 443336 249249 70640 0 16390
16392 0 443367 249236 70720 0 16391
16393 0 443384 249221 70840 0 16392
16394 0 443444 249199 70920 0 16393
16395 0 443473 249214 71000 0 16394
16396 0 443458 249227 71120 0 16395
16397 0 443542 249271 71240 0 16396
16398 0 443646 249289 71360 0 16397
16399 5 443730 249337 71400 0 16398
16400 0 443717 249245 71440 0 16399
16401 0 443778 249159 71520 0 16400
16402 0 443842 249137 71560 0 16401
16403 0 443939 249108 71600 0 16402
16404 0 444009 249066 71640 0 16403
16405 0 444071 249015 71680 0 16404
16406 0 444159 248969 71640 0 16405
16407 0 444258 248959 71680 0 16406
16408 0 444302 248929 71720 0 16407
16409 6 444304 248909 71800 0 16408
16410 0 487568 258782 79640 71 11872
16411 0 487666 258782 79600 61 16410
16412 0 487764 258782 79560 51 16411
16413 0 487888 258758 79480 51 16412
16414 0 487936 258750 79400 32 16413
16415 0 488058 258696 79280 32 16414
16416 0 488402 258560 79120 75 16415
16417 0 488858 258572 78960 81 16416
16418 5 488986 258576 78840 81 16417
16419 0 489202 258608 78640 64 16418
16420 5 489267 258671 78600 64 16419
16421 0 489398 258796 78520 64 16420
16422 0 489706 258868 78400 104 16421
16423 0 490366 258672 78360 40 16422
16424 0 490698 258632 78400 32 16423
16425 0 490802 258640 78560 32 16424
16426 5 490810 258572 78640 75 16425
16427 5 490804 258504 78680 80 16426
16428 0 490798 258436 78720 80 16427
16429 0 490730 258516 79080 128 16428
16430 0 490754 258508 79120 128 16429
16431 0 490770 258504 79160 128 16430
16432 5 490882 258554 79280 60 16431
16433 0 490994 258604 79400 60 16432
16434 0 491054 258652 79520 60 16433
16435 0 491050 258688 79560 60 16434
16436 0 491199 258696 79640 0 16435
16437 0 491236 258725 79760 0 16436
16438 0 491208 258762 79840 0 16437
16439 0 491189 258837 79920 0 16438
16440 0 491330 258785 80120 0 16439
16441 0 491462 258606 80280 0 16440
16442 5 491504 258559 80360 0 16441
16443 0 491358 258627 80360 0 16442
16444 0 491330 258607 80400 0 16443
16445 0 491281 258564 80480 0 16444
16446 0 491253 258551 80560 0 16445
16447 0 491149 258579 80600 0 16446
16448 0 491133 258668 80560 0 16447
16449 0 491035 258758 80600 0 16448
16450 0 490953 258817 80640 0 16449
16451 0 490914 258840 80680 0 16450
16452 0 490829 258871 80760 0 16451
16453 0 490659 259041 80880 0 16452
16454 0 490607 259081 81000 0 16453
16455 0 490681 259050 81080 0 16454
16456 0 490869 258982 81120 0 16455
16457 0 491055 258982 81160 0 16456
16458 0 491222 258957 81200 0 16457
16459 0 491369 258970 81160 0 16458
16460 0 491576 258925 81120 0 16459
16461 6 491668 258960 81000 0 16460
16462 5 495826 243325 89080 81 4933
16463 0 496044 243528 89120 0 16462
16464 0 496136 243563 89120 0 16463
16465 0 496297 243605 89160 0 16464
16466 5 496474 243685 89160 0 16465
16467 0 496563 243752 89200 0 16466
16468 0 496554 243766 89240 0 16467
16469 0 496556 243825 89320 0 16468
16470 0 496687 244058 89400 0 16469
16471 0 496831 244279 89440 0 16470
16472 5 496844 244440 89400 0 16471
16473 0 496893 244381 89360 0 16472
16474 0 497031 244338 89240 0 16473
16475 0 497109 244302 89200 0 16474
16476 0 497267 244329 89160 0 16475
16477 0 497524 244308 89120 0 16476
16478 0 497783 244120 89080 0 16477
16479 0 497932 244026 89040 0 16478
16480 0 498094 243892 89000 0 16479
16481 0 498174 243896 88960 0 16480
16482 0 498390 243814 88960 0 16481
16483 5 498499 243837 88920 0 16482
16484 0 498470 243768 88880 0 16483
16485 0 498474 243664 88880 0 16484
16486 0 498461 243546 88880 0 16485
16487 0 498658 243447 88880 0 16486
16488 0 498644 243292 88880 0 16487
16489 0 498660 243194 88920 0 16488
16490 0 498674 243074 88960 0 16489
16491 0 498748 243073 88960 0 16490
16492 0 498876 243003 88960 0 16491
16493 0 498925 243021 88920 0 16492
16494 0 498956 242975 88880 0 16493
16495 0 498999 242875 88880 0 16494
16496 0 499024 242870 88840 0 16495
16497 0 499053 242904 88800 0 16496
16498 0 499079 242899 88760 0 16497
16499 0 499103 242834 88720 0 16498
16500 0 498890 243513 88640 0 16499
16501 0 498790 243516 88560 0 16500
16502 0 498733 243530 88520 0 16501
16503 0 498829 243469 88480 0 16502
16504 0 498902 243425 88440 0 16503
16505 0 498949 243347 88360 0 16504
16506 0 498972 243336 88320 0 16505
16507 0 498994 243326 88280 0 16506
16508 0 499087 243220 88200 0 16507
16509 0 499244 243151 88120 0 16508
16510 0 499348 243095 88080 0 16509
16511 0 499424 243064 88080 0 16510
16512 6 499497 243107 88040 0 16511
16513 0 434649 247634 81440 128 8743
16514 0 434560 247615 81360 40 16513
16515 0 434272 247512 81280 32 16514
16516 0 434225 247499 81200 32 16515
16517 0 434062 247522 81080 32 16516
16518 0 433877 247674 80920 81 16517
16519 0 433757 247803 80720 81 16518
16520 0 433749 247822 80600 75 16519
16521 0 433723 247865 80280 102 16520
16522 0 433870 247931 79960 51 16521
16523 0 433820 247997 79800 135 16522
16524 0 433931 248013 79520 86 16523
16525 0 433958 247955 79360 86 16524
16526 0 434034 247839 79120 60 16525
16527 0 434088 247834 78800 71 16526
16528 0 434098 247854 78680 71 16527
16529 0 434088 247917 78440 51 16528
16530 0 434023 248028 78200 32 16529
16531 0 434077 248119 78080 32 16530
16532 0 434038 248303 78000 75 16531
16533 0 434000 248438 77800 115 16532
16534 0 433948 248641 77120 71 16533
16535 0 434054 248817 76800 102 16534
16536 0 433978 249018 76760 102 16535
16537 0 433975 249148 76680 96 16536
16538 0 433992 249369 76640 81 16537
16539 0 433901 249720 76600 71 16538
16540 0 433660 250254 76560 71 16539
16541 0 433661 250301 76480 60 16540
16542 0 433642 250322 76440 60 16541
16543 0 433491 250584 76600 71 16542
16544 0 433398 250664 76680 71 16543
16545 5 433323 250848 76720 40 16544
16546 0 433062 251227 76760 51 16545
16547 0 432974 251621 76800 102 16546
16548 0 432897 251771 76840 139 16547
16549 5 432821 251968 76920 136 16548
16550 0 432265 252266 76960 80 16549
16551 0 432028 252340 77040 40 16550
16552 0 431393 252768 77080 64 16551
16553 0 431378 252835 77160 64 16552
16554 0 431358 252857 77240 64 16553
16555 0 431334 252877 77320 51 16554
16556 0 431267 252909 77440 51 16555
16557 0 431233 252911 77480 51 16556
16558 0 431201 252919 77520 51 16557
16559 0 431185 252894 77640 0 16558
16560 0 431250 252801 77760 0 16559
16561 0 431307 252791 77880 0 16560
16562 0 431195 252882 77920 0 16561
16563 6 431153 252938 78000 0 16562
16564 0 452949 264885 75360 45 6265
16565 0 453065 264907 75400 91 16564
16566 0 453248 264927 75560 64 16565
16567 0 453596 264864 75600 51 16566
16568 0 454034 264979 75640 101 16567
16569 0 454344 265008 75760 81 16568
16570 0 454719 265015 75800 60 16569
16571 0 455035 265113 75800 64 16570
16572 0 455484 265198 75800 51 16571
16573 5 455741 265273 75840 71 16572
16574 0 455824 265178 75560 71 16573
16575 0 455954 265121 75480 71 16574
16576 0 456080 265111 75440 71 16575
16577 0 456179 265106 75360 71 16576
16578 0 456485 265100 75240 124 16577
16579 0 456562 265120 75200 124 16578
16580 0 456640 265140 75160 124 16579
16581 0 456756 265128 75080 124 16580
16582 0 456894 265173 75040 124 16581
16583 0 456948 265214 74960 0 16582
16584 0 457034 265212 74880 0 16583
16585 0 457152 265191 74840 0 16584
16586 0 457458 265094 74600 0 16585
16587 0 457808 264908 74440 0 16586
16588 0 458147 264798 74400 0 16587
16589 0 458380 264667 74280 0 16588
16590 5 458987 264465 74160 0 16589
16591 0 459055 264427 74200 0 16590
16592 5 459093 264318 74240 0 16591
16593 5 459002 263784 74280 0 16592
16594 0 459034 263691 74360 0 16593
16595 0 459029 263641 74480 0 16594
16596 0 459097 263484 74520 0 16595
16597 0 459124 263412 74600 0 16596
16598 0 459135 263401 74680 0 16597
16599 0 459103 263342 74760 0 16598
16600 0 459014 263308 74760 0 16599
16601 0 458916 263254 74760 0 16600
16602 0 458892 263219 74760 0 16601
16603 0 458852 263177 74800 0 16602
16604 0 458745 263044 74760 0 16603
16605 0 458746 262868 74800 0 16604
16606 0 458815 262771 74880 0 16605
16607 0 458846 262715 74960 0 16606
16608 0 458856 262697 75040 0 16607
16609 0 458883 262639 75120 0 16608
16610 0 458918 262605 75160 0 16609
16611 0 458952 262571 75200 0 16610
16612 0 459002 262542 75280 0 16611
16613 6 459043 262540 75320 0 16612
16614 0 475557 276009 69680 0 6628
16615 0 475406 276046 69640 0 16614
16616 0 475262 276122 69480 0 16615
16617 0 475186 276126 69280 0 16616
16618 0 475130 276028 69120 0 16617
16619 0 475180 276120 69000 0 16618
16620 0 475191 276130 68960 0 16619
16621 5 475195 276199 68880 0 16620
16622 0 475222 276177 68840 0 16621
16623 0 475315 276156 68760 0 16622
16624 0 475408 276173 68680 0 16623
16625 0 475392 276195 68640 0 16624
16626 0 475384 276173 68560 0 16625
16627 0 475418 276096 68480 0 16626
16628 0 475444 275992 68400 0 16627
16629 0 475433 275912 68320 0 16628
16630 0 475420 275842 68240 0 16629
16631 0 475363 275865 68160 0 16630
16632 0 475338 275927 68040 0 16631
16633 5 475275 275944 67960 0 16632
16634 0 475132 275830 67960 0 16633
16635 0 475021 275773 67960 0 16634
16636 0 474972 275740 67960 0 16635
16637 0 474856 275688 67960 0 16636
16638 0 474831 275666 67960 0 16637
16639 0 474768 275590 67960 0 16638
16640 0 474731 275570 67960 0 16639
16641 0 474668 275598 67880 0 16640
16642 0 474600 275648 67800 0 16641
16643 0 474724 275608 67680 0 16642
16644 0 474812 275582 67640 0 16643
16645 0 475053 275549 67600 0 16644
16646 0 475107 275533 67560 0 16645
16647 0 475200 275507 67520 0 16646
16648 0 475250 275465 67480 0 16647
16649 0 475346 275431 67440 0 16648
16650 0 475511 275382 67400 0 16649
16651 0 475633 275343 67360 0 16650
16652 0 475645 275300 67320 0 16651
16653 0 475605 275325 67240 0 16652
16654 0 475555 275301 67200 0 16653
16655 5 475523 275215 67160 0 16654
16656 0 475437 275228 67120 0 16655
16657 0 475260 275275 67040 0 16656
16658 0 475222 275259 67000 0 16657
16659 0 475212 275314 66880 0 16658
16660 0 475215 275375 66840 0 16659
16661 0 475234 275483 66800 0 16660
16662 6 475199 275539 66720 0 16661
16663 0 430908 257947 54920 60 7171
16664 0 431036 257839 54720 60 16663
16665 0 431088 257834 54680 60 16664
16666 0 431032 257846 54640 60 16665
16667 0 431078 257858 54600 60 16666
16668 0 431102 257860 54560 60 16667
16669 0 431132 257904 54480 60 16668
16670 0 431172 257898 54400 60 16669
16671 0 431194 257898 54360 60 16670
16672 0 431158 257912 54320 60 16671
16673 0 431106 257922 54280 0 16672
16674 0 431056 257925 54240 0 16673
16675 0 431004 257930 54200 0 16674
16676 0 430963 257940 54120 0 16675
16677 0 430892 257968 54040 0 16676
16678 0 430801 257974 53960 0 16677
16679 0 430738 257978 53880 0 16678
16680 0 430707 257981 53800 0 16679
16681 0 430701 257965 53680 0 16680
16682 0 430671 257995 53520 0 16681
16683 0 430679 257974 53480 0 16682
16684 0 430742 257973 53440 0 16683
16685 0 430588 257995 53400 0 16684
16686 0 430545 257961 53360 0 16685
16687 0 430589 257987 53320 0 16686
16688 0 430600 258049 53280 0 16687
16689 0 430628 258055 53240 0 16688
16690 0 430650 258032 53160 0 16689
16691 5 430738 258052 53080 0 16690
16692 0 430825 257973 52960 0 16691
16693 0 430829 257950 52880 0 16692
16694 5 431004 257895 52800 0 16693
16695 0 431052 257867 52720 0 16694
16696 0 431043 257825 52680 0 16695
16697 0 431114 257736 52640 0 16696
16698 0 431212 257697 52560 0 16697
16699 0 431271 257604 52480 0 16698
16700 0 431233 257581 52360 0 16699
16701 0 431316 257573 52200 0 16700
16702 0 431349 257564 52120 0 16701
16703 0 431427 257573 52000 0 16702
16704 0 431499 257564 51920 0 16703
16705 0 431481 257576 51800 0 16704
16706 0 431515 257546 51720 0 16705
16707 0 431532 257546 51640 0 16706
16708 0 431592 257551 51600 0 16707
16709 0 431696 257548 51560 0 16708
16710 0 431874 257440 51600 0 16709
16711 6 432013 257454 51480 0 16710
16712 0 488267 252053 69160 64 4671
16713 5 488567 252557 69160 40 16712
16714 0 488523 252829 69080 60 16713
16715 0 488371 253181 69040 101 16714
16716 0 488339 253665 69000 86 16715
16717 0 488291 253777 68960 75 16716
16718 0 488287 253921 68880 75 16717
16719 0 488643 254357 68840 81 16718
16720 0 488687 254569 68760 75 16719
16721 0 488695 254797 68680 51 16720
16722 0 488691 254897 68640 51 16721
16723 0 488631 255016 68560 60 16722
16724 0 488609 255224 68480 90 16723
16725 0 488579 255290 68400 90 16724
16726 0 488493 255382 68280 81 16725
16727 0 488429 255450 68240 81 16726
16728 0 488277 255538 68160 81 16727
16729 0 488189 255540 68120 81 16728
16730 0 487899 255600 68040 107 16729
16731 0 487791 255616 67960 107 16730
16732 0 486553 256030 67960 156 16731
16733 0 486321 256032 67840 156 16732
16734 0 485567 255844 67800 75 16733
16735 5 485364 255844 67720 75 16734
16736 0 486431 256022 67720 0 16735
16737 0 486620 256139 67720 0 16736
16738 0 486887 256290 67640 0 16737
16739 0 486904 256425 67640 0 16738
16740 0 486926 256619 67640 0 16739
16741 0 487090 256753 67640 0 16740
16742 0 487163 256892 67520 0 16741
16743 0 487140 257036 67480 0 16742
16744 0 487055 257339 67440 0 16743
16745 0 486880 257488 67400 0 16744
16746 0 486664 257596 67480 0 16745
16747 5 486508 257623 67560 0 16746
16748 0 486561 257730 67520 0 16747
16749 0 486577 257811 67480 0 16748
16750 0 486552 257920 67440 0 16749
16751 0 486510 257961 67400 0 16750
16752 0 486457 258000 67360 0 16751
16753 0 486318 258118 67400 0 16752
16754 5 486278 258182 67440 0 16753
16755 0 486193 258290 67480 0 16754
16756 0 486098 258319 67520 0 16755
16757 0 485952 258306 67560 0 16756
16758 0 485924 258290 67520 0 16757
16759 0 485928 258264 67480 0 16758
16760 6 485943 258254 67440 0 16759
16761 0 478501 249993 78160 197 1953
16762 0 478229 250009 78440 200 16761
16763 0 478245 249921 78640 214 16762
16764 0 478157 249857 78760 214 16763
16765 0 478133 249873 78800 214 16764
16766 0 478114 249899 78880 0 16765
16767 0 478126 249945 79000 0 16766
16768 0 478140 249963 79120 0 16767
16769 0 478172 250009 79280 0 16768
16770 0 478199 250082 79440 0 16769
16771 0 478071 250151 79680 0 16770
16772 0 478049 250210 79920 0 16771
16773 0 478056 250222 80040 0 16772
16774 0 478039 250221 80200 0 16773
16775 0 478075 250176 80480 0 16774
16776 0 478167 250120 80680 0 16775
16777 0 478012 249989 80960 0 16776
16778 0 478058 249894 81240 0 16777
16779 0 478042 249896 81480 0 16778
16780 0 477926 249881 81720 0 16779
16781 0 477808 249860 81920 0 16780
16782 5 477687 249889 82120 0 16781
16783 0 477653 249953 82280 0 16782
16784 0 477545 249959 82360 0 16783
16785 0 477462 249945 82520 0 16784
16786 5 477472 249948 82600 0 16785
16787 0 477481 249951 82680 0 16786
16788 0 477452 250015 82800 0 16787
16789 0 477430 250048 82920 0 16788
16790 0 477380 250118 83080 0 16789
16791 0 477213 250180 83280 0 16790
16792 0 477093 250164 83400 0 16791
16793 0 476935 250224 83480 0 16792
16794 0 476732 250239 83640 0 16793
16795 0 476582 250278 83760 0 16794
16796 0 476453 250278 83880 0 16795
16797 0 476373 250326 83960 0 16796
16798 0 476280 250351 84080 0 16797
16799 0 476236 250379 84200 0 16798
16800 0 476092 250417 84320 0 16799
16801 0 476007 250472 84440 0 16800
16802 0 475824 250550 84600 0 16801
16803 0 475729 250668 84760 0 16802
16804 0 475692 250687 84840 0 16803
16805 0 475706 250664 84920 0 16804
16806 0 475706 250657 85000 0 16805
16807 0 475766 250739 85120 0 16806
16808 0 475522 251047 85400 0 16807
16809 6 475477 251085 85480 0 16808
16810 0 382633 186516 181440 139 1851
16811 5 382593 186528 181400 139 16810
16812 0 381793 186872 181360 256 16811
16813 0 381057 187112 181400 256 16812
16814 0 380617 186648 181400 32 16813
16815 0 380281 186632 181320 32 16814
16816 0 380041 186664 181200 32 16815
16817 0 379945 186672 181120 32 16816
16818 0 379797 186844 181000 75 16817
16819 0 379541 186864 180880 81 16818
16820 0 379469 186872 180800 60 16819
16821 0 379457 186876 180720 60 16820
16822 0 379397 186844 180600 60 16821
16823 0 379237 186928 180480 60 16822
16824 0 379165 187032 180360 75 16823
16825 0 379041 187060 180240 75 16824
16826 0 378797 187108 180120 45 16825
16827 0 378601 187012 180000 75 16826
16828 0 378469 187148 179880 60 16827
16829 0 378377 187348 179760 71 16828
16830 0 378057 187528 179640 107 16829
16831 0 378005 187708 179520 128 16830
16832 0 377981 188004 179440 166 16831
16833 0 378009 188180 179280 166 16832
16834 0 378085 188256 179120 166 16833
16835 0 378073 188288 178920 71 16834
16836 0 378125 188424 178840 32 16835
16837 0 378135 188650 178760 104 16836
16838 0 378145 188876 178680 164 16837
16839 0 378225 189092 178520 176 16838
16840 0 378321 189208 178440 154 16839
16841 0 378421 189380 178280 160 16840
16842 5 378521 189616 178160 71 16841
16843 0 378493 190244 178200 98 16842
16844 0 378381 190768 178240 80 16843
16845 0 378209 190872 178200 80 16844
16846 0 378161 191024 178080 60 16845
16847 0 378165 191204 178040 75 16846
16848 5 378329 191540 177960 60 16847
16849 0 378057 191804 178000 45 16848
16850 0 378021 192120 178040 164 16849
16851 5 377801 192296 178120 141 16850
16852 0 377805 192280 178240 164 16851
16853 0 377777 192220 178360 164 16852
16854 0 377773 192204 178480 164 16853
16855 0 377817 192176 178560 137 16854
16856 0 377837 192140 178640 137 16855
16857 6 377905 192068 178720 137 16856
16858 0 437474 238903 44320 0 6951
16859 0 437480 238944 44440 0 16858
16860 0 437515 239028 44520 0 16859
16861 0 437597 239067 44680 0 16860
16862 0 437696 239075 44800 0 16861
16863 0 437766 239096 44840 0 16862
16864 0 437852 239123 44880 0 16863
16865 0 438050 239129 44920 0 16864
16866 5 438256 239215 44960 0 16865
16867 0 438339 239196 45000 0 16866
16868 0 438379 239141 45040 0 16867
16869 0 438509 239048 45080 0 16868
16870 0 438560 239079 45120 0 16869
16871 0 438659 239186 45200 0 16870
16872 0 438649 239195 45240 0 16871
16873 0 438701 239214 45280 0 16872
16874 0 438759 239256 45320 0 16873
16875 0 438830 239275 45400 0 16874
16876 0 438717 239357 45480 0 16875
16877 0 438623 239530 45560 0 16876
16878 0 438444 239587 45640 0 16877
16879 0 438365 239673 45720 0 16878
16880 0 438318 239735 45800 0 16879
16881 0 438044 239983 45880 0 16880
16882 0 438180 239868 45920 0 16881
16883 0 438231 239785 45960 0 16882
16884 0 438364 239679 46000 0 16883
16885 0 438276 239601 46000 0 16884
16886 0 438082 239581 46000 0 16885
16887 0 438034 239579 46000 0 16886
16888 0 437874 239570 46040 0 16887
16889 0 437904 239539 46080 0 16888
16890 0 437923 239481 46120 0 16889
16891 0 437942 239371 46160 0 16890
16892 0 437993 239297 46200 0 16891
16893 0 438028 239188 46240 0 16892
16894 0 438074 239080 46280 0 16893
16895 0 438142 238959 46320 0 16894
16896 0 438153 238852 46360 0 16895
16897 0 438150 238760 46400 0 16896
16898 0 438138 238691 46440 0 16897
16899 5 438056 238593 46520 0 16898
16900 0 437982 238447 46560 0 16899
16901 0 437936 238346 46600 0 16900
16902 0 437907 238244 46680 0 16901
16903 0 437908 238119 46760 0 16902
16904 0 437866 238090 46840 0 16903
16905 6 437923 237978 46880 0 16904
16906 0 458730 231721 51440 122 2509
16907 0 458550 231733 51360 122 16906
16908 0 458494 231789 51240 137 16907
16909 0 458158 231909 50960 137 16908
16910 0 457690 231965 50800 0 16909
16911 0 457681 231766 50760 0 16910
16912 0 457579 231712 50720 0 16911
16913 0 457345 231482 50680 0 16912
16914 0 457137 231350 50640 0 16913
16915 0 456997 231292 50600 64 16914
16916 0 456901 231216 50560 64 16915
16917 0 456713 231212 50520 64 16916
16918 0 456647 231130 50480 64 16917
16919 0 456581 231044 50440 64 16918
16920 0 456503 230982 50400 64 16919
16921 0 456447 231152 50360 64 16920
16922 0 456441 231112 50320 64 16921
16923 0 456433 231200 50280 64 16922
16924 0 456317 231258 50240 64 16923
16925 0 456243 231294 50200 64 16924
16926 0 455961 231586 50160 64 16925
16927 0 455867 231600 50120 64 16926
16928 0 455777 231650 50080 64 16927
16929 0 455629 231738 50000 64 16928
16930 0 455503 231814 49960 64 16929
16931 0 455753 231586 49920 64 16930
16932 0 455711 231536 49880 64 16931
16933 0 455673 231504 49800 40 16932
16934 0 455615 231488 49720 40 16933
16935 0 455513 231402 49680 40 16934
16936 0 455451 231256 49640 32 16935
16937 0 455403 231230 49600 32 16936
16938 0 455325 231138 49520 32 16937
16939 0 455301 231074 49480 32 16938
16940 5 455271 230862 49440 32 16939
16941 0 455181 230856 49400 60 16940
16942 0 455171 230760 49320 60 16941
16943 0 455165 230650 49240 60 16942
16944 0 455313 230496 49200 60 16943
16945 5 455289 230334 49160 60 16944
16946 0 455298 230307 49200 0 16945
16947 0 455155 230429 49240 0 16946
16948 0 455130 230432 49280 0 16947
16949 0 455123 230428 49320 0 16948
16950 0 455043 230462 49400 0 16949
16951 0 455024 230481 49440 0 16950
16952 0 454896 230609 49520 0 16951
16953 6 454819 230726 49600 0 16952
16954 0 439992 250181 60360 80 6119
16955 0 439940 250113 60280 60 16954
16956 0 439896 250005 60200 60 16955
16957 0 439916 249949 60120 60 16956
16958 0 439836 249933 60080 75 16957
16959 0 439776 249877 60000 75 16958
16960 0 439636 249949 59880 51 16959
16961 0 439612 249993 59760 51 16960
16962 0 439408 250093 59640 60 16961
16963 0 439355 250085 59560 60 16962
16964 0 439328 250081 59520 60 16963
16965 0 439120 250145 59360 60 16964
16966 0 438984 250137 59240 80 16965
16967 0 438752 250085 59120 51 16966
16968 0 438596 250001 59040 60 16967
16969 0 438556 249965 58960 45 16968
16970 0 438512 249977 58920 45 16969
16971 0 438548 249937 58880 45 16970
16972 0 438563 249892 58840 0 16971
16973 5 438563 249856 58800 0 16972
16974 0 438554 249892 58720 0 16973
16975 0 438453 249883 58680 0 16974
16976 0 438392 249847 58640 0 16975
16977 5 438362 249836 58600 0 16976
16978 0 438434 249807 58520 0 16977
16979 0 438452 249818 58480 0 16978
16980 0 438449 249824 58440 0 16979
16981 0 438452 249813 58360 0 16980
16982 0 438370 249818 58280 0 16981
16983 0 438455 249735 58200 0 16982
16984 0 438446 249709 58120 0 16983
16985 0 438462 249633 58040 0 16984
16986 0 438447 249634 57960 0 16985
16987 0 438411 249610 57880 0 16986
16988 0 438414 249558 57800 0 16987
16989 0 438394 249520 57720 0 16988
16990 0 438363 249463 57640 0 16989
16991 0 438386 249398 57600 0 16990
16992 0 438366 249361 57560 0 16991
16993 0 438406 249308 57480 0 16992
16994 0 438480 249348 57440 0 16993
16995 0 438535 249395 57360 0 16994
16996 0 438528 249433 57280 0 16995
16997 0 438552 249411 57240 0 16996
16998 0 438572 249352 57200 0 16997
16999 0 438564 249380 57160 0 16998
17000 0 438560 249369 57120 0 16999
17001 6 438537 249368 56960 0 17000
17002 0 485702 260564 84720 51 3956
17003 5 485691 260538 84800 51 17002
17004 0 485446 260066 84800 0 17003
17005 0 485491 260019 84880 0 17004
17006 0 485556 259932 85000 0 17005
17007 5 485649 259827 85040 0 17006
17008 0 485869 259719 85000 0 17007
17009 0 486176 259548 85040 0 17008
17010 0 486294 259464 85120 0 17009
17011 0 486415 259228 85160 0 17010
17012 0 486492 259145 85280 0 17011
17013 0 486547 258948 85440 0 17012
17014 0 486520 258847 85520 0 17013
17015 0 486359 258660 85640 0 17014
17016 0 486328 258472 85760 0 17015
17017 0 486241 258316 85880 0 17016
17018 0 486171 258191 86040 0 17017
17019 5 486114 258260 86200 0 17018
17020 0 486161 258276 86240 0 17019
17021 0 486251 258198 86360 0 17020
17022 0 486210 258046 86480 0 17021
17023 5 486415 258082 86560 0 17022
17024 0 486307 258108 86600 0 17023
17025 0 486293 258037 86720 0 17024
17026 0 486291 258028 86840 0 17025
17027 0 486304 258049 86960 0 17026
17028 0 486249 258152 87080 0 17027
17029 0 486181 258329 87120 0 17028
17030 0 486093 258834 87160 0 17029
17031 0 486141 258476 87200 0 17030
17032 0 486100 258228 87240 0 17031
17033 0 486164 258202 87280 0 17032
17034 0 486130 258178 87320 0 17033
17035 0 486125 258144 87360 0 17034
17036 0 486085 258068 87440 0 17035
17037 0 486099 258021 87520 0 17036
17038 0 486139 257887 87640 0 17037
17039 0 486160 257853 87760 0 17038
17040 5 486341 257920 87880 0 17039
17041 0 486707 258131 87920 0 17040
17042 0 486822 258181 88000 0 17041
17043 0 486912 258167 88080 0 17042
17044 0 487006 258124 88160 0 17043
17045 0 487011 257990 88280 0 17044
17046 0 487107 257931 88360 0 17045
17047 0 487251 257798 88400 0 17046
17048 0 487495 257803 88440 0 17047
17049 6 487704 257801 88480 0 17048
17050 0 468277 206926 43320 60 5188
17051 0 468569 206938 43360 90 17050
17052 0 468621 206954 43440 90 17051
17053 0 468657 206950 43560 90 17052
17054 0 468782 206967 43600 75 17053
17055 0 468908 206943 43640 75 17054
17056 5 469106 206829 43720 86 17055
17057 0 469524 206559 43760 60 17056
17058 0 470012 206139 43720 51 17057
17059 0 470258 205923 43760 45 17058
17060 0 470310 205821 43800 45 17059
17061 0 470398 205743 43840 45 17060
17062 0 470512 205661 43960 75 17061
17063 0 470638 205505 44040 75 17062
17064 0 470768 205379 44120 75 17063
17065 0 471034 205187 44240 90 17064
17066 0 471222 205091 44280 80 17065
17067 0 471356 205031 44240 80 17066
17068 5 471448 205003 44200 80 17067
17069 0 472160 204797 44200 75 17068
17070 0 472306 204699 44160 81 17069
17071 0 472377 204652 44120 78 17070
17072 0 472448 204605 44080 75 17071
17073 0 472504 204549 44040 75 17072
17074 0 472656 204513 43960 32 17073
17075 0 473060 204391 43920 91 17074
17076 0 473502 204109 43920 40 17075
17077 0 473858 204035 43960 60 17076
17078 0 474126 204003 43920 60 17077
17079 0 474278 203957 43880 60 17078
17080 0 474486 203939 43840 60 17079
17081 0 474814 203899 43800 60 17080
17082 0 475016 203867 43760 60 17081
17083 0 475142 203889 43720 60 17082
17084 0 476070 204141 43720 81 17083
17085 5 477124 204583 43760 120 17084
17086 0 477424 204507 43720 107 17085
17087 0 477376 204505 43600 107 17086
17088 0 477246 204483 43520 64 17087
17089 0 477152 204401 43480 64 17088
17090 0 477148 204393 43440 64 17089
17091 0 477122 204423 43400 51 17090
17092 0 477112 204433 43360 51 17091
17093 0 477118 204433 43320 51 17092
17094 0 477140 204513 43240 51 17093
17095 0 477208 204521 43160 51 17094
17096 6 477198 204531 43080 51 17095
17097 0 472724 216417 51920 64 2286
17098 0 472975 216205 51880 96 17097
17099 5 473182 216040 51800 40 17098
17100 5 473874 215611 51760 60 17099
17101 0 474143 215343 51720 75 17100
17102 5 474273 215188 51680 86 17101
17103 0 474320 215121 51600 86 17102
17104 0 474379 215065 51560 75 17103
17105 0 474465 214993 51520 75 17104
17106 0 474500 214924 51440 71 17105
17107 0 474630 214858 51360 71 17106
17108 0 474702 214895 51280 71 17107
17109 0 474721 214786 51200 32 17108
17110 0 474795 214686 51120 32 17109
17111 0 474842 214661 51080 75 17110
17112 0 474955 214575 51000 75 17111
17113 0 475056 214439 50960 71 17112
17114 0 475177 214365 50920 71 17113
17115 0 475132 214383 50880 71 17114
17116 0 475275 214161 50840 32 17115
17117 0 475457 214156 50800 51 17116
17118 0 475617 214038 50760 51 17117
17119 0 475677 214021 50720 60 17118
17120 0 475728 214072 50640 60 17119
17121 0 475778 213989 50560 60 17120
17122 0 475874 213962 50480 64 17121
17123 0 476051 214040 50400 64 17122
17124 0 476075 213910 50320 40 17123
17125 0 476125 213789 50280 40 17124
17126 0 476231 213718 50240 40 17125
17127 0 476194 213811 50160 40 17126
17128 0 476202 213794 50120 42 17127
17129 0 476211 213777 50080 45 17128
17130 5 476314 213671 49960 45 17129
17131 0 476405 213678 49920 64 17130
17132 0 476408 213622 49840 64 17131
17133 0 476391 213533 49800 64 17132
17134 0 476415 213627 49760 64 17133
17135 0 476425 213597 49720 64 17134
17136 0 476533 213538 49680 51 17135
17137 0 476531 213518 49640 51 17136
17138 0 476551 213472 49600 51 17137
17139 0 476563 213435 49560 51 17138
17140 0 476533 213385 49520 51 17139
17141 0 476538 213368 49480 51 17140
17142 0 476603 213288 49440 51 17141
17143 6 476633 213197 49400 51 17142
17144 0 441784 226147 49560 0 10673
17145 0 441861 225898 49360 0 17144
17146 0 441962 225837 49240 0 17145
17147 0 442101 225825 49040 0 17146
17148 0 442198 225814 48840 0 17147
17149 0 442293 225847 48720 0 17148
17150 0 442459 225984 48760 0 17149
17151 0 442526 226098 48800 0 17150
17152 0 442586 226152 48840 0 17151
17153 0 442630 226194 48880 0 17152
17154 0 442664 226224 48920 0 17153
17155 0 442870 226252 48920 0 17154
17156 5 442981 226431 48920 0 17155
17157 0 443378 226368 48720 0 17156
17158 0 443450 226428 48640 0 17157
17159 0 443537 226560 48520 0 17158
17160 0 443646 226696 48480 0 17159
17161 0 443654 226783 48440 0 17160
17162 0 443693 226841 48360 0 17161
17163 0 443756 226827 48280 0 17162
17164 0 443828 226788 48240 0 17163
17165 0 443886 226770 48200 0 17164
17166 0 443872 226528 48160 0 17165
17167 0 443833 226544 48120 0 17166
17168 0 443772 226528 48040 0 17167
17169 5 443611 226516 48000 0 17168
17170 0 443907 226992 48000 0 17169
17171 5 444130 227117 48000 0 17170
17172 0 444020 227099 47960 0 17171
17173 0 444122 227158 47880 0 17172
17174 0 444141 227153 47800 0 17173
17175 5 444205 227102 47680 0 17174
17176 0 444160 227210 47600 0 17175
17177 0 444333 227111 47480 0 17176
17178 0 444426 226853 47360 0 17177
17179 0 444464 226895 47200 0 17178
17180 0 444510 226961 47160 0 17179
17181 0 444689 227655 47120 0 17180
17182 0 444540 226959 47080 0 17181
17183 0 444519 226906 47040 0 17182
17184 0 444498 226853 47000 0 17183
17185 5 444495 226821 46960 0 17184
17186 0 444591 226695 46880 0 17185
17187 0 444623 226630 46840 0 17186
17188 0 444565 226727 46800 0 17187
17189 0 444586 226763 46760 0 17188
17190 6 444586 226811 46680 0 17189
17191 0 455913 240664 81800 0 5957
17192 0 456105 240523 81760 0 17191
17193 0 456354 240410 81720 0 17192
17194 0 456562 240262 81680 0 17193
17195 0 456704 240151 81600 0 17194
17196 0 456855 240096 81400 0 17195
17197 0 457028 239960 81240 0 17196
17198 5 457179 239970 81160 0 17197
17199 0 457330 239980 81080 0 17198
17200 0 457753 239746 81160 0 17199
17201 0 458033 239723 81160 0 17200
17202 5 458304 239597 81200 0 17201
17203 0 458473 239363 81120 0 17202
17204 0 458670 239212 80960 0 17203
17205 0 458755 239150 80840 0 17204
17206 0 458783 239129 80800 0 17205
17207 5 458824 239118 80760 0 17206
17208 0 458815 239231 80720 0 17207
17209 0 459064 239420 80640 0 17208
17210 0 459295 239517 80640 0 17209
17211 0 459483 239649 80560 0 17210
17212 0 459763 239675 80520 0 17211
17213 0 460040 239549 80600 0 17212
17214 0 460255 239517 80640 0 17213
17215 0 460447 239506 80680 0 17214
17216 5 460708 239478 80640 0 17215
17217 0 460603 239300 80600 0 17216
17218 0 460593 239261 80560 0 17217
17219 0 460587 239244 80480 0 17218
17220 0 460685 239170 80400 0 17219
17221 0 460706 239155 80320 0 17220
17222 0 460800 239057 80280 0 17221
17223 5 460781 238974 80200 0 17222
17224 0 461036 238809 80120 0 17223
17225 0 461112 238773 80080 0 17224
17226 0 461256 238754 80000 0 17225
17227 0 461403 238794 80040 0 17226
17228 0 461513 238787 80080 0 17227
17229 0 461644 238719 80120 0 17228
17230 0 461684 238700 80160 0 17229
17231 0 461820 238701 80200 0 17230
17232 0 461968 238563 80240 0 17231
17233 0 462078 238470 80320 0 17232
17234 0 462155 238406 80320 0 17233
17235 0 462254 238392 80360 0 17234
17236 0 462318 238388 80400 0 17235
17237 6 462314 238426 80480 0 17236
17238 0 478336 263488 62000 124 5739
17239 0 478331 263483 62040 110 17238
17240 0 478304 263456 62280 32 17239
17241 0 478208 263360 62320 40 17240
17242 5 478013 262852 62360 0 17241
17243 0 478170 262399 62480 0 17242
17244 0 478243 262363 62600 0 17243
17245 5 478281 262315 62680 0 17244
17246 0 478450 262077 62680 0 17245
17247 0 478706 261773 62680 0 17246
17248 0 478956 261735 62680 0 17247
17249 0 478861 261339 62680 0 17248
17250 0 479105 261110 62760 0 17249
17251 0 479281 260918 62840 0 17250
17252 5 479243 260824 62880 0 17251
17253 0 479205 260729 62920 0 17252
17254 0 478643 260272 63000 0 17253
17255 5 478372 260124 63080 0 17254
17256 0 477997 259914 63040 0 17255
17257 0 477653 259591 63080 0 17256
17258 0 477484 259412 63160 0 17257
17259 0 477322 259327 63280 0 17258
17260 0 477147 259335 63360 0 17259
17261 5 476784 259464 63400 0 17260
17262 0 476614 259531 63360 0 17261
17263 0 476575 259546 63280 0 17262
17264 0 476577 259534 63240 0 17263
17265 0 476582 259511 63160 0 17264
17266 0 476638 259427 63080 0 17265
17267 0 476654 259425 63040 0 17266
17268 0 476683 259561 63000 0 17267
17269 0 476653 259650 62960 0 17268
17270 0 476685 259697 62920 0 17269
17271 0 476786 259765 62880 0 17270
17272 0 477000 259745 62800 0 17271
17273 0 477081 259753 62760 0 17272
17274 0 477151 259845 62680 0 17273
17275 0 477079 260012 62720 0 17274
17276 0 477041 260055 62680 0 17275
17277 0 476990 260180 62560 0 17276
17278 0 476977 260266 62480 0 17277
17279 0 476875 260327 62440 0 17278
17280 0 476780 260374 62400 0 17279
17281 0 476650 260334 62440 0 17280
17282 0 476671 260253 62480 0 17281
17283 0 476719 260261 62520 0 17282
17284 6 476730 260257 62560 0 17283
17285 0 477496 266408 65240 157 5708
17286 0 477864 266380 65280 86 17285
17287 0 477932 266318 65360 86 17286
17288 0 477980 266318 65400 86 17287
17289 0 477996 266334 65480 86 17288
17290 0 478024 266350 65520 86 17289
17291 5 478156 266284 65560 0 17290
17292 0 478225 266115 65480 0 17291
17293 0 478272 266071 65440 0 17292
17294 0 478384 265974 65320 0 17293
17295 0 478628 265819 65240 0 17294
17296 0 478678 265726 65160 0 17295
17297 0 478663 265675 65120 0 17296
17298 0 478753 265561 65120 0 17297
17299 0 478634 265442 65120 0 17298
17300 0 478589 265266 65080 0 17299
17301 0 478501 265157 65160 0 17300
17302 0 478548 265119 65200 0 17301
17303 0 478708 265089 65200 0 17302
17304 0 478748 264893 65200 0 17303
17305 0 478762 264728 65200 0 17304
17306 0 478858 264586 65240 0 17305
17307 0 478932 264399 65280 0 17306
17308 0 479041 264263 65320 0 17307
17309 0 479155 264161 65400 0 17308
17310 0 479189 264084 65480 0 17309
17311 0 479063 263865 65560 0 17310
17312 0 479051 263827 65640 0 17311
17313 0 479150 263787 65760 0 17312
17314 0 479112 263676 65800 0 17313
17315 0 479116 263579 65840 0 17314
17316 0 479080 263483 65920 0 17315
17317 0 479106 263402 65960 0 17316
17318 0 479288 263311 66000 0 17317
17319 0 479388 263232 66040 0 17318
17320 0 479524 263072 66080 0 17319
17321 0 479560 263018 66120 0 17320
17322 0 479670 262912 66200 0 17321
17323 0 479714 262852 66280 0 17322
17324 0 479736 262795 66400 0 17323
17325 0 479782 262732 66440 0 17324
17326 0 479794 262623 66440 0 17325
17327 0 479984 262512 66440 0 17326
17328 0 480106 262452 66400 0 17327
17329 0 480237 262377 66440 0 17328
17330 0 480292 262389 66480 0 17329
17331 6 480333 262444 66560 0 17330
17332 0 463229 208694 47080 0 13850
17333 0 463036 208898 47080 0 17332
17334 0 462795 209062 47200 0 17333
17335 0 462435 209302 47440 0 17334
17336 0 461937 209719 47640 0 17335
17337 0 461487 209592 47960 0 17336
17338 0 461081 210101 47960 0 17337
17339 0 460997 210166 48120 0 17338
17340 0 460982 210523 48240 0 17339
17341 0 460822 210555 48320 0 17340
17342 0 460319 210540 48560 0 17341
17343 5 459717 210537 48560 0 17342
17344 0 459555 210492 48640 0 17343
17345 5 459584 210484 48720 0 17344
17346 0 459471 210445 48920 0 17345
17347 5 459405 210402 49120 0 17346
17348 0 459294 210342 49240 0 17347
17349 0 459425 210137 49360 0 17348
17350 0 459451 210071 49400 0 17349
17351 0 459382 209876 49440 0 17350
17352 0 459378 209809 49440 0 17351
17353 0 459314 209626 49440 0 17352
17354 0 459199 209479 49440 0 17353
17355 0 459150 209425 49440 0 17354
17356 0 459083 209371 49480 0 17355
17357 0 458986 209290 49560 0 17356
17358 0 458940 209236 49600 0 17357
17359 5 458783 209079 49600 0 17358
17360 0 458754 209128 49480 0 17359
17361 0 458581 209330 49320 0 17360
17362 0 458406 209325 49160 0 17361
17363 0 458255 209347 49080 0 17362
17364 0 458196 209377 49080 0 17363
17365 0 458045 209342 49040 0 17364
17366 0 457983 209351 49000 0 17365
17367 0 457903 209459 49040 0 17366
17368 0 457864 209527 49040 0 17367
17369 0 457841 209566 49040 0 17368
17370 0 457780 209587 49040 0 17369
17371 0 457692 209618 49120 0 17370
17372 0 457666 209669 49160 0 17371
17373 0 457642 209705 49200 0 17372
17374 0 457540 209850 49240 0 17373
17375 0 457544 209872 49280 0 17374
17376 6 457553 209886 49320 0 17375
17377 0 465020 220177 55440 80 2193
17378 5 464674 220025 55440 102 17377
17379 5 464606 219898 55400 102 17378
17380 0 464500 219630 55360 51 17379
17381 0 464454 219455 55280 60 17380
17382 0 464535 219408 55240 60 17381
17383 0 464577 219349 55160 75 17382
17384 0 464589 219236 55080 75 17383
17385 0 464604 219142 55040 75 17384
17386 0 464611 219007 55000 75 17385
17387 0 464720 219068 54960 75 17386
17388 0 464513 218896 54920 75 17387
17389 0 464513 218862 54880 75 17388
17390 0 464535 218802 54840 75 17389
17391 0 464525 218694 54760 75 17390
17392 0 464705 218512 54680 75 17391
17393 0 464569 218598 54640 75 17392
17394 0 464658 218500 54600 75 17393
17395 0 464754 218391 54560 75 17394
17396 0 464857 218160 54520 75 17395
17397 0 464697 217798 54560 0 17396
17398 0 464658 217697 54600 0 17397
17399 0 464633 217687 54680 0 17398
17400 0 464599 217485 54760 0 17399
17401 5 464513 217396 54800 0 17400
17402 0 464530 217441 54840 0 17401
17403 0 464193 217108 54880 0 17402
17404 0 464148 217084 54920 0 17403
17405 0 464259 217081 54960 0 17404
17406 5 464038 216623 55000 0 17405
17407 0 464035 216621 55040 0 17406
17408 0 463949 216695 55160 0 17407
17409 0 463939 216700 55240 0 17408
17410 5 463934 216724 55280 0 17409
17411 0 463710 216857 55320 0 17410
17412 0 463653 216916 55360 0 17411
17413 0 463538 217079 55440 0 17412
17414 0 463214 217226 55560 0 17413
17415 0 462983 217358 55680 0 17414
17416 0 462855 217384 55800 0 17415
17417 0 462793 217427 55880 0 17416
17418 0 462821 217377 55960 0 17417
17419 0 462826 217393 56040 0 17418
17420 0 462794 217387 56120 0 17419
17421 6 462673 217410 56200 0 17420
17422 0 476962 250630 65840 0 10320
17423 0 476880 250586 66040 0 17422
17424 0 476853 250608 66080 0 17423
17425 0 476774 250630 66120 0 17424
17426 0 476672 250625 66200 0 17425
17427 0 476687 250640 66280 0 17426
17428 0 476712 250632 66360 0 17427
17429 0 476564 250658 66400 0 17428
17430 5 476511 250692 66440 0 17429
17431 0 476458 250727 66480 0 17430
17432 0 476649 250659 66560 0 17431
17433 0 476686 250650 66600 0 17432
17434 0 476832 250659 66720 0 17433
17435 0 477005 250613 66880 0 17434
17436 0 477278 250655 67000 0 17435
17437 0 477621 250632 67080 0 17436
17438 0 477826 250708 67160 0 17437
17439 0 478066 250660 67320 0 17438
17440 0 478300 250590 67440 0 17439
17441 0 478497 250666 67520 0 17440
17442 0 478582 250734 67600 0 17441
17443 0 478425 250779 67760 0 17442
17444 0 478622 250887 67840 0 17443
17445 0 478639 251038 67920 0 17444
17446 0 478616 251072 68000 0 17445
17447 0 478624 251172 68160 0 17446
17448 0 478717 251135 68280 0 17447
17449 0 478668 251105 68320 0 17448
17450 5 478738 251114 68480 0 17449
17451 0 479323 250868 68520 0 17450
17452 5 479568 250729 68560 0 17451
17453 0 479640 250523 68640 0 17452
17454 0 479642 250503 68680 0 17453
17455 0 479710 250431 68800 0 17454
17456 0 479784 250341 68920 0 17455
17457 0 479785 250287 69040 0 17456
17458 0 479806 250206 69120 0 17457
17459 0 479825 250158 69200 0 17458
17460 0 479881 250116 69280 0 17459
17461 0 479954 250113 69400 0 17460
17462 0 480016 250101 69520 0 17461
17463 0 480067 250078 69600 0 17462
17464 0 480109 250058 69680 0 17463
17465 0 480148 250055 69760 0 17464
17466 6 480162 250040 69800 0 17465
17467 0 450708 268097 79960 81 6303
17468 0 450874 268214 80080 98 17467
17469 0 450963 268363 80200 98 17468
17470 0 451126 268550 80320 98 17469
17471 0 451235 268829 80480 90 17470
17472 0 451402 269006 80640 71 17471
17473 0 451460 269146 80760 71 17472
17474 0 451425 269282 80920 75 17473
17475 0 451380 269417 81040 75 17474
17476 0 451245 269451 81200 98 17475
17477 0 451229 269619 81400 102 17476
17478 0 451308 269728 81560 102 17477
17479 5 451340 269945 81720 102 17478
17480 0 451382 270158 81840 64 17479
17481 0 451330 270227 81920 64 17480
17482 0 451209 270335 81920 64 17481
17483 0 451300 270505 81920 64 17482
17484 0 451188 270666 81880 64 17483
17485 0 451188 270696 81840 64 17484
17486 0 451248 270957 81720 75 17485
17487 0 451295 271074 81680 71 17486
17488 0 451360 271266 81560 51 17487
17489 0 451354 271384 81440 51 17488
17490 0 451374 271400 81400 51 17489
17491 0 451397 271462 81320 51 17490
17492 0 451371 271528 81280 51 17491
17493 5 451351 271599 81200 51 17492
17494 0 451388 271713 81280 0 17493
17495 0 451408 271737 81360 0 17494
17496 0 451452 271753 81440 0 17495
17497 0 451505 271758 81520 0 17496
17498 0 451506 271828 81600 0 17497
17499 0 451590 271885 81680 0 17498
17500 0 451644 271936 81760 0 17499
17501 0 451668 271961 81800 0 17500
17502 5 451694 272067 81840 0 17501
17503 0 451706 272072 81880 0 17502
17504 0 451721 272142 81960 0 17503
17505 0 451759 272173 82000 0 17504
17506 5 451795 272147 82040 0 17505
17507 0 451900 272076 82080 0 17506
17508 0 451929 272064 82120 0 17507
17509 0 451939 272044 82200 0 17508
17510 0 451952 272045 82240 0 17509
17511 6 451958 272087 82320 0 17510
17512 0 479593 274517 72680 141 6606
17513 0 479433 274370 73200 129 17512
17514 5 479297 274245 73640 120 17513
17515 0 480117 274617 73680 64 17514
17516 0 480129 274653 73760 32 17515
17517 0 480149 274653 73800 32 17516
17518 0 480094 274663 73840 0 17517
17519 0 480039 274642 73920 0 17518
17520 0 479946 274748 74040 0 17519
17521 0 479915 274765 74080 0 17520
17522 0 479915 274768 74160 0 17521
17523 0 479887 274806 74240 0 17522
17524 0 479882 274810 74320 0 17523
17525 0 479861 274833 74400 0 17524
17526 0 479939 274873 74440 0 17525
17527 0 480020 274884 74520 0 17526
17528 0 480049 274881 74560 0 17527
17529 0 480039 274862 74640 0 17528
17530 0 480046 274853 74680 0 17529
17531 0 480096 274850 74760 0 17530
17532 0 480143 274831 74800 0 17531
17533 0 480270 274780 74840 0 17532
17534 0 480486 274709 74880 0 17533
17535 0 480599 274664 74920 0 17534
17536 0 480658 274619 74960 0 17535
17537 0 480679 274573 75000 0 17536
17538 0 480754 274481 75080 0 17537
17539 0 480846 274382 75160 0 17538
17540 5 480919 274316 75200 0 17539
17541 0 481005 274264 75320 0 17540
17542 0 481072 274132 75400 0 17541
17543 0 481206 274008 75480 0 17542
17544 0 481254 273968 75560 0 17543
17545 0 481297 273929 75640 0 17544
17546 0 481346 273820 75760 0 17545
17547 0 481416 273755 75800 0 17546
17548 0 481629 273643 75720 0 17547
17549 0 481676 273626 75640 0 17548
17550 0 481734 273615 75560 0 17549
17551 0 481682 273606 75480 0 17550
17552 0 481689 273594 75400 0 17551
17553 0 481656 273531 75320 0 17552
17554 0 481653 273492 75240 0 17553
17555 0 481593 273483 75160 0 17554
17556 6 481525 273473 75120 0 17555
17557 0 484252 265266 64120 101 7736
17558 5 484792 265074 64160 86 17557
17559 0 485808 264750 64200 45 17558
17560 0 485904 264702 64240 45 17559
17561 0 485920 264718 64280 45 17560
17562 0 485928 264650 64320 45 17561
17563 0 485932 264598 64360 45 17562
17564 0 485896 264390 64400 45 17563
17565 0 485952 264358 64480 45 17564
17566 0 485888 264434 64560 71 17565
17567 0 485720 264314 64640 71 17566
17568 0 485758 264254 64680 75 17567
17569 0 485796 264194 64720 80 17568
17570 0 485860 263870 64800 51 17569
17571 0 485824 263830 64880 51 17570
17572 0 485816 263732 64920 55 17571
17573 0 485808 263634 64960 60 17572
17574 0 485828 263610 65000 60 17573
17575 0 485848 263554 65080 107 17574
17576 0 486028 263350 65120 107 17575
17577 0 485956 263390 65160 107 17576
17578 0 485804 263262 65240 150 17577
17579 5 485612 262794 65280 124 17578
17580 0 485468 262366 65240 86 17579
17581 0 485464 262330 65160 86 17580
17582 0 485592 262258 65120 86 17581
17583 0 485696 262042 65040 86 17582
17584 0 485656 261990 65000 86 17583
17585 0 485220 261834 65000 86 17584
17586 0 484999 261739 65040 0 17585
17587 0 485005 261720 65080 0 17586
17588 0 485003 261702 65120 0 17587
17589 0 484916 261692 65160 0 17588
17590 0 484867 261662 65200 0 17589
17591 0 484823 261589 65240 0 17590
17592 0 484779 261469 65280 0 17591
17593 0 484657 261330 65320 0 17592
17594 0 484625 261249 65400 0 17593
17595 5 484624 261138 65440 0 17594
17596 0 484652 261086 65480 0 17595
17597 0 484725 261052 65480 0 17596
17598 0 484695 260917 65520 0 17597
17599 0 484688 260834 65560 0 17598
17600 0 484827 260788 65600 0 17599
17601 6 484930 260801 65560 0 17600
17602 5 452369 255648 56400 175 5297
17603 0 451518 254771 56600 40 17602
17604 0 451462 254719 56680 40 17603
17605 0 451458 253919 56640 240 17604
17606 0 451578 253455 56640 240 17605
17607 0 451754 253167 56600 0 17606
17608 0 451758 253087 56600 0 17607
17609 0 451810 252931 56640 0 17608
17610 0 451854 252819 56680 0 17609
17611 0 452026 252507 56680 0 17610
17612 5 451650 251743 56720 0 17611
17613 0 451743 251925 56760 0 17612
17614 0 451921 252219 56800 0 17613
17615 0 452103 252472 56880 0 17614
17616 5 452138 252506 56920 0 17615
17617 0 452431 252508 56880 0 17616
17618 0 452490 252498 56840 0 17617
17619 0 452647 252456 56800 0 17618
17620 0 452815 252390 56760 0 17619
17621 0 452908 252241 56800 0 17620
17622 0 452951 252129 56720 0 17621
17623 0 453012 252047 56720 0 17622
17624 0 453118 251972 56720 0 17623
17625 0 453158 251934 56720 0 17624
17626 0 453261 251827 56680 0 17625
17627 0 453387 251790 56600 0 17626
17628 0 453534 251696 56520 0 17627
17629 0 453806 251634 56480 0 17628
17630 0 453821 251639 56400 0 17629
17631 0 453875 251656 56440 0 17630
17632 0 453925 251667 56480 0 17631
17633 0 454003 251740 56560 0 17632
17634 0 454095 251777 56640 0 17633
17635 0 454179 251813 56760 0 17634
17636 0 454242 251790 56840 0 17635
17637 0 454264 251713 56880 0 17636
17638 0 454237 251613 56840 0 17637
17639 0 454198 251583 56800 0 17638
17640 0 454190 251562 56760 0 17639
17641 0 454115 251442 56720 0 17640
17642 0 454101 251352 56680 0 17641
17643 0 454078 251278 56600 0 17642
17644 0 454163 251169 56560 0 17643
17645 0 454227 251064 56600 0 17644
17646 6 454253 251014 56640 0 17645
17647 0 459488 272742 90120 0 4137
17648 0 459538 272801 89960 0 17647
17649 0 459587 272838 89920 0 17648
17650 0 459650 272844 89880 0 17649
17651 0 459730 272984 89960 0 17650
17652 5 459722 273018 90040 0 17651
17653 0 459853 273064 90080 0 17652
17654 0 459898 273094 90160 0 17653
17655 0 459922 273099 90240 0 17654
17656 5 459959 273120 90320 0 17655
17657 0 459977 273131 90360 0 17656
17658 0 460072 273152 90360 0 17657
17659 0 460128 273210 90360 0 17658
17660 0 460102 273271 90320 0 17659
17661 0 460088 273292 90280 0 17660
17662 0 460083 273300 90240 0 17661
17663 0 460081 273318 90200 0 17662
17664 0 460090 273365 90120 0 17663
17665 5 460111 273396 90080 0 17664
17666 0 460083 273565 89920 0 17665
17667 0 460039 273684 89880 0 17666
17668 0 460049 273835 89920 0 17667
17669 0 460030 273942 89960 0 17668
17670 0 460001 274083 89960 0 17669
17671 0 459944 274201 89920 0 17670
17672 0 459876 274366 89960 0 17671
17673 0 459845 274430 90040 0 17672
17674 0 459843 274480 90080 0 17673
17675 0 459887 274556 90080 0 17674
17676 0 459876 274621 90120 0 17675
17677 0 459892 274663 90160 0 17676
17678 0 459942 274741 90240 0 17677
17679 0 459988 274801 90320 0 17678
17680 0 459948 274822 90400 0 17679
17681 0 460075 274857 90480 0 17680
17682 5 460080 274973 90520 0 17681
17683 0 460221 275022 90560 0 17682
17684 0 461794 274942 90600 0 17683
17685 0 461748 275029 90640 0 17684
17686 0 461691 275087 90680 0 17685
17687 0 461529 275163 90720 0 17686
17688 0 461459 275188 90760 0 17687
17689 0 461275 275233 90720 0 17688
17690 6 461194 275247 90800 0 17689
17691 5 503817 231649 66120 120 6495
17692 0 503857 231706 66200 120 17691
17693 0 504185 232180 66120 60 17692
17694 0 504229 232332 66040 75 17693
17695 0 504239 232540 65920 81 17694
17696 0 504299 232744 65880 81 17695
17697 0 504367 232966 65800 60 17696
17698 0 504399 233028 65680 80 17697
17699 0 504439 233168 65600 80 17698
17700 0 504473 233204 65560 71 17699
17701 0 504561 233316 65440 71 17700
17702 0 504639 233508 65320 75 17701
17703 5 504651 233514 65280 75 17702
17704 0 504765 233706 65240 71 17703
17705 0 504849 233812 65160 45 17704
17706 0 504927 234058 65080 32 17705
17707 0 504987 234148 65000 32 17706
17708 0 505193 234280 64880 51 17707
17709 5 505289 234472 64800 75 17708
17710 0 505399 234636 64680 64 17709
17711 0 505463 234686 64640 51 17710
17712 0 505499 234792 64600 51 17711
17713 0 505645 234928 64520 51 17712
17714 0 505743 234990 64480 60 17713
17715 0 505847 235062 64440 60 17714
17716 0 506063 235230 64400 51 17715
17717 0 506287 235678 64360 80 17716
17718 0 506545 236004 64240 51 17717
17719 0 506751 236206 64160 60 17718
17720 0 506803 236280 64120 60 17719
17721 0 506849 236296 64080 60 17720
17722 0 506959 236452 64000 60 17721
17723 0 507161 236714 63920 60 17722
17724 0 507183 236826 63880 60 17723
17725 0 507429 237088 63840 60 17724
17726 0 507649 237356 63800 60 17725
17727 0 507721 237480 63760 0 17726
17728 0 507705 237526 63600 0 17727
17729 0 507757 237516 63480 0 17728
17730 0 507741 237508 63440 0 17729
17731 0 507771 237460 63400 0 17730
17732 0 507719 237462 63320 0 17731
17733 0 507668 237440 63160 0 17732
17734 6 507665 237437 63120 0 17733
17735 0 437954 237042 44480 135 6953
17736 0 438138 236642 44360 156 17735
17737 0 438150 236607 44320 156 17736
17738 0 438174 236499 44200 175 17737
17739 0 438080 236441 44120 175 17738
17740 0 437750 236077 44040 200 17739
17741 0 437634 236045 43880 200 17740
17742 0 437426 236009 43720 96 17741
17743 0 437214 235527 43680 60 17742
17744 0 437154 235403 43600 60 17743
17745 0 436972 235263 43480 60 17744
17746 0 436742 235179 43440 75 17745
17747 0 436636 235105 43400 60 17746
17748 0 436478 234945 43320 60 17747
17749 0 436438 234877 43280 60 17748
17750 0 436358 234741 43200 60 17749
17751 0 436404 234593 43080 81 17750
17752 0 436314 234481 42960 75 17751
17753 0 436208 234413 42840 75 17752
17754 0 436204 234365 42760 75 17753
17755 0 436170 234305 42640 75 17754
17756 0 436098 234047 42520 80 17755
17757 0 436082 233923 42400 96 17756
17758 0 436080 233829 42280 96 17757
17759 0 436118 233823 42120 108 17758
17760 0 436124 233853 41960 108 17759
17761 0 436138 233915 41800 71 17760
17762 0 436082 233921 41680 71 17761
17763 0 436100 233973 41520 71 17762
17764 0 436134 233986 41440 61 17763
17765 0 436168 233999 41360 51 17764
17766 0 436286 233907 41320 51 17765
17767 0 436534 233821 41280 51 17766
17768 0 436566 233673 41240 51 17767
17769 0 436542 233673 41200 51 17768
17770 0 436548 233673 41160 51 17769
17771 0 436586 233641 41120 51 17770
17772 0 436606 233625 41080 51 17771
17773 0 436622 233621 41040 51 17772
17774 0 436619 233553 40920 0 17773
17775 0 436571 233490 40880 0 17774
17776 0 436549 233495 40840 0 17775
17777 0 436546 233517 40800 0 17776
17778 6 436581 233514 40720 0 17777
17779 0 503842 229146 79800 0 11037
17780 0 503538 229111 79840 0 17779
17781 0 503583 228952 79880 0 17780
17782 0 503393 229087 79920 0 17781
17783 0 503297 229115 79960 0 17782
17784 0 503170 229040 80000 0 17783
17785 0 502950 229000 80040 0 17784
17786 0 502800 228923 80000 0 17785
17787 0 502748 228874 80000 0 17786
17788 0 502598 228827 80000 0 17787
17789 0 502564 228766 80080 0 17788
17790 0 502589 228662 80160 0 17789
17791 0 502613 228607 80240 0 17790
17792 0 502599 228495 80280 0 17791
17793 0 502488 228348 80360 0 17792
17794 0 502467 228233 80440 0 17793
17795 0 502533 228038 80560 0 17794
17796 0 502603 227916 80600 0 17795
17797 0 502645 227825 80680 0 17796
17798 0 502644 227793 80800 0 17797
17799 0 502700 227620 80840 0 17798
17800 0 502788 227453 80880 0 17799
17801 0 502850 227317 80960 0 17800
17802 0 502888 227246 81000 0 17801
17803 0 502921 227174 81040 0 17802
17804 0 502904 227080 81120 0 17803
17805 0 502891 227020 81200 0 17804
17806 0 502908 226887 81280 0 17805
17807 0 502898 226846 81360 0 17806
17808 0 502904 226788 81440 0 17807
17809 0 502921 226644 81480 0 17808
17810 0 502824 226494 81560 0 17809
17811 0 502750 226373 81600 0 17810
17812 0 502818 226190 81640 0 17811
17813 0 502835 226078 81680 0 17812
17814 0 502821 225982 81760 0 17813
17815 0 502737 225923 81840 0 17814
17816 0 502656 225927 81920 0 17815
17817 0 502661 225868 81960 0 17816
17818 0 502665 225751 82000 0 17817
17819 0 502689 225655 81960 0 17818
17820 0 502720 225622 81920 0 17819
17821 0 502725 225632 81880 0 17820
17822 6 502707 225647 81840 0 17821
17823 0 492605 241721 70560 0 4319
17824 0 492353 241697 70560 0 17823
17825 0 492405 241707 70600 0 17824
17826 0 492415 241726 70720 0 17825
17827 0 492352 241758 70840 0 17826
17828 0 492192 241821 70880 0 17827
17829 0 492063 241862 70960 0 17828
17830 0 491995 241881 71080 0 17829
17831 0 491914 241899 71160 0 17830
17832 0 491875 241854 71280 0 17831
17833 0 491836 241792 71400 0 17832
17834 0 491602 241663 71560 0 17833
17835 0 491489 241489 71680 0 17834
17836 0 491406 241394 71760 0 17835
17837 0 491337 241282 71800 0 17836
17838 5 491332 241137 71840 0 17837
17839 0 491360 241118 71920 0 17838
17840 0 491314 241115 72000 0 17839
17841 0 491314 241146 72120 0 17840
17842 0 491295 241120 72160 0 17841
17843 0 491257 241069 72240 0 17842
17844 0 491254 241007 72320 0 17843
17845 0 491266 240955 72400 0 17844
17846 5 491305 240909 72480 0 17845
17847 0 491415 240849 72520 0 17846
17848 0 491533 240773 72560 0 17847
17849 0 491622 240768 72600 0 17848
17850 0 491691 240750 72680 0 17849
17851 0 491734 240710 72840 0 17850
17852 0 491751 240731 72960 0 17851
17853 5 491747 240723 73040 0 17852
17854 0 491855 240595 73080 0 17853
17855 0 492004 240525 73040 0 17854
17856 0 492130 240527 73000 0 17855
17857 0 492197 240552 72960 0 17856
17858 0 492320 240570 72880 0 17857
17859 0 492588 240547 72840 0 17858
17860 0 492790 240517 72840 0 17859
17861 0 492961 240506 72880 0 17860
17862 0 493114 240450 72760 0 17861
17863 5 493192 240406 72720 0 17862
17864 0 493179 240333 72840 0 17863
17865 0 493175 240322 72920 0 17864
17866 6 493142 240358 72960 0 17865
17867 0 486398 255560 79960 40 3924
17868 0 486350 255556 79920 45 17867
17869 0 486410 255508 79880 45 17868
17870 0 486354 255552 79840 45 17869
17871 0 486214 255508 79760 45 17870
17872 0 486113 255459 79720 75 17871
17873 0 486059 255423 79680 75 17872
17874 0 485901 255417 79600 60 17873
17875 5 485697 255449 79560 51 17874
17876 0 485569 255425 79520 51 17875
17877 0 485373 255403 79480 51 17876
17878 0 485111 255273 79360 75 17877
17879 0 485077 255211 79320 75 17878
17880 0 485011 255147 79240 60 17879
17881 0 484885 255121 79160 60 17880
17882 0 484805 255097 79080 60 17881
17883 0 484703 255083 79000 60 17882
17884 0 484563 255103 78920 51 17883
17885 0 484501 255079 78840 40 17884
17886 0 484465 255043 78720 71 17885
17887 5 484489 255013 78600 71 17886
17888 0 484651 254985 78560 71 17887
17889 0 484777 254949 78480 60 17888
17890 0 484849 254903 78400 60 17889
17891 0 484863 254869 78320 64 17890
17892 0 484855 254787 78240 64 17891
17893 0 484843 254757 78200 51 17892
17894 0 485003 254625 78120 51 17893
17895 0 484927 254663 78040 51 17894
17896 0 484953 254637 77960 64 17895
17897 0 484941 254599 77840 64 17896
17898 0 484811 254591 77720 32 17897
17899 0 484923 254649 77600 32 17898
17900 0 484941 254661 77560 32 17899
17901 0 484847 254693 77520 32 17900
17902 0 484791 254707 77440 122 17901
17903 0 484799 254701 77280 122 17902
17904 0 484749 254769 77160 64 17903
17905 0 484787 254735 77000 64 17904
17906 0 484735 254761 76880 64 17905
17907 0 484585 254801 76840 64 17906
17908 0 484499 254757 76760 64 17907
17909 0 484552 254702 76560 64 17908
17910 6 484532 254714 76520 64 17909
17911 0 434913 126324 186360 60 10013
17912 0 434668 126235 186400 51 17911
17913 0 434612 126198 186440 51 17912
17914 0 434545 126137 186480 51 17913
17915 0 434449 126027 186520 51 17914
17916 0 434362 125962 186560 51 17915
17917 0 434223 125806 186600 75 17916
17918 0 434208 125732 186640 96 17917
17919 0 434157 125674 186680 96 17918
17920 0 434077 125640 186720 96 17919
17921 0 433940 125367 186760 51 17920
17922 0 433866 124958 186760 32 17921
17923 0 433845 124739 186760 108 17922
17924 5 433195 124363 186760 148 17923
17925 0 433230 124360 186800 148 17924
17926 0 433245 124372 186840 148 17925
17927 0 433266 124364 186880 148 17926
17928 0 433269 124353 186920 148 17927
17929 0 433254 124359 186960 148 17928
17930 0 433218 124374 187000 148 17929
17931 0 433205 124319 187040 148 17930
17932 0 433203 124275 187080 148 17931
17933 0 433222 124268 187120 148 17932
17934 0 433221 124281 187160 148 17933
17935 0 433205 124256 187200 148 17934
17936 0 433177 124244 187240 134 17935
17937 0 433166 124263 187280 134 17936
17938 0 433155 124277 187320 134 17937
17939 0 433225 124209 187360 134 17938
17940 0 433227 124229 187400 134 17939
17941 0 433224 124273 187440 134 17940
17942 0 433228 124286 187480 81 17941
17943 0 433211 124319 187520 81 17942
17944 0 433189 124350 187560 81 17943
17945 0 433178 124360 187600 81 17944
17946 0 433194 124388 187640 81 17945
17947 0 433205 124411 187680 81 17946
17948 0 433257 124414 187720 81 17947
17949 0 433286 124423 187760 75 17948
17950 0 433286 124373 187800 75 17949
17951 0 433293 124318 187840 75 17950
17952 0 433254 124321 187880 75 17951
17953 6 433270 124274 187920 75 17952
17954 0 443107 258572 57480 81 6750
17955 0 443259 258594 57520 81 17954
17956 0 443367 258590 57560 81 17955
17957 0 443385 258592 57600 81 17956
17958 0 443433 258578 57640 81 17957
17959 0 443477 258574 57680 81 17958
17960 0 443463 258570 57720 81 17959
17961 0 443504 258546 57760 0 17960
17962 0 443543 258513 57800 0 17961
17963 0 443603 258475 57880 0 17962
17964 0 443644 258421 57960 0 17963
17965 0 443679 258371 58000 0 17964
17966 0 443754 258318 58080 0 17965
17967 0 443806 258176 58160 0 17966
17968 0 443852 258077 58240 0 17967
17969 0 443888 257938 58320 0 17968
17970 0 443928 257834 58400 0 17969
17971 0 443937 257811 58480 0 17970
17972 0 443964 257804 58600 0 17971
17973 0 443974 257662 58720 0 17972
17974 0 444057 257593 58800 0 17973
17975 0 444173 257507 58880 0 17974
17976 0 444317 257475 58960 0 17975
17977 0 444550 257448 59040 0 17976
17978 5 444768 257395 59000 0 17977
17979 0 444801 257457 59040 0 17978
17980 0 444936 257450 59120 0 17979
17981 0 444975 257428 59160 0 17980
17982 0 445050 257399 59240 0 17981
17983 0 445142 257405 59320 0 17982
17984 0 445393 257414 59400 0 17983
17985 0 445654 257416 59440 0 17984
17986 0 445971 257529 59400 0 17985
17987 0 446071 257499 59360 0 17986
17988 5 446197 257502 59320 0 17987
17989 0 446362 257468 59360 0 17988
17990 0 446468 257500 59360 0 17989
17991 0 446522 257542 59360 0 17990
17992 0 446591 257610 59400 0 17991
17993 0 446604 257615 59440 0 17992
17994 0 446619 257595 59480 0 17993
17995 0 446697 257567 59520 0 17994
17996 6 446756 257578 59560 0 17995
17997 5 442273 245332 81320 0 14260
17998 0 442596 244998 81400 0 17997
17999 0 442709 244913 81520 0 17998
18000 0 442670 244886 81680 0 17999
18001 0 442651 244896 81720 0 18000
18002 0 442741 244913 81800 0 18001
18003 0 442781 244897 81880 0 18002
18004 0 442804 244881 81920 0 18003
18005 0 442889 244855 81960 0 18004
18006 0 442943 244836 82080 0 18005
18007 0 442964 244843 82160 0 18006
18008 0 442992 244859 82200 0 18007
18009 0 443118 244853 82240 0 18008
18010 0 443302 244882 82320 0 18009
18011 0 443550 244978 82400 0 18010
18012 5 443910 245155 82440 0 18011
18013 0 444326 245316 82280 0 18012
18014 0 444687 245449 82200 0 18013
18015 5 444965 245634 82160 0 18014
18016 0 445330 245896 82240 0 18015
18017 5 445398 246272 82280 0 18016
18018 0 445415 246304 82240 0 18017
18019 5 445469 246375 82120 0 18018
18020 0 445686 246517 82080 0 18019
18021 0 445637 246583 82000 0 18020
18022 0 445731 246756 82000 0 18021
18023 0 445805 246844 82040 0 18022
18024 0 446051 246988 82000 0 18023
18025 0 446277 247043 81960 0 18024
18026 0 446513 247049 82000 0 18025
18027 0 446668 247047 82000 0 18026
18028 0 446740 247015 82000 0 18027
18029 0 446761 247079 81960 0 18028
18030 0 446806 247151 81880 0 18029
18031 0 446850 247195 81840 0 18030
18032 0 446976 247206 81800 0 18031
18033 0 447274 247183 81800 0 18032
18034 0 447471 247174 81800 0 18033
18035 0 447512 247177 81800 0 18034
18036 5 447663 247186 81800 0 18035
18037 0 447889 247040 81720 0 18036
18038 0 447986 246938 81640 0 18037
18039 6 447983 246951 81560 0 18038
18040 5 499759 230198 78080 104 2017
18041 0 501147 230557 78080 0 18040
18042 0 501262 230603 78000 0 18041
18043 0 501359 230628 77840 0 18042
18044 0 501158 230564 77640 0 18043
18045 0 500955 230445 77520 0 18044
18046 0 500808 230317 77360 0 18045
18047 0 500586 230197 77160 0 18046
18048 0 500573 230100 77080 0 18047
18049 5 500556 229976 76960 0 18048
18050 0 500591 229740 76920 0 18049
18051 0 500758 229484 76840 0 18050
18052 0 500848 229321 76720 0 18051
18053 0 500981 228947 76560 0 18052
18054 0 501010 228857 76520 0 18053
18055 0 501056 228801 76400 0 18054
18056 0 501121 228643 76280 0 18055
18057 0 501095 228576 76120 0 18056
18058 0 501092 228541 76080 0 18057
18059 0 501086 228472 76000 0 18058
18060 5 501142 228441 75880 0 18059
18061 5 501254 228231 75760 0 18060
18062 0 501560 227943 75800 0 18061
18063 0 501632 227921 75840 0 18062
18064 0 501625 227951 75880 0 18063
18065 0 501692 227981 76000 0 18064
18066 0 501724 227849 76080 0 18065
18067 0 501767 227840 76200 0 18066
18068 0 501815 227893 76320 0 18067
18069 0 501870 227907 76400 0 18068
18070 0 502021 227924 76440 0 18069
18071 0 502091 227910 76520 0 18070
18072 5 502146 227822 76560 0 18071
18073 0 502185 227811 76640 0 18072
18074 0 502231 227803 76760 0 18073
18075 0 502261 227793 76800 0 18074
18076 0 502358 227840 76880 0 18075
18077 0 502386 227855 76960 0 18076
18078 0 502450 227771 77000 0 18077
18079 0 502477 227763 77040 0 18078
18080 0 502545 227759 77080 0 18079
18081 0 502603 227736 77120 0 18080
18082 6 502698 227695 77200 0 18081
18083 0 453665 265152 71920 40 6242
18084 0 453542 265215 71840 40 18083
18085 0 453486 265260 71800 40 18084
18086 0 452955 265362 71600 81 18085
18087 0 452798 265432 71400 81 18086
18088 5 452778 265500 71360 81 18087
18089 0 452699 265602 71360 60 18088
18090 0 452588 265725 71280 45 18089
18091 0 452557 265940 71160 60 18090
18092 5 452493 265986 71080 60 18091
18093 0 452206 266077 71040 0 18092
18094 0 452036 266180 71120 0 18093
18095 5 451918 266200 71160 0 18094
18096 0 451716 266178 71200 0 18095
18097 0 451666 266151 71240 0 18096
18098 0 451597 266138 71360 0 18097
18099 0 451507 266151 71480 0 18098
18100 0 451337 266096 71560 0 18099
18101 0 451252 266013 71600 0 18100
18102 0 451118 265891 71680 0 18101
18103 0 450992 265820 71720 0 18102
18104 0 450790 265812 71760 0 18103
18105 0 450652 265771 71760 0 18104
18106 0 450513 265744 71760 0 18105
18107 0 450485 265745 71760 0 18106
18108 0 450389 265756 71760 0 18107
18109 0 450310 265761 71760 0 18108
18110 0 450255 265750 71800 0 18109
18111 0 450107 265717 71840 0 18110
18112 0 449997 265674 71840 0 18111
18113 5 449945 265701 71840 0 18112
18114 0 449874 265661 71920 0 18113
18115 0 449758 265618 72000 0 18114
18116 0 449636 265537 72080 0 18115
18117 0 449431 265480 72120 0 18116
18118 0 449278 265490 72160 0 18117
18119 0 449218 265495 72200 0 18118
18120 0 449174 265525 72280 0 18119
18121 0 449175 265459 72360 0 18120
18122 0 449189 265389 72360 0 18121
18123 0 449268 265348 72360 0 18122
18124 0 449385 265321 72400 0 18123
18125 6 449447 265318 72480 0 18124
18126 5 487099 250946 76200 32 4603
18127 0 487338 250974 76320 0 18126
18128 0 487508 251054 76360 0 18127
18129 5 487665 251085 76440 0 18128
18130 0 487744 251100 76480 0 18129
18131 0 487833 251113 76560 0 18130
18132 0 487896 251147 76680 0 18131
18133 0 488040 251084 76760 0 18132
18134 0 488227 251055 76840 0 18133
18135 0 488297 251049 76920 0 18134
18136 0 488360 250955 77040 0 18135
18137 0 488362 250914 77120 0 18136
18138 0 488377 250900 77200 0 18137
18139 0 488361 250888 77280 0 18138
18140 0 488353 250882 77320 0 18139
18141 0 488399 250865 77400 0 18140
18142 0 488401 250884 77480 0 18141
18143 0 488392 250874 77640 0 18142
18144 0 488437 250898 77840 0 18143
18145 0 488462 250877 77920 0 18144
18146 0 488459 250922 78040 0 18145
18147 0 488484 250982 78120 0 18146
18148 0 488527 251058 78200 0 18147
18149 0 488647 251113 78240 0 18148
18150 0 488688 251078 78280 0 18149
18151 0 488720 251116 78320 0 18150
18152 0 488756 251171 78360 0 18151
18153 0 488814 251189 78400 0 18152
18154 0 488876 251224 78440 0 18153
18155 0 488938 251257 78480 0 18154
18156 0 489027 251288 78520 0 18155
18157 0 489128 251309 78560 0 18156
18158 0 489284 251306 78600 0 18157
18159 0 489527 251265 78600 0 18158
18160 0 489731 251310 78600 0 18159
18161 0 490030 251342 78600 0 18160
18162 0 490286 251345 78560 0 18161
18163 0 490451 251349 78520 0 18162
18164 0 490572 251391 78480 0 18163
18165 5 490643 251365 78400 0 18164
18166 0 490792 251643 78360 0 18165
18167 0 490814 251780 78280 0 18166
18168 6 490833 251857 78240 0 18167
18169 0 394000 206705 182440 175 1898
18170 0 393980 206661 182520 182 18169
18171 0 393960 206617 182600 189 18170
18172 0 393976 206537 182720 115 18171
18173 5 393960 206089 182840 45 18172
18174 5 394176 205569 182880 80 18173
18175 0 394144 205217 183000 108 18174
18176 0 394176 204993 183080 139 18175
18177 0 394196 204897 183240 137 18176
18178 0 394120 204553 183280 107 18177
18179 0 394104 204401 183360 98 18178
18180 0 393904 204225 183440 115 18179
18181 0 393796 204041 183520 64 18180
18182 0 393736 203729 183640 51 18181
18183 0 393616 203657 183800 51 18182
18184 0 393560 203585 183920 81 18183
18185 0 392968 203341 184080 51 18184
18186 0 392780 203105 184040 75 18185
18187 0 392408 202625 183960 108 18186
18188 0 392236 202425 184080 108 18187
18189 0 392256 202377 184200 108 18188
18190 0 392428 202245 184280 80 18189
18191 0 392484 201985 184360 120 18190
18192 0 392352 201809 184440 120 18191
18193 0 392244 201777 184560 81 18192
18194 0 392116 201701 184680 81 18193
18195 0 391984 201633 184800 71 18194
18196 5 391968 201537 184920 71 18195
18197 0 391960 201565 185040 71 18196
18198 0 391916 201441 185160 60 18197
18199 0 391904 201265 185240 150 18198
18200 0 391868 200977 185320 81 18199
18201 0 391812 200945 185440 81 18200
18202 0 391780 201177 185520 186 18201
18203 0 391728 201393 185640 124 18202
18204 0 391600 201265 185760 102 18203
18205 5 391376 201069 185800 60 18204
18206 0 391288 201037 185960 60 18205
18207 0 391304 201073 186080 60 18206
18208 0 391400 201201 186200 205 18207
18209 0 391336 201321 186360 32 18208
18210 6 391148 201189 186480 163 18209
18211 0 388744 171858 180520 166 8408
18212 0 388764 171854 180440 86 18211
18213 0 388832 171754 180240 86 18212
18214 0 388932 171830 180160 40 18213
18215 0 388924 171826 180120 40 18214
18216 0 388992 172250 180080 60 18215
18217 0 388909 171822 180040 40 18216
18218 5 388992 171830 179960 40 18217
18219 0 389004 171846 179840 40 18218
18220 0 388936 171930 179720 60 18219
18221 0 388904 171962 179600 81 18220
18222 0 388874 172056 179480 81 18221
18223 0 388822 172108 179360 81 18222
18224 0 388846 172152 179280 81 18223
18225 0 388998 172246 179240 115 18224
18226 0 388934 172263 179160 115 18225
18227 0 388902 172272 179120 115 18226
18228 0 388874 172336 179000 189 18227
18229 0 388858 172416 178840 189 18228
18230 5 388822 172576 178760 189 18229
18231 0 388780 172526 178680 189 18230
18232 0 388740 172518 178560 148 18231
18233 0 388690 172528 178520 148 18232
18234 0 388716 172574 178480 104 18233
18235 0 388718 172592 178360 104 18234
18236 0 388654 172692 178240 75 18235
18237 0 388618 172728 178120 75 18236
18238 0 388682 172728 178000 75 18237
18239 0 388794 172808 177880 80 18238
18240 0 388650 172912 177720 80 18239
18241 0 388550 172964 177640 115 18240
18242 0 388508 173054 177480 115 18241
18243 0 388484 173118 177360 120 18242
18244 0 388528 173146 177240 120 18243
18245 5 388616 173254 177160 75 18244
18246 0 388684 173066 177120 120 18245
18247 0 388748 172954 177040 120 18246
18248 0 388764 172942 176960 71 18247
18249 5 388780 172950 176880 71 18248
18250 0 388532 172866 176840 120 18249
18251 0 388460 172858 176760 120 18250
18252 6 388484 172866 176640 71 18251
18253 0 471694 244607 38520 32 9038
18254 5 471726 244603 38640 32 18253
18255 0 471738 244667 38760 32 18254
18256 0 471748 244649 38840 0 18255
18257 0 471742 244666 38920 0 18256
18258 0 471708 244607 39000 0 18257
18259 0 471750 244557 39040 0 18258
18260 0 471801 244592 39080 0 18259
18261 0 471804 244547 39120 0 18260
18262 0 471838 244530 39160 0 18261
18263 0 471861 244498 39200 0 18262
18264 0 471873 244465 39240 0 18263
18265 0 471886 244441 39320 0 18264
18266 0 471858 244427 39360 0 18265
18267 0 471828 244353 39440 0 18266
18268 0 471866 244270 39520 0 18267
18269 0 471869 244241 39600 0 18268
18270 0 471955 244165 39720 0 18269
18271 0 472011 244149 39800 0 18270
18272 0 472081 244151 39880 0 18271
18273 0 472162 244230 40000 0 18272
18274 0 472205 244280 40080 0 18273
18275 0 472234 244269 40160 0 18274
18276 0 472273 244251 40240 0 18275
18277 0 472279 244229 40320 0 18276
18278 0 472256 244234 40400 0 18277
18279 0 472134 244284 40480 0 18278
18280 0 472046 244192 40560 0 18279
18281 0 471936 244107 40600 0 18280
18282 0 471936 244061 40640 0 18281
18283 0 471895 244015 40680 0 18282
18284 0 471922 243976 40760 0 18283
18285 0 471857 243952 40880 0 18284
18286 0 471789 243980 40960 0 18285
18287 0 471594 243977 41080 0 18286
18288 0 471451 244055 41160 0 18287
18289 0 471284 244075 41200 0 18288
18290 0 471267 244101 41280 0 18289
18291 0 471288 244083 41400 0 18290
18292 0 471293 244092 41560 0 18291
18293 0 471229 244173 41600 0 18292
18294 6 471141 244221 41680 0 18293
18295 0 499626 246896 82880 0 11711
18296 0 499597 247069 82800 0 18295
18297 0 499681 247233 82760 0 18296
18298 0 499678 247291 82720 0 18297
18299 0 499700 247391 82600 0 18298
18300 0 499513 247535 82440 0 18299
18301 0 499468 247581 82320 0 18300
18302 0 499421 247703 82200 0 18301
18303 0 499357 247791 82040 0 18302
18304 0 499453 247966 81880 0 18303
18305 0 499766 248176 81760 0 18304
18306 0 499815 248191 81680 0 18305
18307 5 499976 248285 81600 0 18306
18308 0 500309 248348 81720 0 18307
18309 0 500615 248452 81760 0 18308
18310 0 501043 248636 81720 0 18309
18311 0 501068 248642 81760 0 18310
18312 0 501104 248632 81800 0 18311
18313 0 501083 248617 81840 0 18312
18314 0 501074 248539 81880 0 18313
18315 0 501107 248508 81920 0 18314
18316 0 501160 248490 81960 0 18315
18317 0 501206 248390 82000 0 18316
18318 0 501218 248299 82040 0 18317
18319 0 501276 248297 82120 0 18318
18320 0 501328 248303 82200 0 18319
18321 0 501346 248302 82240 0 18320
18322 0 501364 248300 82280 0 18321
18323 0 501367 248296 82360 0 18322
18324 0 501373 248319 82400 0 18323
18325 0 501402 248356 82440 0 18324
18326 0 501464 248397 82480 0 18325
18327 0 501528 248451 82520 0 18326
18328 0 501655 248523 82560 0 18327
18329 0 501688 248518 82600 0 18328
18330 0 501699 248540 82640 0 18329
18331 0 501717 248569 82720 0 18330
18332 0 501863 248672 82840 0 18331
18333 0 502030 248646 82920 0 18332
18334 0 501992 248678 82960 0 18333
18335 0 501943 248742 83040 0 18334
18336 6 501808 248731 83120 0 18335
18337 0 480940 219997 47720 0 2332
18338 0 481004 219890 47800 0 18337
18339 0 480937 219819 47840 0 18338
18340 0 480923 219833 48040 0 18339
18341 5 481203 220165 48240 0 18340
18342 0 481127 220179 48280 0 18341
18343 0 481084 220188 48320 0 18342
18344 0 481016 220229 48360 0 18343
18345 0 480968 220244 48400 0 18344
18346 0 480920 220258 48440 0 18345
18347 0 480824 220357 48520 0 18346
18348 0 480798 220411 48560 0 18347
18349 0 480772 220460 48600 0 18348
18350 0 480715 220497 48640 0 18349
18351 0 480530 220490 48680 0 18350
18352 0 480486 220610 48720 0 18351
18353 0 480464 220680 48760 0 18352
18354 0 480452 220759 48840 0 18353
18355 0 480458 220782 48920 0 18354
18356 0 480429 220808 49000 0 18355
18357 0 480384 220868 49080 0 18356
18358 0 480347 220927 49160 0 18357
18359 0 480352 220958 49200 0 18358
18360 0 480266 221045 49240 0 18359
18361 0 480242 221076 49280 0 18360
18362 0 480245 221074 49360 0 18361
18363 0 480214 221119 49440 0 18362
18364 0 480140 221227 49520 0 18363
18365 0 480070 221266 49600 0 18364
18366 5 480043 221328 49680 0 18365
18367 0 480142 221429 49680 0 18366
18368 0 480234 221495 49600 0 18367
18369 0 480258 221479 49560 0 18368
18370 0 480349 221442 49440 0 18369
18371 0 480392 221421 49360 0 18370
18372 0 480450 221445 49320 0 18371
18373 0 480495 221413 49280 0 18372
18374 0 480493 221398 49240 0 18373
18375 0 480604 221313 49200 0 18374
18376 0 480584 221325 49160 0 18375
18377 6 480585 221350 49120 0 18376
18378 0 429580 259803 57280 128 10844
18379 0 429144 260131 57280 128 18378
18380 0 429044 260439 57360 45 18379
18381 0 428984 260465 57400 45 18380
18382 5 428748 260685 57440 64 18381
18383 0 428400 260785 57480 64 18382
18384 0 428344 260813 57520 0 18383
18385 0 428316 260805 57600 0 18384
18386 0 428232 260769 57680 60 18385
18387 0 428200 260765 57720 60 18386
18388 0 428163 260762 57760 0 18387
18389 0 428113 260717 57840 0 18388
18390 0 428046 260742 57920 0 18389
18391 0 428002 260723 58000 0 18390
18392 0 427923 260712 58080 0 18391
18393 0 427879 260695 58160 0 18392
18394 0 427804 260661 58240 0 18393
18395 0 427834 260600 58280 0 18394
18396 0 427780 260578 58320 0 18395
18397 0 427755 260526 58400 0 18396
18398 0 427775 260502 58480 0 18397
18399 0 427736 260485 58600 0 18398
18400 0 427715 260473 58720 0 18399
18401 0 427733 260491 58840 0 18400
18402 0 427751 260463 58920 0 18401
18403 0 427764 260462 58960 0 18402
18404 0 427762 260501 59000 0 18403
18405 5 427768 260552 59040 0 18404
18406 0 427718 260443 59080 0 18405
18407 0 427700 260461 59120 0 18406
18408 0 427712 260478 59240 0 18407
18409 0 427710 260419 59400 0 18408
18410 0 427560 260399 59440 0 18409
18411 0 427557 260339 59520 0 18410
18412 0 427568 260320 59600 0 18411
18413 0 427581 260326 59680 0 18412
18414 0 427596 260307 59760 0 18413
18415 0 427581 260289 59880 0 18414
18416 0 427584 260265 60000 0 18415
18417 0 427594 260181 60200 0 18416
18418 6 427586 260170 60240 0 18417
18419 0 435549 258100 71240 40 12187
18420 0 435392 258149 71200 64 18419
18421 0 435250 258145 71120 64 18420
18422 0 435169 258145 71040 64 18421
18423 0 435098 258158 71000 64 18422
18424 0 435022 258164 70960 75 18423
18425 0 434829 258138 70920 97 18424
18426 0 434636 258112 70880 120 18425
18427 0 434416 258200 70760 137 18426
18428 0 434278 258232 70640 101 18427
18429 0 434042 258196 70600 143 18428
18430 5 433996 258220 70560 120 18429
18431 0 433874 258286 70440 120 18430
18432 0 433826 258286 70320 120 18431
18433 5 434342 258122 69560 81 18432
18434 0 434366 258004 69360 90 18433
18435 0 434398 257948 69280 90 18434
18436 0 434396 257948 69200 90 18435
18437 0 434380 257970 69080 104 18436
18438 0 434420 257952 68920 104 18437
18439 0 434443 257957 68880 86 18438
18440 0 434490 257966 68800 51 18439
18441 5 434500 257959 68760 51 18440
18442 0 434531 258126 68720 0 18441
18443 0 434482 258158 68640 0 18442
18444 0 434446 258190 68560 0 18443
18445 0 434387 258211 68480 0 18444
18446 0 434376 258222 68440 0 18445
18447 0 434364 258234 68400 0 18446
18448 0 434372 258280 68320 0 18447
18449 0 434376 258356 68240 0 18448
18450 0 434389 258400 68160 0 18449
18451 0 434417 258466 68080 0 18450
18452 0 434337 258550 68000 0 18451
18453 0 434292 258591 67920 0 18452
18454 0 434240 258618 67840 0 18453
18455 0 434231 258663 67760 0 18454
18456 5 434286 258763 67720 0 18455
18457 0 434335 258691 67680 0 18456
18458 0 434498 258621 67600 0 18457
18459 6 434560 258612 67560 0 18458
18460 0 383137 186520 181360 154 16811
18461 0 383641 186568 181200 154 18460
18462 0 383945 186752 181160 154 18461
18463 0 384865 186840 181160 0 18462
18464 0 385265 187048 181200 0 18463
18465 0 385485 187336 181280 0 18464
18466 0 385425 187104 181320 0 18465
18467 0 386217 187348 181280 0 18466
18468 0 386073 186960 181200 0 18467
18469 0 386301 186924 181080 0 18468
18470 0 386537 186856 180960 0 18469
18471 0 386625 186820 181000 0 18470
18472 0 386777 186872 181120 0 18471
18473 0 386813 186880 181200 0 18472
18474 0 386849 186964 181320 0 18473
18475 5 387157 186888 181440 0 18474
18476 0 387501 186860 181520 0 18475
18477 0 387805 186904 181640 0 18476
18478 0 388801 187032 181600 0 18477
18479 0 389561 186856 181560 0 18478
18480 5 390457 186820 181520 0 18479
18481 0 390721 187008 181440 0 18480
18482 0 390797 187112 181320 0 18481
18483 0 390933 187116 181200 0 18482
18484 0 390997 187048 181080 0 18483
18485 0 391317 186908 181000 0 18484
18486 0 391625 186700 180920 0 18485
18487 0 391613 186604 180800 0 18486
18488 0 391473 186352 180680 0 18487
18489 0 391541 186188 180600 0 18488
18490 0 391569 186008 180480 0 18489
18491 0 391521 185888 180400 0 18490
18492 0 391449 185892 180320 0 18491
18493 0 391401 185888 180200 0 18492
18494 0 391245 185720 180040 0 18493
18495 0 391229 185780 179920 0 18494
18496 5 391200 185804 179840 0 18495
18497 0 391185 185816 179800 0 18496
18498 0 391109 185840 179760 0 18497
18499 6 391077 185876 179640 0 18498
18500 0 480077 219583 47440 0 2326
18501 0 480102 219694 47400 0 18500
18502 0 480157 219730 47360 0 18501
18503 0 480149 219747 47320 0 18502
18504 0 480149 219747 47240 0 18503
18505 0 480104 219808 47200 0 18504
18506 0 480081 219843 47160 0 18505
18507 0 480049 219822 47120 0 18506
18508 0 480031 219799 47080 0 18507
18509 0 479996 219847 47040 0 18508
18510 5 480035 220006 47000 0 18509
18511 0 480042 219916 46960 0 18510
18512 0 480023 219881 46920 0 18511
18513 0 479988 221063 46880 0 18512
18514 0 479813 220674 46840 0 18513
18515 0 479765 221250 46800 0 18514
18516 0 479758 221350 46760 0 18515
18517 0 479745 221409 46720 0 18516
18518 0 479736 221415 46640 0 18517
18519 0 479734 221635 46560 0 18518
18520 0 479647 221736 46520 0 18519
18521 0 479596 221786 46480 0 18520
18522 0 479551 221987 46440 0 18521
18523 0 479556 222261 46400 0 18522
18524 0 479550 222408 46360 0 18523
18525 0 479509 222546 46400 0 18524
18526 0 479512 222649 46440 0 18525
18527 0 479532 222689 46400 0 18526
18528 0 479544 222723 46360 0 18527
18529 0 479528 222749 46320 0 18528
18530 0 479482 222791 46280 0 18529
18531 0 479404 222884 46240 0 18530
18532 5 479429 223012 46280 0 18531
18533 0 479336 223054 46200 0 18532
18534 0 479237 223178 46120 0 18533
18535 0 479229 223277 46080 0 18534
18536 0 479273 223466 46120 0 18535
18537 0 479152 223631 46040 0 18536
18538 0 479205 223681 46080 0 18537
18539 6 479330 223743 46080 0 18538
18540 0 463378 251696 92840 0 5031
18541 0 463878 252005 92800 0 18540
18542 5 464030 252119 92720 0 18541
18543 0 464106 252176 92680 0 18542
18544 0 464183 252213 92600 0 18543
18545 0 464371 252266 92440 0 18544
18546 0 464599 252234 92320 0 18545
18547 0 464686 252196 92280 0 18546
18548 0 464873 252076 92240 0 18547
18549 0 464958 252040 92160 0 18548
18550 0 465134 252014 92040 0 18549
18551 0 465284 252018 91920 0 18550
18552 0 465379 252029 91800 0 18551
18553 0 465404 252036 91680 0 18552
18554 0 465517 252086 91600 0 18553
18555 0 465602 252055 91520 0 18554
18556 0 465676 252075 91400 0 18555
18557 0 465762 252089 91320 0 18556
18558 0 465921 252008 91280 0 18557
18559 0 465992 251952 91240 0 18558
18560 5 466013 251938 91200 0 18559
18561 0 466069 251931 91240 0 18560
18562 0 466148 251857 91360 0 18561
18563 0 466126 251832 91400 0 18562
18564 0 466080 251816 91440 0 18563
18565 0 465978 251810 91480 0 18564
18566 0 465893 251862 91440 0 18565
18567 0 465754 251927 91480 0 18566
18568 0 465695 251910 91520 0 18567
18569 0 465701 251855 91560 0 18568
18570 0 465772 251787 91600 0 18569
18571 0 465810 251631 91640 0 18570
18572 0 465757 251577 91680 0 18571
18573 0 465751 251522 91720 0 18572
18574 0 465752 251446 91760 0 18573
18575 0 465718 251399 91840 0 18574
18576 0 465659 251295 91920 0 18575
18577 0 465666 251238 91960 0 18576
18578 0 465715 251203 92040 0 18577
18579 6 465698 251162 92080 0 18578
18580 0 426657 249248 54160 75 7252
18581 0 426511 249131 54280 75 18580
18582 0 425968 248871 54400 80 18581
18583 0 425803 248667 54480 91 18582
18584 0 425741 248628 54600 91 18583
18585 0 425647 248413 54680 71 18584
18586 0 425335 248225 54760 80 18585
18587 0 425185 248101 54880 107 18586
18588 0 424705 247913 54960 51 18587
18589 0 424201 247880 54920 60 18588
18590 0 424078 247919 54880 80 18589
18591 0 423749 247955 54840 120 18590
18592 5 423623 247994 54800 120 18591
18593 0 423187 248261 54840 51 18592
18594 0 423067 248306 54880 51 18593
18595 0 422970 248378 54920 51 18594
18596 0 422905 248365 54960 51 18595
18597 0 422862 248355 55000 51 18596
18598 0 422765 248361 55040 51 18597
18599 0 422697 248352 55120 45 18598
18600 0 422664 248277 55200 45 18599
18601 0 422609 248163 55240 60 18600
18602 0 422502 248088 55320 60 18601
18603 5 422323 247975 55400 51 18602
18604 0 422239 247913 55440 51 18603
18605 0 422200 247884 55480 49 18604
18606 0 422122 247825 55560 45 18605
18607 0 422024 247799 55600 45 18606
18608 0 421820 247471 55640 45 18607
18609 0 421839 247504 55680 45 18608
18610 0 421810 247568 55800 0 18609
18611 0 421772 247594 55880 0 18610
18612 5 421615 247410 55840 0 18611
18613 0 421576 247464 55880 0 18612
18614 0 421541 247530 55920 0 18613
18615 0 421474 247540 55960 0 18614
18616 0 421381 247529 56040 0 18615
18617 0 421364 247514 56080 0 18616
18618 0 421236 247474 56160 0 18617
18619 6 421188 247488 56200 0 18618
18620 0 490210 244629 89040 44 4943
18621 0 490442 244635 89000 60 18620
18622 0 490582 244671 88840 60 18621
18623 0 490606 244803 88760 60 18622
18624 0 490530 245199 88640 0 18623
18625 0 490562 245119 88600 0 18624
18626 0 490334 245155 88520 0 18625
18627 0 490258 245171 88480 0 18626
18628 0 490214 245107 88440 0 18627
18629 0 489942 244859 88360 0 18628
18630 0 489754 244683 88240 0 18629
18631 0 489462 244451 88160 0 18630
18632 0 489274 244311 88040 0 18631
18633 0 489205 244387 87920 0 18632
18634 0 489280 244445 87680 0 18633
18635 0 489270 244412 87600 0 18634
18636 5 489244 244449 87400 0 18635
18637 0 489334 244256 87400 0 18636
18638 0 489363 244107 87520 0 18637
18639 0 489458 243925 87600 0 18638
18640 0 489483 243824 87680 0 18639
18641 0 489464 243714 87680 0 18640
18642 0 489433 243656 87600 0 18641
18643 0 489381 243594 87440 0 18642
18644 0 489336 243658 87240 0 18643
18645 0 489360 243664 87120 0 18644
18646 0 489128 243282 87000 0 18645
18647 0 489155 243143 86960 0 18646
18648 5 489287 242860 86960 0 18647
18649 0 489220 242567 86760 0 18648
18650 0 489120 242573 86760 0 18649
18651 0 488988 242424 86720 0 18650
18652 0 488798 242392 86680 0 18651
18653 0 488711 242260 86680 0 18652
18654 0 488651 242042 86680 0 18653
18655 0 488624 241938 86720 0 18654
18656 0 488638 241674 86840 0 18655
18657 0 488693 241524 86840 0 18656
18658 0 488698 241425 86840 0 18657
18659 6 488739 241443 86920 0 18658
18660 0 467014 269090 95600 64 7311
18661 0 466662 268926 95680 51 18660
18662 5 466326 268634 95640 81 18661
18663 5 465882 268030 95600 64 18662
18664 0 465826 267988 95680 0 18663
18665 0 465815 267919 95720 0 18664
18666 0 465795 267902 95760 0 18665
18667 0 465716 267836 95800 0 18666
18668 0 465670 267808 95920 0 18667
18669 0 465696 267772 95960 0 18668
18670 0 465754 267757 96040 0 18669
18671 0 465767 267704 96160 0 18670
18672 0 465807 267547 96280 0 18671
18673 0 465859 267320 96240 0 18672
18674 0 465978 267116 96200 0 18673
18675 0 466220 266833 96160 0 18674
18676 0 466336 266764 96080 0 18675
18677 0 466579 266676 96240 0 18676
18678 0 466689 266529 96360 0 18677
18679 0 466687 266391 96440 0 18678
18680 0 466632 266214 96560 0 18679
18681 0 466573 266117 96680 0 18680
18682 0 466417 265924 96800 0 18681
18683 0 466326 265746 96880 0 18682
18684 5 466234 265568 96960 0 18683
18685 0 466067 265554 97040 0 18684
18686 0 465756 265504 97120 0 18685
18687 0 465533 265354 97160 0 18686
18688 0 465451 265372 97320 0 18687
18689 0 465403 265150 97400 0 18688
18690 0 465331 264981 97520 0 18689
18691 5 465320 264853 97560 0 18690
18692 0 465310 264725 97600 0 18691
18693 0 465329 264515 97640 0 18692
18694 0 465338 264229 97600 0 18693
18695 0 465476 264063 97560 0 18694
18696 0 465557 263969 97480 0 18695
18697 0 465600 263980 97440 0 18696
18698 6 465616 263878 97480 0 18697
18699 0 479169 274209 73680 196 17514
18700 0 479065 274221 73760 196 18699
18701 0 478889 274249 73920 120 18700
18702 0 478661 274317 74000 81 18701
18703 0 478597 274313 74080 64 18702
18704 0 478361 274313 74200 64 18703
18705 0 478329 274173 74360 51 18704
18706 5 478137 274245 74440 51 18705
18707 0 478273 273985 74480 64 18706
18708 0 478289 273969 74520 64 18707
18709 0 478269 273969 74600 64 18708
18710 0 478193 273855 74680 0 18709
18711 0 478153 273831 74760 0 18710
18712 0 478070 273741 74840 0 18711
18713 0 478051 273672 74880 0 18712
18714 0 477996 273656 74920 0 18713
18715 0 477876 273589 74960 0 18714
18716 0 477827 273474 75040 0 18715
18717 0 477779 273430 75080 0 18716
18718 5 477749 273440 75160 0 18717
18719 0 477693 273344 75200 0 18718
18720 0 477545 273304 75240 0 18719
18721 0 477465 273320 75320 0 18720
18722 0 477394 273322 75400 0 18721
18723 0 477345 273294 75480 0 18722
18724 0 477333 273256 75560 0 18723
18725 0 477275 273234 75640 0 18724
18726 0 477131 273322 75760 0 18725
18727 0 476796 273418 75880 0 18726
18728 0 476631 273331 75880 0 18727
18729 0 476555 273274 75920 0 18728
18730 0 476472 273186 76000 0 18729
18731 0 476452 273123 76040 0 18730
18732 0 476473 273040 76120 0 18731
18733 5 476519 273040 76200 0 18732
18734 0 476640 273028 76240 0 18733
18735 0 476741 273036 76280 0 18734
18736 0 476815 273055 76320 0 18735
18737 6 476893 273174 76360 0 18736
18738 0 482468 270305 71680 0 6591
18739 0 482508 270280 71760 0 18738
18740 0 482544 270267 71800 0 18739
18741 0 482552 270271 71840 0 18740
18742 0 482570 270274 71880 0 18741
18743 0 482567 270231 71920 0 18742
18744 0 482544 270194 71960 0 18743
18745 0 482526 270147 72000 0 18744
18746 0 482520 270128 72080 0 18745
18747 0 482540 270075 72160 0 18746
18748 0 482646 270042 72280 0 18747
18749 0 482710 270047 72360 0 18748
18750 0 482791 270035 72440 0 18749
18751 0 482889 270029 72520 0 18750
18752 0 483061 269982 72600 0 18751
18753 0 483131 269942 72680 0 18752
18754 0 483154 269896 72760 0 18753
18755 0 483331 269813 72800 0 18754
18756 0 483446 269751 72840 0 18755
18757 0 483606 269726 72880 0 18756
18758 0 483862 269565 72920 0 18757
18759 0 483961 269481 72960 0 18758
18760 0 483941 269434 73000 0 18759
18761 0 483922 269237 73040 0 18760
18762 5 483956 269194 73000 0 18761
18763 0 483944 269119 73040 0 18762
18764 0 483882 268965 73080 0 18763
18765 0 483851 268862 73120 0 18764
18766 0 483867 268798 73160 0 18765
18767 0 483864 268648 73120 0 18766
18768 0 483828 268577 73080 0 18767
18769 0 483677 268595 73000 0 18768
18770 0 483652 268584 72960 0 18769
18771 0 483647 268544 72920 0 18770
18772 0 483748 268514 72920 0 18771
18773 0 483819 268414 72880 0 18772
18774 0 483838 268339 72840 0 18773
18775 0 483879 268213 72840 0 18774
18776 6 483942 268183 72800 0 18775
18777 0 444650 248651 46840 32 6889
18778 0 443798 248807 46720 64 18777
18779 0 442952 248892 46680 51 18778
18780 0 442796 248940 46640 51 18779
18781 5 442630 248987 46600 60 18780
18782 0 442298 249082 46520 81 18781
18783 0 442284 249104 46480 81 18782
18784 0 442146 249236 46400 64 18783
18785 0 442048 249360 46320 40 18784
18786 0 441974 249466 46280 40 18785
18787 0 441894 249556 46240 51 18786
18788 0 441812 249656 46200 40 18787
18789 0 441770 249698 46160 40 18788
18790 0 441654 249824 46080 40 18789
18791 0 441630 249914 46000 40 18790
18792 0 441688 249916 45920 40 18791
18793 0 441668 249946 45880 60 18792
18794 0 441546 250126 45800 60 18793
18795 0 441486 250192 45720 60 18794
18796 0 441470 250217 45680 60 18795
18797 0 441454 250242 45640 60 18796
18798 0 441474 250282 45600 60 18797
18799 0 441486 250334 45560 60 18798
18800 0 441264 250432 45520 160 18799
18801 0 441304 250434 45440 160 18800
18802 0 441372 250368 45280 160 18801
18803 5 441366 250448 45120 122 18802
18804 0 441418 250568 45080 124 18803
18805 0 441398 250522 45040 124 18804
18806 5 441416 250466 45000 124 18805
18807 0 441698 250540 44960 80 18806
18808 0 441746 250604 44880 80 18807
18809 0 441764 250624 44800 80 18808
18810 0 441803 250647 44760 80 18809
18811 0 441842 250670 44720 80 18810
18812 0 441896 250612 44600 80 18811
18813 0 442094 250630 44520 163 18812
18814 6 442118 250612 44440 163 18813
18815 0 371267 182710 176320 122 8187
18816 0 371531 183118 175960 115 18815
18817 0 371675 182934 175760 148 18816
18818 0 371701 182914 175720 151 18817
18819 0 371779 182854 175600 163 18818
18820 0 371771 182902 175560 163 18819
18821 0 371811 182838 175440 163 18820
18822 0 372043 182694 175280 120 18821
18823 0 372083 182574 175160 96 18822
18824 0 372107 182518 175000 81 18823
18825 5 372212 182500 174880 64 18824
18826 0 372243 182270 174880 80 18825
18827 0 372265 182210 174840 90 18826
18828 0 372281 182202 174800 90 18827
18829 0 372313 182158 174680 90 18828
18830 0 372357 182054 174640 60 18829
18831 0 372337 181974 174600 60 18830
18832 0 372345 181958 174560 60 18831
18833 0 372363 182006 174520 60 18832
18834 0 372359 181974 174480 60 18833
18835 0 372379 181974 174400 32 18834
18836 0 372411 181938 174320 32 18835
18837 0 372399 181894 174240 32 18836
18838 0 372435 181926 174080 32 18837
18839 0 372517 181842 174160 32 18838
18840 0 372617 181750 174160 45 18839
18841 0 372825 181690 174200 45 18840
18842 0 373147 181650 174200 45 18841
18843 0 373349 181758 174160 51 18842
18844 5 373537 181790 174080 51 18843
18845 0 373545 181758 174040 51 18844
18846 0 373463 181806 174000 51 18845
18847 0 373407 181938 173920 104 18846
18848 0 373355 182030 173880 104 18847
18849 0 373311 182014 173840 104 18848
18850 0 373303 181994 173760 104 18849
18851 6 373303 181986 173680 104 18850
18852 0 465881 208174 43480 40 5186
18853 0 465849 208162 43400 40 18852
18854 0 465925 208218 43320 40 18853
18855 0 465933 208214 43280 40 18854
18856 0 466017 208222 43200 32 18855
18857 0 466117 208174 43040 64 18856
18858 0 466113 208174 42920 64 18857
18859 0 466213 208162 42760 137 18858
18860 0 466213 208042 42640 137 18859
18861 0 466282 208063 42600 137 18860
18862 5 466407 208059 42360 134 18861
18863 0 466490 208057 42200 160 18862
18864 5 466550 208097 42160 140 18863
18865 0 466654 208079 42120 140 18864
18866 0 466756 208149 42000 124 18865
18867 0 466894 208187 41880 163 18866
18868 0 467102 208187 41720 81 18867
18869 0 467126 208259 41680 81 18868
18870 5 467192 208327 41640 45 18869
18871 5 467200 208267 41600 45 18870
18872 0 467348 208151 41560 45 18871
18873 0 467442 208159 41520 45 18872
18874 5 467552 208125 41480 81 18873
18875 5 467730 208073 41520 81 18874
18876 0 467890 208039 41480 81 18875
18877 0 468022 208049 41440 81 18876
18878 0 468132 208013 41400 81 18877
18879 0 468174 207955 41360 81 18878
18880 0 468228 207913 41320 81 18879
18881 0 468280 207853 41280 81 18880
18882 0 468542 207793 41240 81 18881
18883 0 468742 207771 41280 81 18882
18884 0 468882 207659 41320 60 18883
18885 0 469066 207635 41280 60 18884
18886 0 469116 207631 41240 60 18885
18887 0 469162 207619 41160 60 18886
18888 6 469104 207587 41120 60 18887
18889 0 499968 246112 66080 71 13725
18890 5 500192 246176 65960 64 18889
18891 0 500448 246240 66000 32 18890
18892 0 500704 246240 66000 86 18891
18893 0 500960 246208 66040 71 18892
18894 0 501216 246144 66120 122 18893
18895 0 501472 246016 66120 124 18894
18896 0 501728 245984 66160 122 18895
18897 0 501984 245952 66200 75 18896
18898 0 502240 245888 66160 71 18897
18899 0 502496 245792 66160 98 18898
18900 0 502720 245696 66080 51 18899
18901 0 502976 245664 66080 101 18900
18902 0 503232 245600 66120 51 18901
18903 0 503456 245536 66240 51 18902
18904 0 503680 245440 66320 60 18903
18905 0 503936 245312 66320 81 18904
18906 0 504160 245184 66320 80 18905
18907 0 504384 245088 66400 120 18906
18908 5 504512 245024 66400 154 18907
18909 0 504672 244832 66280 51 18908
18910 0 504800 244608 66280 86 18909
18911 0 504896 244448 66080 120 18910
18912 0 504896 244288 65880 166 18911
18913 0 504672 244128 65880 176 18912
18914 0 504416 244096 65840 102 18913
18915 5 504448 244032 65760 78 18914
18916 0 504172 244092 65760 0 18915
18917 0 503978 244074 65760 0 18916
18918 0 503910 244080 65680 0 18917
18919 0 503902 244113 65560 0 18918
18920 0 503923 244106 65520 0 18919
18921 0 504025 244124 65440 0 18920
18922 0 504117 244164 65400 0 18921
18923 0 504123 244196 65360 0 18922
18924 0 504096 244228 65320 0 18923
18925 6 504061 244231 65280 0 18924
18926 0 435311 258593 72040 0 12197
18927 0 435191 258524 72200 0 18926
18928 0 435106 258473 72320 0 18927
18929 0 435003 258422 72440 0 18928
18930 0 434950 258393 72480 0 18929
18931 0 434870 258398 72640 0 18930
18932 0 434846 258401 72760 0 18931
18933 0 434838 258402 72800 0 18932
18934 0 434857 258299 72880 0 18933
18935 0 434833 258264 73000 0 18934
18936 0 434764 258234 73160 0 18935
18937 0 434705 258260 73320 0 18936
18938 0 434645 258227 73520 0 18937
18939 0 434599 258236 73640 0 18938
18940 5 434546 258234 73680 0 18939
18941 0 434523 258262 73720 0 18940
18942 0 434490 258409 73640 0 18941
18943 0 434449 258488 73560 0 18942
18944 0 434332 258637 73520 0 18943
18945 0 434190 258683 73600 0 18944
18946 0 434122 258687 73680 0 18945
18947 0 434049 258682 73760 0 18946
18948 0 433950 258686 73880 0 18947
18949 0 433856 258602 73920 0 18948
18950 0 433850 258650 73960 0 18949
18951 0 433728 258594 74040 0 18950
18952 0 433635 258505 74120 0 18951
18953 0 433498 258501 74160 0 18952
18954 0 433316 258484 74160 0 18953
18955 0 433183 258403 74160 0 18954
18956 0 433138 258409 74240 0 18955
18957 0 433110 258463 74320 0 18956
18958 0 433147 258514 74360 0 18957
18959 0 433245 258541 74400 0 18958
18960 0 433353 258480 74480 0 18959
18961 0 433405 258353 74520 0 18960
18962 6 433410 258289 74600 0 18961
18963 0 471822 242855 38440 64 9041
18964 0 471722 242743 38520 64 18963
18965 0 471683 242696 38560 0 18964
18966 0 471668 242632 38600 0 18965
18967 0 471671 242569 38640 0 18966
18968 0 471651 242441 38680 0 18967
18969 0 471606 242365 38720 0 18968
18970 0 471563 242323 38760 0 18969
18971 0 471495 242242 38840 0 18970
18972 0 471482 242164 38880 0 18971
18973 0 471469 242149 38920 0 18972
18974 0 471429 241926 39000 0 18973
18975 0 471378 241773 39080 0 18974
18976 0 471327 241633 39040 0 18975
18977 0 471297 241542 39000 0 18976
18978 0 471208 241477 38960 0 18977
18979 0 471085 241407 38960 0 18978
18980 0 471050 241332 38960 0 18979
18981 0 470980 241307 38920 0 18980
18982 0 470864 241276 38880 0 18981
18983 5 470768 241204 38920 0 18982
18984 0 470671 241133 38960 0 18983
18985 0 470612 241076 39000 0 18984
18986 0 470511 240941 39080 0 18985
18987 0 470413 240840 39160 0 18986
18988 0 470309 240760 39200 0 18987
18989 0 470216 240704 39280 0 18988
18990 0 470090 240633 39360 0 18989
18991 0 469994 240552 39440 0 18990
18992 0 469884 240499 39480 0 18991
18993 0 469806 240460 39560 0 18992
18994 0 469774 240467 39640 0 18993
18995 0 469750 240467 39680 0 18994
18996 0 469660 240370 39760 0 18995
18997 0 469534 240355 39840 0 18996
18998 6 469499 240330 39880 0 18997
18999 0 442492 257035 43240 0 7055
19000 0 442808 256927 43360 0 18999
19001 0 443176 256715 43440 0 19000
19002 0 443464 256619 43440 0 19001
19003 0 443724 256503 43560 0 19002
19004 0 443960 256379 43720 0 19003
19005 0 444095 256306 43800 0 19004
19006 0 444264 256227 43840 0 19005
19007 0 444316 256209 43880 0 19006
19008 0 444454 256192 43920 0 19007
19009 5 444591 256075 43920 0 19008
19010 0 444609 256070 43960 0 19009
19011 0 444629 256045 44120 0 19010
19012 0 444646 255953 44200 0 19011
19013 0 444645 255917 44240 0 19012
19014 0 444642 255858 44320 0 19013
19015 0 444618 255842 44360 0 19014
19016 0 444542 255706 44400 0 19015
19017 0 444503 255863 44440 0 19016
19018 0 444442 255879 44480 0 19017
19019 0 444428 255803 44560 0 19018
19020 0 444423 255767 44680 0 19019
19021 5 444398 255642 44720 0 19020
19022 0 444394 255598 44680 0 19021
19023 5 444383 255384 44640 0 19022
19024 0 444309 255248 44720 0 19023
19025 0 444520 254995 44800 0 19024
19026 0 444660 254952 44840 0 19025
19027 0 444755 254954 44920 0 19026
19028 0 444792 254978 44960 0 19027
19029 0 444830 255001 45000 0 19028
19030 0 444893 255049 45040 0 19029
19031 0 444905 255061 45080 0 19030
19032 0 445051 255047 45120 0 19031
19033 0 445101 255050 45200 0 19032
19034 6 445125 255074 45280 0 19033
19035 0 502165 235533 67760 120 6472
19036 0 501917 235745 67680 120 19035
19037 0 501857 235793 67600 120 19036
19038 0 501865 235825 67520 120 19037
19039 5 501785 235889 67440 120 19038
19040 0 501737 235908 67400 120 19039
19041 0 501689 235896 67320 120 19040
19042 0 501633 235810 67240 45 19041
19043 0 501345 235662 67120 45 19042
19044 0 500877 235394 67160 0 19043
19045 0 500845 235362 67200 0 19044
19046 0 500799 235296 67240 0 19045
19047 0 500757 235248 67280 0 19046
19048 0 500705 235086 67360 0 19047
19049 0 500613 235022 67440 0 19048
19050 0 500535 234816 67520 0 19049
19051 0 500551 234574 67480 0 19050
19052 0 500573 234556 67440 0 19051
19053 0 500549 234530 67400 0 19052
19054 0 500561 234394 67320 0 19053
19055 0 500533 234164 67280 0 19054
19056 0 500539 234130 67240 0 19055
19057 0 500549 233969 67200 0 19056
19058 0 500518 233910 67200 0 19057
19059 5 500512 233797 67200 0 19058
19060 0 500445 233718 67200 0 19059
19061 0 500237 233659 67200 0 19060
19062 0 500140 233483 67280 0 19061
19063 0 500106 233465 67320 0 19062
19064 0 499867 233466 67360 0 19063
19065 0 499734 233478 67320 0 19064
19066 0 499675 233417 67280 0 19065
19067 0 499656 233398 67240 0 19066
19068 0 499572 233420 67200 0 19067
19069 0 499535 233454 67160 0 19068
19070 6 499537 233495 67120 0 19069
19071 0 477159 257931 93600 91 10105
19072 0 476827 257607 93680 101 19071
19073 5 476683 257351 93800 81 19072
19074 0 476111 256963 93880 45 19073
19075 0 476131 256971 93960 45 19074
19076 0 475979 256859 94080 45 19075
19077 0 475783 256643 94120 45 19076
19078 0 475647 256431 94160 71 19077
19079 0 475319 255927 94200 71 19078
19080 0 475447 255783 94280 51 19079
19081 5 475435 255547 94360 51 19080
19082 0 475163 255947 94400 71 19081
19083 0 475087 256015 94480 64 19082
19084 0 475019 256063 94600 64 19083
19085 0 474943 256091 94680 64 19084
19086 0 474839 256123 94800 64 19085
19087 0 474807 256147 94960 64 19086
19088 0 474779 256275 95080 64 19087
19089 0 474719 256183 95200 64 19088
19090 0 474691 256027 95360 64 19089
19091 0 474495 255755 95520 64 19090
19092 0 474435 255727 95680 45 19091
19093 0 474435 255718 95720 45 19092
19094 0 474435 255691 95840 45 19093
19095 0 474411 255659 96040 45 19094
19096 5 474405 255653 96120 45 19095
19097 0 475303 255387 96080 45 19096
19098 0 475595 255287 96040 45 19097
19099 0 475727 255271 96000 45 19098
19100 0 475968 255153 95920 0 19099
19101 0 476135 255305 95880 0 19100
19102 0 476230 255338 95760 0 19101
19103 0 476393 255375 95640 0 19102
19104 0 476480 255429 95560 0 19103
19105 0 476600 255413 95520 0 19104
19106 6 476778 255473 95520 0 19105
19107 0 425560 251591 61240 40 11619
19108 0 425696 251413 61320 40 19107
19109 0 425720 251309 61400 40 19108
19110 0 425700 251237 61440 32 19109
19111 0 425748 251229 61520 32 19110
19112 0 425768 251221 61560 32 19111
19113 0 425776 251225 61600 32 19112
19114 0 425832 251265 61640 32 19113
19115 0 425844 251257 61680 32 19114
19116 0 425884 251241 61760 80 19115
19117 0 426060 251293 61840 80 19116
19118 0 426224 251309 61880 60 19117
19119 0 426492 251381 61920 60 19118
19120 0 426764 251393 61960 51 19119
19121 5 427084 251541 62000 80 19120
19122 0 427024 251473 62040 51 19121
19123 5 427568 251449 62080 80 19122
19124 0 427808 251453 62120 64 19123
19125 0 428252 251493 62160 81 19124
19126 0 428464 251525 62200 60 19125
19127 0 428940 251513 62240 40 19126
19128 0 429188 251453 62280 40 19127
19129 0 429240 251465 62320 40 19128
19130 0 429492 251393 62400 40 19129
19131 5 429984 251313 62440 40 19130
19132 0 430060 251337 62480 40 19131
19133 0 430056 251381 62560 40 19132
19134 0 430066 251191 62680 0 19133
19135 0 430059 251133 62760 0 19134
19136 0 430029 251073 62800 0 19135
19137 0 430057 250945 62840 0 19136
19138 0 430093 250939 62880 0 19137
19139 0 430130 250918 62920 0 19138
19140 0 430178 250855 63000 0 19139
19141 0 430266 250811 63040 0 19140
19142 6 430331 250790 63080 0 19141
19143 0 452655 252244 79680 0 9816
19144 0 452579 252264 79760 0 19143
19145 0 452519 252244 79840 0 19144
19146 0 452463 252264 79920 0 19145
19147 0 452435 252278 79960 0 19146
19148 0 452363 252338 80080 0 19147
19149 0 452259 252342 80200 0 19148
19150 0 452243 252350 80320 0 19149
19151 0 452459 252406 80360 0 19150
19152 0 452495 252454 80400 0 19151
19153 0 452615 252402 80520 0 19152
19154 0 452687 252374 80680 0 19153
19155 0 452755 252306 80840 0 19154
19156 0 452803 252282 81000 0 19155
19157 0 452835 252138 81120 0 19156
19158 0 452823 251990 81240 0 19157
19159 5 452807 251994 81280 0 19158
19160 0 452879 252114 81320 0 19159
19161 0 452883 252074 81400 0 19160
19162 0 452899 251974 81520 0 19161
19163 0 452923 251906 81640 0 19162
19164 0 452943 251902 81760 0 19163
19165 0 452975 251894 81880 0 19164
19166 0 452943 251834 82040 0 19165
19167 0 452751 251690 82080 0 19166
19168 0 452779 251654 82160 0 19167
19169 0 452755 251574 82240 0 19168
19170 0 452716 251466 82320 0 19169
19171 0 452665 251444 82360 0 19170
19172 5 452524 251409 82400 0 19171
19173 0 452461 251302 82440 0 19172
19174 0 452473 251285 82480 0 19173
19175 0 452558 251288 82520 0 19174
19176 0 452591 251282 82560 0 19175
19177 0 452601 251246 82600 0 19176
19178 6 452589 251203 82640 0 19177
19179 0 441057 260430 76680 51 13932
19180 0 440589 260534 76600 45 19179
19181 0 440577 260530 76520 45 19180
19182 0 440513 260570 76440 45 19181
19183 5 440516 260525 76360 45 19182
19184 0 440343 260612 76320 0 19183
19185 0 440259 260633 76280 0 19184
19186 0 440131 260676 76240 0 19185
19187 0 440020 260706 76160 0 19186
19188 0 439892 260728 76120 0 19187
19189 0 439813 260764 76080 0 19188
19190 0 439736 260796 76040 0 19189
19191 0 439692 260798 76000 0 19190
19192 0 439659 260783 75960 0 19191
19193 0 439519 260751 75920 0 19192
19194 0 439392 260688 75880 0 19193
19195 0 439303 260690 75840 0 19194
19196 0 439231 260694 75800 0 19195
19197 0 439131 260650 75760 0 19196
19198 0 439078 260634 75720 0 19197
19199 0 439078 260611 75680 0 19198
19200 0 439067 260582 75640 0 19199
19201 0 439008 260539 75560 0 19200
19202 0 438943 260514 75480 0 19201
19203 0 438840 260490 75400 0 19202
19204 0 438804 260500 75360 0 19203
19205 0 438788 260506 75320 0 19204
19206 0 438750 260512 75280 0 19205
19207 0 438734 260510 75240 0 19206
19208 0 438715 260501 75200 0 19207
19209 0 438702 260495 75160 0 19208
19210 0 438675 260500 75120 0 19209
19211 0 438683 260488 75080 0 19210
19212 0 438677 260469 75040 0 19211
19213 0 438618 260446 74960 0 19212
19214 6 438529 260411 74880 0 19213
19215 0 496267 260396 84080 0 8927
19216 0 496477 260168 84280 0 19215
19217 0 496541 260048 84400 0 19216
19218 0 496592 259783 84440 0 19217
19219 0 496519 259638 84520 0 19218
19220 0 496534 259554 84600 0 19219
19221 0 496466 259381 84680 0 19220
19222 0 496449 259309 84760 0 19221
19223 0 496436 259169 84920 0 19222
19224 0 496440 259090 85000 0 19223
19225 0 496452 259039 85120 0 19224
19226 0 496440 258981 85280 0 19225
19227 0 496514 258919 85400 0 19226
19228 0 496586 258854 85480 0 19227
19229 0 496709 258782 85560 0 19228
19230 0 496786 258736 85760 0 19229
19231 0 496972 258632 85920 0 19230
19232 0 497073 258557 86080 0 19231
19233 0 497158 258439 86160 0 19232
19234 0 497346 258229 86240 0 19233
19235 0 497467 258127 86320 0 19234
19236 0 497545 257956 86480 0 19235
19237 0 497639 257862 86520 0 19236
19238 0 497748 257716 86640 0 19237
19239 0 497710 257605 86720 0 19238
19240 0 497612 257546 86800 0 19239
19241 0 497702 257484 86760 0 19240
19242 0 497854 257432 86840 0 19241
19243 0 497925 257282 86920 0 19242
19244 0 498084 257076 86960 0 19243
19245 0 498102 257001 87000 0 19244
19246 0 498076 257007 87080 0 19245
19247 0 498065 257081 87120 0 19246
19248 0 498014 257174 87160 0 19247
19249 6 498021 257142 87200 0 19248
19250 0 473484 234402 73120 0 14508
19251 0 473453 234400 73160 0 19250
19252 0 473306 234424 73240 0 19251
19253 0 473197 234503 73280 0 19252
19254 0 472892 234769 73280 0 19253
19255 5 472844 234840 73280 0 19254
19256 0 472818 234839 73240 0 19255
19257 0 472612 234778 73240 0 19256
19258 0 472553 234776 73240 0 19257
19259 0 472469 234744 73200 0 19258
19260 0 472280 234664 73160 0 19259
19261 0 472165 234623 73160 0 19260
19262 0 472075 234542 73080 0 19261
19263 0 471855 234482 73000 0 19262
19264 0 471705 234507 72920 0 19263
19265 0 471624 234551 72880 0 19264
19266 0 471497 234584 72840 0 19265
19267 0 471343 234587 72840 0 19266
19268 0 471148 234642 72960 0 19267
19269 0 470871 234773 73040 0 19268
19270 0 470764 234949 73040 0 19269
19271 0 470741 235019 72920 0 19270
19272 5 470564 235048 72840 0 19271
19273 0 470391 235134 72800 0 19272
19274 0 470051 235309 72720 0 19273
19275 0 469792 235421 72720 0 19274
19276 0 469673 235467 72680 0 19275
19277 0 469493 235599 72680 0 19276
19278 0 469398 235697 72760 0 19277
19279 0 469045 235802 72960 0 19278
19280 0 468840 235771 73080 0 19279
19281 0 468889 235732 73160 0 19280
19282 0 468892 235746 73200 0 19281
19283 0 468896 235759 73240 0 19282
19284 6 468934 235735 73280 0 19283
19285 0 448599 250752 45880 0 3660
19286 0 449228 250781 45880 0 19285
19287 0 449330 250699 45880 0 19286
19288 5 449376 250642 45960 0 19287
19289 0 449224 250394 46000 0 19288
19290 0 449134 250251 46080 0 19289
19291 0 449053 250185 46000 0 19290
19292 5 448960 250093 45960 0 19291
19293 0 448907 249990 45920 0 19292
19294 0 448891 249961 45880 0 19293
19295 0 448829 250056 45800 0 19294
19296 0 449039 249951 45720 0 19295
19297 5 449221 249671 45800 0 19296
19298 0 449104 249600 45760 0 19297
19299 0 449091 249582 45720 0 19298
19300 0 449056 249535 45680 0 19299
19301 0 448928 249506 45720 0 19300
19302 0 448710 249403 45680 0 19301
19303 0 448713 249312 45640 0 19302
19304 0 448776 249168 45560 0 19303
19305 0 448908 249046 45520 0 19304
19306 0 448966 248957 45480 0 19305
19307 0 449050 248820 45400 0 19306
19308 0 449112 248722 45360 0 19307
19309 5 449179 248561 45320 0 19308
19310 0 449201 248423 45240 0 19309
19311 0 449204 248355 45200 0 19310
19312 0 449137 247829 45160 0 19311
19313 0 449208 248298 45120 0 19312
19314 0 449221 248210 45080 0 19313
19315 0 449206 248143 45000 0 19314
19316 0 449206 248204 44960 0 19315
19317 0 449207 248210 44880 0 19316
19318 0 449208 248202 44840 0 19317
19319 6 449219 248168 44800 0 19318
19320 0 479642 263563 87280 0 3988
19321 0 479605 263640 87280 0 19320
19322 0 479555 263802 87200 0 19321
19323 0 479515 263908 87200 0 19322
19324 5 479454 263858 87240 0 19323
19325 0 479218 263829 87240 0 19324
19326 0 479137 263811 87280 0 19325
19327 0 479040 263793 87320 0 19326
19328 0 478933 263812 87400 0 19327
19329 0 478860 263811 87520 0 19328
19330 0 478669 263949 87560 0 19329
19331 0 478554 264157 87440 0 19330
19332 0 478544 264174 87400 0 19331
19333 0 478399 264213 87440 0 19332
19334 0 478354 264275 87480 0 19333
19335 0 478490 264361 87440 0 19334
19336 0 478499 264437 87360 0 19335
19337 0 478505 264550 87320 0 19336
19338 0 478514 264678 87320 0 19337
19339 0 478616 264751 87320 0 19338
19340 0 478786 264941 87280 0 19339
19341 0 478752 265038 87240 0 19340
19342 0 478701 265064 87200 0 19341
19343 0 478527 265106 87240 0 19342
19344 0 478472 265074 87280 0 19343
19345 5 478394 265092 87360 0 19344
19346 0 478429 265196 87360 0 19345
19347 0 478469 265235 87320 0 19346
19348 0 478502 265303 87240 0 19347
19349 0 478524 265303 87200 0 19348
19350 0 478540 265259 87160 0 19349
19351 0 478592 265151 87120 0 19350
19352 0 478584 265257 87080 0 19351
19353 0 478570 265340 87040 0 19352
19354 6 478495 265359 87000 0 19353
19355 0 478193 266302 65600 0 17291
19356 0 478285 266344 65680 0 19355
19357 5 478474 266314 65720 0 19356
19358 0 478615 266213 65760 0 19357
19359 0 478682 266161 65800 0 19358
19360 0 478807 266096 65880 0 19359
19361 0 478857 266050 65920 0 19360
19362 0 478950 266007 66000 0 19361
19363 0 479014 265963 66120 0 19362
19364 0 479124 265924 66240 0 19363
19365 5 479222 265815 66320 0 19364
19366 0 479283 265610 66360 0 19365
19367 0 479412 265427 66400 0 19366
19368 0 479641 265254 66440 0 19367
19369 0 479588 264997 66480 0 19368
19370 0 479636 264837 66560 0 19369
19371 0 479792 264562 66600 0 19370
19372 0 479878 264296 66640 0 19371
19373 0 479902 264183 66680 0 19372
19374 5 479914 264008 66720 0 19373
19375 0 479914 263965 66760 0 19374
19376 0 479930 263875 66800 0 19375
19377 0 479968 263830 66840 0 19376
19378 0 480067 263732 66920 0 19377
19379 0 480164 263634 67000 0 19378
19380 0 480194 263580 67040 0 19379
19381 0 480262 263515 67120 0 19380
19382 0 480345 263514 67280 0 19381
19383 0 480328 263544 67360 0 19382
19384 0 480271 263578 67400 0 19383
19385 0 480286 263542 67440 0 19384
19386 0 480254 263546 67480 0 19385
19387 0 480222 263550 67520 0 19386
19388 0 480193 263541 67600 0 19387
19389 6 480161 263557 67720 0 19388
19390 0 485126 250937 75040 0 4612
19391 0 485100 250964 75040 0 19390
19392 0 485075 250993 75000 0 19391
19393 0 484998 250997 74920 0 19392
19394 0 484704 251228 74840 0 19393
19395 0 484611 251717 74840 0 19394
19396 5 484639 251688 74880 0 19395
19397 0 483978 252234 75000 0 19396
19398 0 483568 252837 75120 0 19397
19399 0 483283 253209 75320 0 19398
19400 0 483233 253433 75360 0 19399
19401 0 483182 253714 75360 0 19400
19402 0 483114 253900 75480 0 19401
19403 0 482886 254086 75560 0 19402
19404 0 482833 254198 75640 0 19403
19405 0 482742 254348 75640 0 19404
19406 0 482748 254475 75640 0 19405
19407 5 482511 254625 75720 0 19406
19408 0 482374 254579 75480 0 19407
19409 0 482245 254594 75360 0 19408
19410 0 482218 254610 75320 0 19409
19411 0 482192 254625 75280 0 19410
19412 0 482133 254769 75240 0 19411
19413 0 482076 254808 75200 0 19412
19414 0 482019 254874 75160 0 19413
19415 0 481985 254949 75200 0 19414
19416 0 482012 254993 75240 0 19415
19417 0 482025 255020 75280 0 19416
19418 0 482028 255030 75320 0 19417
19419 0 482044 255044 75400 0 19418
19420 0 482065 255080 75440 0 19419
19421 0 481985 255161 75360 0 19420
19422 0 481959 255136 75280 0 19421
19423 0 481942 255122 75200 0 19422
19424 6 481873 255111 75120 0 19423
19425 0 463076 214400 59440 51 10521
19426 0 462995 214316 59520 51 19425
19427 0 462941 214306 59600 51 19426
19428 0 462931 214304 59640 51 19427
19429 0 462911 214264 59720 0 19428
19430 0 462862 214246 59800 0 19429
19431 0 462742 214275 59760 0 19430
19432 0 462645 214257 59720 0 19431
19433 0 462478 214198 59680 0 19432
19434 0 462305 214092 59720 0 19433
19435 0 462263 214059 59760 0 19434
19436 0 462243 213988 59800 0 19435
19437 0 462254 213922 59840 0 19436
19438 0 462287 213881 59880 0 19437
19439 0 462312 213825 59920 0 19438
19440 0 462325 213788 59960 0 19439
19441 0 462330 213737 60040 0 19440
19442 0 462322 213648 60080 0 19441
19443 0 462323 213617 60120 0 19442
19444 0 462214 213546 60160 0 19443
19445 0 462017 213464 60120 0 19444
19446 0 461904 213414 60120 0 19445
19447 0 461843 213268 60120 0 19446
19448 0 461779 213112 60080 0 19447
19449 5 461701 213027 60040 0 19448
19450 0 461566 212877 60080 0 19449
19451 0 461506 212854 60120 0 19450
19452 0 461446 212827 60200 0 19451
19453 0 461407 212789 60240 0 19452
19454 5 461355 212724 60280 0 19453
19455 0 461290 212725 60360 0 19454
19456 0 461196 212848 60280 0 19455
19457 0 461187 212871 60240 0 19456
19458 6 461255 212880 60200 0 19457
19459 0 465431 220819 55640 0 2195
19460 0 465479 220871 55640 0 19459
19461 0 465650 220959 55640 0 19460
19462 0 465771 221079 55640 0 19461
19463 0 465844 221118 55640 0 19462
19464 0 465926 221211 55720 0 19463
19465 0 466129 221399 55800 0 19464
19466 0 466325 221462 55880 0 19465
19467 0 466447 221471 55920 0 19466
19468 0 466558 221565 55960 0 19467
19469 0 466656 221657 55920 0 19468
19470 0 466709 221719 55840 0 19469
19471 0 466792 221765 55800 0 19470
19472 0 466958 221842 55880 0 19471
19473 0 467017 221859 55920 0 19472
19474 0 467130 221862 55960 0 19473
19475 0 467190 221832 55880 0 19474
19476 0 467265 221799 55840 0 19475
19477 0 467344 221801 55800 0 19476
19478 0 467435 221870 55800 0 19477
19479 0 467366 221926 55840 0 19478
19480 0 467339 221954 55880 0 19479
19481 0 467328 222008 55960 0 19480
19482 0 467396 222072 55920 0 19481
19483 0 467488 222099 55880 0 19482
19484 0 467545 222131 55840 0 19483
19485 0 467714 222298 55800 0 19484
19486 0 468060 222437 55760 0 19485
19487 0 468105 222449 55720 0 19486
19488 0 468140 222467 55680 0 19487
19489 0 468154 222489 55640 0 19488
19490 0 468150 222503 55560 0 19489
19491 0 468106 222520 55480 0 19490
19492 6 468087 222526 55440 0 19491
19493 0 464001 252353 92760 0 18542
19494 0 463906 252459 92800 0 19493
19495 0 463800 252501 92880 0 19494
19496 0 463677 252580 92920 0 19495
19497 5 463562 252675 92960 0 19496
19498 0 463689 252776 92920 0 19497
19499 0 463707 252924 92880 0 19498
19500 0 463741 252960 92840 0 19499
19501 0 463749 253040 92760 0 19500
19502 0 463705 253149 92800 0 19501
19503 0 463694 253248 92760 0 19502
19504 0 463676 253334 92720 0 19503
19505 0 463712 253360 92680 0 19504
19506 0 463694 253413 92640 0 19505
19507 0 463626 253490 92640 0 19506
19508 0 463619 253516 92640 0 19507
19509 0 463582 253597 92640 0 19508
19510 0 463446 253802 92600 0 19509
19511 0 463294 253909 92720 0 19510
19512 5 463250 253934 92760 0 19511
19513 0 463206 253958 92800 0 19512
19514 0 463104 253994 92840 0 19513
19515 0 463047 254014 92880 0 19514
19516 0 462974 254000 92960 0 19515
19517 0 462730 253986 93080 0 19516
19518 0 462496 253981 93120 0 19517
19519 0 462288 254015 93200 0 19518
19520 0 462131 254004 93280 0 19519
19521 0 462024 254074 93360 0 19520
19522 0 461965 254129 93400 0 19521
19523 0 461838 254101 93400 0 19522
19524 0 461807 254152 93440 0 19523
19525 0 461800 254199 93480 0 19524
19526 6 461863 254331 93440 0 19525
19527 0 430863 258799 46920 0 3330
19528 0 430832 258852 46840 0 19527
19529 0 430774 259027 46720 0 19528
19530 0 430784 259110 46640 0 19529
19531 0 430745 259182 46600 0 19530
19532 0 430717 259261 46480 0 19531
19533 5 430718 259314 46440 0 19532
19534 0 430697 259316 46400 0 19533
19535 0 430620 259309 46280 0 19534
19536 0 430481 259450 46160 0 19535
19537 0 430417 259543 46040 0 19536
19538 0 430331 259647 45960 0 19537
19539 0 430277 259707 45920 0 19538
19540 0 430266 259738 45880 0 19539
19541 0 430322 259717 45800 0 19540
19542 0 430356 259701 45720 0 19541
19543 0 430410 259693 45640 0 19542
19544 0 430506 259590 45560 0 19543
19545 0 430547 259499 45480 0 19544
19546 0 430554 259408 45400 0 19545
19547 0 430603 259304 45320 0 19546
19548 0 430624 259254 45240 0 19547
19549 0 430642 259225 45200 0 19548
19550 0 430681 259160 45120 0 19549
19551 0 430799 259127 45040 0 19550
19552 0 430905 259076 44960 0 19551
19553 0 431095 258994 44880 0 19552
19554 0 431164 258937 44760 0 19553
19555 0 431269 258901 44640 0 19554
19556 0 431395 258833 44520 0 19555
19557 0 431393 258768 44440 0 19556
19558 0 431357 258617 44400 0 19557
19559 0 431441 258586 44360 0 19558
19560 6 431531 258542 44320 0 19559
19561 0 449734 248953 39880 0 3687
19562 0 449669 248666 39800 0 19561
19563 0 449645 248572 39760 0 19562
19564 0 449459 248413 39720 0 19563
19565 0 449365 248200 39760 0 19564
19566 0 449343 247989 39800 0 19565
19567 0 449326 247675 39880 0 19566
19568 0 449300 247522 39920 0 19567
19569 0 449181 247251 40000 0 19568
19570 0 449046 247109 40040 0 19569
19571 0 448812 246800 40000 0 19570
19572 0 448574 246490 39960 0 19571
19573 0 448406 246163 39920 0 19572
19574 0 448252 245852 39880 0 19573
19575 0 448166 245678 39800 0 19574
19576 0 448163 245613 39720 0 19575
19577 0 447956 245361 39600 0 19576
19578 0 447897 245213 39640 0 19577
19579 0 447793 244976 39680 0 19578
19580 0 447759 244907 39760 0 19579
19581 0 447591 244885 39800 0 19580
19582 0 447280 244476 39760 0 19581
19583 0 447047 244078 39800 0 19582
19584 0 446937 243847 39840 0 19583
19585 5 446899 243635 39880 0 19584
19586 0 446859 243468 39840 0 19585
19587 5 446815 243368 39760 0 19586
19588 0 446840 243448 39720 0 19587
19589 5 446858 243487 39640 0 19588
19590 5 446893 243564 39480 0 19589
19591 0 447089 243590 39320 0 19590
19592 0 447104 243742 39240 0 19591
19593 0 447118 243895 39160 0 19592
19594 6 447082 243952 39080 0 19593
19595 0 500062 246205 65880 0 18890
19596 0 500040 246219 65800 0 19595
19597 5 499964 246241 65720 0 19596
19598 0 499801 246332 65760 0 19597
19599 0 499547 246481 65720 0 19598
19600 0 499345 246512 65680 0 19599
19601 0 499195 246520 65640 0 19600
19602 0 498898 246424 65600 0 19601
19603 0 498716 246356 65640 0 19602
19604 0 498508 246393 65560 0 19603
19605 0 498300 246410 65520 0 19604
19606 0 498202 246365 65480 0 19605
19607 0 498131 246364 65440 0 19606
19608 0 498054 246389 65400 0 19607
19609 0 497748 246514 65360 0 19608
19610 0 497554 246528 65400 0 19609
19611 0 497497 246531 65440 0 19610
19612 0 497357 246690 65440 0 19611
19613 5 497177 246848 65360 0 19612
19614 0 497093 246977 65400 0 19613
19615 0 497029 247107 65400 0 19614
19616 0 497064 247185 65400 0 19615
19617 0 497066 247244 65360 0 19616
19618 0 497042 247286 65320 0 19617
19619 0 496987 247322 65280 0 19618
19620 0 496894 247363 65240 0 19619
19621 0 496812 247394 65200 0 19620
19622 5 496555 247392 65160 0 19621
19623 0 496349 247492 65120 0 19622
19624 0 496297 247641 65080 0 19623
19625 0 496218 247767 65040 0 19624
19626 0 495866 247826 65000 0 19625
19627 0 495677 247892 64960 0 19626
19628 6 495587 247977 64920 0 19627
19629 0 469468 265736 59640 122 14827
19630 0 469552 265824 59520 122 19629
19631 0 469652 265848 59480 0 19630
19632 0 469723 265862 59400 0 19631
19633 0 469663 265861 59280 0 19632
19634 0 469662 265900 59200 0 19633
19635 0 469682 266025 59120 0 19634
19636 0 469662 266235 59040 0 19635
19637 0 469640 266459 59000 0 19636
19638 0 469468 266562 59040 0 19637
19639 0 469302 266625 59080 0 19638
19640 0 469265 266609 59120 0 19639
19641 0 469240 266822 59160 0 19640
19642 0 469206 266936 59200 0 19641
19643 0 469255 267047 59240 0 19642
19644 0 469368 267222 59280 0 19643
19645 0 469370 267246 59320 0 19644
19646 0 469406 267364 59360 0 19645
19647 0 469590 267564 59400 0 19646
19648 0 469665 267728 59440 0 19647
19649 0 469464 267988 59480 0 19648
19650 0 469537 268216 59520 0 19649
19651 0 469605 268301 59640 0 19650
19652 5 469643 268329 59680 0 19651
19653 0 469307 268732 59720 0 19652
19654 5 469212 268895 59760 0 19653
19655 0 469033 268934 59720 0 19654
19656 0 468833 269031 59640 0 19655
19657 0 468668 269096 59600 0 19656
19658 0 468344 269057 59560 0 19657
19659 0 468218 268957 59480 0 19658
19660 0 468097 268855 59440 0 19659
19661 0 468120 268772 59400 0 19660
19662 6 468197 268675 59320 0 19661
19663 5 451574 251299 56840 0 17612
19664 0 451298 250927 56720 0 19663
19665 0 450986 250859 56720 0 19664
19666 0 450658 250803 56840 0 19665
19667 5 450515 250755 56880 0 19666
19668 0 450370 250712 56920 0 19667
19669 0 450229 250650 57000 0 19668
19670 0 450154 250608 57040 0 19669
19671 0 450104 250558 57080 0 19670
19672 0 450077 250517 57120 0 19671
19673 5 450049 250500 57160 0 19672
19674 0 450056 250442 57200 0 19673
19675 0 450055 250327 57240 0 19674
19676 0 450032 250140 57200 0 19675
19677 0 449951 249969 57200 0 19676
19678 0 449877 249871 57160 0 19677
19679 0 449822 249787 57120 0 19678
19680 0 449768 249717 57040 0 19679
19681 0 449726 249684 57000 0 19680
19682 0 449716 249672 56960 0 19681
19683 0 449724 249573 56880 0 19682
19684 0 449715 249524 56840 0 19683
19685 0 449683 249451 56800 0 19684
19686 0 449636 249377 56720 0 19685
19687 0 449606 249294 56680 0 19686
19688 0 449594 249239 56640 0 19687
19689 0 449579 249226 56600 0 19688
19690 0 449521 249163 56600 0 19689
19691 0 449521 249073 56600 0 19690
19692 0 449574 249074 56560 0 19691
19693 0 449568 249038 56520 0 19692
19694 0 449539 248905 56480 0 19693
19695 0 449524 248790 56440 0 19694
19696 6 449457 248594 56400 0 19695
19697 0 481042 269294 70440 91 6582
19698 0 481410 269094 70720 131 19697
19699 0 481694 268990 70960 107 19698
19700 0 481834 268834 71120 107 19699
19701 0 481994 268830 71120 86 19700
19702 0 482214 268678 71280 86 19701
19703 5 482234 268654 71440 0 19702
19704 0 482510 268450 71520 0 19703
19705 0 482542 268386 71560 0 19704
19706 0 482542 268367 71600 0 19705
19707 0 482542 268348 71640 0 19706
19708 0 482567 268308 71680 0 19707
19709 0 482577 268276 71720 0 19708
19710 0 482544 268224 71800 0 19709
19711 0 482490 268199 71880 0 19710
19712 0 482396 268124 71840 0 19711
19713 0 482464 267990 71840 0 19712
19714 5 482452 267929 71840 0 19713
19715 0 482477 267864 71840 0 19714
19716 0 482512 267793 71880 0 19715
19717 0 482680 267595 71960 0 19716
19718 0 482773 267518 72000 0 19717
19719 0 482890 267477 72040 0 19718
19720 0 482911 267423 72080 0 19719
19721 0 482877 267349 72120 0 19720
19722 0 482884 267232 72160 0 19721
19723 0 483048 267042 72200 0 19722
19724 0 483135 266911 72240 0 19723
19725 0 483179 266806 72320 0 19724
19726 0 483177 266668 72440 0 19725
19727 0 483162 266547 72520 0 19726
19728 0 483184 266403 72560 0 19727
19729 0 483252 266295 72600 0 19728
19730 6 483274 266169 72640 0 19729
19731 0 472218 268364 62680 0 14808
19732 0 472035 268306 62760 0 19731
19733 0 471827 268188 62840 0 19732
19734 0 471471 268073 62920 0 19733
19735 0 471345 268007 63000 0 19734
19736 0 470907 267769 63080 0 19735
19737 0 470508 267659 63160 0 19736
19738 0 470017 267573 63240 0 19737
19739 5 469692 267529 63200 0 19738
19740 0 469468 267288 63240 0 19739
19741 0 468963 266923 63200 0 19740
19742 0 468796 266765 63120 0 19741
19743 0 468695 266520 62960 0 19742
19744 0 468651 266277 62920 0 19743
19745 0 468567 266183 62880 0 19744
19746 0 468530 266157 62840 0 19745
19747 0 468509 266089 62760 0 19746
19748 0 468432 266022 62680 0 19747
19749 0 468200 265845 62560 0 19748
19750 0 468011 265717 62520 0 19749
19751 0 467918 265580 62520 0 19750
19752 0 467986 265428 62520 0 19751
19753 0 468117 265261 62560 0 19752
19754 0 467988 264888 62680 0 19753
19755 0 468075 264760 62720 0 19754
19756 0 468083 264587 62760 0 19755
19757 5 468101 264513 62800 0 19756
19758 0 468079 264520 62840 0 19757
19759 0 468144 264485 62960 0 19758
19760 0 468145 264457 63040 0 19759
19761 0 468134 264442 63080 0 19760
19762 0 467992 264333 63120 0 19761
19763 0 467945 264291 63160 0 19762
19764 6 467949 264291 63240 0 19763
19765 0 381712 171094 185680 102 7618
19766 0 381544 171318 185760 80 19765
19767 0 381424 171598 185880 51 19766
19768 0 381392 171754 186000 60 19767
19769 0 381288 171866 186120 51 19768
19770 0 381288 171966 186200 51 19769
19771 0 381348 172082 186320 75 19770
19772 0 381500 172186 186440 75 19771
19773 0 381492 172502 186520 64 19772
19774 0 381480 172646 186600 134 19773
19775 5 381499 172761 186640 134 19774
19776 0 381536 172990 186720 148 19775
19777 0 381636 173214 186760 189 19776
19778 0 381692 173275 186840 189 19777
19779 0 381720 173306 186880 189 19778
19780 5 381852 173346 187040 189 19779
19781 0 381940 173482 187160 210 19780
19782 0 381944 173522 187200 210 19781
19783 0 382152 173726 187280 45 19782
19784 0 382234 173752 187320 51 19783
19785 0 382311 173777 187360 51 19784
19786 0 382566 174024 187400 51 19785
19787 5 383246 174740 187400 131 19786
19788 0 383490 175076 187360 186 19787
19789 0 383586 175152 187240 186 19788
19790 0 383754 175248 187120 206 19789
19791 5 384006 175280 187040 226 19790
19792 0 384722 175108 187000 98 19791
19793 0 385010 174564 187040 75 19792
19794 0 385146 174032 186960 124 19793
19795 0 385366 174004 186880 104 19794
19796 0 385446 173888 186760 104 19795
19797 6 385446 174040 186640 104 19796
19798 0 477723 233791 77680 0 13498
19799 0 477372 233956 77720 0 19798
19800 0 476950 234257 77600 0 19799
19801 0 476788 234378 77640 0 19800
19802 0 476754 234408 77600 0 19801
19803 0 476711 234441 77560 0 19802
19804 0 476616 234504 77480 0 19803
19805 0 476570 234553 77400 0 19804
19806 0 476530 234583 77320 0 19805
19807 0 476488 234594 77280 0 19806
19808 0 476427 234657 77200 0 19807
19809 0 476384 234736 77120 0 19808
19810 0 476360 234775 77080 0 19809
19811 0 476336 234814 77040 0 19810
19812 0 476317 234951 76960 0 19811
19813 0 476313 234989 76920 0 19812
19814 0 476276 235040 76880 0 19813
19815 0 476247 235094 76800 0 19814
19816 0 476247 235150 76760 0 19815
19817 0 476503 235315 76720 0 19816
19818 0 476559 235335 76680 0 19817
19819 0 476611 235390 76600 0 19818
19820 5 476647 235425 76600 0 19819
19821 0 476612 235432 76560 0 19820
19822 0 476537 235433 76440 0 19821
19823 0 476574 235544 76440 0 19822
19824 5 476614 235613 76440 0 19823
19825 0 476638 235604 76360 0 19824
19826 0 476665 235590 76320 0 19825
19827 0 476654 235537 76280 0 19826
19828 0 476624 235485 76200 0 19827
19829 0 476566 235421 76160 0 19828
19830 6 476429 235458 76120 0 19829
19831 0 457122 264425 55960 150 14768
19832 0 457278 264265 56080 86 19831
19833 0 457286 264265 56200 86 19832
19834 0 457294 264221 56240 86 19833
19835 0 457282 264157 56320 150 19834
19836 5 457270 264153 56440 150 19835
19837 0 457234 264153 56480 150 19836
19838 0 457166 264089 56560 150 19837
19839 0 457170 264097 56600 150 19838
19840 0 457250 264116 56720 0 19839
19841 0 457246 264121 56760 0 19840
19842 0 457205 264111 56800 0 19841
19843 0 457147 264091 56880 0 19842
19844 0 457127 264258 56960 0 19843
19845 0 457125 264397 57040 0 19844
19846 0 457198 264466 57080 0 19845
19847 0 457293 264525 57160 0 19846
19848 0 457311 264508 57200 0 19847
19849 0 457329 264492 57240 0 19848
19850 0 457342 264424 57320 0 19849
19851 0 457356 264398 57400 0 19850
19852 0 457360 264394 57440 0 19851
19853 5 457370 264394 57480 0 19852
19854 0 457408 264396 57640 0 19853
19855 0 457440 264441 57760 0 19854
19856 0 457435 264439 57800 0 19855
19857 0 457473 264476 57840 0 19856
19858 0 457556 264449 58000 0 19857
19859 5 457597 264435 58080 0 19858
19860 0 457960 264375 58120 0 19859
19861 0 458221 264327 58080 0 19860
19862 0 458385 264354 58040 0 19861
19863 6 458412 264372 58000 0 19862
19864 0 452718 255798 56440 0 17602
19865 0 452970 255721 56520 0 19864
19866 0 453029 255678 56600 0 19865
19867 0 453022 255642 56680 0 19866
19868 0 452997 255559 56800 0 19867
19869 0 452978 255425 56920 0 19868
19870 0 452961 255332 57000 0 19869
19871 0 452939 255246 57080 0 19870
19872 0 452861 255145 57160 0 19871
19873 0 452767 255021 57240 0 19872
19874 5 452730 254937 57320 0 19873
19875 0 452892 254707 57360 0 19874
19876 0 452971 254703 57400 0 19875
19877 0 453053 254690 57440 0 19876
19878 0 453131 254678 57520 0 19877
19879 0 453171 254704 57600 0 19878
19880 0 453207 254709 57680 0 19879
19881 0 453319 254694 57760 0 19880
19882 0 453384 254701 57840 0 19881
19883 0 453454 254695 57920 0 19882
19884 0 453566 254717 58000 0 19883
19885 0 453694 254800 58080 0 19884
19886 0 453677 254983 58120 0 19885
19887 5 453683 254890 58200 0 19886
19888 0 453689 254733 58200 0 19887
19889 0 453768 254566 58200 0 19888
19890 0 453829 254488 58200 0 19889
19891 0 453872 254374 58200 0 19890
19892 0 453937 254260 58200 0 19891
19893 0 453980 254137 58280 0 19892
19894 0 453986 254096 58320 0 19893
19895 0 453992 254054 58360 0 19894
19896 6 454018 253984 58440 0 19895
19897 0 439050 253278 70240 45 6060
19898 0 438867 253389 70240 40 19897
19899 0 438743 253567 70320 60 19898
19900 0 438523 253547 70360 32 19899
19901 0 438475 253507 70400 32 19900
19902 0 438463 253507 70440 32 19901
19903 0 438419 253503 70520 32 19902
19904 0 438411 253507 70600 45 19903
19905 0 438367 253471 70720 45 19904
19906 0 438339 253403 70800 45 19905
19907 0 438279 253435 70840 45 19906
19908 0 438259 253439 70880 45 19907
19909 0 438195 253447 70960 45 19908
19910 0 438195 253391 71080 45 19909
19911 0 438135 253359 71160 32 19910
19912 0 438107 253343 71280 32 19911
19913 0 438011 253267 71360 45 19912
19914 0 437887 253199 71440 32 19913
19915 0 437799 253179 71560 32 19914
19916 0 437663 253183 71680 32 19915
19917 0 437527 253203 71800 32 19916
19918 0 437379 253163 71920 32 19917
19919 0 437295 253111 72040 32 19918
19920 0 437264 253096 72080 0 19919
19921 0 437186 253064 72160 0 19920
19922 5 437124 253047 72240 0 19921
19923 0 437116 253038 72280 0 19922
19924 0 437098 253029 72400 0 19923
19925 0 437077 253024 72480 0 19924
19926 0 437135 252992 72600 0 19925
19927 0 437212 252979 72680 0 19926
19928 0 437204 252966 72760 0 19927
19929 6 437160 253055 72840 0 19928
19930 0 454938 257804 59240 0 5283
19931 0 454884 257772 59360 0 19930
19932 0 454892 257746 59400 0 19931
19933 0 454924 257746 59440 0 19932
19934 0 454978 257769 59480 0 19933
19935 5 455045 257774 59520 0 19934
19936 0 455093 257794 59560 0 19935
19937 0 455162 257847 59600 0 19936
19938 0 455181 257893 59640 0 19937
19939 0 455256 257871 59720 0 19938
19940 0 455294 257839 59760 0 19939
19941 0 455305 257807 59720 0 19940
19942 0 455283 257778 59680 0 19941
19943 0 455326 257714 59720 0 19942
19944 0 455377 257629 59720 0 19943
19945 0 455441 257569 59720 0 19944
19946 0 455479 257535 59760 0 19945
19947 0 455514 257502 59840 0 19946
19948 0 455517 257455 59920 0 19947
19949 0 455531 257423 60000 0 19948
19950 0 455731 257534 60080 0 19949
19951 0 455739 257607 60160 0 19950
19952 0 455739 257763 60240 0 19951
19953 0 455751 257849 60280 0 19952
19954 0 455770 257922 60320 0 19953
19955 0 455792 257953 60360 0 19954
19956 0 455878 258081 60440 0 19955
19957 0 455941 258256 60520 0 19956
19958 0 456027 258393 60600 0 19957
19959 0 456107 258525 60640 0 19958
19960 0 456187 258751 60680 0 19959
19961 0 456186 258761 60720 0 19960
19962 6 456174 258657 60760 0 19961
19963 0 378573 177888 183080 32 8127
19964 0 378413 177904 183160 32 19963
19965 0 378389 178028 183320 71 19964
19966 0 378293 178328 183440 75 19965
19967 0 378237 178520 183600 160 19966
19968 0 378309 178586 183680 160 19967
19969 0 378381 178652 183760 176 19968
19970 0 378533 178924 183880 150 19969
19971 0 378533 179256 184000 75 19970
19972 0 378587 179415 184120 107 19971
19973 0 378605 179468 184160 107 19972
19974 0 378661 179664 184320 32 19973
19975 0 378521 180060 184360 51 19974
19976 0 378437 180252 184480 80 19975
19977 0 378493 180360 184680 150 19976
19978 0 378417 180488 184800 150 19977
19979 0 378368 180571 184880 150 19978
19980 0 378344 180612 184920 200 19979
19981 0 378316 180704 185000 200 19980
19982 0 378300 180756 185040 200 19981
19983 0 378284 180808 185080 196 19982
19984 0 378243 180900 185120 196 19983
19985 0 378120 181176 185240 172 19984
19986 5 377716 181820 185280 143 19985
19987 0 377436 182132 185200 176 19986
19988 5 377372 182140 185120 176 19987
19989 0 377664 182272 185080 176 19988
19990 0 377768 182276 185000 176 19989
19991 0 377848 182300 184880 176 19990
19992 0 377680 182396 184760 176 19991
19993 0 377432 182296 184640 176 19992
19994 6 377340 182240 184520 176 19993
19995 0 433986 245285 42240 32 12998
19996 0 433918 245225 42320 32 19995
19997 0 433878 245173 42360 32 19996
19998 0 433818 245077 42440 51 19997
19999 0 433722 244993 42560 51 19998
20000 0 433618 244941 42680 91 19999
20001 0 433566 244745 42840 71 20000
20002 0 433506 244649 42960 71 20001
20003 0 433314 244441 43080 51 20002
20004 5 432774 243821 43120 115 20003
20005 0 432162 243281 42760 224 20004
20006 0 432462 243397 42520 224 20005
20007 0 432474 243397 42480 224 20006
20008 5 432506 243445 42400 224 20007
20009 0 431314 243597 42440 40 20008
20010 0 431246 243596 42400 0 20009
20011 0 431182 243586 42360 0 20010
20012 0 431142 243600 42320 0 20011
20013 0 431102 243666 42280 0 20012
20014 0 431066 243715 42240 0 20013
20015 0 430937 243780 42200 0 20014
20016 0 430861 243826 42120 0 20015
20017 0 430692 243887 42160 0 20016
20018 0 430598 243951 42200 0 20017
20019 0 430585 243989 42240 0 20018
20020 0 430556 243992 42280 0 20019
20021 5 430474 244025 42320 0 20020
20022 0 430338 244117 42240 0 20021
20023 5 430143 244211 42200 0 20022
20024 0 429926 244153 42240 0 20023
20025 0 429798 244137 42280 0 20024
20026 6 429724 244095 42320 0 20025
20027 5 507800 249358 71360 0 8572
20028 0 507955 249279 71360 0 20027
20029 0 507854 249037 71360 0 20028
20030 0 507813 249027 71400 0 20029
20031 0 507807 248991 71440 0 20030
20032 0 507810 248956 71480 0 20031
20033 0 507883 249030 71520 0 20032
20034 0 508066 249015 71560 0 20033
20035 0 508079 248983 71640 0 20034
20036 0 508086 248941 71720 0 20035
20037 0 508070 248903 71760 0 20036
20038 0 508027 248778 71840 0 20037
20039 0 507992 248741 71880 0 20038
20040 0 507883 248668 71920 0 20039
20041 0 507913 248525 71920 0 20040
20042 0 507939 248401 71960 0 20041
20043 0 507947 248295 72040 0 20042
20044 0 508026 248152 72080 0 20043
20045 0 508056 248007 72120 0 20044
20046 0 508055 247883 72160 0 20045
20047 0 508013 247801 72200 0 20046
20048 5 508022 247624 72240 0 20047
20049 0 508172 247508 72200 0 20048
20050 0 508197 247475 72160 0 20049
20051 0 508189 247465 72120 0 20050
20052 0 508151 247484 72080 0 20051
20053 0 508105 247504 72000 0 20052
20054 0 508060 247526 71920 0 20053
20055 0 507960 247436 71960 0 20054
20056 0 507878 247365 72040 0 20055
20057 0 507890 247308 72120 0 20056
20058 6 507922 247299 72160 0 20057
20059 5 429736 241917 72840 186 10420
20060 0 429904 242065 72680 186 20059
20061 0 429924 242221 72440 124 20060
20062 0 429876 242225 72280 124 20061
20063 0 429668 242241 72120 124 20062
20064 0 429724 242313 71920 71 20063
20065 0 429820 242433 71720 71 20064
20066 0 430056 242465 71320 64 20065
20067 0 430340 242505 71040 81 20066
20068 0 430392 242577 70800 81 20067
20069 0 430612 242545 70600 71 20068
20070 0 431016 242573 70200 71 20069
20071 5 431248 242501 69920 71 20070
20072 0 431458 242428 69840 0 20071
20073 0 431550 242397 69800 0 20072
20074 0 431574 242384 69760 0 20073
20075 0 431652 242371 69720 0 20074
20076 0 431675 242325 69640 0 20075
20077 0 431718 242302 69560 0 20076
20078 0 431803 242265 69440 0 20077
20079 0 431943 242295 69360 0 20078
20080 0 432022 242316 69320 0 20079
20081 0 432069 242348 69280 0 20080
20082 0 432184 242361 69200 0 20081
20083 0 432298 242312 69080 0 20082
20084 0 432279 242358 69080 0 20083
20085 0 432278 242370 69000 0 20084
20086 0 432307 242393 68920 0 20085
20087 0 432297 242377 68880 0 20086
20088 0 432276 242346 68800 0 20087
20089 0 432205 242311 68720 0 20088
20090 6 432188 242320 68640 0 20089
20091 0 435946 243302 79960 122 10386
20092 0 435825 243288 79600 51 20091
20093 0 435748 243145 79440 51 20092
20094 0 435800 243099 79400 71 20093
20095 0 435784 243063 79320 71 20094
20096 0 435788 243023 79240 71 20095
20097 0 435800 242987 79120 75 20096
20098 0 435840 242903 79000 75 20097
20099 0 435860 242819 78840 71 20098
20100 0 435908 242771 78680 71 20099
20101 0 436008 242795 78520 98 20100
20102 0 436044 242911 78320 104 20101
20103 0 435908 242995 78120 163 20102
20104 0 435918 243043 78040 163 20103
20105 0 435932 243115 77920 163 20104
20106 0 435992 243091 77720 137 20105
20107 5 436042 243158 77600 74 20106
20108 0 436200 243301 77600 0 20107
20109 0 436347 243390 77600 0 20108
20110 0 436458 243562 77640 0 20109
20111 0 436605 243622 77680 0 20110
20112 0 436778 243667 77640 0 20111
20113 0 436854 243663 77560 0 20112
20114 0 436930 243663 77480 0 20113
20115 0 436914 243706 77400 0 20114
20116 0 436930 243700 77320 0 20115
20117 0 436996 243740 77240 0 20116
20118 0 437029 243760 77200 0 20117
20119 0 437173 243839 77080 0 20118
20120 0 437214 243965 77000 0 20119
20121 0 437137 243837 76960 0 20120
20122 6 437111 243825 76880 0 20121
20123 0 439692 256003 59840 107 3261
20124 5 439856 256099 59720 107 20123
20125 0 439920 256069 59680 107 20124
20126 0 440188 256009 59640 107 20125
20127 0 440680 255509 59680 0 20126
20128 0 440832 255445 59720 0 20127
20129 0 440864 255397 59760 0 20128
20130 0 440888 255381 59800 0 20129
20131 0 440912 255367 59840 0 20130
20132 0 441020 255351 59920 0 20131
20133 0 441107 255330 60000 0 20132
20134 5 441377 255311 60120 0 20133
20135 0 441497 255233 60200 0 20134
20136 0 441573 255326 60320 0 20135
20137 0 441760 255506 60400 0 20136
20138 0 441871 255669 60480 0 20137
20139 0 441965 255815 60520 0 20138
20140 0 441984 255904 60560 0 20139
20141 0 442040 255957 60600 0 20140
20142 0 442076 256020 60640 0 20141
20143 0 442100 256060 60680 0 20142
20144 0 442181 256218 60720 0 20143
20145 0 442201 256216 60760 0 20144
20146 0 442217 256210 60800 0 20145
20147 0 442246 256323 60840 0 20146
20148 0 442279 256208 60880 0 20147
20149 0 442337 256219 60920 0 20148
20150 0 442405 256192 61000 0 20149
20151 0 442420 256136 61040 0 20150
20152 0 442512 256019 61080 0 20151
20153 0 442534 255855 61120 0 20152
20154 6 442572 255797 61160 0 20153
20155 0 490077 254591 82320 0 15113
20156 0 490279 254696 82320 0 20155
20157 0 490466 254731 82400 0 20156
20158 5 490598 254828 82440 0 20157
20159 0 490921 254771 82600 0 20158
20160 0 491093 254797 82840 0 20159
20161 0 491082 254843 83000 0 20160
20162 0 491249 254931 83000 0 20161
20163 0 491416 255032 83040 0 20162
20164 0 491642 255138 83040 0 20163
20165 0 491785 255256 82960 0 20164
20166 0 491840 255435 82920 0 20165
20167 0 491840 255609 82920 0 20166
20168 0 491793 255715 82920 0 20167
20169 0 491932 256052 82920 0 20168
20170 0 492174 256316 82920 0 20169
20171 0 492342 256632 83040 0 20170
20172 5 492327 256648 83080 0 20171
20173 0 492298 256680 83160 0 20172
20174 0 492096 256761 83240 0 20173
20175 0 492010 256695 83400 0 20174
20176 0 491980 256679 83480 0 20175
20177 0 491915 256876 83520 0 20176
20178 0 491650 257076 83640 0 20177
20179 0 491501 257112 83800 0 20178
20180 0 491378 257183 83920 0 20179
20181 0 491213 257176 83960 0 20180
20182 0 491166 257191 84040 0 20181
20183 0 491163 257274 84160 0 20182
20184 0 491095 257320 84280 0 20183
20185 0 491101 257401 84400 0 20184
20186 6 491083 257436 84480 0 20185
20187 0 453568 257194 65200 0 2418
20188 0 453536 257331 65120 0 20187
20189 0 453472 257318 65000 0 20188
20190 0 453460 257306 64920 0 20189
20191 0 453363 257278 64760 0 20190
20192 0 453287 257312 64680 0 20191
20193 0 453389 257352 64560 0 20192
20194 0 453532 257209 64440 0 20193
20195 0 453452 257187 64320 0 20194
20196 0 453338 257235 64280 0 20195
20197 0 453288 257247 64200 0 20196
20198 0 453077 257366 64120 0 20197
20199 0 452936 257401 64080 0 20198
20200 0 452871 257486 64000 0 20199
20201 0 452662 257615 63960 0 20200
20202 0 452466 257756 63920 0 20201
20203 0 452408 257932 63880 0 20202
20204 5 452379 258075 63920 0 20203
20205 0 452267 258118 63960 0 20204
20206 0 452112 258129 64040 0 20205
20207 0 452034 258119 64120 0 20206
20208 0 451933 258109 64160 0 20207
20209 0 451821 258172 64200 0 20208
20210 0 451426 258227 64160 0 20209
20211 0 451418 258256 64120 0 20210
20212 0 451391 258243 64080 0 20211
20213 0 451242 258223 64040 0 20212
20214 0 451137 258211 63960 0 20213
20215 0 451062 258190 63920 0 20214
20216 0 450940 258177 63880 0 20215
20217 0 450847 258161 63840 0 20216
20218 6 450775 258177 63800 0 20217
20219 0 433794 125620 185120 81 9983
20220 0 432774 125768 185120 120 20219
20221 0 432675 125384 185120 102 20220
20222 0 432152 125160 185120 102 20221
20223 0 431849 125204 185160 80 20222
20224 0 431524 125337 185200 64 20223
20225 0 431114 125317 185240 80 20224
20226 5 429224 124719 185240 221 20225
20227 0 429271 124746 185280 221 20226
20228 0 429315 124781 185320 221 20227
20229 0 429345 124841 185360 189 20228
20230 0 429389 124861 185400 189 20229
20231 0 429346 124889 185440 189 20230
20232 0 429321 124896 185480 189 20231
20233 0 429265 124923 185520 189 20232
20234 0 429215 124957 185560 189 20233
20235 0 429126 125011 185600 189 20234
20236 0 429042 125058 185640 189 20235
20237 5 428958 125099 185680 210 20236
20238 0 428863 125167 185720 240 20237
20239 0 428752 125234 185760 240 20238
20240 0 428604 125305 185800 140 20239
20241 0 428477 125361 185840 140 20240
20242 0 428373 125396 185880 102 20241
20243 0 428308 125420 185920 128 20242
20244 0 428205 125472 185960 128 20243
20245 0 428115 125487 186000 128 20244
20246 0 427952 125414 186080 208 20245
20247 0 427655 125554 186120 197 20246
20248 0 427358 125670 186160 197 20247
20249 6 427032 125711 186200 197 20248
20250 0 460200 218548 47640 0 5142
20251 0 460080 218630 47640 0 20250
20252 0 459879 218629 47760 0 20251
20253 0 459609 218672 47760 0 20252
20254 0 459575 218723 47680 0 20253
20255 0 459494 218774 47600 0 20254
20256 5 459506 218738 47560 0 20255
20257 0 459315 218829 47560 0 20256
20258 0 459043 219105 47640 0 20257
20259 0 458970 219159 47720 0 20258
20260 0 458867 219579 47720 0 20259
20261 0 458848 220198 47720 0 20260
20262 0 458836 220786 47720 0 20261
20263 0 458901 221018 47600 0 20262
20264 0 458856 221034 47560 0 20263
20265 0 458452 221180 47560 0 20264
20266 0 458188 221209 47560 0 20265
20267 0 457957 221242 47560 0 20266
20268 0 457843 221163 47480 0 20267
20269 0 457763 221044 47400 0 20268
20270 0 457678 220989 47320 0 20269
20271 0 457327 220785 47200 0 20270
20272 0 457133 220753 47080 0 20271
20273 0 457027 220833 46960 0 20272
20274 0 456888 220838 46920 0 20273
20275 0 456737 220830 46880 0 20274
20276 5 456659 220821 46840 0 20275
20277 0 456281 221003 46800 0 20276
20278 0 456240 220967 46760 0 20277
20279 0 456113 220981 46680 0 20278
20280 6 456022 220986 46720 0 20279
20281 0 454099 241772 37720 0 9501
20282 0 454014 241837 37680 0 20281
20283 0 454007 241912 37600 0 20282
20284 0 454013 241961 37520 0 20283
20285 0 454044 242024 37440 0 20284
20286 0 454151 242075 37400 0 20285
20287 0 454276 242109 37360 0 20286
20288 0 454415 242155 37320 0 20287
20289 0 454565 242189 37280 0 20288
20290 0 454752 242249 37240 0 20289
20291 0 454923 242326 37200 0 20290
20292 0 455072 242360 37160 0 20291
20293 0 455182 242382 37120 0 20292
20294 0 455288 242400 37080 0 20293
20295 0 455388 242425 37040 0 20294
20296 0 455446 242438 37000 0 20295
20297 0 455646 242610 36960 0 20296
20298 0 455546 242521 36920 0 20297
20299 5 455495 242500 36840 0 20298
20300 0 455468 242516 36800 0 20299
20301 0 455425 242535 36760 0 20300
20302 0 455272 242531 36720 0 20301
20303 0 455164 242504 36680 0 20302
20304 0 455005 242486 36640 0 20303
20305 0 454855 242443 36600 0 20304
20306 0 454533 242393 36520 0 20305
20307 0 454387 242380 36480 0 20306
20308 0 454226 242382 36400 0 20307
20309 0 454159 242488 36360 0 20308
20310 0 454215 242584 36280 0 20309
20311 6 454238 242676 36240 0 20310
20312 0 426068 255982 42560 0 3354
20313 0 426220 255850 42600 0 20312
20314 0 426326 255789 42680 0 20313
20315 0 426379 255767 42760 0 20314
20316 0 426429 255729 42880 0 20315
20317 0 426507 255680 42960 0 20316
20318 5 426648 255586 42920 0 20317
20319 0 426882 255583 42880 0 20318
20320 0 427062 255485 42840 0 20319
20321 0 427127 255423 42800 0 20320
20322 0 427143 255395 42760 0 20321
20323 0 427196 255361 42680 0 20322
20324 0 427212 255302 42640 0 20323
20325 0 427329 255277 42560 0 20324
20326 0 427370 255300 42480 0 20325
20327 0 427409 255358 42400 0 20326
20328 0 427399 255383 42360 0 20327
20329 0 427378 255408 42320 0 20328
20330 0 427356 255433 42280 0 20329
20331 0 427362 255472 42200 0 20330
20332 0 427353 255488 42080 0 20331
20333 0 427364 255537 41960 0 20332
20334 0 427393 255562 41840 0 20333
20335 0 427435 255627 41760 0 20334
20336 0 427540 255681 41680 0 20335
20337 0 427619 255717 41600 0 20336
20338 0 427507 255633 41520 0 20337
20339 0 427438 255599 41440 0 20338
20340 0 427467 255610 41320 0 20339
20341 0 427438 255586 41160 0 20340
20342 6 427474 255580 41120 0 20341
20343 0 455753 264596 64000 315 3564
20344 0 455404 264736 64000 40 20343
20345 0 455085 264571 64080 40 20344
20346 0 454887 264408 64160 75 20345
20347 0 454460 264475 64280 80 20346
20348 0 454038 264607 64360 32 20347
20349 0 453647 264573 64400 81 20348
20350 5 453295 264048 64280 40 20349
20351 0 453198 264018 64320 40 20350
20352 0 453035 264142 64440 40 20351
20353 0 452898 264219 64520 40 20352
20354 0 452784 264274 64600 40 20353
20355 0 452702 264350 64680 40 20354
20356 0 452705 264406 64720 40 20355
20357 0 452708 264463 64760 40 20356
20358 0 452748 264530 64800 40 20357
20359 0 452765 264622 64840 40 20358
20360 0 452693 264630 64880 40 20359
20361 0 452873 264790 65040 124 20360
20362 0 453057 265110 65080 81 20361
20363 0 453285 265270 65120 81 20362
20364 0 453553 265322 65200 81 20363
20365 0 453575 265314 65240 0 20364
20366 0 453593 265320 65280 0 20365
20367 5 453607 265322 65320 0 20366
20368 0 453561 265227 65360 0 20367
20369 0 453500 265202 65400 0 20368
20370 0 453451 264992 65440 0 20369
20371 0 453424 264961 65520 0 20370
20372 0 453328 264861 65600 0 20371
20373 6 453270 264858 65640 0 20372
20374 0 387850 154594 190400 32 10624
20375 0 387794 154726 190320 32 20374
20376 0 387686 154838 190240 91 20375
20377 5 387582 154970 190120 81 20376
20378 0 387674 155206 190080 81 20377
20379 0 387706 155330 189960 101 20378
20380 0 387694 155362 189880 101 20379
20381 0 387582 155426 189800 60 20380
20382 0 387526 155482 189720 60 20381
20383 0 387466 155566 189640 51 20382
20384 0 387422 155726 189560 51 20383
20385 0 387246 155822 189480 51 20384
20386 0 387226 155854 189400 51 20385
20387 0 387230 155874 189240 51 20386
20388 0 387190 155910 189160 51 20387
20389 0 387302 156138 189160 32 20388
20390 0 387190 156166 189080 32 20389
20391 0 387042 156042 189000 32 20390
20392 0 387026 156046 188920 32 20391
20393 0 387034 156166 188840 32 20392
20394 0 386898 156110 188760 32 20393
20395 0 386818 156126 188640 32 20394
20396 0 386850 156182 188600 32 20395
20397 0 386839 156203 188560 32 20396
20398 0 386818 156246 188480 32 20397
20399 0 386782 156326 188360 32 20398
20400 0 386670 156446 188240 32 20399
20401 0 386674 156458 188160 32 20400
20402 0 386566 156406 188040 0 20401
20403 6 386566 156398 187960 0 20402
20404 0 439383 124122 187240 104 10039
20405 0 439422 124320 187200 102 20404
20406 0 439393 124344 187160 102 20405
20407 0 439359 124379 187120 102 20406
20408 0 439306 124427 187080 107 20407
20409 0 439284 124452 187040 107 20408
20410 0 439304 124464 187000 107 20409
20411 0 439328 124481 186960 107 20410
20412 0 439330 124505 186920 107 20411
20413 0 439339 124532 186880 107 20412
20414 0 439333 124554 186840 107 20413
20415 0 439358 124556 186800 154 20414
20416 0 439340 124625 186760 115 20415
20417 0 439318 124682 186720 115 20416
20418 0 439313 124725 186680 115 20417
20419 0 439315 124778 186640 115 20418
20420 0 439321 124806 186600 115 20419
20421 0 439365 124812 186560 81 20420
20422 0 439405 124807 186520 81 20421
20423 0 439396 124831 186480 80 20422
20424 0 439383 124851 186440 80 20423
20425 0 439368 124873 186400 80 20424
20426 0 439387 124902 186360 80 20425
20427 0 439398 124932 186320 80 20426
20428 0 439416 124955 186280 80 20427
20429 0 439387 124993 186240 80 20428
20430 0 439338 125040 186200 80 20429
20431 0 439260 125079 186160 80 20430
20432 0 439308 125026 186120 80 20431
20433 6 439295 125020 186080 80 20432
20434 5 468611 250550 92680 0 11408
20435 0 468600 250556 92720 0 20434
20436 0 468567 250606 92840 0 20435
20437 0 468556 250623 92880 0 20436
20438 0 468520 250620 92920 0 20437
20439 0 468474 250595 93000 0 20438
20440 5 468398 250564 93040 0 20439
20441 0 468646 250684 93080 0 20440
20442 0 468726 250681 93160 0 20441
20443 0 468946 250670 93240 0 20442
20444 0 469079 250696 93280 0 20443
20445 0 469194 250738 93320 0 20444
20446 0 469286 250775 93360 0 20445
20447 0 469473 250805 93400 0 20446
20448 0 469744 250845 93440 0 20447
20449 5 469992 250856 93360 0 20448
20450 0 470133 250896 93440 0 20449
20451 5 470187 250894 93480 0 20450
20452 0 470243 250967 93480 0 20451
20453 0 470202 251069 93480 0 20452
20454 0 470193 251214 93520 0 20453
20455 5 470201 251341 93520 0 20454
20456 0 470212 251333 93560 0 20455
20457 0 470142 251299 93720 0 20456
20458 0 470145 251297 93760 0 20457
20459 0 470211 251303 93800 0 20458
20460 0 470246 251335 93880 0 20459
20461 0 470339 251504 93920 0 20460
20462 0 470411 251621 94040 0 20461
20463 6 470441 251591 94160 0 20462
20464 0 508224 233782 84360 0 10799
20465 0 508076 233818 84200 0 20464
20466 0 507977 233869 84120 0 20465
20467 0 507871 233886 84040 0 20466
20468 0 507770 233918 84000 0 20467
20469 0 507707 233945 83960 0 20468
20470 0 507690 233958 83880 0 20469
20471 0 507649 234018 83800 0 20470
20472 0 507591 234110 83720 0 20471
20473 0 507549 234178 83680 0 20472
20474 0 507502 234274 83600 0 20473
20475 0 507466 234327 83560 0 20474
20476 0 507448 234374 83480 0 20475
20477 0 507471 234377 83400 0 20476
20478 0 507408 234354 83280 0 20477
20479 0 507415 234360 83200 0 20478
20480 0 507448 234387 83160 0 20479
20481 0 507460 234404 83120 0 20480
20482 0 507564 234411 83000 0 20481
20483 0 507589 234432 82920 0 20482
20484 0 507612 234496 82840 0 20483
20485 0 507590 234547 82760 0 20484
20486 0 507690 234689 82560 0 20485
20487 5 507802 234731 82520 0 20486
20488 0 507916 234787 82440 0 20487
20489 0 508009 234847 82400 0 20488
20490 0 508160 234933 82440 0 20489
20491 0 508249 234953 82480 0 20490
20492 0 508312 234947 82520 0 20491
20493 6 508329 234929 82560 0 20492
20494 0 440517 260502 76320 45 19183
20495 0 440529 260434 76240 0 20494
20496 0 440529 260434 76200 0 20495
20497 0 440510 260413 76160 0 20496
20498 0 440506 260392 76120 0 20497
20499 0 440504 260380 76080 0 20498
20500 0 440495 260375 76040 0 20499
20501 0 440478 260372 76000 0 20500
20502 0 440474 260361 75960 0 20501
20503 0 440486 260343 75920 0 20502
20504 0 440501 260336 75880 0 20503
20505 0 440486 260318 75840 0 20504
20506 0 440492 260284 75760 0 20505
20507 0 440481 260266 75680 0 20506
20508 0 440470 260213 75600 0 20507
20509 5 440448 260173 75520 0 20508
20510 0 440455 260155 75480 0 20509
20511 0 440486 260135 75440 0 20510
20512 0 440529 260117 75360 0 20511
20513 0 440587 260082 75240 0 20512
20514 0 440652 260040 75160 0 20513
20515 0 440692 259987 75080 0 20514
20516 0 440717 259944 75000 0 20515
20517 0 440732 259897 74920 0 20516
20518 0 440754 259868 74840 0 20517
20519 0 440787 259821 74760 0 20518
20520 0 440820 259779 74680 0 20519
20521 0 440835 259673 74600 0 20520
20522 0 440792 259581 74520 0 20521
20523 6 440737 259498 74480 0 20522
20524 0 498364 246534 83080 0 11707
20525 0 498564 246636 83160 0 20524
20526 0 498419 246513 83200 0 20525
20527 0 498371 246403 83320 0 20526
20528 0 498288 246280 83400 0 20527
20529 0 498222 246217 83480 0 20528
20530 0 498212 246194 83520 0 20529
20531 0 498195 246139 83640 0 20530
20532 0 498102 246080 83680 0 20531
20533 0 498083 246055 83720 0 20532
20534 0 498054 246028 83760 0 20533
20535 0 497974 245977 83840 0 20534
20536 0 497894 245917 83920 0 20535
20537 0 497843 245874 83960 0 20536
20538 0 497793 245858 84040 0 20537
20539 0 497872 245833 84120 0 20538
20540 0 497890 245803 84200 0 20539
20541 0 497827 245773 84240 0 20540
20542 0 497721 245753 84280 0 20541
20543 0 497691 245688 84320 0 20542
20544 0 497722 245667 84400 0 20543
20545 0 497738 245656 84440 0 20544
20546 0 497795 245651 84520 0 20545
20547 0 497788 245604 84560 0 20546
20548 0 497771 245571 84600 0 20547
20549 0 497772 245548 84680 0 20548
20550 0 497746 245501 84800 0 20549
20551 0 497644 245426 84920 0 20550
20552 0 497552 245353 84880 0 20551
20553 6 497533 245344 84920 0 20552
20554 0 440909 257754 70720 86 3214
20555 0 440961 257730 70760 86 20554
20556 0 440897 257634 70880 86 20555
20557 0 440889 257586 70960 86 20556
20558 0 440892 257583 71040 86 20557
20559 0 440893 257582 71080 86 20558
20560 0 440851 257632 71120 0 20559
20561 0 440801 257643 71160 0 20560
20562 5 440770 257665 71200 0 20561
20563 0 440747 257654 71280 0 20562
20564 5 440738 257641 71320 0 20563
20565 0 440728 257628 71360 0 20564
20566 0 440807 257486 71440 0 20565
20567 0 440892 257387 71480 0 20566
20568 0 441021 257334 71520 0 20567
20569 0 441094 257258 71560 0 20568
20570 0 441146 257229 71640 0 20569
20571 0 441074 257281 71680 0 20570
20572 0 441143 257293 71720 0 20571
20573 0 441192 257282 71800 0 20572
20574 0 441191 257261 71880 0 20573
20575 0 441185 257290 71960 0 20574
20576 0 441189 257281 72040 0 20575
20577 0 441211 257249 72120 0 20576
20578 0 441225 257230 72200 0 20577
20579 0 441253 257188 72320 0 20578
20580 0 441238 257141 72400 0 20579
20581 0 441248 257115 72520 0 20580
20582 0 441246 257263 72560 0 20581
20583 6 441173 257326 72600 0 20582
20584 0 492640 246144 76560 150 12356
20585 0 492864 246112 76720 128 20584
20586 0 492896 246048 76960 71 20585
20587 0 492864 246080 77120 32 20586
20588 0 492896 245927 77200 0 20587
20589 0 493061 245776 77320 0 20588
20590 0 493110 245692 77440 0 20589
20591 0 493109 245632 77480 0 20590
20592 0 493106 245563 77560 0 20591
20593 0 493064 245524 77680 0 20592
20594 0 493025 245467 77760 0 20593
20595 0 492999 245455 77840 0 20594
20596 0 492963 245321 77960 0 20595
20597 0 492958 245208 78080 0 20596
20598 0 492983 245191 78200 0 20597
20599 0 493069 245051 78280 0 20598
20600 0 493070 244963 78440 0 20599
20601 0 492980 244869 78680 0 20600
20602 0 492930 244832 78680 0 20601
20603 0 492822 244816 78800 0 20602
20604 0 492577 244808 79000 0 20603
20605 0 492527 244848 79240 0 20604
20606 0 492379 244950 79440 0 20605
20607 0 492357 244953 79520 0 20606
20608 0 492308 244941 79600 0 20607
20609 0 492232 244954 79720 0 20608
20610 0 492197 245062 79720 0 20609
20611 0 492131 245186 79800 0 20610
20612 0 492024 245287 79880 0 20611
20613 6 492042 245249 79920 0 20612
20614 0 458682 273528 96320 0 7352
20615 0 458607 273544 96400 0 20614
20616 5 458562 273533 96440 0 20615
20617 0 458516 273522 96480 0 20616
20618 0 458411 273513 96560 0 20617
20619 0 458238 273473 96600 0 20618
20620 0 458153 273455 96680 0 20619
20621 0 458126 273466 96760 0 20620
20622 0 458113 273458 96880 0 20621
20623 0 458078 273418 97000 0 20622
20624 0 458004 273380 97080 0 20623
20625 0 457892 273373 97160 0 20624
20626 0 457861 273375 97240 0 20625
20627 0 457877 273325 97280 0 20626
20628 0 457866 273272 97360 0 20627
20629 0 457825 273275 97480 0 20628
20630 0 457812 273256 97600 0 20629
20631 0 457860 273237 97680 0 20630
20632 0 457780 273168 97760 0 20631
20633 0 457785 273122 97840 0 20632
20634 0 457714 273082 97920 0 20633
20635 0 457687 273052 97960 0 20634
20636 0 457563 272984 98000 0 20635
20637 0 457654 272932 98040 0 20636
20638 0 457727 272899 98080 0 20637
20639 0 457732 272874 98120 0 20638
20640 0 457738 272848 98160 0 20639
20641 0 457760 272865 98240 0 20640
20642 6 457717 272875 98320 0 20641
20643 0 481898 247976 66560 0 10300
20644 0 482041 248037 66680 0 20643
20645 0 482065 248011 66760 0 20644
20646 0 482155 247995 66880 0 20645
20647 0 482273 248017 66960 0 20646
20648 0 482350 248010 67040 0 20647
20649 0 482432 248029 67120 0 20648
20650 0 482495 248010 67200 0 20649
20651 0 482521 248057 67280 0 20650
20652 0 482585 248126 67320 0 20651
20653 0 482654 248328 67360 0 20652
20654 0 482669 248493 67280 0 20653
20655 0 482648 248548 67240 0 20654
20656 0 482587 248639 67160 0 20655
20657 0 482540 248723 67080 0 20656
20658 0 482422 248764 67000 0 20657
20659 0 482349 248814 66960 0 20658
20660 5 482182 248906 66920 0 20659
20661 0 481931 248842 66960 0 20660
20662 0 481658 248922 66960 0 20661
20663 0 481512 249008 66920 0 20662
20664 0 481478 249021 66960 0 20663
20665 0 481426 249074 67000 0 20664
20666 0 481452 249181 66960 0 20665
20667 0 481439 249191 66920 0 20666
20668 0 481431 249194 66880 0 20667
20669 0 481420 249187 66840 0 20668
20670 0 481386 249199 66800 0 20669
20671 6 481348 249211 66760 0 20670
20672 0 447409 241156 77800 0 9342
20673 0 448037 241423 77840 0 20672
20674 0 448533 241637 77880 0 20673
20675 0 449062 241686 77920 0 20674
20676 0 449280 241661 78000 0 20675
20677 5 449481 241686 78080 0 20676
20678 0 449995 241947 78000 0 20677
20679 0 450310 241992 77920 0 20678
20680 0 450391 242006 77840 0 20679
20681 0 450453 242030 77800 0 20680
20682 5 450549 242041 77640 0 20681
20683 0 450652 242013 77480 0 20682
20684 0 450812 241929 77440 0 20683
20685 0 450962 241889 77320 0 20684
20686 5 451033 241956 77280 0 20685
20687 0 451104 242022 77240 0 20686
20688 5 451259 242136 77120 0 20687
20689 0 451687 242125 77200 0 20688
20690 0 451881 242071 77080 0 20689
20691 0 452284 242128 77240 0 20690
20692 0 452285 242160 77280 0 20691
20693 0 452365 242251 77360 0 20692
20694 0 452330 242271 77440 0 20693
20695 0 452240 242313 77520 0 20694
20696 0 452138 242331 77600 0 20695
20697 0 452092 242347 77680 0 20696
20698 0 452063 242345 77760 0 20697
20699 0 452043 242320 77840 0 20698
20700 6 452012 242262 77880 0 20699
20701 0 499342 265279 62960 51 7773
20702 0 499760 265409 62800 51 20701
20703 0 499900 265419 62720 51 20702
20704 0 500028 265433 62680 32 20703
20705 0 500110 265463 62640 32 20704
20706 0 500192 265456 62560 32 20705
20707 0 500304 265456 62520 32 20706
20708 5 500564 265420 62480 32 20707
20709 0 500586 265328 62520 32 20708
20710 0 500506 265066 62560 32 20709
20711 0 500607 264952 62520 0 20710
20712 0 500649 264986 62480 0 20711
20713 0 500730 265013 62440 0 20712
20714 0 500804 265014 62400 0 20713
20715 0 500854 264940 62360 0 20714
20716 0 500900 264908 62320 0 20715
20717 0 500915 264887 62280 0 20716
20718 0 500953 264896 62240 0 20717
20719 0 501052 264908 62160 0 20718
20720 0 501117 264865 62120 0 20719
20721 0 501204 264885 62080 0 20720
20722 0 501273 264943 62040 0 20721
20723 0 501316 264993 62000 0 20722
20724 0 501376 265056 61960 0 20723
20725 0 501452 265048 61920 0 20724
20726 0 501577 265034 61880 0 20725
20727 5 501826 264991 61840 0 20726
20728 0 501854 264965 61760 0 20727
20729 6 501893 264971 61720 0 20728
20730 0 445359 257140 55120 32 6722
20731 0 445307 257084 55320 32 20730
20732 0 445262 257012 55440 32 20731
20733 0 445247 256988 55480 32 20732
20734 0 445214 256976 55560 0 20733
20735 0 444984 256865 55720 0 20734
20736 0 444922 256800 55760 0 20735
20737 0 444854 256782 55880 0 20736
20738 0 444744 256723 55960 0 20737
20739 0 444845 256452 56040 0 20738
20740 0 444797 256268 56120 0 20739
20741 0 444763 256152 56200 0 20740
20742 0 444827 256079 56240 0 20741
20743 0 444973 256001 56280 0 20742
20744 0 445093 255921 56400 0 20743
20745 0 445159 255879 56480 0 20744
20746 0 445200 255833 56560 0 20745
20747 0 445250 255782 56640 0 20746
20748 0 445379 255717 56720 0 20747
20749 0 445427 255618 56800 0 20748
20750 5 445462 255589 56840 0 20749
20751 0 445497 255560 56880 0 20750
20752 0 445497 255414 56960 0 20751
20753 0 445494 255329 57040 0 20752
20754 0 445398 255213 57160 0 20753
20755 0 445395 255203 57240 0 20754
20756 0 445394 255198 57280 0 20755
20757 0 445510 255177 57360 0 20756
20758 6 445553 255185 57400 0 20757
20759 0 439734 250358 67120 80 14867
20760 0 439650 250274 67160 80 20759
20761 0 439578 250194 67200 80 20760
20762 0 439538 250160 67240 0 20761
20763 0 439567 250168 67280 0 20762
20764 0 439507 250163 67360 0 20763
20765 0 439433 250173 67440 0 20764
20766 0 439352 250167 67520 0 20765
20767 0 439310 250178 67600 0 20766
20768 0 439218 250172 67680 0 20767
20769 0 439134 250115 67760 0 20768
20770 0 439074 250048 67840 0 20769
20771 0 438984 250009 67920 0 20770
20772 0 438855 249976 68000 0 20771
20773 0 438781 249970 68080 0 20772
20774 0 438622 249963 68120 0 20773
20775 0 438476 249950 68200 0 20774
20776 0 438403 249998 68240 0 20775
20777 0 438331 250046 68280 0 20776
20778 0 438273 250046 68320 0 20777
20779 0 438253 250045 68360 0 20778
20780 0 438238 250008 68440 0 20779
20781 0 438201 249985 68520 0 20780
20782 5 438145 249927 68600 0 20781
20783 0 438083 250143 68640 0 20782
20784 0 437975 250166 68680 0 20783
20785 0 437937 250173 68720 0 20784
20786 0 437947 250070 68800 0 20785
20787 6 437984 250023 68840 0 20786
20788 0 378977 174141 184080 120 13071
20789 0 378866 174309 184200 128 20788
20790 0 378886 174357 184240 123 20789
20791 0 378926 174453 184320 115 20790
20792 0 378858 174869 184480 107 20791
20793 0 378907 174925 184520 107 20792
20794 0 379006 175037 184600 51 20793
20795 0 378991 175096 184640 51 20794
20796 0 378962 175213 184720 75 20795
20797 0 378926 175473 184800 75 20796
20798 0 378954 175581 184960 40 20797
20799 0 378926 175749 185080 101 20798
20800 0 378922 175881 185200 101 20799
20801 0 378918 175937 185320 81 20800
20802 0 378938 176017 185440 81 20801
20803 0 378902 176125 185560 51 20802
20804 0 378790 176245 185680 51 20803
20805 0 378726 176509 185840 107 20804
20806 0 378642 176677 185960 124 20805
20807 0 378626 176873 186080 150 20806
20808 0 378774 177061 186200 197 20807
20809 0 378662 177153 186320 197 20808
20810 0 378646 177185 186440 197 20809
20811 0 378678 177109 186520 197 20810
20812 0 378599 177136 186560 150 20811
20813 0 378858 177045 186600 197 20812
20814 0 378954 177017 186680 197 20813
20815 6 378894 176969 186760 197 20814
20816 5 446674 232419 30880 45 12696
20817 0 446374 232419 31040 45 20816
20818 0 446462 232415 31120 45 20817
20819 0 446490 232395 31280 51 20818
20820 0 446498 232451 31400 51 20819
20821 0 446420 232507 31520 64 20820
20822 0 446244 232647 31720 32 20821
20823 0 446192 232727 31880 64 20822
20824 0 446048 232775 32040 64 20823
20825 0 445932 232767 32240 104 20824
20826 0 445928 232679 32400 104 20825
20827 0 445584 232323 32440 60 20826
20828 0 445264 231995 32520 71 20827
20829 0 445052 231659 32520 80 20828
20830 0 444988 231615 32640 104 20829
20831 0 444868 231339 32760 81 20830
20832 0 444720 231171 32840 108 20831
20833 0 444556 231099 33000 108 20832
20834 0 444064 230495 33080 81 20833
20835 5 443880 230031 33080 104 20834
20836 0 443896 229823 33080 128 20835
20837 0 443924 229667 33000 163 20836
20838 0 444184 229083 33080 90 20837
20839 0 444194 229242 33200 90 20838
20840 0 444208 229455 33360 107 20839
20841 0 444092 229363 33560 90 20840
20842 0 443856 229179 33680 90 20841
20843 6 443808 229099 33880 90 20842
20844 0 458622 249803 26000 120 7494
20845 0 458238 249887 25840 120 20844
20846 0 458130 250055 25640 120 20845
20847 0 457962 250155 25480 120 20846
20848 0 457810 250099 25360 120 20847
20849 0 457718 249911 25120 120 20848
20850 0 457510 249787 24920 0 20849
20851 0 457334 249703 24600 0 20850
20852 0 457331 249672 24520 0 20851
20853 0 457337 249618 24400 0 20852
20854 0 457344 249619 24320 0 20853
20855 0 457352 249606 24240 0 20854
20856 0 457336 249578 24160 0 20855
20857 0 457309 249529 24080 0 20856
20858 0 457324 249442 24040 0 20857
20859 0 457357 249431 24000 0 20858
20860 0 457357 249422 23960 0 20859
20861 0 457350 249398 23920 0 20860
20862 0 457317 249373 23840 0 20861
20863 0 457341 249371 23720 0 20862
20864 0 457463 249435 23600 0 20863
20865 0 457661 249492 23480 0 20864
20866 0 457790 249511 23360 0 20865
20867 0 457928 249535 23280 0 20866
20868 0 458086 249560 23200 0 20867
20869 0 458265 249600 23160 0 20868
20870 0 458413 249568 23120 0 20869
20871 6 458532 249614 23040 0 20870
20872 0 460583 225531 44120 0 2599
20873 0 460355 225474 44160 0 20872
20874 0 460092 225447 44120 0 20873
20875 0 459898 225548 44200 0 20874
20876 0 459749 225523 44240 0 20875
20877 0 459575 225564 44320 0 20876
20878 0 459471 225675 44360 0 20877
20879 5 459342 225780 44400 0 20878
20880 0 459109 225722 44480 0 20879
20881 0 458955 225678 44560 0 20880
20882 5 458757 225605 44600 0 20881
20883 0 458458 225377 44480 0 20882
20884 0 458341 225311 44400 0 20883
20885 0 458254 225282 44400 0 20884
20886 0 458198 225244 44400 0 20885
20887 0 458161 225217 44400 0 20886
20888 0 457975 225114 44400 0 20887
20889 0 457847 225089 44520 0 20888
20890 5 457596 225131 44640 0 20889
20891 0 457481 225140 44680 0 20890
20892 0 457349 225127 44800 0 20891
20893 0 457307 225133 44880 0 20892
20894 0 457266 225128 45000 0 20893
20895 0 457197 225122 45040 0 20894
20896 0 457103 225116 45080 0 20895
20897 0 457030 225151 45120 0 20896
20898 0 456979 225191 45200 0 20897
20899 6 456945 225187 45240 0 20898
20900 0 482469 256781 94640 32 15170
20901 5 482233 256689 94600 32 20900
20902 0 482557 256605 94520 32 20901
20903 0 482697 256485 94440 32 20902
20904 0 482759 256469 94440 0 20903
20905 0 482773 256455 94480 0 20904
20906 0 482841 256422 94520 0 20905
20907 0 482904 256378 94680 0 20906
20908 0 483152 256291 94680 0 20907
20909 0 483615 256167 94680 0 20908
20910 5 483867 256148 94680 0 20909
20911 0 484109 256052 94600 0 20910
20912 0 484406 255924 94520 0 20911
20913 0 484521 255838 94440 0 20912
20914 0 484629 255720 94400 0 20913
20915 5 484835 255543 94400 0 20914
20916 0 484849 255494 94440 0 20915
20917 0 484820 255410 94440 0 20916
20918 0 484775 255392 94440 0 20917
20919 0 484709 255259 94320 0 20918
20920 0 484695 255232 94280 0 20919
20921 0 484550 255062 94280 0 20920
20922 0 484486 255037 94280 0 20921
20923 0 484421 255001 94280 0 20922
20924 0 484293 254911 94280 0 20923
20925 0 484255 254829 94200 0 20924
20926 0 484527 254788 94040 0 20925
20927 6 484469 254795 93920 0 20926
20928 0 485310 262511 60760 0 5771
20929 0 485244 262392 60800 0 20928
20930 0 485192 262325 60880 0 20929
20931 0 485253 262156 61000 0 20930
20932 0 485258 261819 61040 0 20931
20933 0 485401 261622 61000 0 20932
20934 0 485370 261446 61000 0 20933
20935 0 485233 261280 61000 0 20934
20936 0 485218 261249 61000 0 20935
20937 0 485171 261179 60960 0 20936
20938 0 485193 261138 60920 0 20937
20939 0 485249 260988 60920 0 20938
20940 0 485207 260890 60960 0 20939
20941 0 485240 260813 61000 0 20940
20942 0 485287 260541 61040 0 20941
20943 0 485317 260425 61080 0 20942
20944 0 485441 260114 61160 0 20943
20945 0 485638 259910 61200 0 20944
20946 0 485789 259703 61160 0 20945
20947 0 486036 259372 61240 0 20946
20948 0 486167 259274 61280 0 20947
20949 5 486264 259124 61320 0 20948
20950 0 486414 259021 61400 0 20949
20951 0 486567 258890 61440 0 20950
20952 0 486716 258800 61440 0 20951
20953 5 486799 258920 61440 0 20952
20954 0 486742 259027 61400 0 20953
20955 6 486679 259097 61320 0 20954
20956 0 487853 260633 79080 0 11879
20957 0 487904 260671 79120 0 20956
20958 5 488001 260704 79160 0 20957
20959 0 488172 260745 79200 0 20958
20960 0 488250 260694 79240 0 20959
20961 5 488349 260707 79280 0 20960
20962 0 488541 260762 79200 0 20961
20963 0 488685 260804 79240 0 20962
20964 0 488748 260875 79280 0 20963
20965 5 488716 260960 79320 0 20964
20966 0 488862 261064 79240 0 20965
20967 0 488896 261070 79200 0 20966
20968 0 488990 261203 79240 0 20967
20969 0 489103 261272 79280 0 20968
20970 0 489210 261322 79320 0 20969
20971 0 489294 261362 79360 0 20970
20972 0 489392 261351 79440 0 20971
20973 0 489434 261338 79480 0 20972
20974 0 489464 261345 79520 0 20973
20975 0 489475 261388 79600 0 20974
20976 0 489459 261438 79640 0 20975
20977 0 489387 261529 79720 0 20976
20978 0 489337 261585 79760 0 20977
20979 0 489317 261635 79800 0 20978
20980 0 489446 261742 79760 0 20979
20981 0 489549 261774 79680 0 20980
20982 0 489526 261810 79600 0 20981
20983 6 489570 261803 79560 0 20982
20984 0 476364 261468 67800 40 13131
20985 0 476104 261306 67760 40 20984
20986 0 475964 261230 67720 40 20985
20987 0 475892 261178 67680 40 20986
20988 0 475860 261118 67640 40 20987
20989 0 475768 261050 67600 40 20988
20990 0 475768 261010 67560 40 20989
20991 0 475820 260814 67480 40 20990
20992 0 475700 260358 67440 40 20991
20993 0 475528 260285 67480 0 20992
20994 0 475455 260248 67480 0 20993
20995 0 475290 260242 67480 0 20994
20996 0 475243 260246 67480 0 20995
20997 0 475167 260256 67480 0 20996
20998 0 475011 260289 67480 0 20997
20999 0 474949 260302 67480 0 20998
21000 0 474661 260263 67440 0 20999
21001 0 474470 260272 67480 0 21000
21002 0 474285 260315 67520 0 21001
21003 0 474221 260341 67560 0 21002
21004 0 474106 260351 67640 0 21003
21005 0 473994 260368 67680 0 21004
21006 0 473847 260383 67720 0 21005
21007 0 473653 260329 67800 0 21006
21008 0 473537 260303 67840 0 21007
21009 0 473463 260318 67880 0 21008
21010 0 473438 260336 67960 0 21009
21011 6 473428 260318 68000 0 21010
21012 0 493938 242980 78600 101 4850
21013 5 494034 242914 78560 101 21012
21014 0 494086 242876 78520 101 21013
21015 0 494148 242778 78400 101 21014
21016 0 494270 242658 78400 101 21015
21017 5 494456 242660 78360 172 21016
21018 0 494580 242534 78400 172 21017
21019 0 494588 242532 78440 172 21018
21020 0 494612 242550 78480 172 21019
21021 0 494624 242556 78520 172 21020
21022 0 494628 242552 78560 120 21021
21023 0 494608 242542 78600 120 21022
21024 0 494598 242522 78640 120 21023
21025 0 494592 242498 78680 120 21024
21026 0 494602 242432 78720 120 21025
21027 0 494573 242408 78760 0 21026
21028 0 494489 242390 78840 0 21027
21029 0 494450 242398 78880 0 21028
21030 0 494383 242361 78960 0 21029
21031 0 494302 242358 79080 0 21030
21032 0 494271 242362 79200 0 21031
21033 0 494242 242369 79280 0 21032
21034 0 494235 242394 79360 0 21033
21035 0 494192 242387 79440 0 21034
21036 0 494124 242366 79520 0 21035
21037 0 494044 242361 79600 0 21036
21038 0 493995 242364 79640 0 21037
21039 6 493962 242368 79680 0 21038
21040 0 463855 208431 48200 0 13860
21041 0 463927 208716 48240 0 21040
21042 0 463869 208777 48320 0 21041
21043 0 463841 208804 48400 0 21042
21044 0 463800 208986 48600 0 21043
21045 0 463840 209109 48680 0 21044
21046 0 463837 209155 48640 0 21045
21047 0 463751 209294 48640 0 21046
21048 0 463749 209316 48680 0 21047
21049 0 463626 209360 48680 0 21048
21050 0 463541 209441 48680 0 21049
21051 0 463451 209453 48600 0 21050
21052 0 463329 209453 48600 0 21051
21053 0 463164 209483 48680 0 21052
21054 0 463042 209529 48840 0 21053
21055 0 463051 209603 49040 0 21054
21056 0 463078 209725 49200 0 21055
21057 0 462959 209823 49240 0 21056
21058 0 462953 209815 49280 0 21057
21059 0 462886 209802 49320 0 21058
21060 0 462781 209802 49280 0 21059
21061 0 462708 209802 49320 0 21060
21062 0 462635 209818 49320 0 21061
21063 0 462554 209947 49240 0 21062
21064 0 462430 209993 49240 0 21063
21065 0 462473 210015 49320 0 21064
21066 6 462413 210024 49400 0 21065
21067 0 506634 248964 72280 0 8583
21068 0 506468 248960 72240 0 21067
21069 0 506460 248999 72200 0 21068
21070 0 506414 249016 72120 0 21069
21071 0 506351 248986 72080 0 21070
21072 0 506279 248964 72040 0 21071
21073 0 506226 249006 71960 0 21072
21074 0 506119 249085 71880 0 21073
21075 0 505967 249070 71840 0 21074
21076 0 505852 249074 71880 0 21075
21077 0 505770 249066 71920 0 21076
21078 0 505686 249062 72000 0 21077
21079 0 505595 249055 72080 0 21078
21080 0 505578 249045 72120 0 21079
21081 0 505517 249054 72240 0 21080
21082 0 505418 249110 72320 0 21081
21083 0 505278 249159 72360 0 21082
21084 0 505225 249153 72320 0 21083
21085 0 505165 249070 72320 0 21084
21086 0 505181 248978 72320 0 21085
21087 0 505123 248921 72440 0 21086
21088 0 505051 248879 72480 0 21087
21089 0 504953 248875 72520 0 21088
21090 0 504838 248906 72600 0 21089
21091 0 504723 248911 72640 0 21090
21092 0 504617 248966 72600 0 21091
21093 6 504605 248969 72520 0 21092
21094 5 494565 263335 84720 0 8911
21095 0 494520 263266 84760 0 21094
21096 0 494447 263275 84880 0 21095
21097 0 494406 263171 84960 0 21096
21098 0 494394 263141 85000 0 21097
21099 0 494429 263119 85040 0 21098
21100 0 494444 263100 85120 0 21099
21101 0 494444 263087 85160 0 21100
21102 0 494445 263060 85240 0 21101
21103 0 494464 263083 85320 0 21102
21104 0 494473 263063 85400 0 21103
21105 0 494461 263090 85480 0 21104
21106 0 494502 263096 85600 0 21105
21107 0 494424 263120 85720 0 21106
21108 0 494334 263119 85800 0 21107
21109 0 494248 263149 85880 0 21108
21110 0 494220 263181 85920 0 21109
21111 0 494219 263229 85960 0 21110
21112 0 494171 263316 86040 0 21111
21113 0 494135 263373 86120 0 21112
21114 0 494094 263284 86200 0 21113
21115 0 494054 263255 86240 0 21114
21116 0 494000 263284 86280 0 21115
21117 0 493936 263282 86360 0 21116
21118 0 493867 263294 86400 0 21117
21119 0 493785 263280 86480 0 21118
21120 6 493680 263222 86560 0 21119
21121 0 507096 235683 84160 0 10788
21122 0 507045 235642 84240 0 21121
21123 0 507076 235552 84320 0 21122
21124 5 507015 235506 84520 0 21123
21125 0 507090 235444 84560 0 21124
21126 0 507214 235377 84600 0 21125
21127 0 507375 235268 84560 0 21126
21128 0 507442 235205 84520 0 21127
21129 0 507588 235106 84600 0 21128
21130 0 507676 235055 84680 0 21129
21131 0 507809 235003 84760 0 21130
21132 0 508008 234912 84880 0 21131
21133 0 508163 234844 85000 0 21132
21134 0 508315 234805 85080 0 21133
21135 0 508339 234764 85160 0 21134
21136 0 508407 234715 85280 0 21135
21137 0 508442 234692 85360 0 21136
21138 0 508449 234673 85440 0 21137
21139 0 508513 234682 85520 0 21138
21140 5 508596 234680 85600 0 21139
21141 0 508449 234602 85640 0 21140
21142 0 508327 234536 85680 0 21141
21143 0 508296 234529 85760 0 21142
21144 0 508335 234564 85880 0 21143
21145 0 508223 234570 85960 0 21144
21146 0 508090 234609 86040 0 21145
21147 6 508019 234626 86120 0 21146
21148 0 440060 251876 61880 102 6101
21149 0 439948 252020 61680 86 21148
21150 5 439884 252108 61520 86 21149
21151 0 440044 252388 61520 64 21150
21152 0 440336 252744 61440 64 21151
21153 0 440387 252803 61400 0 21152
21154 0 440454 252863 61360 0 21153
21155 0 440552 252939 61280 0 21154
21156 0 440609 253034 61240 0 21155
21157 0 440610 253115 61200 0 21156
21158 0 440608 253174 61160 0 21157
21159 0 440613 253228 61120 0 21158
21160 0 440635 253271 61080 0 21159
21161 0 440643 253376 61000 0 21160
21162 0 440598 253489 60960 0 21161
21163 0 440578 253621 60920 0 21162
21164 0 440559 253694 60880 0 21163
21165 0 440537 253874 60840 0 21164
21166 0 440528 253895 60800 0 21165
21167 0 440540 253934 60720 0 21166
21168 0 440698 253959 60640 0 21167
21169 0 440687 253982 60600 0 21168
21170 0 440670 254055 60560 0 21169
21171 0 440613 254150 60520 0 21170
21172 0 440575 254209 60440 0 21171
21173 0 440505 254137 60360 0 21172
21174 6 440490 254095 60320 0 21173
21175 0 502747 243879 71640 0 8516
21176 0 502950 243819 71520 0 21175
21177 0 502996 243803 71480 0 21176
21178 0 503088 243763 71320 0 21177
21179 0 503218 243765 71240 0 21178
21180 0 503329 243726 71160 0 21179
21181 0 503416 243740 71040 0 21180
21182 0 503623 243786 70920 0 21181
21183 0 503821 243920 70880 0 21182
21184 0 503875 243986 70800 0 21183
21185 0 503896 244025 70720 0 21184
21186 5 503977 244048 70680 0 21185
21187 0 504073 244035 70720 0 21186
21188 0 504262 243970 70760 0 21187
21189 0 504477 243983 70800 0 21188
21190 5 504693 244047 70760 0 21189
21191 0 504886 244187 70720 0 21190
21192 0 505014 244235 70720 0 21191
21193 0 505093 244270 70680 0 21192
21194 0 505192 244206 70720 0 21193
21195 0 505240 244148 70760 0 21194
21196 0 505293 244127 70800 0 21195
21197 0 505317 244086 70920 0 21196
21198 0 505404 243996 70960 0 21197
21199 0 505467 243938 71000 0 21198
21200 0 505580 243848 71040 0 21199
21201 6 505642 243821 71120 0 21200
21202 0 478078 266526 71640 98 15798
21203 0 478030 266514 71680 98 21202
21204 0 478020 266507 71720 0 21203
21205 0 478085 266406 71800 0 21204
21206 5 478093 266298 71880 0 21205
21207 0 478019 266240 71920 0 21206
21208 0 477928 266268 72000 0 21207
21209 0 477737 266282 72080 0 21208
21210 0 477646 266312 72120 0 21209
21211 0 477591 266305 72200 0 21210
21212 5 477492 266288 72240 0 21211
21213 0 477431 266321 72280 0 21212
21214 0 477378 266406 72240 0 21213
21215 0 477210 266436 72200 0 21214
21216 0 477148 266471 72160 0 21215
21217 0 477066 266510 72080 0 21216
21218 0 476953 266565 72000 0 21217
21219 0 476808 266577 71960 0 21218
21220 0 476616 266652 71920 0 21219
21221 0 476495 266694 71880 0 21220
21222 0 476420 266733 71840 0 21221
21223 0 476209 266829 71800 0 21222
21224 0 476125 266903 71720 0 21223
21225 0 476015 266916 71600 0 21224
21226 0 475955 266913 71560 0 21225
21227 0 475773 266987 71520 0 21226
21228 6 475757 267021 71440 0 21227
21229 0 481736 266212 63080 120 7730
21230 0 481788 266428 62840 45 21229
21231 0 482004 266776 63000 75 21230
21232 0 481876 266920 62880 45 21231
21233 0 481644 267064 62800 45 21232
21234 0 481588 267270 62680 45 21233
21235 0 481736 267506 62560 45 21234
21236 0 481704 267582 62520 45 21235
21237 0 481688 267674 62480 45 21236
21238 0 481620 267738 62440 45 21237
21239 0 481568 267806 62400 45 21238
21240 0 481512 267838 62320 45 21239
21241 0 481548 267986 62200 0 21240
21242 0 481456 268110 62160 0 21241
21243 0 481396 268182 62120 0 21242
21244 0 481292 268290 62080 0 21243
21245 0 481272 268466 62040 0 21244
21246 0 481244 268554 62000 0 21245
21247 0 481196 268794 61960 0 21246
21248 0 481056 268846 61920 0 21247
21249 0 481016 269114 61880 0 21248
21250 0 481040 269182 61840 0 21249
21251 0 481208 269190 61800 0 21250
21252 0 481428 269186 61720 0 21251
21253 5 481856 269142 61680 0 21252
21254 0 481930 269112 61640 0 21253
21255 6 481938 269087 61600 0 21254
21256 0 432966 258806 70560 51 18430
21257 0 432494 259234 70520 32 21256
21258 0 432467 259331 70480 32 21257
21259 0 432425 259403 70520 32 21258
21260 0 432377 259525 70560 32 21259
21261 0 432339 259551 70600 32 21260
21262 0 432309 259613 70640 32 21261
21263 0 432287 259673 70680 0 21262
21264 0 432165 259736 70720 0 21263
21265 0 432025 259862 70760 0 21264
21266 0 431936 259917 70800 0 21265
21267 0 431812 259955 70880 0 21266
21268 0 431716 260004 70960 0 21267
21269 0 431489 260084 71000 0 21268
21270 5 431443 260165 71000 0 21269
21271 0 431517 260212 71040 0 21270
21272 0 431625 260205 71000 0 21271
21273 0 431681 260210 70960 0 21272
21274 0 431733 260235 71040 0 21273
21275 0 431752 260242 71080 0 21274
21276 0 431736 260256 71160 0 21275
21277 0 431704 260313 71280 0 21276
21278 5 431657 260327 71360 0 21277
21279 0 431737 260357 71400 0 21278
21280 0 431759 260384 71480 0 21279
21281 0 431755 260396 71640 0 21280
21282 6 431711 260372 71800 0 21281
21283 0 488188 245647 77120 226 1959
21284 0 488244 245663 77320 198 21283
21285 5 488316 245693 77440 198 21284
21286 0 487719 245582 77440 0 21285
21287 0 487707 245587 77520 0 21286
21288 0 487681 245536 77600 0 21287
21289 0 487574 245479 77760 0 21288
21290 0 487408 245434 78000 0 21289
21291 0 487318 245327 78080 0 21290
21292 5 487010 245108 78080 0 21291
21293 0 486698 244991 78080 0 21292
21294 0 486652 244959 78120 0 21293
21295 0 486577 244920 78160 0 21294
21296 0 486516 244897 78200 0 21295
21297 0 486470 244816 78240 0 21296
21298 0 486457 244829 78280 0 21297
21299 0 486421 244809 78320 0 21298
21300 0 486392 244767 78360 0 21299
21301 0 486353 244744 78400 0 21300
21302 5 486360 244689 78480 0 21301
21303 0 486327 244617 78520 0 21302
21304 0 486327 244614 78560 0 21303
21305 0 486308 244591 78600 0 21304
21306 0 486262 244559 78640 0 21305
21307 0 486213 244523 78720 0 21306
21308 0 486207 244523 78760 0 21307
21309 6 486207 244523 78800 0 21308
21310 0 407758 154366 189880 128 10569
21311 0 407410 154522 189920 86 21310
21312 0 407278 154578 190000 86 21311
21313 0 407162 154722 190120 81 21312
21314 0 407214 154858 190200 81 21313
21315 0 407138 154998 190240 60 21314
21316 0 407146 155190 190320 75 21315
21317 0 407214 155482 190400 80 21316
21318 0 407418 155770 190480 91 21317
21319 0 407530 155986 190560 86 21318
21320 0 407550 156662 190600 128 21319
21321 5 407623 156769 190640 128 21320
21322 0 407770 156982 190720 178 21321
21323 0 407865 157021 190840 178 21322
21324 0 407842 157146 190960 183 21323
21325 0 407850 157246 191000 120 21324
21326 0 407758 157370 191120 120 21325
21327 0 407786 157334 191280 120 21326
21328 0 407814 157182 191360 120 21327
21329 0 407990 157186 191400 120 21328
21330 0 408202 157566 191400 45 21329
21331 0 408178 157738 191440 32 21330
21332 0 408058 157858 191520 32 21331
21333 0 407958 157822 191640 71 21332
21334 0 407894 157902 191800 71 21333
21335 6 407858 158022 191840 71 21334
21336 0 499241 227125 67240 0 6510
21337 0 499053 227109 67120 0 21336
21338 0 498937 227065 66960 0 21337
21339 0 498733 227041 66840 0 21338
21340 0 498637 227073 66800 0 21339
21341 0 498569 227117 66760 0 21340
21342 0 498501 227137 66720 0 21341
21343 0 498133 227109 66680 0 21342
21344 0 497889 226977 66520 0 21343
21345 0 497789 226897 66400 0 21344
21346 0 497749 226813 66280 0 21345
21347 5 497749 226673 66200 0 21346
21348 0 497769 226657 66080 0 21347
21349 0 497782 226649 66040 0 21348
21350 5 497862 226600 65920 0 21349
21351 5 497896 226603 65800 0 21350
21352 0 497888 226452 65760 0 21351
21353 0 497900 226417 65720 0 21352
21354 0 497905 226393 65680 0 21353
21355 0 497951 226424 65640 0 21354
21356 0 497893 226396 65560 0 21355
21357 0 497870 226362 65520 0 21356
21358 0 497679 226157 65480 0 21357
21359 0 497640 226142 65440 0 21358
21360 0 497644 226182 65400 0 21359
21361 6 497635 226212 65360 0 21360
21362 0 441738 258132 45480 93 7044
21363 0 441792 258391 45560 71 21362
21364 0 441668 258495 45680 71 21363
21365 0 441696 258547 45800 71 21364
21366 0 441904 258579 46040 51 21365
21367 0 441938 258554 46080 51 21366
21368 0 442108 258427 46280 32 21367
21369 0 442368 258503 46440 45 21368
21370 5 442388 258791 46720 32 21369
21371 0 442386 258830 46760 32 21370
21372 0 442385 258868 46800 32 21371
21373 0 442384 258907 46840 32 21372
21374 5 442460 258991 46960 32 21373
21375 0 442172 259273 46960 32 21374
21376 0 442136 259361 46920 32 21375
21377 0 442006 259640 46840 0 21376
21378 0 441838 259994 46800 0 21377
21379 0 441831 260028 46760 0 21378
21380 0 441807 260074 46680 0 21379
21381 0 441781 260162 46640 0 21380
21382 0 441847 260276 46560 0 21381
21383 0 441875 260327 46520 0 21382
21384 0 441932 260370 46440 0 21383
21385 0 442074 260383 46360 0 21384
21386 0 442078 260415 46240 0 21385
21387 6 442086 260427 46200 0 21386
21388 0 499811 248266 81560 0 18307
21389 0 499658 248254 81280 0 21388
21390 0 499600 248367 81120 0 21389
21391 0 499577 248441 80960 0 21390
21392 0 499572 248459 80920 0 21391
21393 0 499600 248517 80840 0 21392
21394 0 499627 248612 80760 0 21393
21395 5 499671 248647 80680 0 21394
21396 0 499593 248684 80640 0 21395
21397 0 499539 248714 80600 0 21396
21398 0 499445 248741 80560 0 21397
21399 0 499334 248879 80480 0 21398
21400 0 499257 248973 80400 0 21399
21401 0 499227 248998 80360 0 21400
21402 0 499197 249024 80320 0 21401
21403 0 499175 249063 80240 0 21402
21404 0 499214 249050 80200 0 21403
21405 0 499269 249047 80160 0 21404
21406 0 499329 249044 80120 0 21405
21407 0 499388 249054 80000 0 21406
21408 0 499408 249098 79920 0 21407
21409 0 499421 249080 79880 0 21408
21410 0 499427 249077 79800 0 21409
21411 0 499446 249132 79680 0 21410
21412 0 499378 249134 79640 0 21411
21413 6 499362 249112 79600 0 21412
21414 0 440153 246352 80560 0 14251
21415 0 440352 246295 80320 0 21414
21416 0 440634 246216 80280 0 21415
21417 0 440709 246156 80200 0 21416
21418 0 440812 246137 80080 0 21417
21419 0 440941 246117 80000 0 21418
21420 0 441035 246035 79920 0 21419
21421 0 441160 245955 79840 0 21420
21422 0 441287 245936 79760 0 21421
21423 0 441330 245923 79680 0 21422
21424 0 441457 245917 79600 0 21423
21425 5 441536 245890 79560 0 21424
21426 0 441514 246067 79520 0 21425
21427 0 441536 246194 79480 0 21426
21428 5 441545 246326 79440 0 21427
21429 0 441529 246332 79400 0 21428
21430 0 441473 246191 79320 0 21429
21431 0 441490 246141 79240 0 21430
21432 0 441522 246108 79120 0 21431
21433 0 441588 246057 79040 0 21432
21434 0 441629 245986 78960 0 21433
21435 0 441676 245982 78920 0 21434
21436 0 441751 245921 78840 0 21435
21437 0 441806 245892 78760 0 21436
21438 0 441677 245857 78640 0 21437
21439 6 441694 245829 78480 0 21438
21440 0 479280 261540 71760 108 16170
21441 0 479756 261684 71760 71 21440
21442 0 479856 261756 71880 71 21441
21443 0 479876 261820 71960 64 21442
21444 0 479908 261964 72120 75 21443
21445 0 479832 262148 72280 75 21444
21446 0 480164 262332 72400 81 21445
21447 0 480428 262608 72520 71 21446
21448 0 480804 262944 72400 40 21447
21449 0 481044 263160 72280 40 21448
21450 0 480996 263176 72160 40 21449
21451 0 480958 263206 72080 0 21450
21452 0 481003 263188 72000 0 21451
21453 5 481082 263231 71880 0 21452
21454 0 481031 263226 71840 0 21453
21455 0 481055 263244 71760 0 21454
21456 0 481082 263257 71720 0 21455
21457 0 481128 263287 71640 0 21456
21458 0 481232 263390 71520 0 21457
21459 0 481288 263436 71440 0 21458
21460 0 481202 263416 71360 0 21459
21461 0 481131 263432 71280 0 21460
21462 0 481138 263402 71160 0 21461
21463 0 481206 263374 71080 0 21462
21464 0 481288 263321 71040 0 21463
21465 6 481335 263332 70960 0 21464
21466 0 483444 264444 64080 75 7736
21467 0 483288 264040 64080 51 21466
21468 0 483280 263880 64040 51 21467
21469 0 483400 263620 64160 60 21468
21470 0 483448 263280 64240 45 21469
21471 0 483404 263280 64440 32 21470
21472 0 483048 262960 64760 45 21471
21473 5 482920 262754 64840 60 21472
21474 0 482792 262548 64920 75 21473
21475 0 482684 262364 64920 60 21474
21476 0 482664 262096 65080 71 21475
21477 0 482664 261956 65200 81 21476
21478 0 482636 261680 65360 96 21477
21479 0 482704 261172 65520 75 21478
21480 5 482508 260832 65480 128 21479
21481 5 482404 260396 65520 128 21480
21482 0 482315 260387 65560 0 21481
21483 0 482250 260315 65600 0 21482
21484 5 482118 260274 65640 0 21483
21485 0 481988 260173 65680 0 21484
21486 0 481921 260118 65720 0 21485
21487 0 481839 259819 65720 0 21486
21488 0 481881 259764 65760 0 21487
21489 0 481994 259737 65840 0 21488
21490 0 482044 259710 65920 0 21489
21491 6 482080 259680 66000 0 21490
21492 0 454851 257764 59600 0 19935
21493 0 454803 257780 59640 0 21492
21494 0 454755 257795 59680 0 21493
21495 0 454654 257814 59720 0 21494
21496 0 454543 257848 59680 0 21495
21497 0 454476 257868 59640 0 21496
21498 0 454360 257902 59600 0 21497
21499 0 454255 257898 59560 0 21498
21500 0 454099 257878 59520 0 21499
21501 0 453973 257838 59480 0 21500
21502 0 453820 257813 59480 0 21501
21503 0 453660 257794 59440 0 21502
21504 0 453487 257656 59400 0 21503
21505 0 453339 257589 59360 0 21504
21506 0 453208 257398 59360 0 21505
21507 0 453141 257328 59360 0 21506
21508 0 453031 257211 59360 0 21507
21509 0 452958 257115 59320 0 21508
21510 0 452892 257121 59280 0 21509
21511 0 452804 257133 59240 0 21510
21512 0 452737 257142 59200 0 21511
21513 0 452701 257122 59160 0 21512
21514 0 452672 257043 59120 0 21513
21515 0 452604 256992 59080 0 21514
21516 0 452555 256923 59080 0 21515
21517 6 452559 256840 59080 0 21516
21518 0 446240 263808 68440 96 10192
21519 0 446464 263936 68440 60 21518
21520 0 446592 264021 68360 91 21519
21521 0 446656 264064 68320 107 21520
21522 0 446912 264128 68240 96 21521
21523 0 447168 264128 68240 128 21522
21524 0 447392 264064 68120 91 21523
21525 0 447584 264000 67960 160 21524
21526 0 447808 263872 67880 101 21525
21527 0 448064 263776 67840 40 21526
21528 0 448160 263776 67840 40 21527
21529 0 448254 263766 67800 0 21528
21530 0 448411 263723 67760 0 21529
21531 0 448471 263666 67720 0 21530
21532 0 448607 263625 67680 0 21531
21533 0 448672 263600 67640 0 21532
21534 0 448729 263560 67600 0 21533
21535 0 448821 263524 67560 0 21534
21536 0 448931 263545 67520 0 21535
21537 0 449062 263596 67440 0 21536
21538 0 449089 263606 67400 0 21537
21539 0 449181 263642 67360 0 21538
21540 0 449303 263692 67320 0 21539
21541 0 449488 263745 67280 0 21540
21542 0 449568 263803 67240 0 21541
21543 6 449631 263874 67200 0 21542
21544 0 408706 146740 187560 154 12465
21545 0 408689 146672 187520 254 21544
21546 0 408670 146607 187480 254 21545
21547 0 408624 146561 187440 254 21546
21548 0 408584 146522 187400 254 21547
21549 0 408565 146544 187360 254 21548
21550 0 408596 146532 187320 139 21549
21551 0 408592 146515 187280 139 21550
21552 0 408575 146513 187240 139 21551
21553 5 408527 146506 187200 139 21552
21554 0 408598 146474 187160 139 21553
21555 0 408672 146448 187120 209 21554
21556 0 408745 146444 187080 209 21555
21557 0 408799 146428 187040 209 21556
21558 5 408833 146423 187000 209 21557
21559 0 408812 146376 186960 209 21558
21560 0 408786 146337 186920 209 21559
21561 0 408754 146292 186880 209 21560
21562 0 408733 146240 186840 209 21561
21563 0 408775 146213 186800 209 21562
21564 0 408826 146183 186760 209 21563
21565 0 408940 146120 186720 209 21564
21566 0 409050 146125 186680 209 21565
21567 0 409109 146094 186640 209 21566
21568 6 409095 146175 186600 209 21567
21569 0 438536 142786 180440 0 13434
21570 0 438328 142986 180560 0 21569
21571 0 438190 143120 180640 0 21570
21572 0 437861 143367 180880 0 21571
21573 0 437585 143529 181040 0 21572
21574 0 437105 143718 181160 0 21573
21575 0 436945 143781 181200 0 21574
21576 0 436817 143897 181240 0 21575
21577 0 436789 143929 181280 0 21576
21578 0 436697 144001 181320 0 21577
21579 0 436584 144044 181400 0 21578
21580 0 436301 144153 181600 0 21579
21581 0 436104 144228 181680 0 21580
21582 0 435907 144303 181760 0 21581
21583 0 435821 144327 181800 0 21582
21584 0 435391 144449 182000 0 21583
21585 0 435305 144473 182040 0 21584
21586 0 435202 144502 182080 0 21585
21587 5 435098 144530 182120 0 21586
21588 0 434489 145017 182120 0 21587
21589 0 434537 145097 182120 0 21588
21590 0 434517 145169 182120 0 21589
21591 0 434445 145281 182120 0 21590
21592 0 434297 145529 182200 0 21591
21593 6 434273 145537 182240 0 21592
21594 0 466658 253718 83000 0 11567
21595 0 466327 253585 83040 0 21594
21596 0 466161 253525 83080 0 21595
21597 0 466024 253528 83160 0 21596
21598 0 465896 253500 83240 0 21597
21599 0 465784 253545 83400 0 21598
21600 0 465713 253522 83480 0 21599
21601 0 465651 253536 83520 0 21600
21602 0 465579 253575 83560 0 21601
21603 0 465527 253576 83640 0 21602
21604 0 465500 253576 83680 0 21603
21605 0 465474 253577 83720 0 21604
21606 0 465412 253541 83800 0 21605
21607 0 465348 253520 83840 0 21606
21608 5 465270 253517 83880 0 21607
21609 0 465275 253458 83920 0 21608
21610 5 465252 253405 84000 0 21609
21611 0 465268 253385 84040 0 21610
21612 0 465303 253343 84120 0 21611
21613 0 465310 253250 84200 0 21612
21614 0 465307 253129 84280 0 21613
21615 0 465264 253087 84320 0 21614
21616 0 465145 253034 84400 0 21615
21617 0 464953 252877 84480 0 21616
21618 6 464901 252862 84520 0 21617
21619 0 462226 246635 39240 0 9016
21620 0 462222 246507 39240 0 21619
21621 0 462210 246379 39320 0 21620
21622 0 462201 246383 39360 0 21621
21623 0 462176 246329 39400 0 21622
21624 0 462155 246286 39440 0 21623
21625 0 462131 246272 39480 0 21624
21626 0 462127 246247 39520 0 21625
21627 0 462138 246206 39560 0 21626
21628 0 462138 246190 39600 0 21627
21629 0 462135 246148 39680 0 21628
21630 0 462120 246129 39760 0 21629
21631 0 462132 246101 39880 0 21630
21632 0 462161 246108 39960 0 21631
21633 0 462174 246120 40040 0 21632
21634 0 462223 246143 40120 0 21633
21635 0 462242 246142 40160 0 21634
21636 0 462260 246140 40200 0 21635
21637 0 462309 246121 40240 0 21636
21638 0 462311 245992 40280 0 21637
21639 0 462302 245935 40320 0 21638
21640 0 462321 245874 40400 0 21639
21641 5 462159 245751 40440 0 21640
21642 0 462062 245729 40320 0 21641
21643 6 461997 245715 40240 0 21642
21644 0 476459 257803 93440 107 10107
21645 0 476431 257807 93400 107 21644
21646 0 476419 257811 93360 107 21645
21647 0 476483 257787 93320 32 21646
21648 0 476587 257743 93280 32 21647
21649 0 476607 257735 93240 32 21648
21650 0 476627 257731 93200 32 21649
21651 0 476659 257739 93120 32 21650
21652 0 476750 257784 93000 0 21651
21653 0 476737 257915 92760 0 21652
21654 0 476821 258026 92640 0 21653
21655 0 476865 258085 92440 0 21654
21656 0 476990 258158 92200 0 21655
21657 0 477196 258182 91960 0 21656
21658 0 477357 258161 91840 0 21657
21659 0 477541 258160 91720 0 21658
21660 0 477658 258048 91560 0 21659
21661 0 477772 257912 91560 0 21660
21662 0 477906 257796 91560 0 21661
21663 0 477985 257573 91560 0 21662
21664 0 478096 257505 91520 0 21663
21665 0 478171 257391 91520 0 21664
21666 0 478205 257313 91520 0 21665
21667 0 478192 257203 91600 0 21666
21668 6 478257 256919 91720 0 21667
21669 0 447522 237027 70240 0 13299
21670 0 447627 236946 70160 0 21669
21671 0 447700 236885 70040 0 21670
21672 0 447824 236814 69880 0 21671
21673 0 447929 236737 69720 0 21672
21674 0 448030 236654 69640 0 21673
21675 0 448081 236613 69600 0 21674
21676 0 448161 236550 69480 0 21675
21677 0 448249 236473 69440 0 21676
21678 0 448375 236373 69320 0 21677
21679 5 448440 236364 69240 0 21678
21680 0 448506 236354 69160 0 21679
21681 0 448601 236428 69040 0 21680
21682 5 448750 236585 68920 0 21681
21683 0 448568 237124 68880 0 21682
21684 0 448553 237205 68920 0 21683
21685 0 448531 237261 68960 0 21684
21686 0 448532 237302 69000 0 21685
21687 0 448633 237306 69080 0 21686
21688 5 448728 237292 69160 0 21687
21689 0 448855 237284 69200 0 21688
21690 0 448971 237255 69160 0 21689
21691 0 449081 237237 69080 0 21690
21692 0 449090 237248 69040 0 21691
21693 6 449316 237304 69040 0 21692
21694 0 482400 246336 68360 163 16312
21695 5 482656 246240 68360 143 21694
21696 0 482848 246144 68200 160 21695
21697 0 483104 246080 68160 98 21696
21698 0 483360 246080 68160 81 21697
21699 0 483584 246208 68160 80 21698
21700 0 483840 246240 68280 40 21699
21701 0 484096 246240 68320 51 21700
21702 0 484352 246240 68320 40 21701
21703 0 484608 246272 68320 51 21702
21704 5 484864 246368 68280 75 21703
21705 0 485088 246528 68240 75 21704
21706 5 485216 246656 68240 45 21705
21707 0 485210 246664 68200 0 21706
21708 5 485399 246719 68200 0 21707
21709 0 485515 246827 68200 0 21708
21710 0 485514 246889 68200 0 21709
21711 0 485476 246902 68160 0 21710
21712 0 485383 246918 68160 0 21711
21713 0 485347 246926 68160 0 21712
21714 0 485209 246977 68080 0 21713
21715 0 485087 247053 68000 0 21714
21716 0 485061 247208 67920 0 21715
21717 0 485163 247165 67760 0 21716
21718 6 485322 247320 67600 0 21717
21719 0 439160 248645 60880 32 6129
21720 0 439148 248501 60840 32 21719
21721 0 439176 248445 60800 32 21720
21722 0 439232 248357 60720 98 21721
21723 0 439308 248329 60600 98 21722
21724 0 439356 248181 60520 122 21723
21725 0 439388 248093 60480 122 21724
21726 0 439444 248023 60440 122 21725
21727 0 439492 247999 60320 122 21726
21728 0 439460 247863 60280 120 21727
21729 0 439720 247623 60240 45 21728
21730 0 439892 247503 60200 32 21729
21731 0 439972 247095 60160 40 21730
21732 0 439968 246999 60120 40 21731
21733 0 439930 246859 60160 0 21732
21734 0 439998 246700 60120 0 21733
21735 0 440071 246612 60080 0 21734
21736 5 440115 246597 60000 0 21735
21737 0 440064 246639 59880 0 21736
21738 0 440035 246718 59840 0 21737
21739 0 439994 246789 59800 0 21738
21740 0 439953 246891 59760 0 21739
21741 0 439956 246929 59720 0 21740
21742 0 440016 246885 59600 0 21741
21743 6 440054 246834 59520 0 21742
21744 0 497468 245770 82480 0 11702
21745 0 497532 245680 82400 0 21744
21746 0 497470 245620 82320 0 21745
21747 0 497444 245500 82280 0 21746
21748 0 497500 245420 82280 0 21747
21749 0 497520 245210 82280 0 21748
21750 0 497615 245051 82280 0 21749
21751 0 497707 244888 82280 0 21750
21752 0 497773 244793 82280 0 21751
21753 0 497888 244742 82200 0 21752
21754 0 498041 244676 82160 0 21753
21755 0 498155 244529 82160 0 21754
21756 0 498180 244496 82120 0 21755
21757 0 498291 244375 82240 0 21756
21758 0 498397 244319 82280 0 21757
21759 0 498452 244211 82320 0 21758
21760 0 498467 244103 82320 0 21759
21761 0 498408 243989 82360 0 21760
21762 0 498357 243939 82360 0 21761
21763 0 498342 243848 82400 0 21762
21764 0 498326 243799 82440 0 21763
21765 0 498424 243724 82560 0 21764
21766 0 498443 243699 82600 0 21765
21767 0 498513 243667 82640 0 21766
21768 6 498597 243639 82680 0 21767
21769 0 478698 266654 70080 115 15790
21770 5 478818 266522 70200 32 21769
21771 0 479282 266358 70200 32 21770
21772 5 479431 266372 70240 0 21771
21773 0 479570 266277 70320 0 21772
21774 0 479750 266136 70440 0 21773
21775 0 479758 266127 70480 0 21774
21776 0 479894 266144 70560 0 21775
21777 0 479977 266153 70600 0 21776
21778 0 480000 266165 70640 0 21777
21779 0 480024 266177 70680 0 21778
21780 0 480049 266206 70720 0 21779
21781 0 480117 266208 70800 0 21780
21782 0 480196 266209 70920 0 21781
21783 0 480254 266195 71040 0 21782
21784 0 480300 266179 71080 0 21783
21785 0 480349 266148 71160 0 21784
21786 0 480381 266127 71240 0 21785
21787 0 480383 266083 71320 0 21786
21788 0 480409 265952 71400 0 21787
21789 0 480420 265896 71440 0 21788
21790 0 480486 265821 71520 0 21789
21791 0 480498 265781 71600 0 21790
21792 0 480472 265716 71640 0 21791
21793 6 480594 265532 71680 0 21792
21794 0 487692 250892 71480 0 4650
21795 5 487682 250856 71560 0 21794
21796 0 487673 250820 71640 0 21795
21797 0 487728 250779 71720 0 21796
21798 0 487761 250635 71800 0 21797
21799 0 487772 250582 71840 0 21798
21800 0 487814 250497 71880 0 21799
21801 0 487838 250377 71920 0 21800
21802 0 487892 250209 71960 0 21801
21803 0 487909 250117 72040 0 21802
21804 0 487819 250018 72200 0 21803
21805 0 487901 249885 72280 0 21804
21806 0 487966 249843 72320 0 21805
21807 0 488041 249784 72400 0 21806
21808 0 488091 249710 72480 0 21807
21809 0 488111 249565 72600 0 21808
21810 0 488089 249439 72680 0 21809
21811 5 488044 249361 72760 0 21810
21812 0 488023 249428 72800 0 21811
21813 0 488016 249437 72840 0 21812
21814 0 487993 249426 72960 0 21813
21815 0 487948 249286 73120 0 21814
21816 0 487959 249251 73080 0 21815
21817 0 487967 249224 73040 0 21816
21818 6 487986 249210 73000 0 21817
21819 0 443087 254393 78960 86 9770
21820 0 443215 254537 79200 75 21819
21821 0 443103 254693 79360 86 21820
21822 0 443299 254861 79360 86 21821
21823 0 443331 254881 79440 86 21822
21824 0 443377 254928 79480 0 21823
21825 5 443377 254950 79520 0 21824
21826 0 443197 255183 79600 0 21825
21827 0 443168 255247 79640 0 21826
21828 0 443162 255270 79680 0 21827
21829 0 443170 255306 79720 0 21828
21830 0 443115 255489 79800 0 21829
21831 0 443121 255617 79720 0 21830
21832 0 443169 255819 79680 0 21831
21833 0 443174 255916 79720 0 21832
21834 0 443149 256007 79760 0 21833
21835 0 443217 256101 79800 0 21834
21836 0 443470 256153 79760 0 21835
21837 0 443590 256158 79800 0 21836
21838 0 443600 256228 79840 0 21837
21839 0 443553 256317 79920 0 21838
21840 0 443536 256366 80000 0 21839
21841 0 443485 256393 80040 0 21840
21842 0 443477 256417 80120 0 21841
21843 6 443510 256404 80200 0 21842
21844 0 494165 244083 80080 0 4866
21845 0 494112 244114 80080 0 21844
21846 0 494111 244198 80120 0 21845
21847 0 494116 244300 80160 0 21846
21848 0 494119 244469 80240 0 21847
21849 5 494078 244682 80200 0 21848
21850 0 494013 244958 80240 0 21849
21851 0 493953 245077 80320 0 21850
21852 0 493890 245135 80400 0 21851
21853 0 493644 245224 80480 0 21852
21854 0 493468 245311 80560 0 21853
21855 0 493357 245460 80520 0 21854
21856 0 493177 245668 80560 0 21855
21857 0 493074 245804 80480 0 21856
21858 0 493053 245857 80400 0 21857
21859 0 492984 245861 80320 0 21858
21860 5 492883 245923 80320 0 21859
21861 0 492883 246018 80320 0 21860
21862 0 492827 246024 80280 0 21861
21863 0 492593 246092 80240 0 21862
21864 0 492362 246265 80240 0 21863
21865 0 492299 246304 80200 0 21864
21866 0 492102 246233 80160 0 21865
21867 0 492013 246177 80240 0 21866
21868 6 492001 246187 80280 0 21867
21869 0 495648 247552 74880 81 12374
21870 0 495520 247648 74680 80 21869
21871 5 495424 247629 74560 86 21870
21872 0 495676 247977 74560 0 21871
21873 0 495881 248014 74560 0 21872
21874 0 496031 247998 74560 0 21873
21875 5 496180 248024 74600 0 21874
21876 0 496385 248103 74600 0 21875
21877 5 496536 248236 74640 0 21876
21878 0 496583 248316 74720 0 21877
21879 0 496611 248375 74760 0 21878
21880 0 496652 248510 74840 0 21879
21881 0 496690 248598 74920 0 21880
21882 0 496690 248648 75000 0 21881
21883 0 496580 248716 75080 0 21882
21884 0 496562 248748 75120 0 21883
21885 0 496571 248824 75160 0 21884
21886 0 496598 248866 75200 0 21885
21887 0 496615 248870 75240 0 21886
21888 0 496682 248872 75320 0 21887
21889 0 496796 248857 75400 0 21888
21890 0 496840 248843 75440 0 21889
21891 0 496873 248809 75480 0 21890
21892 0 496878 248770 75520 0 21891
21893 6 496889 248756 75560 0 21892
21894 0 453694 235840 22080 0 3869
21895 0 453796 235911 21960 0 21894
21896 0 453879 235981 21880 0 21895
21897 0 453948 236001 21840 0 21896
21898 0 454193 236068 21760 0 21897
21899 0 454249 236134 21680 0 21898
21900 0 454317 236091 21600 0 21899
21901 0 454423 236110 21480 0 21900
21902 0 454548 236096 21400 0 21901
21903 0 454532 236102 21280 0 21902
21904 0 454651 236219 21240 0 21903
21905 0 454099 236303 21160 0 21904
21906 0 454232 236341 21080 0 21905
21907 0 454319 236375 21000 0 21906
21908 0 454439 236394 20840 0 21907
21909 0 454492 236417 20800 0 21908
21910 0 454569 236402 20720 0 21909
21911 0 454637 236413 20640 0 21910
21912 0 454739 236434 20560 0 21911
21913 0 454864 236423 20520 0 21912
21914 0 454964 236431 20480 0 21913
21915 0 455096 236432 20400 0 21914
21916 0 455216 236426 20360 0 21915
21917 6 455311 236432 20280 0 21916
21918 0 471978 216850 55560 75 2245
21919 5 472091 216756 55640 45 21918
21920 0 472366 216710 55640 40 21919
21921 0 472484 216693 55680 40 21920
21922 0 472631 216664 55720 40 21921
21923 0 472666 216654 55760 40 21922
21924 5 472764 216600 55800 60 21923
21925 0 472788 216585 55920 0 21924
21926 0 472882 216552 56000 0 21925
21927 0 472896 216545 56080 0 21926
21928 0 472980 216597 56160 0 21927
21929 0 473021 216629 56240 0 21928
21930 0 473039 216710 56320 0 21929
21931 0 473110 216871 56360 0 21930
21932 0 473177 217037 56440 0 21931
21933 0 473165 217207 56520 0 21932
21934 0 473156 217301 56560 0 21933
21935 5 473264 217489 56560 0 21934
21936 0 473304 217559 56520 0 21935
21937 0 473359 217590 56440 0 21936
21938 0 473394 217597 56360 0 21937
21939 0 473410 217528 56320 0 21938
21940 0 473416 217482 56280 0 21939
21941 6 473439 217432 56240 0 21940
21942 0 460948 227888 35880 96 8641
21943 0 460932 227970 35920 96 21942
21944 0 460919 228048 35960 0 21943
21945 0 460859 228118 36000 0 21944
21946 0 460714 228197 36000 0 21945
21947 0 460647 228217 36000 0 21946
21948 0 460541 228272 36000 0 21947
21949 0 460514 228325 36000 0 21948
21950 0 460515 228362 36040 0 21949
21951 5 460451 228469 36040 0 21950
21952 0 460541 228434 36200 0 21951
21953 0 460632 228352 36360 0 21952
21954 0 460665 228426 36400 0 21953
21955 0 460688 228440 36440 0 21954
21956 0 460743 228489 36480 0 21955
21957 0 460863 228521 36520 0 21956
21958 0 460956 228535 36560 0 21957
21959 0 461087 228578 36600 0 21958
21960 0 461202 228602 36640 0 21959
21961 0 461315 228628 36680 0 21960
21962 0 461431 228683 36720 0 21961
21963 0 461547 228742 36760 0 21962
21964 0 461674 228847 36800 0 21963
21965 6 461835 228961 36880 0 21964
21966 5 427668 238621 36400 32 3419
21967 0 427664 238661 36360 32 21966
21968 0 427688 238653 36320 32 21967
21969 0 427735 238696 36280 0 21968
21970 0 427832 238782 36200 0 21969
21971 0 427927 238862 36120 0 21970
21972 0 428160 239026 36000 0 21971
21973 0 428516 239213 35960 0 21972
21974 0 428687 239282 35880 0 21973
21975 0 428848 239229 35800 0 21974
21976 0 428898 239180 35760 0 21975
21977 0 429009 239159 35720 0 21976
21978 0 429096 239118 35680 0 21977
21979 0 429153 239110 35640 0 21978
21980 0 429175 239085 35600 0 21979
21981 0 429197 239079 35560 0 21980
21982 0 429265 239127 35520 0 21981
21983 0 429348 239143 35480 0 21982
21984 0 429449 239144 35520 0 21983
21985 0 429548 239200 35560 0 21984
21986 0 429686 239260 35520 0 21985
21987 0 429798 239295 35480 0 21986
21988 0 429939 239267 35440 0 21987
21989 6 429909 239342 35400 0 21988
21990 0 459112 224078 43440 0 9664
21991 0 459202 224087 43400 0 21990
21992 0 459276 224070 43320 0 21991
21993 0 459360 224018 43240 0 21992
21994 0 459384 223891 43160 0 21993
21995 0 459344 223847 43080 0 21994
21996 0 459194 223740 43040 0 21995
21997 5 459161 223734 42960 0 21996
21998 0 459278 223680 42920 0 21997
21999 0 459462 223571 42880 0 21998
22000 0 459547 223543 42840 0 21999
22001 0 459627 223594 42760 0 22000
22002 0 459625 223606 42720 0 22001
22003 0 459621 223631 42640 0 22002
22004 0 459703 223686 42480 0 22003
22005 0 459726 223721 42400 0 22004
22006 0 459730 223782 42360 0 22005
22007 0 459733 223844 42320 0 22006
22008 0 459673 223965 42280 0 22007
22009 0 459769 223967 42240 0 22008
22010 0 459804 224003 42200 0 22009
22011 0 459840 224027 42120 0 22010
22012 0 459921 224068 42040 0 22011
22013 6 459958 224076 41960 0 22012
22014 0 462423 251245 92320 0 5028
22015 0 462339 251247 92360 0 22014
22016 0 462115 251259 92400 0 22015
22017 0 461826 251227 92360 0 22016
22018 0 461702 251206 92320 0 22017
22019 0 461597 251156 92320 0 22018
22020 0 461581 251037 92320 0 22019
22021 0 461560 250959 92400 0 22020
22022 0 461519 250913 92440 0 22021
22023 0 461443 250884 92440 0 22022
22024 0 461415 250875 92480 0 22023
22025 0 461364 250903 92400 0 22024
22026 0 461263 250929 92320 0 22025
22027 0 461198 250969 92240 0 22026
22028 0 461094 250998 92160 0 22027
22029 5 461075 251001 92080 0 22028
22030 0 461043 250907 91960 0 22029
22031 0 461034 250882 91880 0 22030
22032 0 461062 250906 91800 0 22031
22033 0 461098 250937 91720 0 22032
22034 0 461082 250973 91640 0 22033
22035 0 461036 250980 91520 0 22034
22036 0 461001 251000 91480 0 22035
22037 6 461039 250988 91400 0 22036
22038 0 504169 231669 66000 71 17691
22039 0 504237 231645 65960 71 22038
22040 0 504273 231630 65920 71 22039
22041 0 504291 231610 65880 71 22040
22042 0 504317 231474 65840 71 22041
22043 0 504361 231444 65800 71 22042
22044 0 504453 231358 65760 71 22043
22045 0 504505 231272 65800 71 22044
22046 0 504519 231210 65840 120 22045
22047 0 504549 231168 65880 120 22046
22048 0 504587 231124 65920 120 22047
22049 0 504649 231094 65960 120 22048
22050 0 504695 230964 66000 120 22049
22051 0 504751 230910 66000 0 22050
22052 0 504899 230773 65960 0 22051
22053 0 505029 230710 65800 0 22052
22054 0 505220 230660 65680 0 22053
22055 0 505258 230595 65640 0 22054
22056 5 505430 230519 65560 0 22055
22057 0 505589 230378 65560 0 22056
22058 0 505646 230312 65520 0 22057
22059 0 505694 230235 65560 0 22058
22060 0 505707 230095 65480 0 22059
22061 6 505707 230053 65400 0 22060
22062 0 444655 255984 43880 0 19009
22063 0 444748 255928 43760 0 22062
22064 0 444820 255888 43720 0 22063
22065 0 444866 255792 43640 0 22064
22066 0 444894 255706 43560 0 22065
22067 0 444903 255657 43520 0 22066
22068 0 444922 255492 43640 0 22067
22069 0 444911 255457 43680 0 22068
22070 0 444900 255422 43720 0 22069
22071 0 444911 255359 43760 0 22070
22072 0 444938 255307 43720 0 22071
22073 0 444952 255256 43680 0 22072
22074 0 444978 255244 43640 0 22073
22075 0 444989 255153 43600 0 22074
22076 0 445010 255056 43520 0 22075
22077 0 445026 254970 43480 0 22076
22078 0 445083 254882 43440 0 22077
22079 0 445061 254754 43480 0 22078
22080 0 445037 254683 43520 0 22079
22081 0 445042 254651 43560 0 22080
22082 0 445141 254627 43600 0 22081
22083 0 445211 254608 43640 0 22082
22084 0 445315 254524 43720 0 22083
22085 6 445317 254475 43760 0 22084
22086 0 458905 239096 80680 0 17207
22087 5 458939 239057 80640 0 22086
22088 5 459007 238978 80560 0 22087
22089 0 459090 238829 80520 0 22088
22090 0 459109 238725 80440 0 22089
22091 0 459121 238521 80400 0 22090
22092 0 459094 238401 80360 0 22091
22093 0 459139 238181 80320 0 22092
22094 0 459125 238010 80280 0 22093
22095 0 459108 237939 80200 0 22094
22096 0 459073 237923 80160 0 22095
22097 0 459057 237922 80120 0 22096
22098 0 459022 237930 80040 0 22097
22099 0 459013 237930 80000 0 22098
22100 0 458989 237959 79960 0 22099
22101 0 458960 238024 79960 0 22100
22102 0 458926 238185 79960 0 22101
22103 0 458777 238258 79960 0 22102
22104 0 458747 238274 79920 0 22103
22105 5 458726 238295 79840 0 22104
22106 0 458630 238226 79800 0 22105
22107 0 458686 238190 79760 0 22106
22108 0 458667 238163 79680 0 22107
22109 6 458641 238165 79600 0 22108
22110 0 445877 238333 73400 0 13280
22111 0 446020 238288 73360 0 22110
22112 0 446347 238260 73400 0 22111
22113 0 446923 238218 73360 0 22112
22114 0 447560 238369 73320 0 22113
22115 0 447898 238510 73280 0 22114
22116 0 448125 238496 73240 0 22115
22117 0 448165 238550 73200 0 22116
22118 0 448254 238596 73160 0 22117
22119 0 448318 238656 73080 0 22118
22120 0 448372 238655 72960 0 22119
22121 0 448395 238660 72880 0 22120
22122 0 448418 238678 72840 0 22121
22123 0 448463 238715 72760 0 22122
22124 0 448580 238829 72680 0 22123
22125 0 448716 238889 72600 0 22124
22126 0 448828 238883 72520 0 22125
22127 0 449060 238910 72400 0 22126
22128 5 449145 238923 72280 0 22127
22129 5 449441 239003 72240 0 22128
22130 0 449752 239079 72280 0 22129
22131 0 449990 239086 72320 0 22130
22132 0 450219 239070 72320 0 22131
22133 6 450474 239036 72320 0 22132
22134 0 482104 263364 91480 60 15729
22135 0 482352 263440 91400 32 22134
22136 0 482382 263516 91320 32 22135
22137 0 482472 263662 91240 40 22136
22138 0 482539 263671 91200 40 22137
22139 0 482683 263687 91160 32 22138
22140 0 483069 263791 91120 32 22139
22141 0 483819 264005 91000 32 22140
22142 0 484791 263641 90960 0 22141
22143 0 484843 263627 91000 0 22142
22144 0 485003 263453 91120 0 22143
22145 5 485339 263521 91120 0 22144
22146 0 485383 263789 91160 0 22145
22147 0 485649 263765 91200 0 22146
22148 0 485713 263749 91240 0 22147
22149 0 485727 263715 91280 0 22148
22150 0 485831 263651 91400 0 22149
22151 0 486441 263817 91480 0 22150
22152 0 486623 263907 91320 0 22151
22153 5 486845 263973 91200 0 22152
22154 0 486826 263885 91200 0 22153
22155 0 486861 263784 91200 0 22154
22156 0 486915 263779 91160 0 22155
22157 6 486968 263783 91120 0 22156
22158 0 490111 254047 65840 80 4708
22159 0 489983 254067 65720 81 22158
22160 0 489967 254103 65600 101 22159
22161 0 489881 254143 65440 101 22160
22162 0 490301 254643 65400 75 22161
22163 5 490323 254751 65360 75 22162
22164 0 490345 254859 65320 75 22163
22165 0 490221 254903 65280 86 22164
22166 5 490125 254887 65240 86 22165
22167 0 491265 255043 65240 75 22166
22168 0 491649 255415 65200 75 22167
22169 0 491737 255519 65160 115 22168
22170 0 491933 255575 65080 80 22169
22171 0 492305 255609 65040 75 22170
22172 0 492523 255567 65000 40 22171
22173 0 492617 255521 64960 40 22172
22174 0 492701 255483 64920 32 22173
22175 5 493233 255195 64880 160 22174
22176 0 493241 255211 64840 160 22175
22177 0 493331 255365 64800 160 22176
22178 0 493333 255373 64680 160 22177
22179 0 493489 255385 64640 122 22178
22180 0 493787 255281 64560 71 22179
22181 6 493915 255255 64520 60 22180
22182 0 437616 239379 49320 0 9893
22183 0 437694 239492 49240 0 22182
22184 0 437686 239560 49200 0 22183
22185 0 437671 239660 49120 0 22184
22186 0 437682 239683 49080 0 22185
22187 0 437745 239720 49000 0 22186
22188 0 437762 239722 48960 0 22187
22189 0 437792 239714 48920 0 22188
22190 0 437807 239695 48840 0 22189
22191 5 437831 239692 48800 0 22190
22192 0 437798 239733 48760 0 22191
22193 0 437733 239853 48720 0 22192
22194 0 437723 239975 48680 0 22193
22195 0 437570 240078 48640 0 22194
22196 0 437537 240156 48640 0 22195
22197 0 437472 240233 48640 0 22196
22198 0 437457 240251 48640 0 22197
22199 0 437408 240302 48640 0 22198
22200 0 437367 240359 48640 0 22199
22201 0 437347 240495 48600 0 22200
22202 0 437357 240556 48600 0 22201
22203 0 437373 240663 48600 0 22202
22204 0 437446 240764 48480 0 22203
22205 6 437562 240805 48360 0 22204
22206 0 441006 243307 51200 148 5331
22207 0 440426 243583 51240 120 22206
22208 0 440126 243743 51160 120 22207
22209 0 440100 243873 51120 0 22208
22210 0 439960 243908 51080 0 22209
22211 5 439826 243976 51000 0 22210
22212 0 439752 244027 50960 0 22211
22213 0 439717 244047 51000 0 22212
22214 0 439569 244107 51040 0 22213
22215 0 439470 244119 51080 0 22214
22216 0 439326 244113 51120 0 22215
22217 0 439201 244145 51120 0 22216
22218 0 439146 244207 51080 0 22217
22219 0 439108 244270 51120 0 22218
22220 5 439010 244349 51200 0 22219
22221 0 439023 244286 51240 0 22220
22222 0 439024 244235 51280 0 22221
22223 0 439007 244216 51360 0 22222
22224 0 438955 244167 51480 0 22223
22225 0 438905 244196 51560 0 22224
22226 0 438804 244201 51640 0 22225
22227 0 438589 244174 51720 0 22226
22228 0 438517 244131 51760 0 22227
22229 6 438493 244101 51800 0 22228
22230 0 480172 257590 69480 71 13155
22231 0 479980 257602 69560 86 22230
22232 5 479540 257582 69600 32 22231
22233 0 479557 257531 69600 0 22232
22234 0 479507 257422 69600 0 22233
22235 0 479470 257400 69600 0 22234
22236 0 479468 257337 69600 0 22235
22237 0 479490 257264 69600 0 22236
22238 0 479491 257205 69600 0 22237
22239 5 479501 257181 69640 0 22238
22240 0 479590 257179 69720 0 22239
22241 0 479785 257100 69760 0 22240
22242 0 479918 257061 69800 0 22241
22243 0 480032 256970 69880 0 22242
22244 0 480157 256897 69880 0 22243
22245 5 480198 256886 69880 0 22244
22246 0 480190 256866 69920 0 22245
22247 0 480128 256845 70000 0 22246
22248 0 480137 256805 70040 0 22247
22249 0 480167 256758 70120 0 22248
22250 0 480224 256721 70200 0 22249
22251 0 480313 256701 70240 0 22250
22252 0 480407 256698 70320 0 22251
22253 6 480443 256700 70400 0 22252
22254 0 499164 238483 80680 0 8011
22255 0 499173 238480 80760 0 22254
22256 0 499178 238478 80800 0 22255
22257 0 499132 238476 80920 0 22256
22258 0 499091 238487 80960 0 22257
22259 0 499023 238578 80960 0 22258
22260 0 498938 238585 81040 0 22259
22261 0 498818 238558 81160 0 22260
22262 0 498824 238476 81360 0 22261
22263 0 498910 238446 81360 0 22262
22264 0 499096 238381 81360 0 22263
22265 0 499171 238371 81360 0 22264
22266 0 499254 238300 81280 0 22265
22267 0 499334 238217 81280 0 22266
22268 0 499458 238211 81200 0 22267
22269 0 499552 238173 81160 0 22268
22270 0 499639 238137 81160 0 22269
22271 0 499689 238081 81200 0 22270
22272 0 499656 238011 81240 0 22271
22273 0 499467 237904 81240 0 22272
22274 0 499554 237865 81120 0 22273
22275 0 499560 237855 81080 0 22274
22276 0 499561 237850 81040 0 22275
22277 6 499556 237837 81000 0 22276
22278 0 454514 267542 67240 0 12597
22279 0 454484 267545 67160 0 22278
22280 0 454386 267560 67040 0 22279
22281 5 454229 267608 66920 0 22280
22282 0 454368 267534 66880 0 22281
22283 0 454331 267540 66800 0 22282
22284 0 454377 267537 66680 0 22283
22285 0 454397 267530 66640 0 22284
22286 0 454391 267483 66560 0 22285
22287 0 454377 267407 66480 0 22286
22288 0 454368 267333 66400 0 22287
22289 0 454336 267311 66320 0 22288
22290 5 454353 267271 66280 0 22289
22291 0 454337 267312 66200 0 22290
22292 0 454285 267353 66120 0 22291
22293 0 454237 267386 66040 0 22292
22294 0 454260 267329 65920 0 22293
22295 0 454257 267328 65840 0 22294
22296 0 454296 267328 65800 0 22295
22297 0 454457 267334 65760 0 22296
22298 0 454534 267378 65720 0 22297
22299 0 454547 267414 65640 0 22298
22300 0 454565 267438 65600 0 22299
22301 6 454542 267440 65560 0 22300
22302 0 487828 253800 79360 51 3920
22303 0 488472 253800 79320 60 22302
22304 0 488634 253726 79280 40 22303
22305 0 489000 253630 79200 60 22304
22306 0 489258 253532 79120 51 22305
22307 0 489344 253422 79080 45 22306
22308 0 489412 253344 79120 45 22307
22309 0 489562 253246 79160 60 22308
22310 0 489682 253226 79200 60 22309
22311 0 489844 253158 79280 40 22310
22312 0 490038 253060 79240 32 22311
22313 0 490112 253000 79200 32 22312
22314 0 490320 253055 79120 0 22313
22315 0 490383 253108 79200 0 22314
22316 0 490600 253282 79200 0 22315
22317 0 490688 253430 79200 0 22316
22318 0 490844 253570 79200 0 22317
22319 0 490921 253613 79200 0 22318
22320 0 491015 253654 79200 0 22319
22321 0 491069 253728 79280 0 22320
22322 0 491234 253808 79360 0 22321
22323 0 491295 253791 79360 0 22322
22324 0 491422 253634 79240 0 22323
22325 6 491366 253576 79160 0 22324
22326 0 402854 156482 189040 150 1715
22327 0 402790 156482 189120 150 22326
22328 0 402822 156626 189200 150 22327
22329 5 402846 156634 189240 156 22328
22330 5 402870 156642 189280 163 22329
22331 0 403514 156030 189320 256 22330
22332 0 403498 155902 189440 322 22331
22333 0 403434 155870 189560 256 22332
22334 0 403742 155810 189640 322 22333
22335 0 403862 155866 189760 32 22334
22336 0 403918 155922 189880 32 22335
22337 0 403942 156162 189960 32 22336
22338 0 404070 156194 190080 32 22337
22339 0 404126 156034 190200 32 22338
22340 0 404214 156018 190280 81 22339
22341 0 404222 156018 190400 81 22340
22342 0 404126 156074 190520 81 22341
22343 0 404182 156170 190640 60 22342
22344 0 404150 156282 190760 60 22343
22345 0 404132 156332 190920 64 22344
22346 0 404216 156396 191040 64 22345
22347 0 404192 156488 191120 64 22346
22348 6 404200 156580 191160 64 22347
22349 0 460052 215974 47040 0 5148
22350 0 460013 216000 47000 0 22349
22351 0 459914 216010 46960 0 22350
22352 0 459739 215918 46960 0 22351
22353 0 459703 215902 47000 0 22352
22354 0 459552 215774 47000 0 22353
22355 0 459434 215719 47000 0 22354
22356 0 459394 215696 47040 0 22355
22357 5 459272 215583 47040 0 22356
22358 0 459171 215470 47040 0 22357
22359 0 459034 215407 47040 0 22358
22360 0 458888 215324 47040 0 22359
22361 0 458818 215226 47040 0 22360
22362 0 458800 215200 47080 0 22361
22363 0 458829 215397 47320 0 22362
22364 0 458782 215426 47400 0 22363
22365 0 458750 215489 47440 0 22364
22366 0 458708 215569 47480 0 22365
22367 0 458692 215634 47520 0 22366
22368 0 458581 215688 47720 0 22367
22369 0 458424 215726 47760 0 22368
22370 0 458327 215632 47800 0 22369
22371 6 458330 215622 47840 0 22370
22372 0 458634 248047 35800 0 8997
22373 0 458822 247883 35880 0 22372
22374 0 458872 247870 36040 0 22373
22375 0 458970 247836 36080 0 22374
22376 0 459010 247846 36120 0 22375
22377 0 459002 247794 36160 0 22376
22378 0 459018 247802 36200 0 22377
22379 0 459032 247766 36280 0 22378
22380 0 459047 247735 36320 0 22379
22381 0 459076 247696 36400 0 22380
22382 0 459085 247684 36440 0 22381
22383 0 459184 247684 36480 0 22382
22384 0 459289 247656 36520 0 22383
22385 0 459435 247645 36560 0 22384
22386 0 459544 247640 36600 0 22385
22387 0 459673 247605 36640 0 22386
22388 0 459802 247575 36680 0 22387
22389 0 459895 247549 36720 0 22388
22390 0 460006 247459 36760 0 22389
22391 0 460058 247436 36800 0 22390
22392 0 460108 247403 36840 0 22391
22393 0 460152 247361 36880 0 22392
22394 6 460131 247343 36920 0 22393
22395 0 439581 267300 61840 81 6827
22396 0 439650 267735 61920 64 22395
22397 0 439709 267860 62000 64 22396
22398 0 439807 267895 62080 64 22397
22399 0 439884 267923 62160 64 22398
22400 0 439967 267923 62240 64 22399
22401 0 439964 267993 62280 64 22400
22402 0 440037 268038 62360 64 22401
22403 0 440075 268156 62440 64 22402
22404 0 440131 268237 62520 64 22403
22405 0 440110 268285 62560 64 22404
22406 0 440009 268170 62680 64 22405
22407 0 439978 268216 62800 64 22406
22408 5 440173 268212 62880 64 22407
22409 0 440183 268045 63000 64 22408
22410 0 440134 267948 63040 64 22409
22411 0 439995 267892 63080 64 22410
22412 0 439904 267798 63160 64 22411
22413 0 439951 267831 63200 31 22412
22414 0 439998 267864 63240 0 22413
22415 0 440066 267813 63360 0 22414
22416 0 440075 267833 63440 0 22415
22417 6 440131 267827 63480 0 22416
22418 0 444936 241711 33680 60 15906
22419 0 444900 241563 33560 75 22418
22420 0 444920 241451 33400 75 22419
22421 0 444864 241275 33200 45 22420
22422 0 444716 241043 32960 45 22421
22423 0 444696 240947 32880 45 22422
22424 0 444476 240795 32440 45 22423
22425 0 444316 240691 32160 45 22424
22426 0 444216 240599 31920 0 22425
22427 0 444032 240467 31720 0 22426
22428 0 443992 240383 31480 0 22427
22429 0 443924 240387 31200 0 22428
22430 0 444004 240363 30920 0 22429
22431 0 444208 240363 30720 0 22430
22432 0 444536 240323 30400 0 22431
22433 0 444884 240319 30280 0 22432
22434 0 444860 240123 30120 0 22433
22435 0 444920 240175 29960 0 22434
22436 0 444896 240132 29840 0 22435
22437 0 444864 240075 29680 0 22436
22438 0 444960 240335 29400 0 22437
22439 0 444840 240415 29160 0 22438
22440 6 444800 240603 28920 0 22439
22441 0 426660 255571 42960 0 20318
22442 0 426655 255514 43040 0 22441
22443 0 426617 255482 43160 0 22442
22444 0 426660 255356 43200 0 22443
22445 0 426677 255263 43240 0 22444
22446 0 426765 255169 43320 0 22445
22447 0 426862 255069 43280 0 22446
22448 0 427002 255009 43320 0 22447
22449 0 427067 255011 43360 0 22448
22450 0 427076 255027 43440 0 22449
22451 0 427125 255029 43520 0 22450
22452 0 427164 254988 43560 0 22451
22453 0 427203 254948 43600 0 22452
22454 0 427257 254891 43680 0 22453
22455 0 427316 254793 43760 0 22454
22456 0 427402 254712 43840 0 22455
22457 0 427447 254631 43920 0 22456
22458 0 427560 254590 44000 0 22457
22459 0 427637 254549 44040 0 22458
22460 0 427714 254508 44080 0 22459
22461 0 428002 254415 44120 0 22460
22462 0 428286 254277 44120 0 22461
22463 6 428327 254226 44160 0 22462
22464 0 442195 260968 59120 115 6777
22465 5 442224 260997 59280 115 22464
22466 5 443031 260880 59280 51 22465
22467 0 443081 260888 59320 51 22466
22468 0 443131 260884 59360 51 22467
22469 0 443155 260808 59400 51 22468
22470 0 443233 260736 59440 45 22469
22471 0 443239 260746 59520 45 22470
22472 0 443543 260854 59560 71 22471
22473 5 443731 260832 59600 71 22472
22474 0 443769 260894 59560 0 22473
22475 0 443782 260910 59480 0 22474
22476 0 443823 260903 59400 0 22475
22477 0 443853 260867 59320 0 22476
22478 5 443903 260895 59240 0 22477
22479 0 443950 260958 59240 0 22478
22480 0 443988 261125 59200 0 22479
22481 0 443992 261224 59160 0 22480
22482 0 444014 261248 59120 0 22481
22483 0 444045 261291 59080 0 22482
22484 0 444102 261392 59040 0 22483
22485 0 444154 261387 59000 0 22484
22486 6 444229 261459 58960 0 22485
22487 0 503977 236727 78800 0 2009
22488 0 504058 236765 78800 0 22487
22489 5 504160 236822 78880 0 22488
22490 0 504279 236882 78920 0 22489
22491 0 504338 236895 79000 0 22490
22492 0 504451 236924 79040 0 22491
22493 0 504578 236935 79080 0 22492
22494 0 504643 236968 79160 0 22493
22495 0 504686 236950 79280 0 22494
22496 0 504650 236904 79400 0 22495
22497 0 504734 236847 79520 0 22496
22498 0 504814 236743 79520 0 22497
22499 5 504921 236748 79520 0 22498
22500 0 504948 236770 79560 0 22499
22501 0 504959 236770 79600 0 22500
22502 0 504956 236747 79640 0 22501
22503 0 504982 236762 79720 0 22502
22504 0 505004 236806 79760 0 22503
22505 0 505011 236861 79720 0 22504
22506 0 505018 236906 79680 0 22505
22507 0 505036 236918 79640 0 22506
22508 0 505055 236912 79600 0 22507
22509 6 505041 236880 79560 0 22508
22510 0 389432 202833 182680 32 1891
22511 0 389184 202873 182560 32 22510
22512 0 389184 203065 182440 140 22511
22513 0 389322 203001 182360 178 22512
22514 5 389290 203081 182280 178 22513
22515 0 389010 203129 182200 140 22514
22516 5 388706 203241 182120 75 22515
22517 0 388766 203449 182080 140 22516
22518 0 388666 204183 182040 140 22517
22519 0 388750 203597 182000 140 22518
22520 0 388798 203713 181960 140 22519
22521 0 388866 203857 181880 140 22520
22522 0 388886 204133 181720 178 22521
22523 0 388722 204549 181640 0 22522
22524 0 388666 204997 181520 0 22523
22525 0 388682 205438 181360 0 22524
22526 0 389158 205878 181280 0 22525
22527 0 388814 205686 181200 0 22526
22528 0 388798 205526 181080 0 22527
22529 0 388782 205362 180880 0 22528
22530 0 388806 205278 180800 0 22529
22531 6 388854 205334 180640 0 22530
22532 0 388413 179092 180640 101 12754
22533 0 388353 179620 180680 115 22532
22534 0 388381 180004 180720 71 22533
22535 0 388437 180164 180800 91 22534
22536 0 388449 180268 180920 91 22535
22537 0 388493 180372 181040 32 22536
22538 0 388589 180528 181120 45 22537
22539 0 388601 180668 181240 45 22538
22540 0 388857 181260 181320 45 22539
22541 0 388685 181768 181280 45 22540
22542 0 388733 181828 181200 45 22541
22543 0 388817 181924 181160 45 22542
22544 0 388873 182032 181040 45 22543
22545 0 389073 182168 180880 0 22544
22546 0 389325 182036 180760 0 22545
22547 0 389409 181896 180640 0 22546
22548 0 389437 181752 180520 0 22547
22549 0 389553 181752 180400 0 22548
22550 0 389593 181780 180280 0 22549
22551 0 389629 181720 180120 0 22550
22552 0 389509 181584 179960 0 22551
22553 6 389525 181660 179840 0 22552
22554 0 435219 237409 28120 0 3501
22555 0 435254 237299 28160 0 22554
22556 0 435247 237072 28200 0 22555
22557 0 435394 237086 28240 0 22556
22558 0 435644 236810 28280 0 22557
22559 0 435999 236647 28240 0 22558
22560 0 436320 236540 28200 0 22559
22561 0 436434 236686 28160 0 22560
22562 0 436517 236680 28120 0 22561
22563 0 436823 236641 28040 0 22562
22564 0 436930 236630 27960 0 22563
22565 0 437193 236604 27840 0 22564
22566 0 437606 236531 27760 0 22565
22567 0 437900 236490 27640 0 22566
22568 0 438051 236516 27520 0 22567
22569 0 438064 236579 27440 0 22568
22570 0 438071 236611 27400 0 22569
22571 0 437998 236671 27280 0 22570
22572 0 438009 236787 27120 0 22571
22573 5 437891 237004 27040 0 22572
22574 0 437718 237063 27000 0 22573
22575 6 437656 237093 26960 0 22574
22576 5 461901 221502 52360 172 5091
22577 0 461819 221482 52320 155 22576
22578 5 461737 221462 52280 139 22577
22579 5 460566 221225 52280 64 22578
22580 0 460332 221277 52400 64 22579
22581 0 460264 221285 52480 64 22580
22582 0 460234 221331 52520 64 22581
22583 5 460050 221275 52560 45 22582
22584 0 459996 221153 52520 45 22583
22585 5 459902 221039 52480 45 22584
22586 0 459980 220963 52480 0 22585
22587 0 460020 220954 52520 0 22586
22588 0 460052 220926 52560 0 22587
22589 0 460070 220929 52640 0 22588
22590 0 460095 220895 52640 0 22589
22591 0 460168 220910 52680 0 22590
22592 0 460282 221051 52800 0 22591
22593 0 460263 221069 52880 0 22592
22594 0 460257 220979 52920 0 22593
22595 0 460187 220729 53000 0 22594
22596 0 460298 220810 53040 0 22595
22597 6 460354 220852 53040 0 22596
22598 0 455865 241522 39040 0 9516
22599 0 455947 241567 39080 0 22598
22600 0 456106 241596 39160 0 22599
22601 0 456142 241606 39240 0 22600
22602 0 456212 241638 39320 0 22601
22603 0 456191 241658 39440 0 22602
22604 0 456211 241769 39560 0 22603
22605 0 456272 241833 39680 0 22604
22606 0 456286 241852 39800 0 22605
22607 0 456291 241858 39840 0 22606
22608 0 456321 241903 39920 0 22607
22609 0 456330 241943 40040 0 22608
22610 0 456388 241992 40160 0 22609
22611 0 456416 242019 40280 0 22610
22612 0 456385 242087 40320 0 22611
22613 0 456364 242163 40360 0 22612
22614 0 456343 242201 40400 0 22613
22615 5 456373 242250 40480 0 22614
22616 0 456178 242291 40520 0 22615
22617 0 456159 242292 40560 0 22616
22618 0 456136 242275 40680 0 22617
22619 6 456145 242246 40720 0 22618
22620 0 448162 231367 28200 124 12680
22621 0 448104 230943 28200 51 22620
22622 0 448044 230619 28320 71 22621
22623 0 447820 230267 28400 81 22622
22624 5 447680 230011 28600 60 22623
22625 0 447512 229719 28360 45 22624
22626 0 447356 229503 28360 107 22625
22627 0 447444 229047 28280 124 22626
22628 0 447496 228915 28160 108 22627
22629 0 447624 228803 28080 108 22628
22630 0 446952 228147 27960 32 22629
22631 0 446600 227931 27960 32 22630
22632 0 446152 227607 28040 32 22631
22633 0 445528 227311 28200 0 22632
22634 0 445368 227214 28240 0 22633
22635 0 445274 227080 28280 0 22634
22636 0 445239 226994 28320 0 22635
22637 0 445226 226929 28360 0 22636
22638 0 445188 226814 28400 0 22637
22639 0 445112 226751 28440 0 22638
22640 0 445041 226710 28480 0 22639
22641 6 444988 226606 28520 0 22640
22642 0 467503 257913 96080 0 10149
22643 5 467183 257960 96120 0 22642
22644 0 466770 258061 96080 0 22643
22645 0 466441 258118 96160 0 22644
22646 0 466361 258089 96200 0 22645
22647 5 466283 258083 96200 0 22646
22648 0 466280 258045 96240 0 22647
22649 0 466281 258005 96280 0 22648
22650 0 466255 257938 96320 0 22649
22651 0 466239 257910 96360 0 22650
22652 0 466225 257885 96400 0 22651
22653 0 466173 257841 96480 0 22652
22654 0 466114 257834 96560 0 22653
22655 0 466052 257796 96600 0 22654
22656 0 466014 257772 96640 0 22655
22657 0 465914 257738 96720 0 22656
22658 0 465930 257660 96800 0 22657
22659 0 465918 257626 96880 0 22658
22660 0 465915 257667 96960 0 22659
22661 0 465904 257704 97040 0 22660
22662 0 465822 257755 97080 0 22661
22663 6 465784 257871 97040 0 22662
22664 0 466900 269804 95840 163 7318
22665 0 467332 269676 96040 124 22664
22666 5 467390 269538 96200 124 22665
22667 0 467404 269504 96240 124 22666
22668 0 467408 269368 96360 157 22667
22669 0 467352 269328 96520 157 22668
22670 5 467380 269236 96600 32 22669
22671 0 467420 269188 96680 32 22670
22672 0 467440 269164 96720 32 22671
22673 0 467284 269224 96760 32 22672
22674 0 467300 269208 96800 32 22673
22675 0 467240 269192 96840 32 22674
22676 0 467045 269345 96840 0 22675
22677 5 467019 269268 96880 0 22676
22678 0 466810 269266 96840 0 22677
22679 0 466768 269267 96800 0 22678
22680 0 466730 269269 96760 0 22679
22681 0 466705 269259 96720 0 22680
22682 0 466691 269251 96680 0 22681
22683 0 466665 269255 96600 0 22682
22684 0 466620 269236 96480 0 22683
22685 6 466637 269231 96440 0 22684
22686 0 471524 248854 88880 0 11365
22687 0 471846 248232 88920 0 22686
22688 0 471793 248227 88960 0 22687
22689 5 471746 248202 89120 0 22688
22690 0 471966 248013 89160 0 22689
22691 0 472060 247902 89320 0 22690
22692 0 471966 247911 89440 0 22691
22693 0 471878 247971 89560 0 22692
22694 0 471889 247984 89600 0 22693
22695 0 471936 247977 89640 0 22694
22696 0 471970 247911 89680 0 22695
22697 0 471971 247853 89760 0 22696
22698 0 471950 247892 89840 0 22697
22699 0 471948 247908 89920 0 22698
22700 0 471945 247930 89960 0 22699
22701 0 471942 247952 90000 0 22700
22702 0 471906 247950 90040 0 22701
22703 0 471846 247919 90080 0 22702
22704 0 471815 247903 90120 0 22703
22705 0 471695 247921 90200 0 22704
22706 0 471634 247916 90240 0 22705
22707 6 471569 247894 90280 0 22706
22708 0 438762 240232 43280 71 6937
22709 0 438970 240118 43320 64 22708
22710 0 439258 239988 43280 60 22709
22711 0 439478 239960 43240 64 22710
22712 0 439638 239931 43200 40 22711
22713 0 439750 239889 43160 40 22712
22714 5 440208 239663 43120 51 22713
22715 0 440326 239571 43160 51 22714
22716 0 440426 239557 43200 51 22715
22717 0 440452 239553 43240 51 22716
22718 0 440510 239501 43280 51 22717
22719 0 440542 239461 43320 32 22718
22720 0 440548 239469 43360 32 22719
22721 0 440534 239435 43400 32 22720
22722 0 440544 239421 43440 32 22721
22723 0 440534 239385 43480 32 22722
22724 0 440526 239373 43520 32 22723
22725 0 440508 239359 43560 60 22724
22726 0 440458 239329 43640 60 22725
22727 0 440518 239325 43760 60 22726
22728 0 440692 239317 43800 46 22727
22729 6 440866 239309 43840 32 22728
22730 0 442023 259472 58360 81 6764
22731 0 441945 259420 58400 81 22730
22732 0 441939 259360 58480 81 22731
22733 0 441920 259321 58520 81 22732
22734 5 441884 259237 58600 81 22733
22735 0 441880 259103 58680 81 22734
22736 0 441844 259003 58760 81 22735
22737 0 441852 258941 58840 81 22736
22738 0 441876 258899 58880 81 22737
22739 0 441824 258895 58960 81 22738
22740 0 441804 258909 59040 81 22739
22741 0 441848 258865 59080 81 22740
22742 0 441642 258615 59040 0 22741
22743 0 441596 258561 59000 0 22742
22744 0 441559 258509 58960 0 22743
22745 0 441536 258466 58920 0 22744
22746 0 441573 258382 58960 0 22745
22747 0 441620 258343 59000 0 22746
22748 0 441647 258337 59080 0 22747
22749 5 441681 258354 59160 0 22748
22750 0 441682 258230 59200 0 22749
22751 6 441711 258222 59240 0 22750
22752 5 503782 247461 71320 0 8539
22753 0 503840 247316 71280 0 22752
22754 0 503988 247338 71240 0 22753
22755 5 504184 247505 71200 0 22754
22756 0 504170 247472 71120 0 22755
22757 0 504105 247469 71040 0 22756
22758 0 504142 247441 70920 0 22757
22759 0 504209 247420 70840 0 22758
22760 0 504354 247330 70800 0 22759
22761 0 504381 247309 70720 0 22760
22762 0 504306 247259 70640 0 22761
22763 0 504352 247221 70600 0 22762
22764 0 504481 247147 70560 0 22763
22765 0 504549 247096 70520 0 22764
22766 0 504667 246994 70440 0 22765
22767 5 504871 246901 70400 0 22766
22768 0 504855 246869 70360 0 22767
22769 0 504857 246847 70280 0 22768
22770 0 504853 246758 70240 0 22769
22771 0 504908 246711 70200 0 22770
22772 0 504956 246618 70120 0 22771
22773 6 504950 246638 70040 0 22772
22774 0 500413 240214 86760 0 8064
22775 0 500571 240271 86720 0 22774
22776 0 500667 240310 86680 0 22775
22777 0 500838 240336 86520 0 22776
22778 0 501123 240435 86520 0 22777
22779 0 501437 240721 86480 0 22778
22780 0 501641 240783 86440 0 22779
22781 0 501813 240829 86360 0 22780
22782 0 501859 240837 86320 0 22781
22783 0 501874 240834 86240 0 22782
22784 0 502009 240875 86160 0 22783
22785 0 502097 240896 86160 0 22784
22786 0 502151 240952 86120 0 22785
22787 0 502169 240998 86080 0 22786
22788 0 502200 241050 86040 0 22787
22789 0 502219 241085 86000 0 22788
22790 0 502238 241131 85960 0 22789
22791 0 502240 241169 85920 0 22790
22792 0 502282 241175 85840 0 22791
22793 0 502311 241191 85760 0 22792
22794 0 502318 241247 85720 0 22793
22795 6 502339 241313 85680 0 22794
22796 0 434534 241964 79560 0 10391
22797 0 434525 241906 79600 0 22796
22798 0 434561 241864 79600 0 22797
22799 0 434623 241834 79600 0 22798
22800 0 434627 241808 79680 0 22799
22801 0 434606 241762 79720 0 22800
22802 0 434622 241695 79680 0 22801
22803 0 434672 241593 79640 0 22802
22804 0 434768 241454 79600 0 22803
22805 0 434889 241433 79600 0 22804
22806 0 435014 241442 79600 0 22805
22807 5 435061 241390 79560 0 22806
22808 0 435205 241437 79560 0 22807
22809 0 435408 241438 79520 0 22808
22810 0 435672 241387 79440 0 22809
22811 0 435786 241339 79400 0 22810
22812 0 435958 241323 79400 0 22811
22813 0 436063 241323 79400 0 22812
22814 0 436164 241313 79400 0 22813
22815 0 436291 241302 79400 0 22814
22816 0 436469 241255 79360 0 22815
22817 6 436515 241258 79280 0 22816
22818 5 438208 261705 71440 0 12232
22819 0 438058 261548 71360 0 22818
22820 0 438024 261490 71280 0 22819
22821 0 438012 261417 71160 0 22820
22822 0 437984 261345 71040 0 22821
22823 0 437926 261267 70880 0 22822
22824 0 437928 261214 70800 0 22823
22825 0 437957 261098 70760 0 22824
22826 0 437989 261000 70680 0 22825
22827 0 438020 260905 70560 0 22826
22828 0 438041 260790 70520 0 22827
22829 0 438128 260713 70440 0 22828
22830 0 438141 260701 70400 0 22829
22831 0 438181 260656 70320 0 22830
22832 0 438166 260616 70240 0 22831
22833 0 438138 260603 70160 0 22832
22834 0 438094 260569 70080 0 22833
22835 0 438044 260536 69960 0 22834
22836 0 437969 260485 69840 0 22835
22837 0 437932 260392 69800 0 22836
22838 0 437895 260300 69760 0 22837
22839 6 437881 260237 69720 0 22838
22840 0 486522 266611 84360 61 8874
22841 0 486464 266688 84240 32 22840
22842 0 486592 266784 84120 32 22841
22843 0 486696 266835 84040 0 22842
22844 0 486701 266883 83960 0 22843
22845 0 486685 267019 83920 0 22844
22846 0 486806 267282 83840 0 22845
22847 0 486862 267398 83720 0 22846
22848 0 486925 267422 83680 0 22847
22849 0 486989 267524 83640 0 22848
22850 0 487080 267637 83560 0 22849
22851 0 487224 267730 83520 0 22850
22852 0 487367 267868 83400 0 22851
22853 0 487386 268221 83200 0 22852
22854 0 487513 268436 83160 0 22853
22855 0 487546 268574 83080 0 22854
22856 0 487535 268645 83080 0 22855
22857 0 487555 268763 83080 0 22856
22858 0 487571 268810 83120 0 22857
22859 0 487481 268830 83200 0 22858
22860 0 487428 268772 83280 0 22859
22861 6 487367 268730 83320 0 22860
22862 0 494013 241872 71120 0 4315
22863 0 494063 241967 71200 0 22862
22864 0 494132 242103 71240 0 22863
22865 0 494178 242189 71280 0 22864
22866 0 494228 242275 71320 0 22865
22867 0 494287 242369 71400 0 22866
22868 0 494289 242432 71480 0 22867
22869 0 494320 242508 71560 0 22868
22870 0 494308 242512 71640 0 22869
22871 0 494329 242484 71720 0 22870
22872 0 494322 242440 71800 0 22871
22873 0 494322 242369 71880 0 22872
22874 0 494366 242321 71960 0 22873
22875 0 494356 242281 72040 0 22874
22876 0 494286 242280 72120 0 22875
22877 0 494166 242276 72200 0 22876
22878 0 494034 242335 72280 0 22877
22879 0 494070 242266 72400 0 22878
22880 0 494089 242349 72520 0 22879
22881 0 494020 242360 72600 0 22880
22882 0 494002 242419 72680 0 22881
22883 6 493978 242438 72760 0 22882
22884 0 451018 266119 77200 90 6280
22885 0 450964 266401 77200 64 22884
22886 0 450988 266733 77080 64 22885
22887 5 450652 266849 77000 60 22886
22888 0 450484 266907 76960 60 22887
22889 5 450392 266939 76920 60 22888
22890 0 450490 267076 76920 0 22889
22891 0 450543 267159 76920 0 22890
22892 0 450568 267201 76920 0 22891
22893 0 450565 267273 76880 0 22892
22894 0 450502 267348 76800 0 22893
22895 0 450414 267374 76720 0 22894
22896 0 450281 267452 76680 0 22895
22897 0 450264 267515 76680 0 22896
22898 0 450278 267555 76680 0 22897
22899 5 450378 267631 76640 0 22898
22900 0 450547 267642 76720 0 22899
22901 0 450561 267678 76800 0 22900
22902 0 450628 267695 76880 0 22901
22903 0 450797 267689 77000 0 22902
22904 0 450964 267736 77080 0 22903
22905 6 451009 267770 77160 0 22904
22906 0 435849 261050 71160 0 12213
22907 0 435631 261094 71120 0 22906
22908 0 435559 261125 71080 0 22907
22909 0 435486 261151 71000 0 22908
22910 5 435457 261163 70920 0 22909
22911 0 435382 261183 70960 0 22910
22912 0 435169 261216 70920 0 22911
22913 0 435007 261270 70840 0 22912
22914 0 434893 261306 70800 0 22913
22915 0 434742 261361 70720 0 22914
22916 0 434659 261401 70600 0 22915
22917 0 434522 261348 70560 0 22916
22918 0 434394 261339 70480 0 22917
22919 0 434313 261313 70360 0 22918
22920 0 434276 261404 70280 0 22919
22921 0 434188 261473 70200 0 22920
22922 0 434070 261540 70280 0 22921
22923 0 434050 261562 70320 0 22922
22924 0 434030 261583 70360 0 22923
22925 0 433984 261673 70400 0 22924
22926 0 433975 261736 70480 0 22925
22927 6 433992 261721 70520 0 22926
22928 0 453118 263818 64240 40 20350
22929 0 453032 263812 64200 51 22928
22930 0 452753 263769 64120 51 22929
22931 0 452040 263676 64000 40 22930
22932 0 451784 263552 63920 80 22931
22933 0 451564 263517 63760 64 22932
22934 0 451485 263411 63600 64 22933
22935 5 451563 263340 63400 137 22934
22936 0 451564 263133 63240 178 22935
22937 0 451626 263081 63040 160 22936
22938 0 451931 262858 62800 80 22937
22939 0 452006 262790 62720 80 22938
22940 0 452113 262683 62560 80 22939
22941 5 452053 262683 62520 80 22940
22942 0 452261 262367 62480 80 22941
22943 0 452321 262285 62520 80 22942
22944 0 452297 262041 62560 80 22943
22945 0 452268 261662 62680 0 22944
22946 0 452320 261595 62760 0 22945
22947 0 452371 261531 62840 0 22946
22948 0 452435 261451 62960 0 22947
22949 6 452490 261342 63040 0 22948
22950 0 468846 207021 43760 75 17056
22951 0 468856 207083 43800 75 22950
22952 0 468842 207147 43840 75 22951
22953 0 468848 207187 43880 75 22952
22954 0 468950 207242 43960 0 22953
22955 0 469109 207279 43960 0 22954
22956 0 469340 207383 43960 0 22955
22957 0 469374 207502 44080 0 22956
22958 0 469346 207610 44280 0 22957
22959 0 469297 207727 44560 0 22958
22960 0 469359 207837 44760 0 22959
22961 0 469415 207965 44840 0 22960
22962 0 469475 208081 44840 0 22961
22963 0 469533 208225 44840 0 22962
22964 0 469578 208258 44840 0 22963
22965 0 469616 208280 44800 0 22964
22966 0 469672 208315 44760 0 22965
22967 0 469710 208371 44680 0 22966
22968 0 469725 208390 44640 0 22967
22969 0 469673 208431 44520 0 22968
22970 6 469634 208383 44400 0 22969
22971 0 472636 216138 53600 51 2262
22972 0 472577 215954 53520 51 22971
22973 0 472529 215872 53480 51 22972
22974 0 472101 215635 53440 51 22973
22975 0 472174 215539 53400 51 22974
22976 0 472182 215468 53360 51 22975
22977 0 472155 215436 53320 51 22976
22978 0 472174 215386 53280 51 22977
22979 0 472226 215165 53240 0 22978
22980 0 472216 215066 53160 0 22979
22981 0 472221 214992 53120 0 22980
22982 0 472247 214924 53080 0 22981
22983 0 472273 214855 53040 0 22982
22984 0 472221 214695 53000 0 22983
22985 0 472389 214717 52960 0 22984
22986 0 472499 214626 52920 0 22985
22987 5 472334 214667 52800 0 22986
22988 0 472310 214667 52760 0 22987
22989 0 472206 214579 52680 0 22988
22990 0 472216 214493 52640 0 22989
22991 6 472408 214512 52600 0 22990
22992 0 466842 218847 58320 120 2218
22993 0 466849 218853 58360 120 22992
22994 0 466864 218864 58440 120 22993
22995 0 466896 218908 58480 120 22994
22996 0 466962 218908 58600 0 22995
22997 0 466994 218903 58760 0 22996
22998 0 467045 218979 58920 0 22997
22999 0 467172 219056 59040 0 22998
23000 0 467350 219194 59160 0 22999
23001 0 467408 219215 59160 0 23000
23002 0 467489 219233 59200 0 23001
23003 0 467571 219279 59240 0 23002
23004 0 467683 219345 59240 0 23003
23005 0 467694 219390 59440 0 23004
23006 0 467788 219460 59600 0 23005
23007 0 467719 219730 59720 0 23006
23008 0 467781 219966 59960 0 23007
23009 0 467955 220099 60080 0 23008
23010 0 468040 220201 60160 0 23009
23011 0 468005 220179 60200 0 23010
23012 6 467883 220207 60240 0 23011
23013 0 466658 221207 54600 32 2185
23014 5 466706 221165 54560 32 23013
23015 0 466780 221097 54520 32 23014
23016 0 466875 221054 54480 32 23015
23017 0 467313 221012 54440 0 23016
23018 0 467352 221010 54400 0 23017
23019 0 467468 221018 54360 0 23018
23020 5 467550 221105 54320 0 23019
23021 5 467735 221009 54280 0 23020
23022 5 467835 221013 54280 0 23021
23023 0 467976 221051 54240 0 23022
23024 5 468086 221059 54200 0 23023
23025 0 468091 220998 54120 0 23024
23026 0 468107 220900 54040 0 23025
23027 0 468135 220840 53960 0 23026
23028 0 468133 220821 53880 0 23027
23029 0 468129 220988 53840 0 23028
23030 0 468249 221188 53880 0 23029
23031 0 468407 221346 53840 0 23030
23032 0 468379 221414 53920 0 23031
23033 6 468298 221457 53960 0 23032
23034 0 461428 273140 92520 141 4095
23035 0 461456 273268 92280 160 23034
23036 0 461408 273440 92120 153 23035
23037 0 461316 273580 92000 98 23036
23038 5 461314 273518 91960 98 23037
23039 5 460742 273598 91920 32 23038
23040 0 460610 273495 92000 0 23039
23041 0 460539 273400 92160 0 23040
23042 0 460357 273377 92240 0 23041
23043 5 460104 273387 92280 0 23042
23044 0 460079 273475 92360 0 23043
23045 0 460006 273569 92400 0 23044
23046 0 459883 273586 92440 0 23045
23047 0 459855 273547 92560 0 23046
23048 0 459824 273491 92680 0 23047
23049 0 459865 273413 92800 0 23048
23050 0 459809 273340 92920 0 23049
23051 0 459782 273312 93000 0 23050
23052 0 459790 273403 93160 0 23051
23053 0 459798 273435 93200 0 23052
23054 6 459814 273498 93280 0 23053
23055 0 465205 260843 92680 0 5517
23056 0 465265 260783 93000 0 23055
23057 0 465189 260737 93200 32 23056
23058 0 465099 260833 93360 32 23057
23059 0 465051 261093 93520 32 23058
23060 0 465031 261247 93640 32 23059
23061 0 464989 261341 93720 32 23060
23062 0 464915 261397 93800 32 23061
23063 0 464833 261427 93840 32 23062
23064 0 464683 261463 93880 32 23063
23065 0 464017 261777 93920 60 23064
23066 5 463917 262221 94000 71 23065
23067 0 463783 262891 94040 137 23066
23068 5 463735 262799 94080 86 23067
23069 0 463743 262715 94120 86 23068
23070 0 463759 262703 94200 86 23069
23071 0 463731 262767 94280 86 23070
23072 0 463723 262787 94360 86 23071
23073 0 463735 262779 94440 86 23072
23074 0 463739 262767 94480 86 23073
23075 6 463719 262763 94520 86 23074
23076 0 476028 242205 55080 0 8351
23077 0 476021 242244 55160 0 23076
23078 0 476049 242289 55200 0 23077
23079 0 476052 242312 55240 0 23078
23080 0 476048 242406 55320 0 23079
23081 0 476030 242504 55360 0 23080
23082 0 476023 242495 55400 0 23081
23083 0 476023 242512 55480 0 23082
23084 0 476045 242524 55560 0 23083
23085 0 476084 242554 55640 0 23084
23086 0 476112 242602 55720 0 23085
23087 0 476133 242689 55800 0 23086
23088 0 476116 242766 55840 0 23087
23089 0 476053 242843 55880 0 23088
23090 0 476025 242892 55920 0 23089
23091 0 476098 243022 55960 0 23090
23092 0 476083 243075 56000 0 23091
23093 0 476082 243084 56040 0 23092
23094 0 476094 243094 56080 0 23093
23095 0 476107 243104 56120 0 23094
23096 6 476143 243114 56160 0 23095
23097 0 456997 239934 81120 0 17198
23098 0 456518 239829 81000 0 23097
23099 0 456457 239822 80960 0 23098
23100 0 456418 239840 80840 0 23099
23101 0 456353 239762 80680 0 23100
23102 0 456369 239682 80600 0 23101
23103 0 456398 239621 80520 0 23102
23104 0 456392 239545 80400 0 23103
23105 5 456320 239509 80320 0 23104
23106 0 456299 239672 80280 0 23105
23107 0 456227 239709 80240 0 23106
23108 0 456193 239711 80200 0 23107
23109 0 456187 239738 80120 0 23108
23110 0 456208 239752 80040 0 23109
23111 0 456276 239857 80000 0 23110
23112 0 456219 239995 79920 0 23111
23113 0 456186 239998 79840 0 23112
23114 0 456317 239887 79680 0 23113
23115 0 456440 239809 79600 0 23114
23116 0 456425 239661 79560 0 23115
23117 6 456396 239587 79520 0 23116
23118 0 433702 239511 60680 51 12148
23119 0 433530 239719 60560 51 23118
23120 0 433394 239758 60520 51 23119
23121 0 433252 239776 60480 51 23120
23122 0 432772 239854 60480 71 23121
23123 0 432710 239834 60440 40 23122
23124 0 432470 239672 60400 51 23123
23125 0 432388 239670 60360 51 23124
23126 0 432178 239586 60320 60 23125
23127 0 432122 239556 60280 60 23126
23128 0 432078 239558 60200 60 23127
23129 0 432004 239602 60120 60 23128
23130 0 431926 239583 60080 0 23129
23131 0 431711 239645 60000 0 23130
23132 0 431604 239660 59960 0 23131
23133 0 431434 239765 60000 0 23132
23134 0 431407 239836 60080 0 23133
23135 0 431090 239909 60120 0 23134
23136 0 431030 239920 60160 0 23135
23137 0 431168 239842 60240 0 23136
23138 6 431312 239795 60280 0 23137
23139 0 478746 261791 88120 0 15278
23140 0 478705 261875 88040 0 23139
23141 0 478698 261977 87920 0 23140
23142 0 478906 262117 87680 0 23141
23143 0 478897 262148 87640 0 23142
23144 0 478901 262231 87560 0 23143
23145 0 478856 262341 87400 0 23144
23146 0 478829 262343 87320 0 23145
23147 0 478822 262347 87240 0 23146
23148 0 478769 262432 87200 0 23147
23149 0 478750 262351 87160 0 23148
23150 0 478752 262180 87120 0 23149
23151 0 478800 262240 87080 0 23150
23152 0 478900 262299 87000 0 23151
23153 0 479005 262335 87000 0 23152
23154 0 479113 262405 87000 0 23153
23155 0 479278 262523 86920 0 23154
23156 0 479382 262542 86840 0 23155
23157 0 479403 262581 86760 0 23156
23158 0 479476 262673 86560 0 23157
23159 6 479512 262662 86520 0 23158
23160 0 445567 250081 48440 81 6880
23161 0 445551 250061 48520 81 23160
23162 0 445595 250037 48600 81 23161
23163 0 445527 250029 48680 40 23162
23164 0 445555 250081 48720 40 23163
23165 0 445319 250129 48760 81 23164
23166 0 445379 250125 48880 81 23165
23167 0 445363 250089 48920 81 23166
23168 0 445325 250017 48960 0 23167
23169 0 445303 250006 49000 0 23168
23170 0 445253 249990 49040 0 23169
23171 0 445190 249928 49080 0 23170
23172 0 445108 249878 49120 0 23171
23173 0 444959 249775 49200 0 23172
23174 0 444956 249774 49280 0 23173
23175 0 444898 249763 49360 0 23174
23176 0 444860 249786 49400 0 23175
23177 0 444867 249772 49440 0 23176
23178 0 444864 249775 49520 0 23177
23179 0 444833 249760 49680 0 23178
23180 6 444802 249743 49760 0 23179
23181 0 447239 252081 77640 90 9794
23182 0 447211 252209 77440 32 23181
23183 0 447207 252117 77160 64 23182
23184 5 447123 252089 77120 64 23183
23185 0 447371 252117 76960 32 23184
23186 5 447436 252107 76840 32 23185
23187 0 447582 252029 76880 32 23186
23188 0 447626 252061 76960 32 23187
23189 0 447610 252053 77040 64 23188
23190 0 447642 252009 77120 64 23189
23191 0 447651 252004 77160 0 23190
23192 0 447713 251911 77200 0 23191
23193 0 447830 251899 77200 0 23192
23194 0 447893 251933 77200 0 23193
23195 0 447950 251980 77200 0 23194
23196 0 448031 252038 77160 0 23195
23197 0 448108 252085 77080 0 23196
23198 0 448104 252103 76960 0 23197
23199 0 448046 252046 76840 0 23198
23200 0 447967 252033 76720 0 23199
23201 6 447872 252020 76680 0 23200
23202 0 459308 264375 74120 0 16590
23203 0 459469 264226 74080 0 23202
23204 5 459833 264133 74040 0 23203
23205 0 459955 263990 73960 0 23204
23206 0 460431 263848 73800 0 23205
23207 0 460740 263603 73720 0 23206
23208 0 460865 263521 73640 0 23207
23209 0 461077 263414 73560 0 23208
23210 0 461180 263353 73520 0 23209
23211 0 461418 263252 73480 0 23210
23212 0 461625 263270 73440 0 23211
23213 0 462152 263413 73320 0 23212
23214 0 462493 263518 73280 0 23213
23215 0 462477 263538 73240 0 23214
23216 0 462639 263586 73160 0 23215
23217 0 462675 263611 73120 0 23216
23218 5 462953 263863 73040 0 23217
23219 0 462876 263764 72960 0 23218
23220 0 463034 263766 72880 0 23219
23221 0 463156 263863 72800 0 23220
23222 6 463306 263874 72760 0 23221
23223 0 477852 262931 62320 0 17242
23224 0 477713 262892 62280 0 23223
23225 5 477227 262596 62320 0 23224
23226 0 476984 262647 62360 0 23225
23227 0 476792 262815 62320 0 23226
23228 0 476682 262916 62360 0 23227
23229 0 476630 263035 62320 0 23228
23230 0 476560 263028 62320 0 23229
23231 5 476390 263107 62320 0 23230
23232 0 476196 263150 62280 0 23231
23233 0 476021 263178 62240 0 23232
23234 0 475811 263213 62160 0 23233
23235 0 475680 263207 62080 0 23234
23236 0 475424 263211 62040 0 23235
23237 0 475333 263222 62080 0 23236
23238 0 475266 263240 62040 0 23237
23239 0 475196 263262 62000 0 23238
23240 0 475174 263262 61960 0 23239
23241 0 475124 263199 61920 0 23240
23242 0 475043 263170 61880 0 23241
23243 6 474753 263031 61880 0 23242
23244 0 441716 247382 69080 135 12915
23245 0 441824 247346 68960 122 23244
23246 0 441896 247290 68840 60 23245
23247 0 442128 247174 68720 32 23246
23248 0 442248 247202 68600 32 23247
23249 0 442324 247195 68520 0 23248
23250 0 442422 247177 68440 0 23249
23251 0 442473 247165 68360 0 23250
23252 0 442486 247174 68280 0 23251
23253 0 442527 247039 68160 0 23252
23254 0 442554 246937 68080 0 23253
23255 0 442568 246862 68000 0 23254
23256 0 442556 246795 68080 0 23255
23257 0 442573 246746 68120 0 23256
23258 0 442600 246670 68160 0 23257
23259 0 442639 246605 68200 0 23258
23260 5 442638 246553 68240 0 23259
23261 0 442557 246539 68280 0 23260
23262 0 442501 246509 68320 0 23261
23263 0 442457 246425 68280 0 23262
23264 6 442259 246371 68240 0 23263
23265 0 482190 268614 71600 0 19703
23266 0 482198 268658 71680 0 23265
23267 0 482194 268659 71720 0 23266
23268 0 482143 268628 71840 0 23267
23269 0 482202 268563 72000 0 23268
23270 0 482214 268498 72080 0 23269
23271 0 482292 268405 72120 0 23270
23272 5 482294 268349 72160 0 23271
23273 0 482476 268275 72200 0 23272
23274 0 482480 268241 72240 0 23273
23275 0 482468 268240 72320 0 23274
23276 0 482454 268234 72440 0 23275
23277 0 482494 268198 72560 0 23276
23278 0 482611 268180 72640 0 23277
23279 0 482628 268140 72680 0 23278
23280 5 482624 268097 72760 0 23279
23281 0 482705 268115 72800 0 23280
23282 0 482851 268202 72760 0 23281
23283 0 482973 268334 72800 0 23282
23284 0 483001 268357 72720 0 23283
23285 6 483025 268372 72680 0 23284
23286 0 448691 258708 53920 135 3613
23287 0 448663 258676 54040 45 23286
23288 0 448671 258700 54120 45 23287
23289 0 448695 258668 54240 45 23288
23290 0 448739 258588 54320 80 23289
23291 0 448790 258572 54400 80 23290
23292 0 448815 258564 54440 80 23291
23293 0 448833 258557 54520 0 23292
23294 0 448873 258541 54640 0 23293
23295 5 448900 258550 54800 0 23294
23296 0 448932 258320 54880 0 23295
23297 0 448997 258242 54920 0 23296
23298 0 449230 258116 54960 0 23297
23299 0 449333 258047 55040 0 23298
23300 0 449373 258009 55080 0 23299
23301 0 449396 257932 55160 0 23300
23302 0 449441 257891 55240 0 23301
23303 0 449491 257864 55320 0 23302
23304 0 449565 257809 55360 0 23303
23305 0 449643 257743 55400 0 23304
23306 6 449744 257681 55480 0 23305
23307 5 479162 261434 70800 50 16164
23308 0 479392 261616 70680 32 23307
23309 0 479432 261596 70520 71 23308
23310 5 479420 261628 70400 71 23309
23311 0 479412 261650 70320 81 23310
23312 0 479084 261734 70320 81 23311
23313 0 479396 262282 70320 81 23312
23314 0 479436 262302 70360 71 23313
23315 0 479484 262366 70440 71 23314
23316 0 479632 262606 70480 71 23315
23317 0 479592 262682 70400 71 23316
23318 0 479564 262771 70360 0 23317
23319 0 479517 262884 70400 0 23318
23320 0 479503 262918 70440 0 23319
23321 0 479484 262938 70520 0 23320
23322 0 479397 262964 70560 0 23321
23323 0 479321 263006 70600 0 23322
23324 0 479295 263032 70640 0 23323
23325 0 479264 263058 70680 0 23324
23326 0 479230 263068 70720 0 23325
23327 6 479223 263078 70760 0 23326
23328 0 450398 259405 56800 71 11451
23329 0 450362 259453 56840 71 23328
23330 0 450242 259461 56880 71 23329
23331 0 450202 259461 56920 71 23330
23332 0 450086 259465 57000 71 23331
23333 0 449958 259425 57080 71 23332
23334 0 449874 259461 57200 81 23333
23335 0 449822 259467 57240 0 23334
23336 0 449754 259435 57320 0 23335
23337 0 449607 259410 57400 0 23336
23338 0 449435 259403 57520 0 23337
23339 0 449324 259424 57600 0 23338
23340 0 449309 259502 57680 0 23339
23341 0 449280 259555 57760 0 23340
23342 0 449246 259558 57880 0 23341
23343 0 449212 259535 58000 0 23342
23344 0 449083 259482 58120 0 23343
23345 0 448954 259448 58160 0 23344
23346 0 448803 259437 58120 0 23345
23347 0 448727 259325 58040 0 23346
23348 6 448709 259307 57960 0 23347
23349 0 475588 268264 63120 143 5721
23350 0 475704 268264 63320 143 23349
23351 0 475490 268093 63440 128 23350
23352 0 475610 268153 63560 143 23351
23353 0 475594 268257 63800 148 23352
23354 0 475658 268389 63840 121 23353
23355 5 475850 268785 63960 40 23354
23356 0 476082 269043 64000 51 23355
23357 0 476170 269079 64040 51 23356
23358 5 476414 269291 64120 60 23357
23359 5 476594 269379 64080 45 23358
23360 0 476376 269357 64040 0 23359
23361 0 476333 269374 64000 0 23360
23362 0 476283 269410 63920 0 23361
23363 0 476420 269444 63880 0 23362
23364 0 476430 269499 63800 0 23363
23365 0 476374 269583 63720 0 23364
23366 0 476305 269547 63640 0 23365
23367 0 476284 269462 63560 0 23366
23368 0 476278 269434 63520 0 23367
23369 6 476249 269455 63480 0 23368
23370 0 437002 251125 78200 0 5884
23371 0 436571 251220 78200 0 23370
23372 0 436285 251288 78160 0 23371
23373 0 436107 251332 78080 0 23372
23374 0 435894 251432 78040 0 23373
23375 0 435691 251514 78080 0 23374
23376 0 435621 251596 78120 0 23375
23377 0 435508 251706 78160 0 23376
23378 0 435410 251903 78200 0 23377
23379 5 435264 252138 78280 0 23378
23380 0 435447 252056 78320 0 23379
23381 0 435406 252084 78360 0 23380
23382 0 435344 252127 78440 0 23381
23383 0 435278 252184 78480 0 23382
23384 0 435269 252232 78520 0 23383
23385 0 435245 252295 78560 0 23384
23386 0 435287 252335 78640 0 23385
23387 0 435366 252384 78720 0 23386
23388 0 435392 252416 78760 0 23387
23389 0 435474 252476 78840 0 23388
23390 6 435628 252485 78880 0 23389
23391 0 497674 247722 75160 0 12382
23392 0 497726 247688 75160 0 23391
23393 0 497831 247608 75080 0 23392
23394 0 497948 247445 75080 0 23393
23395 0 497962 247415 75040 0 23394
23396 0 498032 247394 74960 0 23395
23397 0 498166 247409 74880 0 23396
23398 0 498299 247303 74920 0 23397
23399 0 498361 247250 74840 0 23398
23400 0 498372 247223 74760 0 23399
23401 0 498354 247206 74680 0 23400
23402 0 498353 247182 74640 0 23401
23403 0 498365 247102 74600 0 23402
23404 0 498359 247070 74560 0 23403
23405 0 498353 247039 74520 0 23404
23406 0 498364 247028 74440 0 23405
23407 0 498349 247026 74400 0 23406
23408 0 498343 247026 74320 0 23407
23409 0 498306 246946 74240 0 23408
23410 0 498242 246904 74200 0 23409
23411 6 498192 246832 74280 0 23410
23412 0 393888 206513 182880 115 18173
23413 0 393824 206497 183000 115 23412
23414 0 393888 206273 183080 45 23413
23415 0 393908 206236 183160 0 23414
23416 0 393922 206168 183200 0 23415
23417 0 393922 206168 183280 0 23416
23418 0 393792 206165 183360 0 23417
23419 0 393779 206185 183520 0 23418
23420 0 393752 206156 183600 0 23419
23421 0 393782 206165 183760 0 23420
23422 0 393835 206250 183920 0 23421
23423 0 393743 206266 184080 0 23422
23424 0 393781 206332 184280 0 23423
23425 0 393855 206452 184400 0 23424
23426 0 393929 206475 184440 0 23425
23427 0 393992 206636 184560 0 23426
23428 0 393958 206714 184680 0 23427
23429 0 394004 206874 184760 0 23428
23430 0 394045 206934 184800 0 23429
23431 6 393910 207354 185320 0 23430
23432 0 459138 210553 49120 0 17347
23433 0 459010 210535 49160 0 23432
23434 0 458998 210537 49200 0 23433
23435 0 458872 210676 49240 0 23434
23436 0 458820 210682 49320 0 23435
23437 0 458707 210691 49440 0 23436
23438 0 458640 210789 49560 0 23437
23439 0 458574 210838 49640 0 23438
23440 0 458380 210904 49720 0 23439
23441 0 458361 210868 49760 0 23440
23442 0 458321 210829 49840 0 23441
23443 0 458379 210799 49920 0 23442
23444 0 458293 210800 49960 0 23443
23445 0 458131 210657 50120 0 23444
23446 0 457917 210555 50080 0 23445
23447 0 457785 210560 50040 0 23446
23448 0 457610 210571 50000 0 23447
23449 0 457455 210582 49960 0 23448
23450 0 457498 210572 49920 0 23449
23451 6 457430 210576 49880 0 23450
23452 0 463502 227143 36240 51 2654
23453 0 463430 227119 36200 51 23452
23454 0 463354 227087 36120 51 23453
23455 0 463308 227075 36080 0 23454
23456 0 463244 227097 36040 0 23455
23457 0 463195 227080 36000 0 23456
23458 0 463163 227081 35960 0 23457
23459 0 463106 227072 35920 0 23458
23460 0 463066 227062 35880 0 23459
23461 0 463013 227065 35840 0 23460
23462 0 462979 226979 35800 0 23461
23463 0 462908 227070 35760 0 23462
23464 0 462835 227060 35720 0 23463
23465 0 462754 227053 35680 0 23464
23466 0 462707 227033 35640 0 23465
23467 0 462707 227193 35600 0 23466
23468 0 462651 227062 35560 0 23467
23469 0 462556 227046 35520 0 23468
23470 0 462493 227047 35480 0 23469
23471 6 462307 227038 35560 0 23470
23472 0 469566 258017 95560 0 10141
23473 0 469513 258066 95600 0 23472
23474 0 469505 258099 95640 0 23473
23475 0 469451 258282 95720 0 23474
23476 0 469463 258432 95760 0 23475
23477 0 469469 258495 95800 0 23476
23478 0 469499 258604 95840 0 23477
23479 0 469593 258663 95880 0 23478
23480 0 469649 258719 95920 0 23479
23481 0 469716 258808 96000 0 23480
23482 0 469639 258931 96080 0 23481
23483 0 469617 259111 96120 0 23482
23484 0 469673 259219 96160 0 23483
23485 0 469762 259261 96200 0 23484
23486 0 469740 259282 96280 0 23485
23487 0 469668 259321 96360 0 23486
23488 0 469666 259377 96440 0 23487
23489 0 469711 259401 96480 0 23488
23490 0 469815 259498 96520 0 23489
23491 6 469905 259547 96480 0 23490
23492 0 472056 252098 63200 0 10344
23493 0 472268 252108 63240 0 23492
23494 0 472518 252192 63200 0 23493
23495 0 472791 252302 63160 0 23494
23496 0 472949 252367 63120 0 23495
23497 5 473240 252360 63080 0 23496
23498 0 473328 252415 63080 0 23497
23499 0 473570 252525 63040 0 23498
23500 0 473610 252544 63000 0 23499
23501 0 473739 252562 62960 0 23500
23502 0 473923 252553 62920 0 23501
23503 0 474089 252551 62880 0 23502
23504 0 474168 252549 62840 0 23503
23505 0 474201 252582 62800 0 23504
23506 0 474257 252659 62720 0 23505
23507 0 474296 252723 62640 0 23506
23508 5 474397 252756 62520 0 23507
23509 0 474344 252712 62480 0 23508
23510 0 474311 252712 62440 0 23509
23511 6 474288 252733 62400 0 23510
23512 0 457770 257243 46280 101 9182
23513 0 457670 257219 46200 101 23512
23514 0 457734 256903 46160 51 23513
23515 0 457752 256877 46120 51 23514
23516 0 457704 256835 46040 51 23515
23517 0 457736 256699 45960 51 23516
23518 0 457786 256589 45920 51 23517
23519 0 457818 256407 45840 51 23518
23520 0 457832 256370 45880 0 23519
23521 0 457852 256142 45920 0 23520
23522 0 457857 256021 45960 0 23521
23523 5 457819 255925 46000 0 23522
23524 0 457663 255907 45960 0 23523
23525 0 457561 255835 45960 0 23524
23526 0 457507 255794 45960 0 23525
23527 0 457491 255739 45960 0 23526
23528 0 457534 255618 46040 0 23527
23529 0 457557 255529 46120 0 23528
23530 0 457579 255469 46160 0 23529
23531 6 457614 255404 46200 0 23530
23532 0 441764 263635 59400 60 6787
23533 0 441760 263643 59360 60 23532
23534 0 441792 263619 59320 60 23533
23535 0 441808 263585 59280 60 23534
23536 0 441688 263657 59200 60 23535
23537 0 441659 263665 59160 0 23536
23538 0 441630 263682 59080 0 23537
23539 0 441638 263684 59000 0 23538
23540 0 441666 263691 58920 0 23539
23541 0 441674 263738 58800 0 23540
23542 0 441621 263935 58720 0 23541
23543 0 441618 263975 58680 0 23542
23544 0 441665 264046 58600 0 23543
23545 0 441676 264100 58520 0 23544
23546 0 441726 264127 58440 0 23545
23547 0 441754 264155 58400 0 23546
23548 0 441769 264164 58360 0 23547
23549 0 441910 264254 58280 0 23548
23550 0 442006 264320 58200 0 23549
23551 6 442113 264314 58160 0 23550
23552 0 440772 258399 44200 137 7049
23553 0 440657 258469 44080 137 23552
23554 0 440629 258511 44000 137 23553
23555 0 440552 258546 43880 137 23554
23556 0 440493 258619 43800 137 23555
23557 0 440458 258737 43680 137 23556
23558 0 440423 258768 43640 137 23557
23559 0 440307 258936 43600 0 23558
23560 0 440325 259006 43520 0 23559
23561 0 440333 259025 43480 0 23560
23562 5 440344 259040 43440 0 23561
23563 0 440354 259056 43400 0 23562
23564 0 440340 259098 43360 0 23563
23565 0 440266 259171 43280 0 23564
23566 0 440225 259216 43200 0 23565
23567 0 440236 259262 43120 0 23566
23568 0 440276 259306 43040 0 23567
23569 0 440333 259279 43000 0 23568
23570 0 440395 259233 42920 0 23569
23571 6 440411 259216 42880 0 23570
23572 0 481189 274297 86160 0 11149
23573 0 481153 274235 86200 0 23572
23574 0 481084 274203 86280 0 23573
23575 0 480960 274086 86360 0 23574
23576 0 480917 273975 86440 0 23575
23577 0 480918 273914 86520 0 23576
23578 0 480927 273791 86600 0 23577
23579 5 480948 273694 86640 0 23578
23580 0 480904 273670 86680 0 23579
23581 0 480861 273647 86720 0 23580
23582 0 480871 273558 86800 0 23581
23583 0 480904 273412 86880 0 23582
23584 0 480890 273313 86920 0 23583
23585 0 480911 273194 87000 0 23584
23586 0 481007 273114 87080 0 23585
23587 0 481114 272892 87120 0 23586
23588 0 481046 273105 87160 0 23587
23589 0 481160 273086 87200 0 23588
23590 0 481180 273116 87240 0 23589
23591 6 481159 273149 87280 0 23590
23592 0 472779 277102 73440 0 6654
23593 0 472831 277125 73600 0 23592
23594 0 472850 277181 73680 0 23593
23595 5 472842 277293 73720 0 23594
23596 0 472805 277338 73680 0 23595
23597 0 472692 277282 73600 0 23596
23598 0 472615 277241 73520 0 23597
23599 0 472603 277272 73560 0 23598
23600 0 472539 277306 73600 0 23599
23601 0 472518 277362 73680 0 23600
23602 0 472467 277423 73760 0 23601
23603 0 472257 277473 73720 0 23602
23604 0 472261 277483 73640 0 23603
23605 5 472268 277416 73560 0 23604
23606 0 472378 277277 73600 0 23605
23607 0 472490 277199 73520 0 23606
23608 0 472593 277140 73480 0 23607
23609 0 472695 277164 73520 0 23608
23610 0 472764 277177 73560 0 23609
23611 6 472796 277205 73640 0 23610
23612 5 479897 261537 91840 51 10082
23613 0 479881 261513 91880 51 23612
23614 0 480281 261509 91840 51 23613
23615 0 480369 261597 91800 51 23614
23616 0 480609 261593 91720 51 23615
23617 0 480649 261637 91680 51 23616
23618 0 481129 261661 91640 0 23617
23619 0 481213 261553 91680 0 23618
23620 0 481209 261565 91720 0 23619
23621 0 481349 261525 91760 0 23620
23622 0 481629 261465 91800 0 23621
23623 0 481781 261501 91760 0 23622
23624 5 481841 261505 91720 0 23623
23625 0 481933 261497 91680 0 23624
23626 0 481973 261522 91600 0 23625
23627 0 482006 261539 91560 0 23626
23628 0 482048 261577 91520 0 23627
23629 0 482095 261647 91480 0 23628
23630 0 482136 261796 91400 0 23629
23631 6 482143 261835 91360 0 23630
23632 0 486858 271151 86560 0 11124
23633 0 486864 271237 86440 0 23632
23634 0 486843 271255 86400 0 23633
23635 0 486816 271314 86320 0 23634
23636 0 486737 271419 86240 0 23635
23637 0 486658 271488 86200 0 23636
23638 0 486652 271537 86120 0 23637
23639 0 486615 271642 86040 0 23638
23640 0 486531 271709 85960 0 23639
23641 0 486491 271743 85880 0 23640
23642 0 486358 271788 85760 0 23641
23643 0 486261 271879 85680 0 23642
23644 0 486194 271982 85600 0 23643
23645 0 486099 272095 85520 0 23644
23646 0 486010 272170 85440 0 23645
23647 0 485959 272212 85360 0 23646
23648 0 485859 272190 85280 0 23647
23649 0 485768 272193 85200 0 23648
23650 0 485712 272235 85120 0 23649
23651 6 485684 272275 85040 0 23650
23652 0 501639 232712 87480 0 11831
23653 0 501688 232415 87400 0 23652
23654 0 501706 232148 87320 0 23653
23655 0 501691 232050 87280 0 23654
23656 5 501706 231867 87320 0 23655
23657 0 501692 231872 87280 0 23656
23658 0 501686 231894 87160 0 23657
23659 0 501677 231888 87120 0 23658
23660 0 501683 231881 87080 0 23659
23661 0 501678 231870 87000 0 23660
23662 0 501671 231792 86960 0 23661
23663 0 501696 231713 86920 0 23662
23664 0 501704 231607 86840 0 23663
23665 0 501644 231606 86800 0 23664
23666 0 501574 231604 86720 0 23665
23667 0 501552 231555 86640 0 23666
23668 0 501541 231499 86560 0 23667
23669 0 501523 231473 86480 0 23668
23670 0 501482 231391 86440 0 23669
23671 6 501502 231319 86360 0 23670
23672 0 482544 272195 75560 0 11214
23673 0 482529 272190 75560 0 23672
23674 0 482404 272142 75520 0 23673
23675 0 482314 272100 75480 0 23674
23676 0 482226 272072 75440 0 23675
23677 0 482176 272050 75400 0 23676
23678 0 482117 272019 75360 0 23677
23679 0 482070 271988 75320 0 23678
23680 0 482010 271970 75280 0 23679
23681 0 481952 271949 75240 0 23680
23682 0 481929 271923 75160 0 23681
23683 0 481947 271907 75080 0 23682
23684 0 481959 271890 75000 0 23683
23685 0 481978 271932 74920 0 23684
23686 0 482004 272079 74880 0 23685
23687 0 481907 272138 74840 0 23686
23688 0 481786 272171 74880 0 23687
23689 0 481737 272192 74960 0 23688
23690 0 481742 272211 75000 0 23689
23691 6 481757 272168 75040 0 23690
23692 0 453459 251196 79240 0 9813
23693 0 453815 251112 79160 0 23692
23694 0 454023 251084 79080 0 23693
23695 0 454047 251070 79040 0 23694
23696 0 454115 251050 79000 0 23695
23697 5 454379 250966 78920 0 23696
23698 0 455203 250762 78960 0 23697
23699 0 455343 250666 79000 0 23698
23700 0 455375 250642 79040 0 23699
23701 0 455455 250514 79000 0 23700
23702 0 455442 250452 78960 0 23701
23703 0 455448 250392 78920 0 23702
23704 0 455467 250329 78840 0 23703
23705 5 455590 250260 78720 0 23704
23706 0 455954 249924 78680 0 23705
23707 0 456155 249751 78720 0 23706
23708 0 456396 249606 78640 0 23707
23709 0 456447 249474 78600 0 23708
23710 0 456479 249356 78640 0 23709
23711 6 456481 249286 78680 0 23710
23712 0 451181 269565 81720 98 17479
23713 0 451025 269537 81920 51 23712
23714 0 451020 269468 82040 51 23713
23715 0 450961 269421 82400 60 23714
23716 0 450885 269420 82520 91 23715
23717 0 450926 269515 82600 91 23716
23718 0 451106 269807 82720 96 23717
23719 0 451194 269907 82840 96 23718
23720 0 451221 269955 82960 81 23719
23721 0 451340 270065 83080 81 23720
23722 0 451372 270249 83200 51 23721
23723 0 451654 270730 83600 51 23722
23724 0 451784 270981 83840 51 23723
23725 5 451806 271023 83880 51 23724
23726 5 451871 271149 84000 51 23725
23727 0 451914 271233 84080 0 23726
23728 0 451914 271231 84120 0 23727
23729 0 451916 271224 84280 0 23728
23730 0 451940 271212 84360 0 23729
23731 6 451957 271195 84480 0 23730
23732 0 484162 271518 75200 98 11201
23733 0 484234 271478 75440 64 23732
23734 0 484422 271346 75720 71 23733
23735 5 484492 271302 75840 90 23734
23736 0 484562 271258 75960 90 23735
23737 0 484702 271086 76080 80 23736
23738 0 484930 270886 76280 80 23737
23739 0 485150 270690 76480 131 23738
23740 5 485354 270610 76720 120 23739
23741 0 485926 270174 76680 60 23740
23742 0 486270 270034 76680 86 23741
23743 0 486646 269846 76680 60 23742
23744 0 486830 269818 76680 86 23743
23745 0 487058 269826 76800 51 23744
23746 0 487578 269850 76880 64 23745
23747 0 488034 270102 77000 51 23746
23748 0 488170 270206 77160 60 23747
23749 0 488196 270218 77200 0 23748
23750 0 488263 270219 77240 0 23749
23751 6 488313 270225 77320 0 23750
23752 0 490074 245682 75760 0 12349
23753 0 490108 245648 75680 0 23752
23754 0 490250 245547 75520 0 23753
23755 0 490247 245523 75480 0 23754
23756 0 490174 245423 75360 45 23755
23757 0 490157 245402 75320 0 23756
23758 0 490139 245287 75240 0 23757
23759 5 490142 245193 75200 0 23758
23760 0 490037 245222 75160 0 23759
23761 0 489954 245244 75120 0 23760
23762 0 489886 245262 75040 0 23761
23763 0 489828 245281 74960 0 23762
23764 0 489630 245367 74880 0 23763
23765 0 489426 245420 74800 0 23764
23766 0 489290 245487 74800 0 23765
23767 0 489167 245491 74760 0 23766
23768 0 489057 245499 74720 0 23767
23769 0 488976 245549 74800 0 23768
23770 0 488897 245596 74840 0 23769
23771 6 488867 245642 74920 0 23770
23772 0 374037 174403 182560 120 13089
23773 0 373965 174507 182440 107 23772
23774 0 373773 174605 182400 107 23773
23775 5 373761 174693 182280 107 23774
23776 5 373857 174533 182240 107 23775
23777 0 373997 174013 182200 32 23776
23778 0 374125 173821 182120 71 23777
23779 0 374049 173771 182080 71 23778
23780 0 373853 173481 182040 71 23779
23781 0 373861 173599 181960 71 23780
23782 0 373901 173355 181840 71 23781
23783 0 373857 173335 181760 71 23782
23784 0 373809 173299 181680 71 23783
23785 0 373617 173203 181600 71 23784
23786 0 373537 173183 181520 71 23785
23787 0 373477 173167 181400 71 23786
23788 0 373257 173005 181320 71 23787
23789 0 373217 172783 181240 0 23788
23790 6 373161 172727 181120 0 23789
23791 0 408200 146911 187840 122 12470
23792 0 408036 146916 187880 122 23791
23793 0 407876 146925 187920 189 23792
23794 0 407709 146918 187960 198 23793
23795 0 407558 146982 188000 186 23794
23796 5 407404 147053 188040 186 23795
23797 0 407262 147125 188080 154 23796
23798 0 407110 147188 188120 154 23797
23799 0 407055 147179 188160 198 23798
23800 0 407010 147169 188200 198 23799
23801 0 406963 147166 188240 198 23800
23802 0 406892 147161 188280 198 23801
23803 0 406739 147222 188320 163 23802
23804 0 406564 147281 188360 186 23803
23805 0 406421 147327 188400 186 23804
23806 0 406245 147398 188440 208 23805
23807 0 406216 147379 188480 208 23806
23808 0 406165 147432 188520 202 23807
23809 6 406183 147437 188560 202 23808
23810 0 432988 236322 28400 40 3496
23811 0 432956 236422 28320 40 23810
23812 0 433020 236470 28240 40 23811
23813 0 433052 236423 28200 0 23812
23814 0 433137 236631 28160 0 23813
23815 0 433228 236698 28120 0 23814
23816 0 433320 236775 28040 0 23815
23817 0 433428 236836 27960 0 23816
23818 0 433554 236866 27880 0 23817
23819 0 433628 236892 27800 0 23818
23820 0 433741 236921 27720 0 23819
23821 0 433732 236936 27680 0 23820
23822 0 433722 236950 27640 0 23821
23823 0 433675 237027 27560 0 23822
23824 0 433621 237084 27480 0 23823
23825 0 433610 237133 27440 0 23824
23826 0 433528 237213 27360 0 23825
23827 0 433458 237282 27320 0 23826
23828 6 433407 237353 27240 0 23827
23829 0 476714 250279 29920 0 7549
23830 5 476886 250115 29920 0 23829
23831 0 476973 250160 29880 0 23830
23832 0 477062 250269 29760 0 23831
23833 0 477094 250304 29680 0 23832
23834 0 477066 250371 29520 0 23833
23835 0 477033 250387 29480 0 23834
23836 0 476990 250443 29440 0 23835
23837 0 476935 250566 29400 0 23836
23838 0 476959 250577 29360 0 23837
23839 0 476965 250571 29280 0 23838
23840 0 476962 250554 29240 0 23839
23841 0 476960 250537 29200 0 23840
23842 0 476976 250540 29160 0 23841
23843 0 476941 250531 29080 0 23842
23844 0 476918 250555 29000 0 23843
23845 0 476850 250624 28880 0 23844
23846 0 476757 250703 28800 0 23845
23847 6 476693 250739 28720 0 23846
23848 0 428215 236815 35600 0 3430
23849 0 428232 236810 35640 0 23848
23850 0 428228 236699 35680 0 23849
23851 0 428231 236629 35720 0 23850
23852 0 428229 236548 35760 0 23851
23853 0 428253 236463 35800 0 23852
23854 0 428283 236380 35840 0 23853
23855 0 428316 236229 35880 0 23854
23856 0 428356 236063 35920 0 23855
23857 0 428465 235848 35960 0 23856
23858 0 428622 235791 35960 0 23857
23859 0 428941 235754 35920 0 23858
23860 0 429144 235748 35840 0 23859
23861 0 429241 235766 35800 0 23860
23862 0 429413 235767 35800 0 23861
23863 0 429509 235739 35800 0 23862
23864 0 429691 235652 35760 0 23863
23865 0 429765 235705 35680 0 23864
23866 6 429796 235709 35640 0 23865
23867 0 460313 272554 91120 0 4127
23868 0 460269 272671 91080 0 23867
23869 5 460238 272802 91040 0 23868
23870 0 460276 272862 91000 0 23869
23871 0 460310 272857 90960 0 23870
23872 0 460315 272851 90920 0 23871
23873 0 460338 272862 90840 0 23872
23874 0 460378 272855 90800 0 23873
23875 0 460393 272904 90760 0 23874
23876 0 460356 272955 90760 0 23875
23877 0 460459 273007 90800 0 23876
23878 0 460410 273008 90880 0 23877
23879 0 460418 272956 91000 0 23878
23880 0 460365 272966 91080 0 23879
23881 0 460368 273047 91040 0 23880
23882 0 460384 273078 91000 0 23881
23883 5 460458 273214 90960 0 23882
23884 0 460405 273229 91000 0 23883
23885 6 460361 273257 91040 0 23884
23886 0 468339 257814 95840 0 10146
23887 0 468379 257734 95760 0 23886
23888 0 468377 257611 95760 0 23887
23889 0 468512 257460 95760 0 23888
23890 0 468553 257433 95800 0 23889
23891 0 468668 257296 95920 0 23890
23892 0 468748 257203 95920 0 23891
23893 0 468669 257068 95960 0 23892
23894 0 468548 257033 96000 0 23893
23895 0 468512 257023 96000 0 23894
23896 0 468370 257005 95960 0 23895
23897 0 468370 256980 95920 0 23896
23898 0 468385 256941 95880 0 23897
23899 0 468405 256906 95840 0 23898
23900 0 468446 256891 95800 0 23899
23901 0 468407 256892 95760 0 23900
23902 0 468368 256892 95720 0 23901
23903 0 468255 256947 95760 0 23902
23904 6 468157 256967 95800 0 23903
23905 0 423234 247319 64720 0 11639
23906 0 423372 247229 64800 0 23905
23907 0 423512 247188 64880 0 23906
23908 0 423581 247131 64960 0 23907
23909 0 423627 247136 65040 0 23908
23910 0 423634 247100 65080 0 23909
23911 0 423654 246993 65200 0 23910
23912 0 423700 246930 65240 0 23911
23913 0 423790 246808 65280 0 23912
23914 0 423851 246764 65320 0 23913
23915 0 423937 246708 65400 0 23914
23916 0 424004 246704 65480 0 23915
23917 0 424086 246606 65600 0 23916
23918 0 424202 246538 65680 0 23917
23919 0 424264 246564 65760 0 23918
23920 0 424257 246551 65800 0 23919
23921 0 424276 246464 65840 0 23920
23922 0 424275 246435 65880 0 23921
23923 6 424311 246402 65920 0 23922
23924 0 503505 234381 69240 122 6457
23925 5 503734 234357 69320 83 23924
23926 0 503849 234345 69360 64 23925
23927 0 504009 234229 69480 71 23926
23928 0 504077 234113 69600 71 23927
23929 0 504109 234017 69640 71 23928
23930 5 504109 233674 69680 71 23929
23931 0 504163 233508 69720 71 23930
23932 0 504161 233430 69760 45 23931
23933 0 504269 233286 69840 45 23932
23934 0 504271 233208 69880 81 23933
23935 0 504247 233202 69960 81 23934
23936 0 504267 233216 70080 81 23935
23937 0 504243 233220 70120 81 23936
23938 0 504262 233201 70160 0 23937
23939 0 504274 233173 70200 0 23938
23940 0 504280 233118 70120 0 23939
23941 0 504318 233046 69960 0 23940
23942 6 504310 233019 69920 0 23941
23943 0 507890 249820 71320 0 20027
23944 0 507943 250096 71360 0 23943
23945 5 508035 250296 71280 0 23944
23946 0 508188 250505 71240 0 23945
23947 0 508242 250530 71080 0 23946
23948 0 508318 250572 71000 0 23947
23949 0 508309 250564 70960 0 23948
23950 0 508353 250610 70880 0 23949
23951 0 508435 250708 70800 0 23950
23952 0 508422 250695 70760 0 23951
23953 0 508500 250732 70720 0 23952
23954 0 508535 250720 70680 0 23953
23955 0 508607 250746 70640 0 23954
23956 0 508672 250846 70680 0 23955
23957 5 508691 250915 70720 0 23956
23958 0 508685 250943 70760 0 23957
23959 0 508606 250994 70840 0 23958
23960 0 508571 250978 70880 0 23959
23961 6 508564 250964 70960 0 23960
23962 0 444033 237195 75520 0 9369
23963 0 444143 237181 75680 0 23962
23964 0 444171 237232 75880 0 23963
23965 0 444151 237260 75960 0 23964
23966 0 444060 237223 76000 0 23965
23967 0 443991 237192 76080 0 23966
23968 5 443881 237180 76120 0 23967
23969 0 443840 237184 76240 0 23968
23970 0 443784 237036 76320 0 23969
23971 0 443786 236940 76360 0 23970
23972 0 443826 236805 76400 0 23971
23973 0 443876 236681 76360 0 23972
23974 0 443896 236566 76280 0 23973
23975 0 443890 236441 76320 0 23974
23976 0 443872 236327 76360 0 23975
23977 0 443851 236280 76440 0 23976
23978 0 443915 236213 76560 0 23977
23979 0 444010 236215 76640 0 23978
23980 6 444057 236208 76720 0 23979
23981 0 494808 263066 84800 0 21094
23982 0 494833 262998 84880 0 23981
23983 0 494966 262899 84920 0 23982
23984 5 494995 262841 85000 0 23983
23985 0 495106 262797 85080 0 23984
23986 0 495183 262758 85160 0 23985
23987 0 495234 262746 85200 0 23986
23988 0 495445 262716 85280 0 23987
23989 0 495532 262691 85320 0 23988
23990 0 495696 262598 85200 0 23989
23991 0 495823 262593 85120 0 23990
23992 0 495963 262518 85000 0 23991
23993 0 496044 262436 84920 0 23992
23994 0 496156 262287 84960 0 23993
23995 0 496162 262159 85000 0 23994
23996 0 496188 262054 85040 0 23995
23997 0 496208 261957 85120 0 23996
23998 0 496219 261892 85200 0 23997
23999 6 496243 261856 85280 0 23998
24000 0 487055 262633 60280 0 5779
24001 0 487062 262677 60320 0 24000
24002 0 487092 262745 60360 0 24001
24003 0 487119 262735 60400 0 24002
24004 0 487130 262865 60480 0 24003
24005 0 487146 262955 60560 0 24004
24006 0 487263 263249 60640 0 24005
24007 0 487348 263456 60680 0 24006
24008 0 487298 263149 60720 0 24007
24009 0 487307 263013 60760 0 24008
24010 0 487349 262983 60800 0 24009
24011 0 487353 262954 60840 0 24010
24012 0 487351 262838 60920 0 24011
24013 0 487385 262771 61000 0 24012
24014 0 487434 262678 61040 0 24013
24015 0 487497 262629 61080 0 24014
24016 0 487441 262547 61120 0 24015
24017 0 487430 262505 61160 0 24016
24018 6 487428 262546 61200 0 24017
24019 0 485263 255844 67680 160 16735
24020 0 485259 255796 67640 160 24019
24021 5 485143 255934 67600 160 24020
24022 0 485571 255696 67560 81 24021
24023 0 485823 255624 67520 91 24022
24024 0 485863 255564 67480 91 24023
24025 0 485931 255564 67440 91 24024
24026 0 485879 255540 67400 81 24025
24027 5 485811 255560 67360 81 24026
24028 0 485771 255592 67320 81 24027
24029 0 485815 255628 67280 81 24028
24030 0 485779 255652 67240 81 24029
24031 0 485779 255716 67200 81 24030
24032 0 485702 255811 67120 0 24031
24033 0 485607 255929 67080 0 24032
24034 0 485629 256042 67040 0 24033
24035 0 485734 256206 67040 0 24034
24036 0 485859 256273 66960 0 24035
24037 6 485839 256281 66920 0 24036
24038 0 501292 228161 75720 0 18061
24039 0 501473 227990 75600 0 24038
24040 0 501445 228005 75520 0 24039
24041 5 501457 227964 75480 0 24040
24042 0 501391 228011 75400 0 24041
24043 0 501332 228055 75360 0 24042
24044 0 501245 228155 75240 0 24043
24045 0 501232 228242 75080 0 24044
24046 0 501390 228174 74960 0 24045
24047 0 501552 228267 74920 0 24046
24048 0 501633 228363 74760 0 24047
24049 0 501667 228383 74720 0 24048
24050 0 501610 228411 74640 0 24049
24051 0 501528 228417 74560 0 24050
24052 0 501547 228418 74480 0 24051
24053 0 501652 228406 74440 0 24052
24054 0 501740 228407 74360 0 24053
24055 0 501740 228425 74320 0 24054
24056 6 501703 228422 74240 0 24055
24057 0 479602 260768 62920 0 17252
24058 5 479718 260574 62960 0 24057
24059 0 479981 260451 62920 0 24058
24060 0 480083 260286 62880 0 24059
24061 0 480221 260040 62840 0 24060
24062 0 480208 259966 62800 0 24061
24063 5 480192 259935 62760 0 24062
24064 0 480254 259746 62720 0 24063
24065 0 480280 259631 62680 0 24064
24066 0 480462 259423 62720 0 24065
24067 0 480624 259292 62760 0 24066
24068 0 480717 259251 62800 0 24067
24069 0 480932 259123 62760 0 24068
24070 0 481074 259062 62800 0 24069
24071 0 481077 258919 62760 0 24070
24072 0 481147 258827 62760 0 24071
24073 0 481334 258743 62720 0 24072
24074 0 481577 258733 62760 0 24073
24075 6 481694 258700 62800 0 24074
24076 0 503313 235549 75800 32 6408
24077 0 503335 235581 75840 32 24076
24078 0 503429 235597 75920 64 24077
24079 0 503471 235607 75960 64 24078
24080 0 503495 235613 76040 64 24079
24081 0 503507 235591 76080 64 24080
24082 0 503641 235589 76120 60 24081
24083 0 503807 235587 76160 60 24082
24084 0 503869 235603 76200 60 24083
24085 0 503817 235625 76240 60 24084
24086 5 503855 235642 76280 60 24085
24087 0 504049 235916 76240 32 24086
24088 0 504105 235978 76200 32 24087
24089 0 504081 236000 76160 32 24088
24090 0 503952 236092 76120 0 24089
24091 0 503995 236127 76160 0 24090
24092 0 504076 236152 76200 0 24091
24093 0 504200 236185 76240 0 24092
24094 6 504307 236233 76320 0 24093
24095 0 475560 259610 84560 0 13789
24096 0 475366 259656 84560 0 24095
24097 0 475403 259717 84680 0 24096
24098 0 475404 259747 84800 0 24097
24099 0 475431 259788 84880 0 24098
24100 0 475455 259772 85000 0 24099
24101 0 475415 259835 85120 0 24100
24102 0 475388 259869 85200 0 24101
24103 5 475341 259913 85320 0 24102
24104 0 475177 259977 85440 0 24103
24105 5 474966 260029 85480 0 24104
24106 0 474804 259938 85440 0 24105
24107 0 474763 259897 85400 0 24106
24108 0 474704 259830 85320 0 24107
24109 0 474544 259778 85240 0 24108
24110 0 474500 259790 85160 0 24109
24111 0 474485 259753 85040 0 24110
24112 0 474504 259713 85000 0 24111
24113 6 474562 259678 84960 0 24112
24114 0 484176 262258 77320 98 11898
24115 0 484256 262218 77480 98 24114
24116 0 484432 262142 77560 98 24115
24117 5 484463 262079 77600 75 24116
24118 0 484524 261954 77680 75 24117
24119 0 484602 261952 77680 0 24118
24120 0 484631 261930 77720 0 24119
24121 0 484686 261860 77760 0 24120
24122 0 484750 261728 77760 0 24121
24123 0 484769 261675 77720 0 24122
24124 0 484678 261544 77720 0 24123
24125 0 484680 261385 77760 0 24124
24126 0 484673 261205 77680 0 24125
24127 0 484518 260987 77680 0 24126
24128 0 484405 260831 77760 0 24127
24129 0 484145 260683 77840 0 24128
24130 0 484076 260695 77920 0 24129
24131 0 484073 260704 77960 0 24130
24132 6 484084 260718 78000 0 24131
24133 5 454430 247273 62200 0 2439
24134 0 454137 247345 62320 0 24133
24135 0 454018 247284 62400 0 24134
24136 0 453908 247247 62520 0 24135
24137 0 453867 247225 62560 0 24136
24138 0 453763 247052 62680 0 24137
24139 0 453671 247030 62840 0 24138
24140 0 453282 246980 62880 0 24139
24141 0 453041 247010 62960 0 24140
24142 0 452866 247147 63040 0 24141
24143 0 452735 247195 63080 0 24142
24144 0 452534 247347 63120 0 24143
24145 0 452230 247406 63080 0 24144
24146 0 451985 247394 63160 0 24145
24147 0 451722 247364 63200 0 24146
24148 0 451437 247325 63160 0 24147
24149 0 451268 247336 63200 0 24148
24150 0 451088 247331 63240 0 24149
24151 6 451003 247300 63320 0 24150
24152 0 453252 254380 64800 0 2422
24153 0 453122 254373 64880 0 24152
24154 0 452502 254360 64920 0 24153
24155 0 452191 254327 65000 0 24154
24156 0 452182 254286 65040 0 24155
24157 0 452158 254251 65080 0 24156
24158 0 452232 254258 65120 0 24157
24159 0 452251 254277 65160 0 24158
24160 0 452374 254279 65240 0 24159
24161 0 452473 254310 65320 0 24160
24162 0 452514 254311 65400 0 24161
24163 0 452515 254330 65480 0 24162
24164 0 452485 254362 65560 0 24163
24165 0 452476 254379 65640 0 24164
24166 0 452493 254379 65760 0 24165
24167 0 452528 254336 65840 0 24166
24168 5 452574 254263 65880 0 24167
24169 0 452536 254247 65920 0 24168
24170 6 452521 254186 66000 0 24169
24171 0 365735 176914 176760 131 13210
24172 0 365627 176706 176840 131 24171
24173 0 365499 176646 176920 200 24172
24174 0 365499 176554 177000 200 24173
24175 0 365483 176526 177040 200 24174
24176 0 365531 176370 177200 120 24175
24177 0 365531 176230 177400 128 24176
24178 0 365387 175950 177520 128 24177
24179 0 365167 175666 177720 203 24178
24180 0 365140 175567 177800 139 24179
24181 0 365127 175518 177840 108 24180
24182 0 365087 175338 177960 140 24181
24183 0 364967 175138 178080 137 24182
24184 0 364907 174958 178240 137 24183
24185 0 364871 174914 178360 164 24184
24186 0 364891 174890 178440 164 24185
24187 0 364887 174910 178560 164 24186
24188 6 364947 174954 178600 164 24187
24189 0 389926 153398 189120 124 10613
24190 0 389762 153374 189000 124 24189
24191 0 389710 153298 188880 160 24190
24192 0 389694 153278 188760 160 24191
24193 5 389627 153235 188640 108 24192
24194 0 389622 153186 188520 108 24193
24195 0 389578 153158 188400 108 24194
24196 0 389463 153225 188320 156 24195
24197 0 389406 153258 188280 156 24196
24198 0 389334 153298 188160 107 24197
24199 0 389350 153294 188000 107 24198
24200 0 389374 153294 187840 107 24199
24201 0 389414 153266 187720 107 24200
24202 0 389562 153102 187520 32 24201
24203 0 389590 153098 187480 32 24202
24204 0 389646 153090 187400 45 24203
24205 0 389622 153102 187320 45 24204
24206 6 389794 153190 187200 45 24205
24207 0 391714 152442 189400 128 10611
24208 5 391722 152522 189560 128 24207
24209 0 391790 151978 189560 194 24208
24210 0 391738 151866 189640 194 24209
24211 0 391614 151710 189720 98 24210
24212 0 391586 151670 189800 98 24211
24213 5 391582 151622 189840 98 24212
24214 0 392022 151522 189880 71 24213
24215 0 392158 151366 189960 71 24214
24216 0 392197 151354 190000 40 24215
24217 0 392274 151330 190080 40 24216
24218 0 392354 151290 190200 40 24217
24219 0 392466 151306 190400 60 24218
24220 0 392330 151322 190560 60 24219
24221 0 392178 151362 190640 96 24220
24222 0 392250 151406 190720 96 24221
24223 0 392162 151470 190800 96 24222
24224 6 392114 151484 190840 96 24223
24225 0 468590 206007 39640 0 14439
24226 0 468592 206018 39600 0 24225
24227 0 468619 206058 39520 0 24226
24228 0 468742 206057 39440 0 24227
24229 0 468936 206025 39280 0 24228
24230 0 468964 206040 39240 0 24229
24231 0 468925 205951 39040 0 24230
24232 0 468912 205980 38920 0 24231
24233 0 468833 205898 38920 0 24232
24234 0 468811 205855 38840 0 24233
24235 0 468856 205789 38760 0 24234
24236 0 468925 205760 38760 0 24235
24237 0 469080 205763 38760 0 24236
24238 0 469230 205704 38760 0 24237
24239 0 469434 205609 38840 0 24238
24240 5 469416 205595 38880 0 24239
24241 0 469616 205611 38880 0 24240
24242 6 469623 205629 38920 0 24241
24243 0 464106 208465 46760 0 13846
24244 0 464294 208337 46800 0 24243
24245 0 464419 208097 46800 0 24244
24246 0 464397 207869 46800 0 24245
24247 0 464387 207599 46800 0 24246
24248 0 464388 207366 46800 0 24247
24249 0 464568 207817 46880 0 24248
24250 0 464284 206290 46960 0 24249
24251 0 464231 206262 47080 0 24250
24252 0 464213 206253 47120 0 24251
24253 0 464207 206250 47200 0 24252
24254 0 464246 206294 47280 0 24253
24255 0 464287 206309 47360 0 24254
24256 0 464265 206481 47520 0 24255
24257 0 464268 206359 47640 0 24256
24258 0 464326 206300 47680 0 24257
24259 0 464394 206243 47760 0 24258
24260 6 464358 206131 47800 0 24259
24261 0 462101 221682 52520 86 5089
24262 0 462021 221674 52640 124 24261
24263 0 462017 221782 52720 124 24262
24264 0 461989 221938 52840 124 24263
24265 0 461909 221722 52920 124 24264
24266 0 461933 221758 52960 124 24265
24267 0 461777 221522 53000 124 24266
24268 0 461761 221606 53040 124 24267
24269 0 461745 221586 53080 124 24268
24270 0 461717 221554 53120 124 24269
24271 0 461673 221554 53160 124 24270
24272 0 461469 221438 53200 124 24271
24273 0 461269 221226 53240 75 24272
24274 0 461245 221166 53160 75 24273
24275 0 461213 221162 53120 75 24274
24276 0 461200 221179 53080 0 24275
24277 0 461072 221086 53000 0 24276
24278 6 461169 221306 52960 0 24277
24279 0 449732 254141 39880 241 12307
24280 0 449711 254144 39960 241 24279
24281 0 449680 254149 40080 241 24280
24282 0 449628 254469 40280 45 24281
24283 0 449668 254545 40440 96 24282
24284 0 449772 254677 40560 96 24283
24285 0 449884 254777 40600 0 24284
24286 0 449997 254819 40640 0 24285
24287 0 450071 254951 40680 0 24286
24288 0 450047 255042 40720 0 24287
24289 0 450092 255172 40800 0 24288
24290 0 450090 255359 40840 0 24289
24291 0 450103 255485 40880 0 24290
24292 0 450059 255571 40920 0 24291
24293 0 450041 255594 40960 0 24292
24294 0 450017 255670 41000 0 24293
24295 0 450094 255817 40960 0 24294
24296 6 450108 255821 40920 0 24295
24297 0 504631 233254 65240 75 17703
24298 0 504951 233252 65200 75 24297
24299 0 504999 233264 65120 75 24298
24300 0 505115 233283 65000 0 24299
24301 0 505277 233242 64840 0 24300
24302 0 505468 233260 64680 0 24301
24303 0 505537 233275 64600 0 24302
24304 0 505641 233323 64480 0 24303
24305 0 505762 233379 64440 0 24304
24306 0 505817 233410 64400 0 24305
24307 0 505841 233444 64360 0 24306
24308 0 505841 233477 64280 0 24307
24309 0 505947 233408 64160 0 24308
24310 0 505945 233417 64080 0 24309
24311 0 505908 233422 63960 0 24310
24312 0 505861 233422 63800 0 24311
24313 0 505793 233420 63680 0 24312
24314 6 505692 233357 63560 0 24313
24315 0 439604 266282 60320 107 6804
24316 0 439440 266316 60200 107 24315
24317 0 439283 266372 60080 120 24316
24318 5 439219 266301 60000 71 24317
24319 0 438902 266604 59960 71 24318
24320 0 438849 266656 59880 71 24319
24321 0 438839 266694 59800 71 24320
24322 0 438717 266722 59760 71 24321
24323 0 438560 266785 59720 71 24322
24324 0 438369 267011 59760 71 24323
24325 0 438326 267072 59840 0 24324
24326 0 438298 267278 59800 0 24325
24327 0 438199 267445 59760 0 24326
24328 0 438100 267504 59720 0 24327
24329 0 437978 267579 59680 0 24328
24330 0 437854 267643 59600 0 24329
24331 0 437832 267668 59520 0 24330
24332 6 437847 267700 59400 0 24331
24333 0 480060 250684 91760 0 14214
24334 0 479576 250792 91760 0 24333
24335 0 479188 250868 91760 0 24334
24336 0 478782 251063 91720 0 24335
24337 5 478649 251257 91640 0 24336
24338 5 478817 251219 91600 0 24337
24339 0 478750 251379 91600 0 24338
24340 0 478594 251663 91600 0 24339
24341 0 478476 251809 91600 0 24340
24342 0 478342 251954 91600 0 24341
24343 0 478096 252008 91600 0 24342
24344 0 477896 252026 91600 0 24343
24345 0 477777 251997 91600 0 24344
24346 0 477688 251946 91640 0 24345
24347 0 477658 251933 91680 0 24346
24348 0 477641 251882 91720 0 24347
24349 0 477509 251703 91760 0 24348
24350 6 477444 251724 91800 0 24349
24351 0 476558 259496 63480 0 17261
24352 5 476400 259525 63520 0 24351
24353 0 475631 259461 63480 0 24352
24354 0 475420 259396 63400 0 24353
24355 0 475238 259312 63360 0 24354
24356 0 475068 259199 63440 0 24355
24357 0 474949 259138 63520 0 24356
24358 0 474798 259044 63560 0 24357
24359 5 474612 258973 63600 0 24358
24360 0 474517 258864 63640 0 24359
24361 0 474467 258817 63680 0 24360
24362 0 474457 258759 63720 0 24361
24363 0 474411 258739 63760 0 24362
24364 0 474258 258715 63760 0 24363
24365 0 474196 258525 63800 0 24364
24366 0 474232 258446 63840 0 24365
24367 0 474286 258404 63880 0 24366
24368 6 474331 258339 63920 0 24367
24369 0 436550 242527 54200 0 14110
24370 0 436547 242533 54160 0 24369
24371 0 436541 242544 54080 0 24370
24372 0 436530 242567 53920 0 24371
24373 0 436524 242547 53840 0 24372
24374 0 436518 242527 53760 0 24373
24375 5 436534 242423 53600 0 24374
24376 0 437042 242295 53600 0 24375
24377 0 437112 242300 53520 0 24376
24378 0 437134 242330 53480 0 24377
24379 0 437066 242373 53440 0 24378
24380 0 437105 242364 53400 0 24379
24381 0 437131 242296 53360 0 24380
24382 0 437159 242273 53320 0 24381
24383 0 437176 242313 53280 0 24382
24384 0 437200 242310 53240 0 24383
24385 0 437242 242295 53200 0 24384
24386 6 437314 242339 53120 0 24385
24387 0 500737 230277 78320 0 2016
24388 0 500737 230277 78360 0 24387
24389 0 500730 230221 78440 0 24388
24390 0 500731 230162 78520 0 24389
24391 0 500761 230120 78560 0 24390
24392 0 500746 230020 78640 0 24391
24393 0 500721 229931 78720 0 24392
24394 0 500728 229828 78760 0 24393
24395 5 500925 229788 78720 0 24394
24396 0 500930 229824 78760 0 24395
24397 0 500922 229872 78800 0 24396
24398 0 500915 229921 78840 0 24397
24399 0 500855 229999 78880 0 24398
24400 0 500756 230047 78960 0 24399
24401 0 500725 230060 79000 0 24400
24402 0 500670 230100 79080 0 24401
24403 0 500596 230163 79160 0 24402
24404 6 500522 230159 79240 0 24403
24405 0 447909 259755 67240 0 3197
24406 0 447049 259628 67240 0 24405
24407 0 446520 259638 67240 0 24406
24408 0 446057 259868 67240 0 24407
24409 0 445628 260164 67240 0 24408
24410 0 445192 260624 67240 0 24409
24411 5 444948 260710 67240 0 24410
24412 0 444765 260568 67240 0 24411
24413 0 444610 260382 67240 0 24412
24414 0 444518 260401 67200 0 24413
24415 0 444422 260429 67120 0 24414
24416 0 444268 260452 67040 0 24415
24417 0 444236 260466 66960 0 24416
24418 0 444152 260504 66880 0 24417
24419 0 444119 260519 66840 0 24418
24420 0 444106 260493 66800 0 24419
24421 0 444094 260492 66720 0 24420
24422 6 444084 260511 66680 0 24421
24423 0 391564 163150 179880 75 12868
24424 0 391328 163226 179840 75 24423
24425 0 391196 163090 179800 75 24424
24426 0 391184 162994 179720 75 24425
24427 0 391168 162902 179680 75 24426
24428 0 391220 162922 179640 98 24427
24429 0 391260 162910 179520 98 24428
24430 0 391284 163022 179440 98 24429
24431 0 391244 163058 179320 60 24430
24432 0 391176 163026 179240 60 24431
24433 5 391144 163018 179160 60 24432
24434 0 391092 163002 179120 60 24433
24435 0 390904 163078 179040 51 24434
24436 0 390724 163134 178920 51 24435
24437 0 390612 163106 178840 51 24436
24438 0 390412 163198 178800 51 24437
24439 6 390324 163154 178760 96 24438
24440 0 452305 235277 22680 0 3858
24441 0 452531 235082 22720 0 24440
24442 0 452595 235024 22760 0 24441
24443 0 452703 234907 22800 0 24442
24444 0 452721 234867 22880 0 24443
24445 0 452717 234756 22960 0 24444
24446 0 452673 234697 23000 0 24445
24447 0 452644 234621 23040 0 24446
24448 0 452659 234544 23080 0 24447
24449 0 452689 234451 23120 0 24448
24450 5 452872 234182 23160 0 24449
24451 5 452839 234132 23200 0 24450
24452 0 452828 233958 23200 0 24451
24453 0 452884 233908 23200 0 24452
24454 0 453014 233859 23160 0 24453
24455 0 453065 233845 23120 0 24454
24456 6 453145 233773 23160 0 24455
24457 0 473395 216312 55760 51 21924
24458 0 473722 216147 55720 51 24457
24459 0 473727 216095 55680 45 24458
24460 0 473764 216058 55640 45 24459
24461 0 473799 216019 55600 45 24460
24462 0 473813 215964 55560 45 24461
24463 0 473895 215942 55520 32 24462
24464 0 473914 215908 55480 32 24463
24465 0 473946 215888 55400 32 24464
24466 0 473968 215849 55360 32 24465
24467 0 473981 215819 55320 32 24466
24468 0 474060 215738 55280 32 24467
24469 0 474215 215726 55200 32 24468
24470 0 474345 215694 55240 32 24469
24471 0 474380 215657 55320 32 24470
24472 0 474392 215644 55360 32 24471
24473 6 474340 215701 55400 32 24472
24474 0 477254 249843 32760 0 7561
24475 0 477222 249815 32880 0 24474
24476 0 477167 249773 32920 0 24475
24477 0 477127 249763 32960 0 24476
24478 0 477168 249742 33000 0 24477
24479 0 477154 249747 33040 0 24478
24480 0 477126 249723 33080 0 24479
24481 0 477099 249679 33120 0 24480
24482 0 477015 249519 33160 0 24481
24483 0 476941 249441 33200 0 24482
24484 0 476926 249473 33240 0 24483
24485 0 476709 249436 33280 0 24484
24486 0 476551 249374 33320 0 24485
24487 0 476547 249379 33400 0 24486
24488 0 476461 249316 33440 0 24487
24489 0 476405 249263 33480 0 24488
24490 6 476388 249189 33560 0 24489
24491 0 464500 218921 59760 60 10486
24492 0 464476 218911 59880 60 24491
24493 0 464474 218945 59960 60 24492
24494 0 464545 218993 60040 0 24493
24495 0 464629 219077 60120 0 24494
24496 0 464586 219172 60160 0 24495
24497 0 464510 219216 60200 0 24496
24498 5 464484 219148 60280 0 24497
24499 0 464478 219262 60280 0 24498
24500 0 464461 219339 60280 0 24499
24501 0 464473 219416 60320 0 24500
24502 0 464484 219327 60480 0 24501
24503 0 464555 219256 60560 0 24502
24504 0 464468 219118 60640 0 24503
24505 0 464417 219057 60680 0 24504
24506 0 464481 218978 60800 0 24505
24507 6 464538 218930 60840 0 24506
24508 0 467515 253922 82920 0 11568
24509 0 467778 253969 82880 0 24508
24510 0 468030 254065 82840 0 24509
24511 0 468185 254108 82880 0 24510
24512 0 468322 254225 82800 0 24511
24513 0 468327 254400 82760 0 24512
24514 0 468350 254568 82720 0 24513
24515 0 468431 254903 82640 0 24514
24516 0 468430 255019 82600 0 24515
24517 5 468417 255095 82520 0 24516
24518 0 468437 255131 82480 0 24517
24519 0 468475 255194 82360 0 24518
24520 0 468794 255292 82320 0 24519
24521 0 468826 255326 82280 0 24520
24522 0 468822 255362 82240 0 24521
24523 0 468818 255397 82200 0 24522
24524 6 468780 255502 82160 0 24523
24525 0 437272 257039 32160 0 7114
24526 0 436948 257223 32440 0 24525
24527 0 436240 257331 32760 0 24526
24528 0 436008 257307 32960 0 24527
24529 0 435792 257303 33120 0 24528
24530 0 435096 257207 33440 0 24529
24531 0 434552 257135 33320 0 24530
24532 0 434200 257211 33200 0 24531
24533 0 433984 257347 33080 0 24532
24534 0 433946 257366 32920 0 24533
24535 0 433936 257371 32880 0 24534
24536 0 434104 257515 32640 0 24535
24537 0 434252 257455 32360 0 24536
24538 0 434228 257339 32120 0 24537
24539 0 434188 256747 32000 0 24538
24540 0 434118 256787 31920 0 24539
24541 6 434048 256659 31880 0 24540
24542 0 445989 236166 68040 0 13319
24543 0 445709 236152 67840 0 24542
24544 0 445594 236154 67720 0 24543
24545 5 445653 236066 67520 0 24544
24546 0 445578 235849 67520 0 24545
24547 0 445544 235799 67480 0 24546
24548 0 445532 235783 67440 0 24547
24549 0 445535 235741 67400 0 24548
24550 0 445535 235693 67360 0 24549
24551 0 445517 235665 67320 0 24550
24552 0 445418 235583 67280 0 24551
24553 0 445300 235455 67320 0 24552
24554 0 445253 235390 67360 0 24553
24555 0 445189 235300 67360 0 24554
24556 0 445044 235327 67320 0 24555
24557 0 445033 235382 67280 0 24556
24558 6 445029 235426 67240 0 24557
24559 0 425035 253520 69480 0 8843
24560 0 424858 253564 69440 0 24559
24561 0 424761 253629 69360 0 24560
24562 0 424676 253667 69240 0 24561
24563 0 424549 253750 69120 0 24562
24564 0 424483 253895 68920 0 24563
24565 0 424398 254022 68840 0 24564
24566 0 424340 254125 68760 0 24565
24567 0 424297 254174 68720 0 24566
24568 0 424254 254222 68680 0 24567
24569 0 424210 254226 68640 0 24568
24570 0 424193 254231 68560 0 24569
24571 0 424150 254246 68480 0 24570
24572 0 424158 254284 68400 0 24571
24573 0 424091 254252 68280 0 24572
24574 0 423945 254180 68160 0 24573
24575 6 423752 254170 68120 0 24574
24576 5 458074 239607 81280 0 17202
24577 0 458451 239309 81320 0 24576
24578 0 458499 239227 81400 0 24577
24579 0 458478 239175 81440 0 24578
24580 0 458444 239186 81520 0 24579
24581 0 458438 239151 81600 0 24580
24582 0 458449 239154 81640 0 24581
24583 0 458530 239193 81720 0 24582
24584 0 458542 239216 81760 0 24583
24585 0 458534 239268 81840 0 24584
24586 0 458520 239336 81920 0 24585
24587 0 458457 239391 82000 0 24586
24588 0 458478 239421 82040 0 24587
24589 0 458589 239493 82040 0 24588
24590 0 458599 239502 82080 0 24589
24591 0 458607 239532 82160 0 24590
24592 6 458576 239552 82200 0 24591
24593 0 449502 249615 45760 0 19297
24594 5 449771 249533 45800 0 24593
24595 0 449942 249585 45880 0 24594
24596 0 449966 249608 45920 0 24595
24597 0 450015 249694 46000 0 24596
24598 0 450194 249739 46040 0 24597
24599 0 450339 249743 46080 0 24598
24600 0 450420 249695 46120 0 24599
24601 0 450551 249645 46200 0 24600
24602 0 450740 249585 46280 0 24601
24603 0 450827 249550 46360 0 24602
24604 0 450894 249525 46400 0 24603
24605 0 450961 249500 46440 0 24604
24606 0 451006 249494 46520 0 24605
24607 0 451192 249521 46600 0 24606
24608 0 451435 249560 46600 0 24607
24609 6 451565 249548 46680 0 24608
24610 0 440445 249462 72040 0 12952
24611 5 440485 249447 72080 0 24610
24612 0 440430 249427 72120 0 24611
24613 0 440301 249425 72160 0 24612
24614 0 440252 249419 72200 0 24613
24615 0 440205 249412 72240 0 24614
24616 0 440152 249423 72320 0 24615
24617 0 440109 249468 72400 0 24616
24618 5 440144 249471 72440 0 24617
24619 0 440066 249443 72480 0 24618
24620 0 440001 249427 72520 0 24619
24621 0 439988 249432 72560 0 24620
24622 0 439950 249462 72600 0 24621
24623 0 439892 249469 72640 0 24622
24624 0 439673 249448 72680 0 24623
24625 0 439616 249448 72720 0 24624
24626 6 439628 249411 72760 0 24625
24627 0 477222 275707 70640 0 6623
24628 0 477175 275818 70680 0 24627
24629 0 477128 275903 70720 0 24628
24630 0 477116 275950 70760 0 24629
24631 0 477120 275983 70840 0 24630
24632 0 477140 276021 70960 0 24631
24633 0 477128 276035 71200 0 24632
24634 0 477048 276067 71360 0 24633
24635 0 476946 276015 71560 0 24634
24636 0 476948 275930 71760 0 24635
24637 0 476889 275849 71920 0 24636
24638 0 476800 275743 72080 0 24637
24639 0 476718 275678 72240 0 24638
24640 0 476693 275709 72400 0 24639
24641 0 476711 275749 72520 0 24640
24642 0 476745 275712 72640 0 24641
24643 6 476752 275698 72760 0 24642
24644 0 450716 269637 70400 0 10257
24645 0 450812 269620 70360 0 24644
24646 0 450874 269615 70320 0 24645
24647 0 450900 269552 70240 0 24646
24648 0 450939 269513 70160 0 24647
24649 0 451071 269478 70120 0 24648
24650 0 451182 269377 70080 0 24649
24651 0 451271 269343 70040 0 24650
24652 0 451413 269292 69960 0 24651
24653 0 451461 269299 69960 0 24652
24654 0 451497 269274 69960 0 24653
24655 0 451552 269275 69920 0 24654
24656 0 451599 269271 69840 0 24655
24657 0 451652 269269 69760 0 24656
24658 0 451662 269286 69560 0 24657
24659 0 451672 269312 69440 0 24658
24660 6 451686 269345 69400 0 24659
24661 0 447654 250327 48360 75 6878
24662 0 447770 250347 48280 0 24661
24663 0 447836 250302 48200 0 24662
24664 0 447872 250245 48160 0 24663
24665 0 447803 250167 48120 0 24664
24666 0 447664 250054 48040 0 24665
24667 0 447527 249962 47960 0 24666
24668 0 447697 250105 47880 0 24667
24669 0 447713 250161 47800 0 24668
24670 0 447686 250101 47760 0 24669
24671 0 447339 250330 47720 0 24670
24672 0 447666 250203 47680 0 24671
24673 0 447763 250230 47600 0 24672
24674 0 447907 250131 47560 0 24673
24675 0 447923 250096 47520 0 24674
24676 0 447857 250022 47480 0 24675
24677 6 447840 249827 47440 0 24676
24678 0 447621 255557 51080 96 3632
24679 0 447521 255649 51120 96 24678
24680 0 447433 255653 51160 96 24679
24681 0 447389 255689 51200 96 24680
24682 0 447317 255669 51240 60 24681
24683 0 447210 255522 51200 0 24682
24684 0 447163 255511 51160 0 24683
24685 0 447053 255474 51120 0 24684
24686 0 446996 255384 51120 0 24685
24687 0 446825 255281 51080 0 24686
24688 0 446776 255270 51040 0 24687
24689 0 446774 255214 50960 0 24688
24690 0 446791 255177 50920 0 24689
24691 0 446776 255204 50880 0 24690
24692 0 446556 255210 50840 0 24691
24693 0 446538 255187 50760 0 24692
24694 6 446510 255214 50640 0 24693
24695 0 487468 250753 71560 0 21795
24696 0 487328 250663 71560 0 24695
24697 0 487156 250485 71480 0 24696
24698 0 487100 250422 71440 0 24697
24699 0 486942 250423 71400 0 24698
24700 0 486805 250484 71440 0 24699
24701 0 486608 250537 71440 0 24700
24702 0 486533 250591 71480 0 24701
24703 0 486535 250603 71520 0 24702
24704 0 486544 250630 71560 0 24703
24705 0 486552 250639 71640 0 24704
24706 0 486613 250639 71680 0 24705
24707 0 486720 250602 71760 0 24706
24708 0 486845 250632 71720 0 24707
24709 0 486935 250666 71640 0 24708
24710 0 486986 250673 71560 0 24709
24711 6 487002 250646 71520 0 24710
24712 0 489368 251686 85640 32 15138
24713 0 489384 251718 85720 32 24712
24714 0 489368 251738 85800 32 24713
24715 0 489268 251754 85920 32 24714
24716 0 489244 251754 85960 32 24715
24717 0 489206 251762 86000 46 24716
24718 5 489168 251770 86040 60 24717
24719 0 488836 251734 86080 71 24718
24720 0 488592 251530 86160 45 24719
24721 0 488512 251466 86200 45 24720
24722 0 488472 251430 86240 40 24721
24723 0 488382 251309 86280 0 24722
24724 0 488336 251289 86240 0 24723
24725 0 488225 251267 86200 0 24724
24726 0 488053 251182 86200 0 24725
24727 0 487988 251145 86240 0 24726
24728 6 487817 251087 86280 0 24727
24729 5 504172 237198 78840 0 22489
24730 0 504156 237213 78880 0 24729
24731 0 504083 237257 78920 0 24730
24732 5 504028 237363 78960 0 24731
24733 0 503852 237404 79000 0 24732
24734 0 503786 237421 79080 0 24733
24735 0 503738 237448 79120 0 24734
24736 0 503698 237466 79160 0 24735
24737 0 503560 237382 79200 0 24736
24738 0 503492 237341 79240 0 24737
24739 0 503422 237343 79280 0 24738
24740 0 503383 237343 79360 0 24739
24741 0 503320 237356 79440 0 24740
24742 0 503284 237386 79480 0 24741
24743 0 503242 237393 79520 0 24742
24744 0 503153 237405 79600 0 24743
24745 6 503052 237431 79720 0 24744
24746 0 369285 166474 189400 81 7668
24747 5 369749 166006 189360 172 24746
24748 0 369801 166010 189440 156 24747
24749 0 369865 165970 189520 172 24748
24750 0 369773 165882 189600 172 24749
24751 0 369769 165818 189680 104 24750
24752 0 369789 165710 189800 131 24751
24753 0 369829 165646 189920 137 24752
24754 0 369913 165598 190000 137 24753
24755 0 369941 165682 190120 137 24754
24756 0 369909 165782 190200 51 24755
24757 0 370273 165770 190200 51 24756
24758 0 370409 165770 190280 45 24757
24759 0 370417 165794 190400 45 24758
24760 0 370365 165974 190520 51 24759
24761 6 370505 165954 190600 51 24760
24762 0 455293 224687 36160 0 8692
24763 0 455409 224684 36240 0 24762
24764 0 455527 224785 36200 0 24763
24765 0 455574 224789 36160 0 24764
24766 0 455612 224795 36120 0 24765
24767 0 455679 224822 36120 0 24766
24768 0 455808 224911 36120 0 24767
24769 5 456236 225041 36080 0 24768
24770 0 456234 225012 36120 0 24769
24771 0 456219 224997 36240 0 24770
24772 0 456169 225010 36360 0 24771
24773 0 456078 224937 36400 0 24772
24774 0 456061 224928 36440 0 24773
24775 0 456146 224962 36480 0 24774
24776 0 456209 224987 36520 0 24775
24777 6 456324 225034 36560 0 24776
24778 0 473514 241671 33480 45 9067
24779 0 473434 241731 33400 0 24778
24780 0 473429 241752 33360 0 24779
24781 0 473418 241797 33320 0 24780
24782 0 473369 241892 33240 0 24781
24783 0 473357 241930 33240 0 24782
24784 0 473352 241973 33280 0 24783
24785 0 473264 242015 33320 0 24784
24786 0 473222 242042 33360 0 24785
24787 0 473097 242079 33280 0 24786
24788 0 472978 242076 33200 0 24787
24789 0 472881 242120 33080 0 24788
24790 0 472778 242136 33040 0 24789
24791 5 472673 242008 33000 0 24790
24792 0 472687 242030 32960 0 24791
24793 6 472565 241963 32840 0 24792
24794 0 427045 248558 53760 0 7259
24795 0 427085 248512 53800 0 24794
24796 0 427125 248429 53840 0 24795
24797 5 427127 248380 53880 0 24796
24798 0 427181 248199 53960 0 24797
24799 0 427194 248142 54000 0 24798
24800 0 427226 248006 54040 0 24799
24801 0 427260 247845 54120 0 24800
24802 0 427338 247694 54200 0 24801
24803 0 427371 247592 54200 0 24802
24804 0 427342 247534 54200 0 24803
24805 0 427327 247454 54200 0 24804
24806 0 427354 247408 54280 0 24805
24807 0 427390 247367 54360 0 24806
24808 0 427377 247375 54400 0 24807
24809 6 427331 247361 54440 0 24808
24810 0 496693 259641 81840 0 8954
24811 0 496672 259565 81800 0 24810
24812 0 496737 259455 81760 0 24811
24813 0 496754 259430 81720 0 24812
24814 0 496781 259406 81760 0 24813
24815 0 496808 259381 81800 0 24814
24816 0 496904 259282 81880 0 24815
24817 0 497003 259281 81920 0 24816
24818 0 497102 259289 81960 0 24817
24819 0 497264 259167 82040 0 24818
24820 0 497432 259085 82080 0 24819
24821 0 497821 258805 82120 0 24820
24822 0 497921 258603 82080 0 24821
24823 0 497922 258594 82040 0 24822
24824 0 497910 258585 82000 0 24823
24825 6 497902 258569 81920 0 24824
24826 0 478555 249466 65680 0 10316
24827 0 478563 249455 65640 0 24826
24828 0 478519 249425 65560 0 24827
24829 0 478502 249418 65520 0 24828
24830 0 478486 249412 65480 0 24829
24831 0 478541 249362 65440 0 24830
24832 0 478588 249332 65360 0 24831
24833 0 478615 249259 65240 0 24832
24834 0 478624 249217 65120 0 24833
24835 0 478642 249149 65040 0 24834
24836 0 478685 249096 64960 0 24835
24837 0 478721 249030 64880 0 24836
24838 0 478749 248965 64800 0 24837
24839 0 478812 248948 64760 0 24838
24840 0 478818 248953 64680 0 24839
24841 6 478856 248932 64640 0 24840
24842 0 496052 253906 68440 40 4743
24843 0 495968 253970 68520 40 24842
24844 0 495904 254050 68600 40 24843
24845 0 495924 254152 68640 40 24844
24846 0 495922 254204 68680 40 24845
24847 0 495998 254180 68760 40 24846
24848 0 496040 254160 68880 40 24847
24849 0 496002 254186 69000 40 24848
24850 0 495952 254268 69120 40 24849
24851 0 495980 254248 69240 40 24850
24852 0 495946 254250 69320 40 24851
24853 0 495935 254253 69480 0 24852
24854 0 495929 254287 69600 0 24853
24855 0 495969 254285 69720 0 24854
24856 0 496148 254316 69840 0 24855
24857 6 496234 254411 69920 0 24856
24858 5 474007 247987 88480 0 4972
24859 0 474698 247799 88480 0 24858
24860 0 474956 247623 88480 0 24859
24861 0 474968 247473 88480 0 24860
24862 0 474957 247421 88480 0 24861
24863 0 474965 247368 88520 0 24862
24864 0 474918 247246 88560 0 24863
24865 0 474921 247176 88520 0 24864
24866 0 475144 247121 88560 0 24865
24867 0 475289 247110 88600 0 24866
24868 0 475410 247158 88640 0 24867
24869 0 475200 247282 88720 0 24868
24870 0 475185 247039 88760 0 24869
24871 0 475167 246928 88800 0 24870
24872 0 475127 246967 88840 0 24871
24873 6 475114 246966 88880 0 24872
24874 0 461123 239423 80680 0 17216
24875 0 461154 239516 80600 0 24874
24876 0 461236 239551 80600 0 24875
24877 0 461397 239628 80600 0 24876
24878 0 461490 239694 80600 0 24877
24879 5 461645 239700 80600 0 24878
24880 0 461801 239671 80680 0 24879
24881 0 461916 239649 80760 0 24880
24882 0 461994 239623 80840 0 24881
24883 0 462139 239534 80960 0 24882
24884 0 462201 239452 81000 0 24883
24885 0 462196 239359 81000 0 24884
24886 5 462354 239309 81000 0 24885
24887 0 462351 239391 81000 0 24886
24888 0 462447 239447 81000 0 24887
24889 6 462486 239463 80960 0 24888
24890 0 452820 261151 44240 32 12059
24891 0 452880 260999 44080 64 24890
24892 0 452838 260834 44000 64 24891
24893 0 452805 260789 43960 0 24892
24894 0 452820 260776 43880 0 24893
24895 0 452854 260808 43760 0 24894
24896 0 452914 260774 43640 0 24895
24897 0 452892 260739 43520 0 24896
24898 0 452819 260799 43400 0 24897
24899 0 452817 260810 43320 0 24898
24900 0 452814 260805 43200 0 24899
24901 0 452885 260775 43080 0 24900
24902 0 452959 260731 43000 0 24901
24903 0 452975 260698 42920 0 24902
24904 0 452972 260680 42840 0 24903
24905 6 453008 260662 42800 0 24904
24906 0 439996 257223 48640 45 7024
24907 0 440224 257225 48600 45 24906
24908 0 440300 257217 48560 32 24907
24909 0 440364 257209 48520 32 24908
24910 0 440418 257196 48480 0 24909
24911 0 440558 257157 48400 0 24910
24912 5 440653 257108 48360 0 24911
24913 0 440694 257111 48400 0 24912
24914 0 440746 257113 48480 0 24913
24915 0 440807 257103 48520 0 24914
24916 0 440983 257087 48480 0 24915
24917 0 441108 257065 48440 0 24916
24918 5 441273 257006 48520 0 24917
24919 0 441403 256929 48560 0 24918
24920 0 441497 256880 48560 0 24919
24921 6 441627 256822 48600 0 24920
24922 0 478490 260258 89120 0 15297
24923 0 478384 260156 89120 0 24922
24924 0 478296 260085 89160 0 24923
24925 0 478284 260046 89200 0 24924
24926 0 478273 260021 89240 0 24925
24927 0 478247 260009 89280 0 24926
24928 5 478158 259989 89360 0 24927
24929 0 478098 259951 89400 0 24928
24930 0 478082 259940 89440 0 24929
24931 0 478041 259867 89560 0 24930
24932 0 478079 259756 89600 0 24931
24933 5 478103 259650 89640 0 24932
24934 0 478220 259581 89600 0 24933
24935 0 478317 259547 89560 0 24934
24936 0 478345 259489 89520 0 24935
24937 6 478337 259438 89440 0 24936
24938 0 495654 243021 89120 98 16462
24939 0 495726 242893 89200 96 24938
24940 0 495758 242821 89280 96 24939
24941 0 495710 242473 89400 91 24940
24942 0 495758 242281 89520 86 24941
24943 5 495958 241535 89520 137 24942
24944 0 496222 241507 89280 137 24943
24945 0 495950 241459 89120 137 24944
24946 0 495794 241323 89080 137 24945
24947 0 495770 241327 89040 137 24946
24948 0 495550 241283 89000 137 24947
24949 0 495510 241295 88960 137 24948
24950 0 495522 241315 88880 137 24949
24951 0 495622 241355 88840 137 24950
24952 0 495642 241383 88800 137 24951
24953 6 495662 241347 88760 137 24952
24954 0 497616 264988 57520 40 15347
24955 0 497730 264992 57480 45 24954
24956 0 498072 265004 57360 60 24955
24957 5 498724 264944 57200 51 24956
24958 0 498798 264822 57240 51 24957
24959 0 498782 264778 57320 51 24958
24960 0 498750 264722 57400 51 24959
24961 0 498774 264734 57480 51 24960
24962 0 498870 264770 57560 51 24961
24963 0 498878 264790 57640 51 24962
24964 0 498922 264830 57720 51 24963
24965 0 498922 264838 57840 51 24964
24966 0 498982 264854 57960 51 24965
24967 0 498941 264863 58040 0 24966
24968 0 498861 264852 58160 0 24967
24969 6 498780 264866 58200 0 24968
24970 0 450018 257732 58040 0 11487
24971 0 449939 257719 58120 0 24970
24972 0 449868 257736 58160 0 24971
24973 0 449791 257769 58200 0 24972
24974 0 449726 257814 58240 0 24973
24975 0 449647 257850 58280 0 24974
24976 0 449523 257894 58320 0 24975
24977 0 449415 257849 58400 0 24976
24978 0 449296 257766 58480 0 24977
24979 0 449122 257699 58560 0 24978
24980 0 448960 257608 58640 0 24979
24981 0 448900 257568 58720 0 24980
24982 0 448707 257504 58800 0 24981
24983 0 448299 257491 58760 0 24982
24984 0 448135 257477 58720 0 24983
24985 6 448060 257432 58680 0 24984
24986 0 485576 258434 86160 0 17019
24987 0 485192 258504 86160 0 24986
24988 0 484984 258596 86120 0 24987
24989 0 484897 258677 86040 0 24988
24990 0 484739 258809 85960 0 24989
24991 0 484590 258971 85920 0 24990
24992 5 484532 259018 85800 0 24991
24993 0 484461 258972 85680 0 24992
24994 0 484453 258942 85600 0 24993
24995 0 484522 258871 85480 0 24994
24996 0 484585 258766 85440 0 24995
24997 0 484738 258668 85360 0 24996
24998 0 484842 258607 85400 0 24997
24999 0 484971 258567 85360 0 24998
25000 0 485082 258580 85320 0 24999
25001 6 485134 258649 85280 0 25000
25002 0 454645 251407 68120 0 13376
25003 0 454450 251244 68240 0 25002
25004 5 454445 251180 68400 0 25003
25005 0 454688 251096 68440 0 25004
25006 0 454877 251039 68520 0 25005
25007 0 454916 251041 68600 0 25006
25008 0 454900 251052 68640 0 25007
25009 0 455016 250937 68720 0 25008
25010 0 454987 250999 68800 0 25009
25011 0 454845 250857 68880 0 25010
25012 0 454751 250784 68840 0 25011
25013 0 454529 250720 68800 0 25012
25014 5 454398 250708 68800 0 25013
25015 0 454387 250695 68760 0 25014
25016 0 454371 250685 68680 0 25015
25017 6 454305 250672 68600 0 25016
25018 0 464848 259498 70920 0 2396
25019 0 464824 259592 70960 0 25018
25020 0 464748 259726 71000 0 25019
25021 0 464704 259791 71040 0 25020
25022 0 464660 259856 71080 0 25021
25023 0 464596 259884 71120 0 25022
25024 0 464450 260039 71160 0 25023
25025 5 464358 259947 71160 0 25024
25026 0 464200 259939 71120 0 25025
25027 0 464126 259967 71040 0 25026
25028 0 464056 259977 70960 0 25027
25029 0 463924 260027 70880 0 25028
25030 0 463938 260347 70920 0 25029
25031 0 463854 260480 70920 0 25030
25032 0 463709 260586 70960 0 25031
25033 6 463627 260595 71040 0 25032
25034 0 390657 187056 181640 0 18480
25035 0 390677 187128 181720 0 25034
25036 0 390665 187172 181800 0 25035
25037 0 390557 187336 181920 0 25036
25038 0 390545 187412 182000 0 25037
25039 5 390957 188052 182040 0 25038
25040 0 390601 187460 182080 0 25039
25041 0 390657 187428 182120 0 25040
25042 0 390673 187400 182240 0 25041
25043 0 390757 187544 182360 0 25042
25044 0 390785 187540 182400 0 25043
25045 0 390753 187480 182560 0 25044
25046 0 390653 187376 182720 0 25045
25047 0 390669 187396 182840 0 25046
25048 6 390629 187340 182920 0 25047
25049 0 433231 124385 186720 148 17924
25050 0 433279 124400 186680 101 25049
25051 0 433345 124414 186640 101 25050
25052 0 433371 124449 186600 101 25051
25053 0 433396 124453 186560 101 25052
25054 0 433419 124444 186520 101 25053
25055 0 433434 124475 186480 101 25054
25056 0 433430 124506 186440 101 25055
25057 0 433328 124519 186400 101 25056
25058 0 433210 124540 186360 101 25057
25059 0 433171 124525 186320 101 25058
25060 0 433139 124505 186280 101 25059
25061 0 433128 124492 186240 101 25060
25062 0 433274 124561 186200 101 25061
25063 6 433305 124573 186160 101 25062
25064 5 481487 220276 48280 0 18341
25065 0 481570 220281 48320 0 25064
25066 0 481643 220293 48360 0 25065
25067 0 481756 220289 48400 0 25066
25068 0 481838 220258 48440 0 25067
25069 0 481896 220224 48480 0 25068
25070 0 481885 220262 48520 0 25069
25071 0 481882 220287 48600 0 25070
25072 0 481855 220328 48720 0 25071
25073 0 481830 220372 48800 0 25072
25074 0 481789 220419 48880 0 25073
25075 0 481775 220445 48920 0 25074
25076 0 481744 220476 49040 0 25075
25077 0 481722 220496 49080 0 25076
25078 6 481701 220516 49120 0 25077
25079 0 467929 209184 48720 0 13881
25080 0 468134 209324 48600 0 25079
25081 0 468528 209301 48440 0 25080
25082 0 468764 209409 48400 0 25081
25083 0 469002 209585 48400 0 25082
25084 0 469237 209585 48400 0 25083
25085 0 469366 209590 48400 0 25084
25086 0 469453 209599 48320 0 25085
25087 0 469625 209675 48240 0 25086
25088 0 470084 209860 48240 0 25087
25089 0 470151 209902 48240 0 25088
25090 0 470227 210108 48240 0 25089
25091 0 470274 210324 48240 0 25090
25092 0 470297 210184 48200 0 25091
25093 6 470323 210190 48120 0 25092
25094 0 472409 217104 54400 91 2255
25095 0 472444 217143 54440 91 25094
25096 0 472446 217158 54480 91 25095
25097 0 472446 217163 54520 91 25096
25098 0 472431 217207 54600 71 25097
25099 0 472443 217235 54680 0 25098
25100 0 472475 217275 54720 0 25099
25101 0 472542 217404 54760 0 25100
25102 0 472568 217435 54840 0 25101
25103 0 472676 217562 55000 0 25102
25104 0 472758 217653 55080 0 25103
25105 0 472811 217703 55080 0 25104
25106 0 472899 217710 55080 0 25105
25107 0 472975 217817 55000 0 25106
25108 6 472955 217822 54960 0 25107
25109 0 438300 235179 47080 51 6992
25110 0 438368 235097 47160 51 25109
25111 0 438384 235054 47200 51 25110
25112 0 438400 235011 47240 51 25111
25113 0 438722 235023 47280 0 25112
25114 0 438830 235031 47360 0 25113
25115 0 439026 234951 47440 0 25114
25116 0 439348 235007 47480 0 25115
25117 0 439340 235087 47520 0 25116
25118 0 439514 235071 47560 0 25117
25119 0 439536 235123 47600 0 25118
25120 0 439598 235207 47640 0 25119
25121 0 439831 235202 47680 0 25120
25122 0 439817 235151 47720 0 25121
25123 6 439836 235205 47760 0 25122
25124 5 425048 252115 38320 64 3371
25125 0 425048 251887 38200 64 25124
25126 0 425049 251799 38160 0 25125
25127 0 425036 251714 38080 0 25126
25128 0 425006 251581 38040 0 25127
25129 0 425011 251414 38000 0 25128
25130 0 425036 251262 37960 0 25129
25131 0 425017 251043 37920 0 25130
25132 0 424994 250911 37960 0 25131
25133 0 425039 250792 38000 0 25132
25134 0 425089 250696 38040 0 25133
25135 0 425101 250602 38080 0 25134
25136 0 425100 250513 38120 0 25135
25137 0 425111 250404 38160 0 25136
25138 6 425115 250365 38200 0 25137
25139 0 483929 256163 94840 0 20910
25140 0 484012 256191 94840 0 25139
25141 0 484153 256189 94760 0 25140
25142 0 484296 256236 94760 0 25141
25143 0 484320 256258 94880 0 25142
25144 0 484318 256250 95000 0 25143
25145 0 484154 256205 95000 0 25144
25146 0 484052 256135 95000 0 25145
25147 0 483970 255988 95000 0 25146
25148 0 483943 255816 95080 0 25147
25149 0 483837 255779 95160 0 25148
25150 0 483645 255729 95160 0 25149
25151 0 483605 255716 95160 0 25150
25152 0 483507 255623 95120 0 25151
25153 6 483450 255513 95160 0 25152
25154 0 475387 255483 94400 51 19081
25155 0 475363 255451 94440 51 25154
25156 0 475375 255351 94520 51 25155
25157 0 475347 255347 94600 45 25156
25158 0 475391 255291 94720 45 25157
25159 0 475395 255223 94840 60 25158
25160 0 475371 255147 94960 60 25159
25161 0 475349 255175 95120 0 25160
25162 0 475327 255165 95240 0 25161
25163 0 475291 255141 95360 0 25162
25164 0 475149 255035 95520 0 25163
25165 0 475128 254962 95640 0 25164
25166 0 475067 254894 95760 0 25165
25167 0 475136 254702 95760 0 25166
25168 6 475115 254608 95840 0 25167
25169 0 432114 235570 48880 120 9922
25170 0 432036 235604 48920 120 25169
25171 0 431814 235670 48960 120 25170
25172 0 431708 235734 49000 120 25171
25173 0 431546 235836 49040 75 25172
25174 0 431090 236236 49080 51 25173
25175 0 430922 236352 49120 51 25174
25176 0 430744 236362 49160 0 25175
25177 0 430652 236450 49200 0 25176
25178 0 430480 236564 49160 0 25177
25179 0 430434 236588 49120 0 25178
25180 0 430392 236660 49040 0 25179
25181 0 430250 236760 49000 0 25180
25182 0 430148 236909 48960 0 25181
25183 6 430264 236821 48920 0 25182
25184 0 422892 250779 63800 32 11632
25185 0 423049 250926 63880 41 25184
25186 0 423440 251295 64080 64 25185
25187 0 423704 251627 64200 51 25186
25188 0 424128 251899 64360 32 25187
25189 0 424496 252075 64360 32 25188
25190 0 424667 252157 64360 0 25189
25191 0 424745 252326 64400 0 25190
25192 0 424709 252383 64440 0 25191
25193 0 424658 252426 64480 0 25192
25194 0 424520 252510 64560 0 25193
25195 0 424447 252540 64600 0 25194
25196 0 424374 252570 64640 0 25195
25197 0 424320 252591 64720 0 25196
25198 6 424338 252572 64760 0 25197
25199 0 472929 234901 73440 0 19255
25200 0 472943 234924 73480 0 25199
25201 0 473109 234953 73480 0 25200
25202 0 473257 234976 73480 0 25201
25203 0 473337 235054 73400 0 25202
25204 0 473385 235181 73360 0 25203
25205 0 473412 235262 73360 0 25204
25206 0 473449 235350 73360 0 25205
25207 0 473556 235406 73360 0 25206
25208 0 473650 235493 73280 0 25207
25209 0 473696 235561 73240 0 25208
25210 0 473834 235591 73200 0 25209
25211 0 474056 235613 73200 0 25210
25212 0 474193 235600 73200 0 25211
25213 6 474261 235579 73160 0 25212
25214 0 501707 264651 63480 0 7782
25215 5 501472 264535 63600 0 25214
25216 0 501543 264474 63640 0 25215
25217 0 501608 264299 63720 0 25216
25218 0 501646 264196 63760 0 25217
25219 0 501683 264062 63800 0 25218
25220 0 501764 264004 63840 0 25219
25221 0 501844 263922 63880 0 25220
25222 0 501903 263819 63920 0 25221
25223 0 502047 263611 63960 0 25222
25224 0 502245 263395 64000 0 25223
25225 0 502300 263166 64000 0 25224
25226 0 502285 263004 64040 0 25225
25227 0 502290 262829 64080 0 25226
25228 6 502353 262660 64120 0 25227
25229 0 446049 240689 81760 0 5917
25230 0 446078 240724 81800 0 25229
25231 0 446151 240832 81880 0 25230
25232 5 446150 240903 81920 0 25231
25233 0 446150 240974 81960 0 25232
25234 0 446161 240986 82040 0 25233
25235 0 446224 240877 82120 0 25234
25236 0 446236 240830 82200 0 25235
25237 0 446206 240800 82280 0 25236
25238 0 446291 240704 82280 0 25237
25239 0 446412 240593 82280 0 25238
25240 0 446585 240526 82320 0 25239
25241 0 446720 240554 82360 0 25240
25242 0 446694 240581 82440 0 25241
25243 6 446659 240630 82480 0 25242
25244 0 442383 245446 81360 0 17997
25245 5 442542 245718 81440 0 25244
25246 0 442617 245914 81400 0 25245
25247 0 442602 246002 81360 0 25246
25248 0 442516 246220 81320 0 25247
25249 0 442523 246285 81280 0 25248
25250 0 442531 246327 81240 0 25249
25251 0 442622 246368 81160 0 25250
25252 0 442697 246418 81080 0 25251
25253 0 442731 246477 81040 0 25252
25254 0 442784 246533 80920 0 25253
25255 0 442887 246613 80920 0 25254
25256 0 442971 246685 81000 0 25255
25257 0 443014 246758 81040 0 25256
25258 6 443074 246788 81080 0 25257
25259 0 447635 256941 54040 0 6709
25260 0 447905 256885 54040 0 25259
25261 0 448047 256883 54080 0 25260
25262 0 448103 256933 54160 0 25261
25263 0 448191 257057 54200 0 25262
25264 0 448316 257168 54280 0 25263
25265 0 448411 257155 54400 0 25264
25266 0 448568 257207 54480 0 25265
25267 0 448714 257127 54520 0 25266
25268 0 448883 256994 54560 0 25267
25269 0 448957 256962 54600 0 25268
25270 0 449009 256949 54640 0 25269
25271 0 449014 256940 54680 0 25270
25272 0 449094 256897 54720 0 25271
25273 6 449162 256857 54760 0 25272
25274 0 483536 262966 75960 64 11906
25275 0 483248 263402 75920 64 25274
25276 0 483324 263678 75720 64 25275
25277 0 483339 263679 75640 0 25276
25278 0 483407 263864 75360 0 25277
25279 0 483523 263999 75240 0 25278
25280 0 483772 264159 75120 0 25279
25281 0 483751 264128 75000 0 25280
25282 0 483725 264098 74920 0 25281
25283 0 483686 264065 74800 0 25282
25284 0 483551 264050 74600 0 25283
25285 0 483457 264148 74440 0 25284
25286 0 483407 264136 74280 0 25285
25287 0 483483 264207 74160 0 25286
25288 6 483502 264213 74080 0 25287
25289 0 481761 271178 70960 0 10927
25290 0 481756 271163 70840 0 25289
25291 0 481721 271117 70600 0 25290
25292 0 481663 271023 70520 0 25291
25293 0 481681 270947 70440 0 25292
25294 0 481651 270917 70320 0 25293
25295 0 481663 270876 70200 0 25294
25296 0 481676 270852 70120 0 25295
25297 0 481691 270816 70000 0 25296
25298 0 481702 270781 69960 0 25297
25299 0 481725 270730 70000 0 25298
25300 0 481742 270671 69920 0 25299
25301 0 481760 270654 69840 0 25300
25302 0 481787 270629 69760 0 25301
25303 6 481786 270610 69720 0 25302
25304 0 448174 259339 53920 128 3614
25305 0 448206 259475 54040 128 25304
25306 0 447814 259663 54000 98 25305
25307 0 447486 259971 53880 98 25306
25308 0 447391 260001 53840 0 25307
25309 0 447297 260043 53760 0 25308
25310 0 447190 259988 53720 0 25309
25311 0 447066 260012 53640 0 25310
25312 0 446907 260019 53560 0 25311
25313 0 446771 260046 53480 0 25312
25314 0 446614 260073 53360 0 25313
25315 0 446663 260057 53320 0 25314
25316 0 446713 259937 53240 0 25315
25317 0 446748 259908 53160 0 25316
25318 6 446813 259802 53120 0 25317
25319 0 435011 247635 81560 0 8743
25320 0 435028 247845 81520 0 25319
25321 0 434988 247951 81440 0 25320
25322 0 435012 248038 81360 0 25321
25323 0 434941 248094 81320 0 25322
25324 0 434804 248285 81320 0 25323
25325 0 434797 248434 81320 0 25324
25326 0 434837 248529 81320 0 25325
25327 0 434806 248575 81280 0 25326
25328 0 434749 248786 81280 0 25327
25329 5 434728 249015 81240 0 25328
25330 0 434725 249068 81200 0 25329
25331 0 434808 249072 81080 0 25330
25332 0 434830 249117 81000 0 25331
25333 6 434809 249211 80920 0 25332
25334 0 452536 254952 57360 0 19874
25335 0 452353 254872 57400 0 25334
25336 0 452253 254827 57440 0 25335
25337 0 452137 254756 57480 0 25336
25338 0 451987 254736 57480 0 25337
25339 0 451817 254697 57480 0 25338
25340 0 451692 254600 57520 0 25339
25341 5 451661 254550 57560 0 25340
25342 0 451426 254464 57600 0 25341
25343 0 451342 254443 57640 0 25342
25344 0 451233 254462 57680 0 25343
25345 0 451062 254448 57720 0 25344
25346 0 450926 254433 57760 0 25345
25347 0 450844 254427 57800 0 25346
25348 6 450676 254394 57880 0 25347
25349 0 439309 250294 66440 0 14873
25350 0 439156 250411 66320 0 25349
25351 0 439203 250505 66240 0 25350
25352 0 439226 250632 66160 0 25351
25353 0 439200 250716 66120 0 25352
25354 0 439165 250792 66040 0 25353
25355 0 439277 250830 65920 0 25354
25356 0 439384 250812 65880 0 25355
25357 0 439538 250796 65880 0 25356
25358 0 439624 250792 65880 0 25357
25359 0 439768 250784 65840 0 25358
25360 0 439841 250794 65800 0 25359
25361 0 439983 250864 65760 0 25360
25362 0 440146 250974 65720 0 25361
25363 6 440133 250967 65680 0 25362
25364 0 477428 266811 69400 0 15783
25365 0 477600 266852 69320 0 25364
25366 0 477617 266856 69240 0 25365
25367 0 477586 266909 69160 0 25366
25368 0 477681 266911 69080 0 25367
25369 0 477776 266913 69000 0 25368
25370 0 477890 266921 68920 0 25369
25371 5 478025 266864 68880 0 25370
25372 0 477973 266882 68800 0 25371
25373 0 477917 266885 68720 0 25372
25374 0 477900 266893 68680 0 25373
25375 0 477884 266901 68640 0 25374
25376 0 477924 266905 68560 0 25375
25377 0 477976 266920 68480 0 25376
25378 6 477942 266935 68440 0 25377
25379 0 435848 259561 72280 0 12201
25380 0 435856 259616 72320 0 25379
25381 0 435815 259637 72400 0 25380
25382 0 435792 259646 72520 0 25381
25383 0 435771 259663 72640 0 25382
25384 0 435786 259738 72760 0 25383
25385 0 435828 259718 72880 0 25384
25386 0 435788 259782 73000 0 25385
25387 0 435774 259827 73040 0 25386
25388 5 435905 259964 73080 0 25387
25389 0 436143 259930 73160 0 25388
25390 0 436270 259955 73200 0 25389
25391 0 436433 259985 73160 0 25390
25392 5 436616 259994 73120 0 25391
25393 6 436624 260001 73080 0 25392
25394 5 501346 240714 74200 0 4279
25395 5 501454 240751 74240 0 25394
25396 0 501600 240605 74280 0 25395
25397 0 501703 240513 74320 0 25396
25398 5 501878 240435 74280 0 25397
25399 0 502056 240457 74280 0 25398
25400 0 502136 240476 74360 0 25399
25401 0 502194 240490 74400 0 25400
25402 0 502242 240524 74440 0 25401
25403 0 502314 240530 74400 0 25402
25404 0 502360 240519 74280 0 25403
25405 0 502332 240505 74240 0 25404
25406 0 502292 240516 74200 0 25405
25407 0 502261 240529 74120 0 25406
25408 6 502263 240533 74000 0 25407
25409 0 494634 242616 78320 172 21017
25410 0 494732 242616 78280 175 25409
25411 0 494597 242756 78240 0 25410
25412 0 494569 242784 78200 0 25411
25413 0 494656 242765 78160 0 25412
25414 0 494775 242784 78120 0 25413
25415 0 494874 242790 78040 0 25414
25416 0 494920 242878 77920 0 25415
25417 0 494990 242984 77880 0 25416
25418 5 494995 243059 77840 0 25417
25419 0 494985 243072 77800 0 25418
25420 0 494900 243114 77680 0 25419
25421 0 494696 243114 77560 0 25420
25422 0 494664 243144 77480 0 25421
25423 6 494683 243149 77440 0 25422
25424 0 389088 173030 178800 81 18230
25425 0 389076 173194 178720 81 25424
25426 0 389128 173286 178640 75 25425
25427 0 389192 173406 178560 75 25426
25428 0 389308 173546 178600 60 25427
25429 5 389448 173658 178680 51 25428
25430 0 389544 173680 178680 51 25429
25431 0 389629 173643 178720 51 25430
25432 0 389954 173633 178720 71 25431
25433 5 390037 173648 178760 71 25432
25434 0 390118 173661 178800 71 25433
25435 0 390139 173725 178840 71 25434
25436 0 390147 173758 178880 80 25435
25437 6 390225 173832 178920 51 25436
25438 0 365209 167050 188560 154 7678
25439 0 365201 167066 188520 154 25438
25440 0 365189 167066 188480 154 25439
25441 0 365361 167054 188440 154 25440
25442 0 365669 167038 188400 124 25441
25443 5 365701 167006 188320 124 25442
25444 0 366089 166494 188320 71 25443
25445 0 366257 166190 188280 64 25444
25446 0 366405 166082 188200 64 25445
25447 0 366449 165926 188120 51 25446
25448 0 366629 165702 188040 60 25447
25449 0 366621 165566 187960 75 25448
25450 0 366445 165542 187840 75 25449
25451 6 366377 165366 187760 60 25450
25452 0 405080 154382 188920 136 1713
25453 0 405304 154342 188800 136 25452
25454 5 405236 154290 188720 128 25453
25455 0 405244 154594 188680 136 25454
25456 0 405356 154810 188600 98 25455
25457 0 405444 154986 188520 108 25456
25458 0 405460 154970 188440 108 25457
25459 0 405568 155056 188360 64 25458
25460 0 405512 155204 188280 64 25459
25461 0 405556 155368 188200 51 25460
25462 0 405588 155408 188120 51 25461
25463 0 405656 155460 188040 80 25462
25464 0 405820 155584 187960 80 25463
25465 6 405896 155682 187880 80 25464
25466 0 405616 153486 189160 206 1712
25467 0 405320 153726 189240 241 25466
25468 0 405016 153774 189360 297 25467
25469 0 404912 153766 189480 319 25468
25470 0 404872 153878 189560 319 25469
25471 0 404832 153990 189640 319 25470
25472 0 404580 154090 189720 254 25471
25473 0 404308 154194 189880 108 25472
25474 0 403880 154174 189960 102 25473
25475 0 403688 154230 190080 107 25474
25476 0 403474 154212 190200 157 25475
25477 0 403294 154208 190360 163 25476
25478 0 403218 154268 190480 163 25477
25479 6 403218 154344 190600 163 25478
25480 0 458080 232712 29680 0 2797
25481 0 458054 232700 29760 0 25480
25482 0 457970 232694 29800 0 25481
25483 0 457927 232748 29880 0 25482
25484 5 457813 232763 30000 0 25483
25485 0 457654 232744 29960 0 25484
25486 0 457404 232800 29920 0 25485
25487 0 457261 232846 29960 0 25486
25488 0 457144 232869 29960 0 25487
25489 0 457067 232915 29960 0 25488
25490 5 457034 233017 29960 0 25489
25491 0 456978 233023 29920 0 25490
25492 0 456925 233005 29800 0 25491
25493 6 456908 233030 29760 0 25492
25494 0 472313 217118 53760 0 2261
25495 0 472341 217239 53760 0 25494
25496 0 472374 217364 53880 0 25495
25497 0 472397 217498 53920 0 25496
25498 0 472446 217560 53960 0 25497
25499 0 472480 217592 54000 0 25498
25500 0 472527 217637 54080 0 25499
25501 5 472603 217690 54120 0 25500
25502 0 472706 217701 54080 0 25501
25503 0 472809 217712 54040 0 25502
25504 0 472828 217708 54000 0 25503
25505 0 472860 217725 53960 0 25504
25506 0 473025 217855 53920 0 25505
25507 6 473153 217898 53880 0 25506
25508 0 476926 251139 32360 0 7558
25509 0 476866 251133 32400 0 25508
25510 0 476778 251261 32520 0 25509
25511 0 476714 251341 32600 0 25510
25512 0 476662 251393 32680 0 25511
25513 0 476610 251389 32800 0 25512
25514 0 476626 251409 32880 0 25513
25515 0 476602 251401 33040 0 25514
25516 0 476611 251388 33080 0 25515
25517 0 476638 251349 33200 0 25516
25518 0 476518 251357 33360 0 25517
25519 0 476222 251417 33400 0 25518
25520 0 476122 251433 33440 0 25519
25521 6 476114 251385 33520 0 25520
25522 0 457705 262139 87840 45 7940
25523 0 457799 262207 87800 45 25522
25524 0 457949 262271 87760 45 25523
25525 0 458041 262315 87720 71 25524
25526 0 458101 262353 87680 71 25525
25527 0 458215 262387 87640 71 25526
25528 0 458245 262421 87600 51 25527
25529 0 458353 262445 87520 51 25528
25530 0 458517 262531 87440 32 25529
25531 0 458693 262607 87360 60 25530
25532 0 458726 262672 87400 60 25531
25533 0 458796 262714 87440 60 25532
25534 5 458808 262768 87480 71 25533
25535 6 458802 262879 87400 0 25534
25536 0 470782 249136 90400 0 11379
25537 0 471182 249203 90280 0 25536
25538 0 471270 249225 90200 0 25537
25539 0 471344 249242 90080 0 25538
25540 0 471342 249354 90080 0 25539
25541 0 471400 249410 90040 0 25540
25542 0 471421 249380 89960 0 25541
25543 0 471439 249301 89920 0 25542
25544 0 471481 249231 89880 0 25543
25545 0 471481 249180 89800 0 25544
25546 0 471506 249143 89720 0 25545
25547 0 471494 249173 89680 0 25546
25548 0 471447 249167 89640 0 25547
25549 6 471405 249124 89600 0 25548
25550 5 465750 268002 95560 51 18663
25551 0 465358 268098 95520 60 25550
25552 0 465242 268110 95480 60 25551
25553 0 465146 268150 95440 60 25552
25554 0 465106 268138 95400 60 25553
25555 0 465042 268122 95360 60 25554
25556 0 464982 268122 95320 60 25555
25557 0 464763 268165 95160 0 25556
25558 0 464655 268204 95000 0 25557
25559 0 464534 268194 94800 0 25558
25560 0 464615 268214 94680 0 25559
25561 0 464659 268266 94560 0 25560
25562 0 464743 268313 94360 0 25561
25563 6 464898 268305 94240 0 25562
25564 0 476648 273673 86640 0 11165
25565 0 476685 273628 86800 0 25564
25566 0 476562 273545 86920 0 25565
25567 0 476581 273489 87080 0 25566
25568 5 476633 273409 87120 0 25567
25569 0 476596 273432 87160 0 25568
25570 0 476559 273550 87240 0 25569
25571 0 476568 273595 87320 0 25570
25572 0 476614 273553 87480 0 25571
25573 0 476553 273486 87640 0 25572
25574 0 476501 273553 87760 0 25573
25575 0 476434 273579 87800 0 25574
25576 0 476299 273640 87840 0 25575
25577 6 476274 273636 87880 0 25576
25578 0 430774 259425 46400 0 19533
25579 0 430829 259508 46360 0 25578
25580 0 430859 259565 46320 0 25579
25581 0 430909 259610 46280 0 25580
25582 0 430863 259694 46240 0 25581
25583 0 430856 259750 46200 0 25582
25584 0 430806 259782 46160 0 25583
25585 0 430781 259818 46120 0 25584
25586 0 430749 259867 46080 0 25585
25587 0 430924 260076 46040 0 25586
25588 0 430974 260123 46000 0 25587
25589 0 430979 260209 45960 0 25588
25590 0 430974 260278 45920 0 25589
25591 6 430978 260315 45880 0 25590
25592 0 475692 236492 71160 0 14530
25593 0 475745 236480 71200 0 25592
25594 0 475830 236467 71280 0 25593
25595 0 476005 236431 71360 0 25594
25596 0 476104 236490 71320 0 25595
25597 0 476163 236585 71280 0 25596
25598 0 476144 236632 71320 0 25597
25599 0 476129 236662 71360 0 25598
25600 0 476139 236654 71400 0 25599
25601 0 476152 236637 71440 0 25600
25602 0 476160 236614 71480 0 25601
25603 0 476179 236604 71520 0 25602
25604 0 476185 236599 71600 0 25603
25605 6 476191 236597 71640 0 25604
25606 0 499064 266810 56600 75 15369
25607 0 499024 266782 56640 75 25606
25608 0 498984 266750 56680 75 25607
25609 0 498928 266782 56720 75 25608
25610 0 498858 266810 56760 0 25609
25611 0 498797 266816 56800 0 25610
25612 0 498768 266817 56840 0 25611
25613 0 498723 266816 56880 0 25612
25614 0 498688 266787 56920 0 25613
25615 0 498673 266767 56960 0 25614
25616 0 498673 266717 57000 0 25615
25617 0 498622 266652 57040 0 25616
25618 0 498543 266587 57000 0 25617
25619 6 498563 266638 56960 0 25618
25620 0 475110 276255 68920 0 16621
25621 0 475046 276296 68960 0 25620
25622 0 474949 276339 68960 0 25621
25623 0 474809 276357 68960 0 25622
25624 0 474790 276342 68960 0 25623
25625 0 474782 276302 68960 0 25624
25626 0 474738 276292 68920 0 25625
25627 0 474588 276318 68840 0 25626
25628 0 474546 276334 68800 0 25627
25629 0 474463 276280 68800 0 25628
25630 0 474387 276265 68800 0 25629
25631 0 474330 276260 68800 0 25630
25632 0 474287 276237 68720 0 25631
25633 6 474269 276181 68640 0 25632
25634 0 442199 246156 44400 0 6905
25635 0 441880 246252 44400 0 25634
25636 0 441851 246246 44480 0 25635
25637 0 441802 246243 44560 0 25636
25638 0 441780 246214 44600 0 25637
25639 0 441759 246184 44640 0 25638
25640 0 441709 246200 44760 0 25639
25641 0 441709 246228 44920 0 25640
25642 0 441627 246199 45040 0 25641
25643 0 441453 246162 45160 0 25642
25644 0 441405 246174 45200 0 25643
25645 0 441307 246191 45240 0 25644
25646 0 441206 246198 45280 0 25645
25647 6 441191 246189 45400 0 25646
25648 0 494252 264018 84520 0 8908
25649 5 494267 264024 84480 0 25648
25650 0 494009 264161 84440 0 25649
25651 0 493937 264252 84320 0 25650
25652 0 493903 264318 84200 0 25651
25653 0 493903 264377 84120 0 25652
25654 0 493882 264417 83960 0 25653
25655 0 493892 264445 83920 0 25654
25656 0 493911 264502 83840 0 25655
25657 0 493994 264517 83800 0 25656
25658 0 494021 264520 83760 0 25657
25659 0 494060 264539 83680 0 25658
25660 0 494059 264532 83560 0 25659
25661 6 494031 264533 83520 0 25660
25662 0 493257 265127 84520 0 8906
25663 0 493201 265111 84600 0 25662
25664 0 493100 265105 84720 0 25663
25665 0 492843 265078 84760 0 25664
25666 0 492705 265203 84840 0 25665
25667 0 492636 265282 84960 0 25666
25668 0 492623 265340 85040 0 25667
25669 0 492516 265414 85120 0 25668
25670 0 492493 265444 85200 0 25669
25671 5 492389 265520 85240 0 25670
25672 0 492312 265526 85280 0 25671
25673 0 492299 265531 85320 0 25672
25674 0 492295 265549 85360 0 25673
25675 6 492300 265576 85400 0 25674
25676 0 426206 249851 81360 0 8773
25677 0 425905 249596 81280 0 25676
25678 0 425735 249417 81240 0 25677
25679 0 425523 249216 81160 0 25678
25680 0 425455 249132 81080 0 25679
25681 0 425448 249104 81000 0 25680
25682 0 425397 249045 80920 0 25681
25683 0 425384 248910 80840 0 25682
25684 0 425418 248838 80760 0 25683
25685 0 425400 248841 80640 0 25684
25686 0 425408 248845 80560 0 25685
25687 0 425392 248893 80440 0 25686
25688 0 425369 248949 80360 0 25687
25689 6 425325 248973 80320 0 25688
25690 0 502499 235543 74560 115 6418
25691 0 502529 235593 74520 115 25690
25692 0 502527 235625 74480 115 25691
25693 0 502513 235731 74400 115 25692
25694 0 502507 235783 74280 115 25693
25695 0 502519 235807 74200 115 25694
25696 5 502507 235853 74080 128 25695
25697 0 502534 235913 74080 0 25696
25698 0 502552 235954 74040 0 25697
25699 0 502478 235920 73960 0 25698
25700 0 502399 235843 73880 0 25699
25701 0 502412 235834 73840 0 25700
25702 0 502424 235825 73800 0 25701
25703 6 502435 235854 73760 0 25702
25704 0 478405 270526 70160 0 13652
25705 0 478535 270520 70240 0 25704
25706 0 478615 270523 70280 0 25705
25707 0 478610 270574 70360 0 25706
25708 0 478599 270607 70440 0 25707
25709 0 478521 270625 70520 0 25708
25710 0 478437 270683 70600 0 25709
25711 0 478382 270787 70720 0 25710
25712 0 478324 270878 70800 0 25711
25713 0 478379 270836 70880 0 25712
25714 0 478444 270829 70960 0 25713
25715 0 478457 270850 71000 0 25714
25716 0 478476 270868 71080 0 25715
25717 6 478508 270880 71120 0 25716
25718 0 486695 257958 86600 0 17023
25719 0 486833 257916 86560 0 25718
25720 0 487039 257834 86520 0 25719
25721 0 487233 257630 86600 0 25720
25722 0 487255 257592 86680 0 25721
25723 0 487318 257518 86600 0 25722
25724 0 487363 257517 86560 0 25723
25725 0 487390 257551 86480 0 25724
25726 0 487510 257582 86400 0 25725
25727 0 487579 257601 86320 0 25726
25728 0 487694 257638 86200 0 25727
25729 0 487783 257495 86240 0 25728
25730 0 487817 257486 86280 0 25729
25731 6 487860 257496 86160 0 25730
25732 0 480053 263940 66680 0 19374
25733 0 480132 263927 66640 0 25732
25734 0 480225 263848 66600 0 25733
25735 0 480302 263767 66640 0 25734
25736 0 480318 263719 66680 0 25735
25737 5 480351 263653 66720 0 25736
25738 0 480308 263632 66760 0 25737
25739 0 480321 263587 66800 0 25738
25740 0 480332 263540 66840 0 25739
25741 0 480356 263498 66880 0 25740
25742 0 480484 263399 66960 0 25741
25743 0 480588 263365 66960 0 25742
25744 0 480718 263354 66960 0 25743
25745 6 480869 263345 67000 0 25744
25746 0 492721 256647 83080 0 20172
25747 0 492904 256761 83080 0 25746
25748 0 493034 256828 83080 0 25747
25749 0 493297 256950 83160 0 25748
25750 5 493329 256969 83200 0 25749
25751 0 493413 256914 83200 0 25750
25752 0 493568 256949 83200 0 25751
25753 0 493677 256990 83200 0 25752
25754 0 493756 257059 83280 0 25753
25755 0 493824 257084 83280 0 25754
25756 0 493887 257087 83200 0 25755
25757 0 493998 257107 83200 0 25756
25758 0 494318 257191 83480 0 25757
25759 6 494329 257160 83520 0 25758
25760 0 503118 236620 78080 0 2001
25761 0 503117 236659 78040 0 25760
25762 0 502982 236684 77920 0 25761
25763 0 502876 236588 77800 0 25762
25764 0 502803 236553 77800 0 25763
25765 0 502674 236356 77600 0 25764
25766 0 502547 236139 77440 0 25765
25767 0 502373 236003 77440 0 25766
25768 0 502302 235957 77440 0 25767
25769 0 502110 235797 77600 0 25768
25770 0 501779 235404 77920 0 25769
25771 0 501726 235321 77920 0 25770
25772 0 501710 235195 77920 0 25771
25773 6 501735 235035 77920 0 25772
25774 0 486845 259216 80320 0 11866
25775 0 486839 259258 80280 0 25774
25776 0 486736 259388 80280 0 25775
25777 0 486697 259521 80280 0 25776
25778 0 486686 259584 80280 0 25777
25779 0 486702 259674 80280 0 25778
25780 0 486704 259754 80320 0 25779
25781 0 486625 259850 80360 0 25780
25782 0 486496 259975 80360 0 25781
25783 0 486431 260116 80480 0 25782
25784 0 486308 260227 80600 0 25783
25785 0 486373 260251 80640 0 25784
25786 0 486350 260330 80760 0 25785
25787 6 486298 260373 80880 0 25786
25788 0 487359 250726 76160 32 18126
25789 0 487693 250332 76120 0 25788
25790 0 487621 250276 76000 0 25789
25791 0 487561 250178 75920 0 25790
25792 0 487543 250154 75840 0 25791
25793 0 487533 250016 75720 0 25792
25794 5 487563 249900 75600 0 25793
25795 0 487281 249974 75640 0 25794
25796 0 487225 249962 75680 0 25795
25797 0 487173 249946 75720 0 25796
25798 0 487167 249908 75760 0 25797
25799 0 487165 249968 75840 0 25798
25800 0 487177 249954 75880 0 25799
25801 6 487191 249982 75920 0 25800
25802 0 390189 167591 183640 32 1799
25803 0 390245 167519 183600 32 25802
25804 0 390317 167407 183520 32 25803
25805 0 390333 167463 183400 32 25804
25806 0 390413 167463 183360 32 25805
25807 0 390449 167659 183320 32 25806
25808 0 390673 167683 183280 32 25807
25809 0 390817 167755 183200 32 25808
25810 0 390809 167899 183120 128 25809
25811 0 390891 167997 182960 140 25810
25812 0 391003 168041 182840 140 25811
25813 0 390967 168097 182760 140 25812
25814 6 390969 168203 182680 140 25813
25815 0 394910 153366 188320 148 10599
25816 0 394917 153331 188280 174 25815
25817 0 394930 153262 188200 228 25816
25818 0 394954 153226 188080 228 25817
25819 0 395010 153198 187960 228 25818
25820 0 395106 153150 187920 228 25819
25821 0 394886 153086 187840 120 25820
25822 0 394726 153090 187760 120 25821
25823 0 394578 153018 187680 124 25822
25824 0 394454 153074 187600 40 25823
25825 0 394382 153202 187520 40 25824
25826 0 394226 153274 187400 40 25825
25827 6 394150 153218 187280 40 25826
25828 0 471328 204919 44160 51 17068
25829 0 471302 204749 44120 51 25828
25830 0 471358 204551 44160 60 25829
25831 0 471378 204469 44200 60 25830
25832 0 471386 204463 44240 60 25831
25833 0 471432 204457 44320 45 25832
25834 0 471510 204379 44360 45 25833
25835 0 471564 204329 44400 45 25834
25836 0 471582 204305 44520 45 25835
25837 0 471836 204203 44560 45 25836
25838 0 471799 204138 44600 45 25837
25839 0 471762 204073 44640 45 25838
25840 6 471751 204099 44680 0 25839
25841 0 464568 226914 27120 137 2731
25842 0 464484 227048 26960 130 25841
25843 0 464400 227182 26800 124 25842
25844 0 464392 227346 26640 124 25843
25845 0 464364 227554 26520 51 25844
25846 0 464264 227730 26400 71 25845
25847 0 464148 227762 26280 60 25846
25848 0 464048 227802 26160 60 25847
25849 5 463990 227812 26120 60 25848
25850 0 463943 227733 26120 0 25849
25851 0 463936 227686 26120 0 25850
25852 0 463950 227660 26120 0 25851
25853 6 464002 227598 26160 0 25852
25854 0 459948 219050 48320 0 5133
25855 0 459874 219098 48400 0 25854
25856 0 459851 219150 48440 0 25855
25857 0 459829 219270 48600 0 25856
25858 0 459762 219293 48640 0 25857
25859 0 459635 219226 48640 0 25858
25860 0 459517 219189 48720 0 25859
25861 0 459416 219164 48760 0 25860
25862 0 459252 219129 48800 0 25861
25863 0 459244 219154 48880 0 25862
25864 0 459221 219136 49000 0 25863
25865 0 459262 219239 49120 0 25864
25866 6 459287 219376 49200 0 25865
25867 0 468575 251573 25680 0 7519
25868 0 468555 251671 25680 0 25867
25869 0 468465 251748 25680 0 25868
25870 0 468399 251765 25680 0 25869
25871 0 468346 251780 25680 0 25870
25872 0 468404 251813 25720 0 25871
25873 0 468521 251802 25800 0 25872
25874 0 468553 251800 25840 0 25873
25875 0 468529 251855 25840 0 25874
25876 0 468359 252070 25800 0 25875
25877 0 468255 252188 25720 0 25876
25878 0 468129 252347 25680 0 25877
25879 6 468057 252424 25640 0 25878
25880 0 470030 250921 93360 0 20449
25881 0 470016 250981 93360 0 25880
25882 0 469992 251036 93360 0 25881
25883 0 469968 251047 93360 0 25882
25884 0 469905 251033 93320 0 25883
25885 0 469849 250996 93280 0 25884
25886 0 469784 250990 93240 0 25885
25887 0 469711 251016 93280 0 25886
25888 0 469690 251041 93320 0 25887
25889 0 469684 251115 93360 0 25888
25890 0 469721 251158 93400 0 25889
25891 0 469803 251210 93440 0 25890
25892 6 469853 251236 93480 0 25891
25893 5 464004 274084 89920 96 12558
25894 0 463864 274132 89800 64 25893
25895 0 463520 274096 89760 64 25894
25896 0 463000 274220 89800 64 25895
25897 0 462744 274292 89840 64 25896
25898 5 462632 274356 89920 64 25897
25899 0 463064 274104 89960 64 25898
25900 5 463148 274084 90000 64 25899
25901 0 462948 274156 90040 64 25900
25902 0 462896 274136 90080 64 25901
25903 0 462760 274172 90120 64 25902
25904 0 462724 274172 90160 64 25903
25905 6 462683 274194 90200 0 25904
25906 0 458624 249535 26240 0 7493
25907 0 458437 249139 26240 0 25906
25908 0 458452 249071 26200 0 25907
25909 0 458404 249010 26120 0 25908
25910 0 458339 249014 26040 0 25909
25911 0 458328 249012 26000 0 25910
25912 0 458241 248970 25920 0 25911
25913 0 458183 248996 25840 0 25912
25914 0 458159 249014 25800 0 25913
25915 0 458100 249057 25720 0 25914
25916 0 458040 249108 25640 0 25915
25917 0 457993 249159 25560 0 25916
25918 6 457979 249176 25480 0 25917
25919 0 466624 269635 96200 0 22666
25920 0 466286 269628 96200 0 25919
25921 0 466091 269569 96200 0 25920
25922 0 466084 269544 96280 0 25921
25923 0 465983 269462 96400 0 25922
25924 0 465957 269469 96480 0 25923
25925 0 465949 269448 96520 0 25924
25926 0 465941 269426 96560 0 25925
25927 0 465876 269386 96720 0 25926
25928 0 465536 269413 96840 0 25927
25929 0 465323 269584 96720 0 25928
25930 0 465363 269656 96600 0 25929
25931 6 465382 269698 96560 0 25930
25932 0 448494 236305 69280 0 21679
25933 0 448455 236139 69240 0 25932
25934 0 448370 236100 69280 0 25933
25935 0 448335 236096 69320 0 25934
25936 0 448339 236119 69400 0 25935
25937 0 448304 236142 69480 0 25936
25938 0 448225 236126 69520 0 25937
25939 0 448160 236131 69480 0 25938
25940 0 448119 236094 69440 0 25939
25941 0 448118 236039 69480 0 25940
25942 0 448131 235962 69440 0 25941
25943 0 448014 235868 69480 0 25942
25944 6 447924 235845 69520 0 25943
25945 0 464573 232474 49760 32 14568
25946 0 464619 232516 49720 32 25945
25947 0 464793 232492 49680 40 25946
25948 0 464887 232552 49640 40 25947
25949 0 464957 232570 49600 40 25948
25950 0 465035 232612 49520 40 25949
25951 0 465141 232653 49440 0 25950
25952 0 465232 232722 49360 0 25951
25953 0 465351 232739 49320 0 25952
25954 0 465521 232728 49280 0 25953
25955 0 465676 232749 49280 0 25954
25956 0 465688 232747 49280 0 25955
25957 6 465898 232720 49320 0 25956
25958 0 481908 262376 93880 0 15756
25959 0 481924 262450 94000 0 25958
25960 0 481809 262475 94120 0 25959
25961 0 481681 262559 94360 0 25960
25962 0 481536 262615 94400 0 25961
25963 0 481380 262644 94440 0 25962
25964 0 481225 262657 94440 0 25963
25965 0 481107 262655 94440 0 25964
25966 0 480827 262617 94360 0 25965
25967 0 480751 262605 94280 0 25966
25968 0 480655 262529 94240 0 25967
25969 0 480557 262488 94240 0 25968
25970 6 480562 262486 94280 0 25969
25971 0 504661 265913 59920 0 7827
25972 0 504455 266204 60000 0 25971
25973 0 504510 266436 60120 0 25972
25974 0 504415 266616 60200 0 25973
25975 5 504397 266721 60280 0 25974
25976 0 504381 266832 60240 0 25975
25977 0 504392 266873 60160 0 25976
25978 0 504391 266863 60120 0 25977
25979 0 504390 266836 60080 0 25978
25980 0 504252 266755 60000 0 25979
25981 0 504212 266779 59920 0 25980
25982 5 504217 266874 59880 0 25981
25983 6 504229 266942 59840 0 25982
25984 0 481827 274056 85720 0 11146
25985 0 481828 274011 85640 0 25984
25986 0 481913 273973 85560 0 25985
25987 0 482059 273942 85440 0 25986
25988 0 482138 273914 85400 0 25987
25989 0 482261 273882 85360 0 25988
25990 0 482379 273844 85320 0 25989
25991 0 482547 273781 85280 0 25990
25992 0 482530 273743 85200 0 25991
25993 0 482476 273727 85120 0 25992
25994 0 482450 273726 85040 0 25993
25995 0 482497 273742 85000 0 25994
25996 6 482546 273724 84960 0 25995
25997 0 481552 263132 91680 60 15730
25998 0 481490 263012 91760 60 25997
25999 0 481589 262907 91800 0 25998
26000 0 481721 262889 91800 0 25999
26001 0 481805 262876 91760 0 26000
26002 0 481898 262726 91760 0 26001
26003 0 482006 262607 91800 0 26002
26004 0 482026 262508 91800 0 26003
26005 0 482076 262423 91800 0 26004
26006 0 482141 262433 91800 0 26005
26007 0 482183 262436 91800 0 26006
26008 0 482251 262530 91720 0 26007
26009 6 482239 262682 91680 0 26008
26010 0 499440 267042 56640 75 15369
26011 0 499468 266982 56720 75 26010
26012 0 499387 267131 56760 77 26011
26013 0 499224 267430 56840 81 26012
26014 0 499176 267430 56880 81 26013
26015 0 499152 267478 56960 81 26014
26016 5 499272 267538 57040 81 26015
26017 0 499422 267552 57000 0 26016
26018 0 499539 267548 56920 0 26017
26019 0 499583 267553 56880 0 26018
26020 0 499633 267503 56760 0 26019
26021 0 499722 267473 56600 0 26020
26022 6 499718 267485 56480 0 26021
26023 0 489742 253329 66240 0 4703
26024 0 489691 253407 66240 0 26023
26025 0 489711 253497 66240 0 26024
26026 0 489660 253623 66280 0 26025
26027 0 489601 253714 66320 0 26026
26028 0 489571 253774 66360 0 26027
26029 5 489501 253904 66360 0 26028
26030 0 489642 253940 66280 0 26029
26031 0 489872 253967 66280 0 26030
26032 0 489990 254126 66280 0 26031
26033 0 490133 254200 66240 0 26032
26034 0 490345 254237 66280 0 26033
26035 6 490552 254165 66280 0 26034
26036 0 501662 233168 87520 0 11832
26037 0 501537 232975 87720 0 26036
26038 0 501532 233024 87760 0 26037
26039 0 501532 233092 87800 0 26038
26040 5 501496 233126 87840 0 26039
26041 0 501509 233061 87880 0 26040
26042 0 501550 233048 87920 0 26041
26043 0 501593 233004 88000 0 26042
26044 0 501627 232972 88120 0 26043
26045 0 501560 232975 88240 0 26044
26046 0 501558 232997 88360 0 26045
26047 0 501637 232980 88520 0 26046
26048 6 501625 232922 88560 0 26047
26049 0 504768 245088 66360 122 18908
26050 5 504843 245088 66320 130 26049
26051 0 505280 245325 66320 0 26050
26052 0 505481 245371 66320 0 26051
26053 0 505563 245449 66320 0 26052
26054 0 505691 245446 66360 0 26053
26055 0 505914 245522 66400 0 26054
26056 0 506095 245632 66520 0 26055
26057 0 506270 245762 66560 0 26056
26058 0 506426 245894 66440 0 26057
26059 0 506445 245997 66400 0 26058
26060 0 506506 246039 66360 0 26059
26061 6 506659 246033 66400 0 26060
26062 0 498553 233012 73240 0 15080
26063 0 498440 233000 73320 0 26062
26064 0 498362 233006 73360 0 26063
26065 0 498252 232995 73400 0 26064
26066 0 498120 232950 73440 0 26065
26067 0 497941 232999 73480 0 26066
26068 0 497891 233020 73560 0 26067
26069 0 497867 233006 73600 0 26068
26070 0 497757 232932 73640 0 26069
26071 5 497622 232778 73720 0 26070
26072 0 497600 232717 73760 0 26071
26073 0 497571 232695 73840 0 26072
26074 6 497528 232685 73920 0 26073
26075 0 435683 243479 54120 0 14116
26076 0 435665 243484 54280 0 26075
26077 0 435678 243506 54440 0 26076
26078 0 435769 243591 54520 0 26077
26079 0 435826 243668 54560 0 26078
26080 0 435920 243775 54600 0 26079
26081 0 436029 243993 54560 0 26080
26082 0 435997 244170 54520 0 26081
26083 0 436001 244204 54480 0 26082
26084 0 436023 244243 54400 0 26083
26085 0 436003 244282 54320 0 26084
26086 0 436064 244289 54240 0 26085
26087 6 436064 244266 54160 0 26086
26088 0 483774 271466 74320 90 11196
26089 0 483664 271520 74400 0 26088
26090 0 483515 271558 74440 0 26089
26091 0 483467 271583 74480 0 26090
26092 0 483350 271648 74400 0 26091
26093 0 483299 271665 74320 0 26092
26094 0 483240 271689 74280 0 26093
26095 0 483212 271714 74200 0 26094
26096 0 483272 271780 74120 0 26095
26097 0 483139 271860 74160 0 26096
26098 0 483112 271876 74200 0 26097
26099 0 483103 271911 74240 0 26098
26100 6 483109 271948 74280 0 26099
26101 0 437572 241773 54240 0 14107
26102 0 437573 241703 54200 0 26101
26103 0 437589 241651 54160 0 26102
26104 0 437634 241616 54120 0 26103
26105 0 437692 241615 54040 0 26104
26106 0 437599 241491 54000 0 26105
26107 5 437594 241347 53960 0 26106
26108 0 437512 241226 54000 0 26107
26109 0 437440 240986 53960 0 26108
26110 0 437455 240811 53920 0 26109
26111 0 437471 240682 53920 0 26110
26112 0 437447 240535 53920 0 26111
26113 6 437450 240461 53960 0 26112
26114 0 441801 260426 76200 40 13938
26115 0 441561 260502 76160 81 26114
26116 0 441561 260510 76080 81 26115
26117 0 441469 260542 76000 81 26116
26118 0 441341 260542 75920 75 26117
26119 0 441317 260578 75880 75 26118
26120 0 441272 260646 75800 0 26119
26121 0 441292 260701 75760 0 26120
26122 0 441382 260724 75680 0 26121
26123 0 441445 260649 75560 0 26122
26124 0 441443 260534 75480 0 26123
26125 0 441499 260409 75400 0 26124
26126 6 441519 260352 75320 0 26125
26127 0 443014 244563 52080 204 5325
26128 0 443162 244723 52000 204 26127
26129 0 443200 244755 51960 0 26128
26130 0 443251 244778 51840 0 26129
26131 0 443402 244872 51800 0 26130
26132 0 443548 244975 51760 0 26131
26133 0 443568 244993 51680 0 26132
26134 0 443556 245032 51600 0 26133
26135 0 443525 245097 51440 0 26134
26136 0 443419 245014 51400 0 26135
26137 0 443127 245017 51360 0 26136
26138 0 443011 245130 51320 0 26137
26139 6 442979 245231 51280 0 26138
26140 0 493979 242362 82240 0 11308
26141 0 494057 242219 82320 0 26140
26142 0 494086 242067 82400 0 26141
26143 0 494128 242021 82440 0 26142
26144 0 494104 241998 82520 0 26143
26145 0 494072 242038 82640 0 26144
26146 0 493961 242041 82720 0 26145
26147 0 493945 242042 82760 0 26146
26148 0 493800 242001 82800 0 26147
26149 0 493600 241996 82760 0 26148
26150 0 493477 241976 82680 0 26149
26151 0 493361 241967 82600 0 26150
26152 6 493291 241957 82520 0 26151
26153 0 450304 266875 76880 60 22889
26154 0 450271 266840 76840 0 26153
26155 0 450192 266712 76760 0 26154
26156 0 450120 266704 76720 0 26155
26157 5 450057 266729 76640 0 26156
26158 0 450057 266818 76600 0 26157
26159 0 450005 266859 76520 0 26158
26160 0 449973 266903 76440 0 26159
26161 0 449976 266915 76320 0 26160
26162 0 449990 266862 76240 0 26161
26163 0 450003 266860 76160 0 26162
26164 0 449981 266858 76120 0 26163
26165 6 449830 266900 75960 0 26164
26166 0 478786 267174 70520 102 15792
26167 5 478936 267243 70640 63 26166
26168 5 478986 267266 70680 51 26167
26169 0 479058 267226 70760 51 26168
26170 0 479266 267262 70880 51 26169
26171 0 479434 267330 71000 51 26170
26172 5 479414 267414 71080 51 26171
26173 0 479466 267414 71200 51 26172
26174 0 479718 267342 71320 51 26173
26175 0 479843 267257 71400 0 26174
26176 0 479927 267217 71480 0 26175
26177 0 480040 267237 71640 0 26176
26178 6 480084 267335 71760 0 26177
26179 0 488527 251705 70920 206 4655
26180 0 488803 251681 70880 206 26179
26181 0 488714 251706 70840 206 26180
26182 0 488704 251712 70760 206 26181
26183 0 488704 251716 70720 206 26182
26184 0 488690 251718 70640 206 26183
26185 0 488652 251724 70600 206 26184
26186 0 488656 251688 70520 206 26185
26187 0 488654 251682 70400 0 26186
26188 0 488641 251583 70200 0 26187
26189 0 488716 251506 70040 0 26188
26190 0 488743 251533 69960 0 26189
26191 6 488783 251560 69920 0 26190
26192 0 488156 251563 71480 0 4650
26193 0 488305 251756 71480 0 26192
26194 0 488392 251817 71480 0 26193
26195 0 488420 251831 71560 0 26194
26196 0 488524 251818 71640 0 26195
26197 0 488633 251791 71760 0 26196
26198 0 488846 251856 71760 0 26197
26199 0 488966 251886 71680 0 26198
26200 0 489019 251894 71640 0 26199
26201 0 489100 251875 71600 0 26200
26202 0 489177 251949 71520 0 26201
26203 0 489216 252014 71440 0 26202
26204 6 489209 252068 71400 0 26203
26205 0 457015 243846 60160 40 8261
26206 0 456951 243578 60080 0 26205
26207 0 456750 243491 60000 0 26206
26208 0 456745 243456 59960 0 26207
26209 0 456798 243360 59920 0 26208
26210 0 456726 243228 59880 0 26209
26211 0 456708 243235 59840 0 26210
26212 0 456730 243159 59800 0 26211
26213 0 456726 243085 59760 0 26212
26214 0 456720 243017 59720 0 26213
26215 0 456655 243047 59680 0 26214
26216 0 456613 243062 59640 0 26215
26217 6 456637 243075 59600 0 26216
26218 0 484412 265078 64200 81 17558
26219 0 484200 265258 64280 101 26218
26220 0 484224 265238 64440 81 26219
26221 0 484104 265438 64600 32 26220
26222 0 484040 265534 64640 32 26221
26223 0 483972 265494 64720 32 26222
26224 0 484040 265434 64760 81 26223
26225 0 484014 265425 64840 0 26224
26226 0 483979 265397 64880 0 26225
26227 5 483781 265186 64920 0 26226
26228 0 484020 265092 64880 0 26227
26229 0 484188 265077 64880 0 26228
26230 6 484278 265098 64920 0 26229
26231 0 445920 266240 71000 86 10211
26232 0 445824 266080 71200 51 26231
26233 0 445664 265920 71360 45 26232
26234 0 445504 265760 71480 71 26233
26235 0 445498 265707 71520 0 26234
26236 0 445494 265687 71560 0 26235
26237 0 445397 265682 71600 0 26236
26238 0 445316 265693 71640 0 26237
26239 0 445280 265724 71680 0 26238
26240 0 445246 265740 71720 0 26239
26241 0 445222 265772 71760 0 26240
26242 0 445178 265778 71840 0 26241
26243 6 445170 265768 71880 0 26242
26244 0 472378 265154 67840 81 6553
26245 0 472358 265014 68000 32 26244
26246 0 472346 264984 68040 32 26245
26247 0 472370 264976 68080 32 26246
26248 0 472330 264960 68160 71 26247
26249 0 472298 264968 68200 71 26248
26250 0 472378 264936 68240 71 26249
26251 0 472494 264776 68280 40 26250
26252 0 472834 264468 68320 40 26251
26253 0 472894 264365 68360 0 26252
26254 0 472907 264356 68400 0 26253
26255 0 472932 264403 68480 0 26254
26256 6 472984 264456 68520 0 26255
26257 5 445568 264384 68720 115 10196
26258 0 445440 264416 68760 97 26257
26259 0 445312 264448 68800 80 26258
26260 0 445056 264512 68800 75 26259
26261 0 444800 264608 68840 60 26260
26262 0 444576 264576 69000 71 26261
26263 5 444544 264576 69000 81 26262
26264 0 444533 264485 69040 0 26263
26265 0 444480 264426 69080 0 26264
26266 0 444454 264418 69120 0 26265
26267 0 444388 264387 69160 0 26266
26268 0 444250 264396 69200 0 26267
26269 6 444133 264371 69080 0 26268
26270 0 454176 266421 67320 124 12596
26271 0 453892 266557 67280 107 26270
26272 5 453392 266709 67240 107 26271
26273 0 453156 266821 67320 40 26272
26274 0 453056 266831 67360 0 26273
26275 0 452990 266844 67360 0 26274
26276 0 452932 266882 67400 0 26275
26277 0 452905 266914 67400 0 26276
26278 0 452859 266954 67440 0 26277
26279 0 452745 267061 67400 0 26278
26280 0 452614 267137 67440 0 26279
26281 0 452541 267132 67520 0 26280
26282 6 452462 267178 67640 0 26281
26283 0 488340 245703 77480 198 21285
26284 0 488296 245692 77600 198 26283
26285 0 488528 245728 77640 240 26284
26286 0 488556 245774 77680 240 26285
26287 0 488598 245780 77720 240 26286
26288 0 488572 245752 77760 240 26287
26289 0 488612 245764 77960 240 26288
26290 0 488540 245782 78120 240 26289
26291 0 488580 245732 78160 240 26290
26292 0 488599 245728 78200 119 26291
26293 0 488618 245724 78240 0 26292
26294 0 488708 245634 78280 0 26293
26295 6 488656 245664 78320 0 26294
26296 0 378452 196393 176880 139 8226
26297 0 378620 196201 176840 190 26296
26298 0 378572 196069 176760 71 26297
26299 0 378512 195957 176680 71 26298
26300 0 378480 195853 176560 75 26299
26301 0 378500 195617 176480 75 26300
26302 5 378560 195265 176360 75 26301
26303 0 378364 194965 176400 81 26302
26304 0 378216 194637 176520 51 26303
26305 0 378196 194285 176480 71 26304
26306 0 378312 194297 176400 71 26305
26307 6 378328 194293 176360 71 26306
26308 0 462440 229398 26800 0 2739
26309 0 462388 229550 26760 0 26308
26310 0 462368 229576 26720 0 26309
26311 0 462348 229602 26680 0 26310
26312 0 462272 229714 26640 0 26311
26313 0 462232 229769 26600 0 26312
26314 0 462199 229813 26560 0 26313
26315 0 462143 229952 26520 0 26314
26316 0 462095 230020 26480 0 26315
26317 0 461995 230071 26440 0 26316
26318 0 461953 230123 26400 0 26317
26319 6 461942 230166 26360 0 26318
26320 0 454467 270215 91840 0 4241
26321 0 454560 270184 91840 0 26320
26322 0 454726 270212 91840 0 26321
26323 0 454741 270257 91800 0 26322
26324 0 454781 270348 91760 0 26323
26325 0 454821 270390 91720 0 26324
26326 0 454998 270394 91720 0 26325
26327 0 455064 270425 91720 0 26326
26328 0 455180 270411 91720 0 26327
26329 0 455278 270318 91720 0 26328
26330 0 455303 270245 91760 0 26329
26331 6 455210 270223 91840 0 26330
26332 0 460644 258952 83680 178 15645
26333 0 460736 258956 83600 178 26332
26334 0 460852 258988 83520 178 26333
26335 0 460881 259018 83520 0 26334
26336 0 460918 259082 83480 0 26335
26337 0 461186 259088 83360 0 26336
26338 0 461491 258938 83200 0 26337
26339 0 461448 258793 83200 0 26338
26340 5 461418 258584 83240 0 26339
26341 0 461485 258367 83360 0 26340
26342 0 461471 258278 83400 0 26341
26343 6 461469 258273 83440 0 26342
26344 0 458206 259330 94200 0 5582
26345 0 458232 259292 94160 0 26344
26346 0 458297 259262 94120 0 26345
26347 0 458383 259194 94040 0 26346
26348 0 458495 259098 94000 0 26347
26349 0 458510 258960 94000 0 26348
26350 0 458521 258860 93960 0 26349
26351 0 458512 258825 93920 0 26350
26352 0 458503 258790 93880 0 26351
26353 0 458461 258742 93920 0 26352
26354 0 458493 258584 93880 0 26353
26355 6 458524 258544 93920 0 26354
26356 0 464697 273694 90440 0 12552
26357 0 464503 273703 90440 0 26356
26358 0 464445 273782 90520 0 26357
26359 0 464456 273775 90560 0 26358
26360 0 466756 273636 90600 0 26359
26361 0 466118 273779 90640 0 26360
26362 0 466023 273780 90680 0 26361
26363 0 465936 273767 90720 0 26362
26364 0 465970 273730 90760 0 26363
26365 0 466000 273655 90760 0 26364
26366 0 466084 273620 90720 0 26365
26367 6 466209 273612 90680 0 26366
26368 0 465376 256800 88320 107 7899
26369 0 465392 256872 88280 107 26368
26370 0 465376 256948 88240 107 26369
26371 0 465380 257012 88200 107 26370
26372 0 465357 257114 88120 0 26371
26373 0 465311 257182 88040 0 26372
26374 0 465301 257295 87880 0 26373
26375 0 465264 257353 87680 0 26374
26376 0 465268 257475 87480 0 26375
26377 0 465296 257593 87360 0 26376
26378 0 465454 257893 87200 0 26377
26379 6 465470 257903 87120 0 26378
26380 0 454512 250091 32800 0 7457
26381 0 454438 250268 32920 0 26380
26382 0 454407 250334 33040 0 26381
26383 0 454397 250341 33080 0 26382
26384 0 454438 250362 33160 0 26383
26385 0 454490 250336 33240 0 26384
26386 0 454543 250320 33360 0 26385
26387 5 454561 250297 33480 0 26386
26388 0 454567 250317 33520 0 26387
26389 0 454596 250348 33520 0 26388
26390 0 454611 250390 33520 0 26389
26391 6 454566 250493 33600 0 26390
26392 0 498533 252996 68480 0 4760
26393 0 498621 252949 68440 0 26392
26394 0 498604 252901 68360 0 26393
26395 0 498594 252803 68240 0 26394
26396 0 498628 252781 68120 0 26395
26397 0 498678 252659 67960 0 26396
26398 0 498728 252668 67920 0 26397
26399 0 498797 252707 67880 0 26398
26400 0 498859 252732 67840 0 26399
26401 0 498959 252662 67840 0 26400
26402 0 498987 252595 67880 0 26401
26403 6 498994 252561 67920 0 26402
26404 0 442177 265000 60080 0 6796
26405 0 442165 265246 60000 0 26404
26406 0 442147 265403 59960 0 26405
26407 0 442217 265486 60000 0 26406
26408 0 442283 265635 60000 0 26407
26409 0 442355 265781 59960 0 26408
26410 0 442387 265867 59960 0 26409
26411 0 442365 265922 59960 0 26410
26412 0 442381 266043 60000 0 26411
26413 0 442331 266197 59960 0 26412
26414 0 442316 266261 59920 0 26413
26415 6 442282 266297 59840 0 26414
26416 0 429498 254935 47720 0 16050
26417 0 429452 254607 47720 0 26416
26418 0 429371 254533 47760 0 26417
26419 0 429332 254403 47800 0 26418
26420 0 429306 254309 47880 0 26419
26421 0 429240 254197 47920 0 26420
26422 0 429206 254059 47960 0 26421
26423 0 429263 253889 48000 0 26422
26424 0 429359 253867 48080 0 26423
26425 0 429441 253899 48160 0 26424
26426 0 429554 253965 48240 0 26425
26427 6 429524 253965 48320 0 26426
26428 0 474523 247884 88560 0 24858
26429 0 474539 247915 88640 0 26428
26430 0 474566 247883 88720 0 26429
26431 5 474640 247722 88760 0 26430
26432 0 475119 247534 88800 0 26431
26433 0 475126 247509 88840 0 26432
26434 0 475174 247455 88960 0 26433
26435 0 475260 247408 89040 0 26434
26436 0 475280 247412 89120 0 26435
26437 0 475219 247425 89200 0 26436
26438 0 475164 247459 89320 0 26437
26439 6 475179 247428 89360 0 26438
26440 0 436734 245255 40800 102 12979
26441 0 436766 245967 40720 102 26440
26442 0 436706 246215 40600 102 26441
26443 0 436498 246299 40560 0 26442
26444 0 436422 246463 40480 0 26443
26445 0 436670 246427 40360 0 26444
26446 0 436038 247079 40680 0 26445
26447 0 435858 247787 40600 0 26446
26448 0 435622 248015 40520 0 26447
26449 0 435614 248123 40400 0 26448
26450 0 435394 248171 40280 0 26449
26451 6 435042 248055 40160 0 26450
26452 5 479271 268848 84760 0 14063
26453 0 478761 268530 84800 0 26452
26454 0 478812 268565 84920 0 26453
26455 0 478829 268577 84960 0 26454
26456 5 478863 268600 85040 0 26455
26457 0 478822 268539 85080 0 26456
26458 0 478804 268525 85120 0 26457
26459 0 478803 268548 85200 0 26458
26460 0 478642 268682 85280 0 26459
26461 0 478656 268748 85320 0 26460
26462 0 478752 268851 85400 0 26461
26463 6 478804 268863 85440 0 26462
26464 0 473843 232256 69520 51 2082
26465 0 473831 232276 69640 32 26464
26466 0 473771 232308 69760 32 26465
26467 0 473686 232363 69840 60 26466
26468 0 473610 232385 69920 60 26467
26469 0 473586 232405 70040 60 26468
26470 0 473594 232407 70120 60 26469
26471 0 473610 232417 70160 60 26470
26472 0 473608 232433 70200 60 26471
26473 0 473586 232469 70240 60 26472
26474 0 473584 232489 70280 60 26473
26475 6 473640 232497 70360 60 26474
26476 0 444559 229257 50800 0 5369
26477 0 443855 229292 50800 0 26476
26478 0 443518 229136 50760 0 26477
26479 0 443479 229116 50720 0 26478
26480 0 443265 228986 50680 0 26479
26481 5 443338 228942 50640 0 26480
26482 0 443460 229052 50600 0 26481
26483 0 443484 229104 50560 0 26482
26484 0 443479 229069 50520 0 26483
26485 0 443472 229037 50480 0 26484
26486 0 443475 229001 50440 0 26485
26487 6 443445 228720 50400 0 26486
26488 0 505475 227363 82240 0 11070
26489 0 505273 227344 82200 0 26488
26490 0 505191 227317 82240 0 26489
26491 0 505115 227278 82280 0 26490
26492 0 505118 227224 82360 0 26491
26493 0 505104 227208 82440 0 26492
26494 0 505065 227220 82480 0 26493
26495 0 505009 227227 82520 0 26494
26496 0 504926 227281 82480 0 26495
26497 0 504796 227293 82440 0 26496
26498 0 504728 227282 82400 0 26497
26499 6 504715 227302 82360 0 26498
26500 0 486441 257597 67600 0 16747
26501 0 486311 257582 67640 0 26500
26502 0 486237 257583 67680 0 26501
26503 0 486165 257588 67720 0 26502
26504 0 486120 257592 67760 0 26503
26505 0 486105 257567 67840 0 26504
26506 0 486075 257576 67920 0 26505
26507 0 486044 257554 68000 0 26506
26508 0 486059 257534 68080 0 26507
26509 0 486019 257524 68120 0 26508
26510 0 485850 257458 68160 0 26509
26511 6 485838 257449 68200 0 26510
26512 0 443305 231842 51880 0 5357
26513 0 443297 231928 52120 0 26512
26514 0 443573 232061 52360 0 26513
26515 0 443795 232088 52440 0 26514
26516 0 443919 232064 52480 0 26515
26517 5 444027 232172 52520 0 26516
26518 0 444141 232145 52480 0 26517
26519 0 444278 232183 52440 0 26518
26520 0 444354 232314 52480 0 26519
26521 0 444395 232365 52520 0 26520
26522 0 444464 232387 52560 0 26521
26523 6 444478 232365 52640 0 26522
26524 0 443194 248970 46560 71 18781
26525 0 443104 249020 46520 71 26524
26526 0 443080 249054 46480 71 26525
26527 0 443078 249084 46440 71 26526
26528 0 443066 249132 46400 71 26527
26529 0 443088 249196 46360 71 26528
26530 0 443144 249376 46320 71 26529
26531 0 443080 249468 46280 71 26530
26532 0 443012 249542 46240 71 26531
26533 0 443012 249673 46200 71 26532
26534 0 443034 249781 46160 71 26533
26535 6 442984 249833 46120 64 26534
26536 0 503790 244936 84240 0 11728
26537 0 503959 244892 84280 0 26536
26538 0 504068 244902 84360 0 26537
26539 0 504013 244945 84400 0 26538
26540 5 503996 244967 84480 0 26539
26541 0 503676 244925 84520 0 26540
26542 0 503600 244901 84640 0 26541
26543 0 503557 244865 84720 0 26542
26544 0 503481 244815 84760 0 26543
26545 0 503414 244725 84800 0 26544
26546 0 503409 244674 84840 0 26545
26547 6 503393 244684 84880 0 26546
26548 0 443667 245569 80120 0 14273
26549 0 443736 245576 80240 0 26548
26550 0 443765 245574 80320 0 26549
26551 0 443782 245531 80440 0 26550
26552 0 443839 245460 80480 0 26551
26553 5 443933 245366 80560 0 26552
26554 0 443953 245224 80560 0 26553
26555 0 444040 245124 80560 0 26554
26556 0 444104 245084 80560 0 26555
26557 0 444121 244930 80640 0 26556
26558 0 444121 244890 80720 0 26557
26559 6 444157 244831 80800 0 26558
26560 0 447479 252101 76760 32 23186
26561 0 447511 252113 76640 71 26560
26562 5 447646 252218 76520 71 26561
26563 0 447463 251965 76400 60 26562
26564 0 447535 251933 76200 51 26563
26565 5 447546 251932 76160 25 26564
26566 0 447557 251932 76120 0 26565
26567 0 447636 251808 76000 0 26566
26568 0 447702 251715 75960 0 26567
26569 0 447817 251742 76040 0 26568
26570 0 447943 251844 76120 0 26569
26571 6 447969 251897 76200 0 26570
26572 0 497590 265155 62800 115 7769
26573 0 497504 265147 62840 115 26572
26574 0 497446 265077 62880 102 26573
26575 0 497398 265042 62920 0 26574
26576 0 497365 265001 63000 0 26575
26577 0 497338 264952 63080 0 26576
26578 0 497280 264930 63120 0 26577
26579 0 497181 264812 63160 0 26578
26580 0 497124 264771 63200 0 26579
26581 0 497018 264798 63200 0 26580
26582 0 496965 264842 63160 0 26581
26583 6 497022 264908 63160 0 26582
26584 0 447320 250351 48720 0 6875
26585 0 447362 250520 48720 0 26584
26586 0 447437 250719 48720 0 26585
26587 0 447590 250843 48680 0 26586
26588 0 447656 250830 48600 0 26587
26589 0 447765 250860 48480 0 26588
26590 0 447919 250928 48360 0 26589
26591 5 448085 250964 48320 0 26590
26592 0 448093 250957 48280 0 26591
26593 0 448236 250851 48160 0 26592
26594 0 448187 250676 48040 0 26593
26595 6 448006 250562 47960 0 26594
26596 0 442396 243552 51520 0 5329
26597 0 442484 243970 51480 0 26596
26598 0 442519 244088 51440 0 26597
26599 5 442481 244173 51400 0 26598
26600 0 442499 244167 51360 0 26599
26601 0 442478 244174 51240 0 26600
26602 0 442414 244294 51160 0 26601
26603 0 442429 244340 51120 0 26602
26604 0 442449 244421 51040 0 26603
26605 0 442521 244499 51000 0 26604
26606 0 442568 244539 50960 0 26605
26607 6 442559 244579 50880 0 26606
26608 0 447170 249877 49200 160 6872
26609 0 447210 249853 49240 160 26608
26610 0 447294 249793 49320 160 26609
26611 0 447294 249877 49440 96 26610
26612 0 447430 249949 49560 96 26611
26613 0 447594 249981 49680 96 26612
26614 0 447658 250081 49840 75 26613
26615 0 447767 250118 49920 0 26614
26616 0 448180 249694 49960 0 26615
26617 0 448222 249734 50000 0 26616
26618 0 448279 249744 50080 0 26617
26619 6 448276 249767 50120 0 26618
26620 0 459113 264108 74200 0 16592
26621 0 459127 264092 74160 0 26620
26622 0 459134 264068 74080 0 26621
26623 0 459194 264063 74040 0 26622
26624 0 459358 264034 74120 0 26623
26625 0 459464 263999 74200 0 26624
26626 0 459462 263940 74240 0 26625
26627 0 459474 263927 74280 0 26626
26628 0 459491 263939 74360 0 26627
26629 0 459423 263911 74400 0 26628
26630 0 459329 263897 74360 0 26629
26631 6 459336 263890 74320 0 26630
26632 0 439580 256457 59720 107 20124
26633 0 439564 256481 59680 137 26632
26634 0 439544 256521 59640 137 26633
26635 0 439506 256555 59600 0 26634
26636 0 439434 256576 59520 0 26635
26637 0 439355 256625 59400 0 26636
26638 0 439434 256798 59360 0 26637
26639 0 439413 256811 59280 0 26638
26640 0 439398 256875 59240 0 26639
26641 0 439393 257041 59200 0 26640
26642 0 439354 257180 59280 0 26641
26643 6 439367 257188 59320 0 26642
26644 0 487267 252309 70160 32 4661
26645 0 487275 252309 70120 32 26644
26646 0 487253 252354 70080 0 26645
26647 0 487224 252372 69920 0 26646
26648 0 487195 252381 69880 0 26647
26649 0 487137 252413 69840 0 26648
26650 0 487082 252456 69840 0 26649
26651 0 487092 252514 69920 0 26650
26652 0 487102 252602 70000 0 26651
26653 0 487029 252669 70000 0 26652
26654 0 486998 252732 69920 0 26653
26655 6 486994 252774 69800 0 26654
26656 0 487075 253113 70920 128 4655
26657 0 486983 253109 70880 32 26656
26658 0 486571 253177 70840 45 26657
26659 0 486119 253153 70800 45 26658
26660 0 485947 253129 70840 45 26659
26661 0 485630 253116 70880 45 26660
26662 0 485514 253148 70920 45 26661
26663 0 485338 253232 70960 45 26662
26664 0 485227 253252 70960 0 26663
26665 0 485179 253272 70920 0 26664
26666 0 485085 253298 70920 0 26665
26667 6 484956 253254 71120 0 26666
26668 0 482208 264174 84760 0 13772
26669 0 482523 264295 84760 0 26668
26670 0 482628 264419 84760 0 26669
26671 0 482775 264501 84680 0 26670
26672 0 482854 264540 84640 0 26671
26673 0 482908 264537 84480 0 26672
26674 0 483061 264672 84360 0 26673
26675 0 483166 264795 84080 0 26674
26676 0 483180 264675 83920 0 26675
26677 0 483318 264731 83760 0 26676
26678 0 483244 264805 83560 0 26677
26679 6 483231 264816 83520 0 26678
26680 0 500960 241280 73600 45 4281
26681 0 501152 241376 73440 45 26680
26682 0 501408 241344 73400 64 26681
26683 0 501664 241344 73360 32 26682
26684 0 501856 241376 73200 51 26683
26685 0 501920 241376 73160 60 26684
26686 0 502054 241381 73120 0 26685
26687 0 502178 241384 73120 0 26686
26688 0 502258 241399 73160 0 26687
26689 0 502370 241404 73120 0 26688
26690 0 502438 241414 73080 0 26689
26691 6 502537 241460 73000 0 26690
26692 0 454366 260535 59480 0 3582
26693 0 454076 260811 59480 0 26692
26694 0 453793 260847 59480 0 26693
26695 0 453553 261113 59480 0 26694
26696 0 453419 261222 59520 0 26695
26697 0 453289 261407 59520 0 26696
26698 0 453190 261531 59560 0 26697
26699 0 453079 261588 59480 0 26698
26700 0 453002 261666 59440 0 26699
26701 0 452929 261801 59400 0 26700
26702 0 452834 261841 59360 0 26701
26703 6 452646 262013 59320 0 26702
26704 0 474432 265524 66280 226 5698
26705 0 474388 265620 66200 226 26704
26706 0 474300 265706 66080 40 26705
26707 0 474268 265758 66040 40 26706
26708 0 474240 265790 66000 40 26707
26709 0 474051 265856 65960 0 26708
26710 5 473947 265898 65920 0 26709
26711 0 473812 265967 65880 0 26710
26712 0 473472 266050 65840 0 26711
26713 0 473364 266004 65800 0 26712
26714 0 473155 265838 65760 0 26713
26715 6 472961 265723 65800 0 26714
26716 0 477584 249767 82120 0 16782
26717 0 477510 249761 82160 0 26716
26718 0 477323 249576 82240 0 26717
26719 0 477291 249527 82240 0 26718
26720 0 477367 249413 82280 0 26719
26721 0 477461 249362 82280 0 26720
26722 0 477656 249348 82280 0 26721
26723 0 477745 249325 82240 0 26722
26724 0 477779 249384 82160 0 26723
26725 0 477815 249418 82080 0 26724
26726 0 477782 249516 81880 0 26725
26727 6 477764 249534 81840 0 26726
26728 0 444721 259567 68400 0 3205
26729 0 444557 259828 68440 0 26728
26730 0 444278 260015 68520 0 26729
26731 0 444145 260129 68560 0 26730
26732 0 444083 260191 68600 0 26731
26733 0 443916 260361 68680 0 26732
26734 0 443707 260614 68640 0 26733
26735 0 443480 260778 68600 0 26734
26736 0 443409 260898 68560 0 26735
26737 0 443191 261161 68640 0 26736
26738 0 443136 261327 68600 0 26737
26739 6 443189 261374 68480 0 26738
26740 0 393296 206081 182320 160 1897
26741 0 393272 206113 182200 160 26740
26742 0 393256 206089 182120 104 26741
26743 0 393456 206337 182040 175 26742
26744 0 393592 206305 181960 175 26743
26745 0 393696 206409 181960 175 26744
26746 0 393624 206281 181920 175 26745
26747 5 393596 206241 181880 175 26746
26748 0 393168 205929 181880 104 26747
26749 0 392896 205841 181800 75 26748
26750 6 392856 205649 181720 91 26749
26751 0 372247 182494 174840 64 18825
26752 0 372297 182506 174800 64 26751
26753 0 372377 182614 174760 32 26752
26754 0 372389 182626 174720 32 26753
26755 0 372369 182634 174680 32 26754
26756 0 372389 182626 174640 32 26755
26757 0 372413 182642 174600 32 26756
26758 0 372457 182666 174560 32 26757
26759 0 372493 182726 174520 32 26758
26760 0 372517 182766 174480 32 26759
26761 6 372533 182786 174440 32 26760
26762 0 385866 170749 177400 40 8442
26763 0 385903 170735 177160 32 26762
26764 0 385967 170708 177080 51 26763
26765 0 386031 170681 177000 51 26764
26766 0 386380 170540 176560 40 26765
26767 0 387057 170674 176280 60 26766
26768 0 387153 170658 176240 122 26767
26769 0 387201 170606 176200 122 26768
26770 0 387231 170622 176120 122 26769
26771 0 387267 170566 176040 122 26770
26772 6 387203 170598 175960 122 26771
26773 0 467772 206360 39320 0 14445
26774 0 467881 206452 39320 0 26773
26775 0 468009 206523 39320 0 26774
26776 0 468121 206537 39280 0 26775
26777 0 468205 206554 39280 0 26776
26778 0 468239 206601 39280 0 26777
26779 0 468248 206637 39360 0 26778
26780 0 468314 206598 39440 0 26779
26781 0 468484 206668 39440 0 26780
26782 0 468741 206946 39320 0 26781
26783 6 468780 206944 39280 0 26782
26784 0 458090 223575 32360 0 8722
26785 5 458192 223463 32480 0 26784
26786 0 458290 223418 32520 0 26785
26787 0 458479 223335 32560 0 26786
26788 0 458451 223256 32600 0 26787
26789 0 458512 223166 32640 0 26788
26790 0 458614 223090 32640 0 26789
26791 0 458721 223066 32680 0 26790
26792 0 458810 223066 32760 0 26791
26793 0 458894 223021 32840 0 26792
26794 6 458909 222984 32920 0 26793
26795 5 455729 216028 39720 0 9736
26796 0 455686 216118 39680 0 26795
26797 0 455630 216214 39600 0 26796
26798 0 455574 216310 39520 0 26797
26799 0 455511 216438 39560 0 26798
26800 0 455416 216586 39520 0 26799
26801 0 455449 216657 39480 0 26800
26802 0 455508 216715 39440 0 26801
26803 0 455481 216775 39360 0 26802
26804 0 455477 216833 39280 0 26803
26805 6 455504 216850 39200 0 26804
26806 0 464047 216311 54640 0 17406
26807 0 464025 216173 54480 0 26806
26808 0 463996 216059 54320 0 26807
26809 0 464003 216037 54240 0 26808
26810 0 464030 216000 54120 0 26809
26811 0 464070 215912 54000 0 26810
26812 0 464119 215739 53960 0 26811
26813 0 464124 215680 54000 0 26812
26814 0 464113 215527 54080 0 26813
26815 0 464150 215469 54160 0 26814
26816 6 463928 215372 54200 0 26815
26817 0 456418 278503 100120 0 7409
26818 0 456814 278629 100160 0 26817
26819 0 456937 278677 100120 0 26818
26820 5 457000 278662 100080 0 26819
26821 0 457211 278678 100120 0 26820
26822 0 457259 278666 100160 0 26821
26823 0 457362 278719 100160 0 26822
26824 0 457396 278816 100160 0 26823
26825 0 457504 278854 100200 0 26824
26826 0 457741 278830 100200 0 26825
26827 6 457874 278760 100200 0 26826
26828 0 456179 262577 89960 45 7966
26829 0 456319 262459 90000 45 26828
26830 0 456403 262439 90080 45 26829
26831 0 456433 262483 90160 45 26830
26832 0 456505 262605 90240 45 26831
26833 0 456618 262652 90320 0 26832
26834 0 456701 262680 90400 0 26833
26835 0 456877 262666 90480 0 26834
26836 0 457089 262640 90480 0 26835
26837 0 457089 262640 90520 0 26836
26838 6 457126 262638 90560 0 26837
26839 0 455480 241318 39400 0 9524
26840 0 455446 241326 39440 0 26839
26841 0 455430 241334 39480 0 26840
26842 0 455422 241339 39520 0 26841
26843 0 455415 241359 39560 0 26842
26844 0 455400 241337 39600 0 26843
26845 0 455436 241374 39640 0 26844
26846 0 455409 241396 39720 0 26845
26847 0 455350 241395 39760 0 26846
26848 0 455302 241390 39840 0 26847
26849 6 455347 241373 39960 0 26848
26850 0 460061 273078 90280 0 17656
26851 0 460132 273108 90280 0 26850
26852 0 460171 273123 90240 0 26851
26853 0 460212 273153 90200 0 26852
26854 0 460240 273170 90160 0 26853
26855 0 460281 273202 90080 0 26854
26856 0 460270 273297 90000 0 26855
26857 0 460235 273368 90040 0 26856
26858 0 460240 273408 90080 0 26857
26859 0 460244 273456 90120 0 26858
26860 6 460240 273493 90160 0 26859
26861 0 464778 273470 89760 0 12560
26862 0 464578 273547 89760 0 26861
26863 0 464533 273549 89680 0 26862
26864 0 464406 273551 89560 0 26863
26865 0 464210 273347 89440 0 26864
26866 0 464171 273382 89320 0 26865
26867 0 464143 273410 89200 0 26866
26868 0 464093 273400 89120 0 26867
26869 0 464115 273361 89120 0 26868
26870 0 464038 273243 89120 0 26869
26871 6 463993 273203 89160 0 26870
26872 0 470281 250846 93520 0 20451
26873 0 470492 250762 93520 0 26872
26874 0 470597 250710 93520 0 26873
26875 0 470728 250654 93600 0 26874
26876 0 470828 250607 93680 0 26875
26877 5 470884 250604 93720 0 26876
26878 0 471007 250619 93760 0 26877
26879 0 471296 250562 93800 0 26878
26880 0 471542 250459 93760 0 26879
26881 0 471717 250359 93720 0 26880
26882 6 471741 250349 93640 0 26881
26883 0 459153 271580 92520 0 4118
26884 0 458868 271630 92520 0 26883
26885 0 458613 271651 92520 0 26884
26886 0 458480 271646 92520 0 26885
26887 0 458377 271612 92560 0 26886
26888 0 458301 271585 92600 0 26887
26889 0 458237 271572 92640 0 26888
26890 0 458158 271513 92720 0 26889
26891 0 458144 271486 92800 0 26890
26892 0 458105 271451 92880 0 26891
26893 6 458123 271421 92920 0 26892
26894 0 468467 250086 92720 0 20434
26895 0 468391 249999 92800 0 26894
26896 0 468367 250009 92840 0 26895
26897 0 468347 250022 92880 0 26896
26898 0 468300 249990 92920 0 26897
26899 0 468276 249914 92960 0 26898
26900 0 468247 249868 93040 0 26899
26901 0 468162 249895 93120 0 26900
26902 0 468089 249879 93200 0 26901
26903 0 468049 249860 93280 0 26902
26904 6 468117 249855 93360 0 26903
26905 0 458722 248995 29960 71 7475
26906 0 458730 249147 29960 71 26905
26907 0 458794 249187 29880 71 26906
26908 0 458907 249229 29800 0 26907
26909 0 459066 249262 29760 0 26908
26910 5 459137 249281 29720 0 26909
26911 0 459242 249260 29680 0 26910
26912 0 459489 249253 29720 0 26911
26913 0 459608 249240 29760 0 26912
26914 0 459617 249255 29800 0 26913
26915 6 459650 249256 29880 0 26914
26916 0 434278 248779 43960 40 13020
26917 0 434346 248831 43920 51 26916
26918 0 434416 248919 43840 0 26917
26919 0 434414 248977 43800 0 26918
26920 0 434501 249047 43720 0 26919
26921 0 434548 249103 43640 0 26920
26922 0 434575 249201 43560 0 26921
26923 0 434606 249269 43480 0 26922
26924 0 434651 249408 43400 0 26923
26925 0 434698 249489 43320 0 26924
26926 6 434679 249546 43280 0 26925
26927 0 470283 257271 95240 64 10138
26928 5 470247 257275 95320 64 26927
26929 5 470211 257271 95360 64 26928
26930 0 469955 257111 95400 45 26929
26931 0 469951 257091 95440 45 26930
26932 0 469951 257095 95560 51 26931
26933 5 469831 256815 95600 32 26932
26934 0 469983 256127 95560 40 26933
26935 0 470011 256003 95480 40 26934
26936 0 470019 256019 95440 40 26935
26937 6 470000 256067 95400 0 26936
26938 0 445768 243131 34480 80 15902
26939 0 445436 243191 34600 80 26938
26940 0 445096 243495 34480 80 26939
26941 0 444796 243823 34480 80 26940
26942 0 444696 244451 34400 0 26941
26943 0 444376 244975 34600 0 26942
26944 0 444524 244971 34240 0 26943
26945 0 444540 244971 34200 0 26944
26946 0 445008 244803 34040 0 26945
26947 0 445043 244728 34000 0 26946
26948 6 445044 244692 33920 0 26947
26949 5 478871 251157 91560 0 24338
26950 0 478907 251463 91400 0 26949
26951 5 479020 251652 91280 0 26950
26952 0 479449 251748 91240 0 26951
26953 0 479653 251796 91120 0 26952
26954 0 479770 251836 91040 0 26953
26955 0 479840 251821 91000 0 26954
26956 0 479998 251933 91000 0 26955
26957 0 479995 251962 91040 0 26956
26958 0 479971 251989 91080 0 26957
26959 6 479969 251959 91120 0 26958
26960 0 473565 272911 86840 0 11173
26961 0 473500 272902 86760 0 26960
26962 0 473468 272886 86720 0 26961
26963 5 473445 272889 86560 0 26962
26964 0 473440 272976 86520 0 26963
26965 0 473418 273084 86440 0 26964
26966 0 473371 273196 86360 0 26965
26967 0 473363 273130 86320 0 26966
26968 0 473218 273037 86240 0 26967
26969 0 473232 273022 86200 0 26968
26970 6 473245 273007 86160 0 26969
26971 0 465403 260953 92320 0 5513
26972 0 465227 260975 92200 0 26971
26973 0 465147 261055 92120 0 26972
26974 0 465159 261107 92080 0 26973
26975 0 465174 261213 92000 0 26974
26976 0 465181 261281 91920 0 26975
26977 0 465206 261288 91880 0 26976
26978 0 465159 261327 91840 0 26977
26979 0 465075 261413 91760 0 26978
26980 0 465011 261438 91760 0 26979
26981 6 464924 261372 91920 0 26980
26982 0 473973 273671 86760 0 11171
26983 0 473942 273845 86720 0 26982
26984 0 473794 273990 86720 0 26983
26985 5 473598 274173 86680 0 26984
26986 0 473441 274254 86720 0 26985
26987 0 473422 274432 86720 0 26986
26988 5 473428 274484 86680 0 26987
26989 0 473380 274560 86720 0 26988
26990 0 473309 274549 86760 0 26989
26991 0 473216 274533 86760 0 26990
26992 6 473115 274519 86800 0 26991
26993 0 458080 257180 46560 0 9176
26994 0 458326 257170 46560 0 26993
26995 0 458336 257183 46640 0 26994
26996 0 458428 257181 46720 0 26995
26997 0 458501 257213 46800 0 26996
26998 0 458568 256841 46840 0 26997
26999 0 458602 256867 46920 0 26998
27000 0 458628 256807 46960 0 26999
27001 0 458650 256807 47000 0 27000
27002 0 458703 256829 47080 0 27001
27003 6 458674 256819 47120 0 27002
27004 0 445078 257215 59080 0 17978
27005 0 445146 257173 59120 0 27004
27006 0 445273 257102 59160 0 27005
27007 0 445378 257026 59200 0 27006
27008 5 445450 256903 59240 0 27007
27009 0 445439 256876 59200 0 27008
27010 0 445417 256833 59120 0 27009
27011 0 445386 256787 59040 0 27010
27012 0 445434 256746 59000 0 27011
27013 0 445563 256777 58920 0 27012
27014 6 445560 256816 58800 0 27013
27015 0 456271 239408 80280 0 23105
27016 0 456240 239381 80240 0 27015
27017 0 456160 239306 80200 0 27016
27018 0 455970 239230 80200 0 27017
27019 0 455837 239202 80080 0 27018
27020 0 455820 239183 80000 0 27019
27021 0 455837 239149 79920 0 27020
27022 0 455853 239128 79840 0 27021
27023 0 455908 239090 79760 0 27022
27024 0 455969 239078 79680 0 27023
27025 6 455986 239083 79640 0 27024
27026 0 496784 244648 89360 0 16472
27027 0 496711 244872 89440 0 27026
27028 5 496658 244940 89400 0 27027
27029 0 496619 244958 89320 0 27028
27030 0 496500 245022 89280 0 27029
27031 0 496431 245030 89240 0 27030
27032 0 496291 245052 89200 0 27031
27033 0 496240 245101 89280 0 27032
27034 0 496226 245136 89320 0 27033
27035 0 496118 245251 89360 0 27034
27036 6 496013 245288 89480 0 27035
27037 5 494894 262806 85040 0 23984
27038 0 494651 262744 85080 0 27037
27039 0 494579 262732 85120 0 27038
27040 0 494566 262734 85200 0 27039
27041 0 494510 262781 85320 0 27040
27042 0 494402 262821 85440 0 27041
27043 0 494384 262819 85560 0 27042
27044 0 494375 262856 85720 0 27043
27045 0 494401 262902 85760 0 27044
27046 0 494479 262961 85840 0 27045
27047 6 494614 263032 85880 0 27046
27048 0 504605 249740 70160 0 8557
27049 0 504419 249706 70000 0 27048
27050 5 504404 249667 69920 0 27049
27051 0 504605 249667 69760 0 27050
27052 0 504551 249693 69720 0 27051
27053 0 504581 249714 69520 0 27052
27054 0 504833 249747 69320 0 27053
27055 0 504793 249817 69280 0 27054
27056 0 504787 249839 69200 0 27055
27057 0 504799 249883 69120 0 27056
27058 6 504864 249878 69080 0 27057
27059 0 488211 269158 86280 0 11114
27060 0 488230 269153 86360 0 27059
27061 0 488326 269119 86440 0 27060
27062 0 488406 269175 86440 0 27061
27063 0 488570 269122 86480 0 27062
27064 0 488590 269028 86560 0 27063
27065 0 488584 268896 86600 0 27064
27066 0 488572 268846 86640 0 27065
27067 0 488531 268788 86680 0 27066
27068 0 488777 268651 86640 0 27067
27069 6 488815 268661 86600 0 27068
27070 0 458668 265400 56640 0 14781
27071 0 458688 265408 56680 0 27070
27072 0 458724 265405 56720 0 27071
27073 0 458789 265422 56800 0 27072
27074 0 458877 265442 56840 0 27073
27075 0 458970 265436 56880 0 27074
27076 0 459172 265363 56960 0 27075
27077 0 459295 265435 57040 0 27076
27078 0 459331 265454 57120 0 27077
27079 0 459361 265528 57200 0 27078
27080 6 459377 265593 57240 0 27079
27081 5 476243 259554 63560 0 24352
27082 0 476586 259416 63600 0 27081
27083 0 476838 259334 63720 0 27082
27084 0 476940 259260 63800 0 27083
27085 0 477013 259238 63840 0 27084
27086 0 477015 259270 63880 0 27085
27087 0 477101 259241 63960 0 27086
27088 0 477215 259148 64080 0 27087
27089 0 477304 259123 64160 0 27088
27090 0 477370 259043 64240 0 27089
27091 6 477342 259017 64280 0 27090
27092 0 500027 246260 65680 0 19597
27093 0 500045 246116 65600 0 27092
27094 0 500032 246071 65560 0 27093
27095 0 500025 245938 65480 0 27094
27096 0 500051 245859 65440 0 27095
27097 0 500158 245841 65480 0 27096
27098 0 500234 245802 65400 0 27097
27099 0 500283 245727 65360 0 27098
27100 0 500282 245719 65320 0 27099
27101 0 500280 245702 65240 0 27100
27102 6 500270 245707 65200 0 27101
27103 0 448860 251350 78200 0 9800
27104 0 448841 251334 78080 0 27103
27105 0 448809 251259 78040 0 27104
27106 5 448785 251222 78000 0 27105
27107 0 448667 251016 78040 0 27106
27108 0 448478 251040 78000 0 27107
27109 0 448389 251085 77960 0 27108
27110 0 448405 251193 77960 0 27109
27111 0 448420 251225 78040 0 27110
27112 0 448381 251262 78080 0 27111
27113 6 448387 251257 78120 0 27112
27114 0 476075 259777 83960 0 13794
27115 0 476153 259854 83960 0 27114
27116 0 476162 259875 83960 0 27115
27117 0 476289 259948 83920 0 27116
27118 0 476520 260078 83920 0 27117
27119 0 476585 260166 83840 0 27118
27120 0 476675 260245 83800 0 27119
27121 0 476866 260461 83760 0 27120
27122 0 477073 260634 83680 0 27121
27123 0 477131 260631 83600 0 27122
27124 6 477110 260652 83560 0 27123
27125 5 447649 252428 79000 104 9786
27126 0 447829 252140 79000 104 27125
27127 0 447853 252136 79040 104 27126
27128 0 447863 252097 79080 0 27127
27129 0 447856 252075 79120 0 27128
27130 0 447869 252072 79160 0 27129
27131 0 447902 252085 79200 0 27130
27132 0 447965 252176 79200 0 27131
27133 0 447985 252248 79160 0 27132
27134 0 447962 252317 79200 0 27133
27135 6 447924 252380 79240 0 27134
27136 0 471004 265864 61040 32 14820
27137 0 471288 265624 61160 32 27136
27138 5 471864 265440 61080 0 27137
27139 0 471911 264906 61040 0 27138
27140 0 471831 265023 61000 0 27139
27141 0 471822 265036 60960 0 27140
27142 0 471806 265066 60920 0 27141
27143 0 471779 265103 60880 0 27142
27144 0 471776 265152 60840 0 27143
27145 0 471843 265254 60880 0 27144
27146 6 471925 265370 60920 0 27145
27147 0 500385 249232 77760 0 12402
27148 0 500881 248944 77840 0 27147
27149 0 501385 248728 78040 0 27148
27150 0 501599 248658 78000 0 27149
27151 0 501840 248571 77960 0 27150
27152 0 501886 248570 78000 0 27151
27153 0 502001 248585 78080 0 27152
27154 0 502019 248610 78080 0 27153
27155 0 502079 248616 78120 0 27154
27156 0 502147 248653 78160 0 27155
27157 6 502204 248699 78200 0 27156
27158 0 480992 264306 84680 107 13772
27159 5 481048 264318 84640 107 27158
27160 0 481104 264330 84600 107 27159
27161 0 481052 264406 84520 107 27160
27162 0 481308 264310 84440 32 27161
27163 0 481420 264306 84320 32 27162
27164 0 481220 264210 84240 32 27163
27165 0 481188 264174 84200 32 27164
27166 0 481166 264104 84160 32 27165
27167 0 481178 264044 84120 32 27166
27168 6 481194 264044 84080 32 27167
27169 0 450796 260390 54200 0 3610
27170 0 451309 260642 54080 0 27169
27171 0 451374 260641 54040 0 27170
27172 0 451439 260640 54000 0 27171
27173 0 451379 260634 53960 0 27172
27174 0 451233 260618 53920 0 27173
27175 0 451173 260594 53800 0 27174
27176 0 451204 260576 53680 0 27175
27177 5 451264 260510 53600 0 27176
27178 0 451075 260590 53560 0 27177
27179 6 451027 260608 53480 0 27178
27180 0 438032 249578 78320 0 5886
27181 0 437952 249512 78200 0 27180
27182 0 437943 249443 78120 0 27181
27183 0 437899 249455 78000 0 27182
27184 0 437835 249453 77920 0 27183
27185 0 437826 249425 77880 0 27184
27186 0 437844 249407 77840 0 27185
27187 0 437872 249391 77760 0 27186
27188 0 437907 249351 77680 0 27187
27189 0 437935 249283 77600 0 27188
27190 6 437934 249228 77520 0 27189
27191 0 452432 264417 75640 102 6267
27192 0 452168 264345 75600 102 27191
27193 0 452148 264293 75520 102 27192
27194 0 452112 264301 75440 102 27193
27195 0 452085 264326 75400 0 27194
27196 0 452072 264337 75360 0 27195
27197 0 452055 264320 75280 0 27196
27198 0 452055 264320 75200 0 27197
27199 0 452033 264267 75120 0 27198
27200 0 452020 264239 75080 0 27199
27201 6 452003 264113 75040 0 27200
27202 0 495360 247616 74480 90 21871
27203 0 495584 247680 74480 32 27202
27204 0 495444 247809 74360 0 27203
27205 0 495321 247874 74240 0 27204
27206 0 495181 247899 74160 0 27205
27207 0 495123 247917 74160 0 27206
27208 0 495005 248014 74040 0 27207
27209 0 494966 248001 74000 0 27208
27210 0 494774 247937 74000 0 27209
27211 0 494669 247882 74000 0 27210
27212 6 494611 247821 74040 0 27211
27213 0 476520 265400 65200 197 5706
27214 5 476608 265096 65200 197 27213
27215 0 476640 264924 65120 197 27214
27216 0 476648 264856 65080 0 27215
27217 0 476716 264838 65000 0 27216
27218 0 476778 264833 64960 0 27217
27219 0 476975 264875 64920 0 27218
27220 0 477136 264870 64960 0 27219
27221 0 477201 264779 64920 0 27220
27222 0 477248 264773 64880 0 27221
27223 6 477281 264788 64800 0 27222
27224 0 457108 265718 70760 230 6232
27225 0 457099 265744 70720 230 27224
27226 0 457081 265797 70640 230 27225
27227 0 456905 265905 70560 230 27226
27228 5 456778 265945 70480 189 27227
27229 0 456642 265749 70480 189 27228
27230 5 456586 265709 70600 189 27229
27231 0 456462 265633 70600 190 27230
27232 0 456390 265569 70560 190 27231
27233 0 456342 265573 70480 190 27232
27234 6 456306 265561 70440 0 27233
27235 0 382433 176616 178080 90 9250
27236 0 382233 176536 178000 51 27235
27237 0 382037 176672 177880 102 27236
27238 5 381969 176772 177760 104 27237
27239 0 381833 176812 177640 104 27238
27240 0 381717 176840 177480 71 27239
27241 0 381709 176840 177400 71 27240
27242 0 381625 176840 177240 101 27241
27243 0 381633 176856 177160 101 27242
27244 6 381701 176832 177040 101 27243
27245 0 383020 186032 181560 226 1850
27246 0 383025 186032 181640 226 27245
27247 0 382953 185888 181760 172 27246
27248 0 382953 185797 181840 172 27247
27249 0 382953 185752 181880 172 27248
27250 0 382948 185741 181920 175 27249
27251 0 382937 185720 182000 183 27250
27252 0 383073 185976 182040 172 27251
27253 0 383081 185512 182120 96 27252
27254 6 383257 185432 182240 96 27253
27255 0 370513 173793 182240 120 13095
27256 0 370433 173841 182160 139 27255
27257 0 370425 173929 182080 120 27256
27258 0 370339 173929 182040 139 27257
27259 0 370081 173929 181920 139 27258
27260 5 370025 174041 181800 139 27259
27261 0 370049 173857 181760 139 27260
27262 0 370017 173785 181680 139 27261
27263 0 369993 173721 181560 139 27262
27264 6 369873 174001 181480 139 27263
27265 0 382445 178548 180960 40 9226
27266 0 382445 178764 180920 40 27265
27267 0 382305 178888 180880 40 27266
27268 0 382149 178964 180840 40 27267
27269 0 382145 179032 180760 40 27268
27270 0 382173 179088 180640 40 27269
27271 0 382237 179144 180520 40 27270
27272 0 382205 179204 180400 40 27271
27273 0 382225 179244 180280 40 27272
27274 6 382225 179240 180240 40 27273
27275 0 374048 168398 187360 80 7644
27276 0 374072 168374 187440 80 27275
27277 0 374104 168362 187520 80 27276
27278 0 374184 168369 187560 80 27277
27279 0 374388 168438 187680 71 27278
27280 0 374604 168406 187840 107 27279
27281 0 374688 168274 187960 107 27280
27282 0 374760 168298 188120 122 27281
27283 0 374724 168246 188240 122 27282
27284 6 374724 168230 188400 51 27283
27285 0 389520 162030 182360 102 12840
27286 0 389580 161882 182320 107 27285
27287 5 389324 161478 182320 102 27286
27288 0 389448 161398 182240 102 27287
27289 0 389448 161350 182080 102 27288
27290 0 389460 161322 182000 102 27289
27291 0 389404 161214 181920 102 27290
27292 0 389344 161134 181840 102 27291
27293 0 389284 161018 181680 122 27292
27294 6 389244 160942 181560 122 27293
27295 0 392468 166090 184920 81 1783
27296 0 392396 165856 184840 81 27295
27297 0 392792 165774 184600 81 27296
27298 0 393260 165840 184360 75 27297
27299 0 393523 165696 184160 71 27298
27300 0 393768 165722 184080 80 27299
27301 0 394058 165654 183920 86 27300
27302 0 394169 165691 183800 40 27301
27303 0 394400 165646 183560 60 27302
27304 6 394464 165627 183480 60 27303
27305 0 398423 160629 194000 32 14966
27306 0 398424 160630 194040 32 27305
27307 0 398427 160633 194120 32 27306
27308 0 398367 160713 194240 32 27307
27309 5 398331 160709 194320 32 27308
27310 0 398423 160977 194360 90 27309
27311 0 398407 161045 194440 90 27310
27312 0 398387 160993 194560 90 27311
27313 0 398352 160999 194600 0 27312
27314 6 398341 160997 194640 0 27313
27315 0 408096 145888 187160 32 21553
27316 0 407952 145488 187080 80 27315
27317 0 407808 145448 187000 75 27316
27318 0 407728 145416 186880 75 27317
27319 0 407600 145320 186760 81 27318
27320 0 407540 145260 186640 81 27319
27321 0 407532 145196 186520 81 27320
27322 0 407308 145140 186400 81 27321
27323 0 407058 145002 186440 51 27322
27324 6 406998 145030 186480 51 27323
27325 0 433918 125597 185160 90 9984
27326 0 433386 125759 185160 32 27325
27327 0 433370 125830 185200 32 27326
27328 0 433371 125893 185240 32 27327
27329 0 433376 125943 185280 32 27328
27330 0 433365 126012 185320 32 27329
27331 0 433355 126106 185360 32 27330
27332 0 433377 126119 185400 32 27331
27333 0 433355 126168 185440 32 27332
27334 6 433314 126197 185480 32 27333
27335 0 458741 209067 49640 0 17359
27336 0 458705 209070 49720 0 27335
27337 0 458698 209050 49800 0 27336
27338 0 458552 208983 49880 0 27337
27339 0 458440 208958 49920 0 27338
27340 0 458412 208943 49920 0 27339
27341 0 458356 208906 49920 0 27340
27342 0 458317 208881 49880 0 27341
27343 0 458277 208891 49800 0 27342
27344 6 458255 208905 49720 0 27343
27345 0 472998 216205 51720 96 17100
27346 0 472904 216217 51680 96 27345
27347 0 472708 215888 51640 96 27346
27348 0 472625 215758 51600 96 27347
27349 0 472600 215755 51560 96 27348
27350 0 472578 215753 51520 96 27349
27351 0 472610 215679 51440 96 27350
27352 0 472644 215640 51400 96 27351
27353 0 472689 215504 51320 40 27352
27354 6 472679 215497 51280 40 27353
27355 0 436278 239092 28400 0 3511
27356 0 436333 239116 28440 0 27355
27357 0 436381 239119 28480 0 27356
27358 0 436436 239116 28560 0 27357
27359 0 436432 239138 28600 0 27358
27360 0 436407 239097 28680 0 27359
27361 0 436456 239175 28720 0 27360
27362 0 436422 239260 28800 0 27361
27363 0 436449 239293 28880 0 27362
27364 6 436464 239266 28920 0 27363
27365 0 456341 215359 39160 0 9741
27366 0 456391 215289 39080 0 27365
27367 0 456540 215055 38960 0 27366
27368 0 456513 215042 38840 0 27367
27369 0 456301 214793 38680 0 27368
27370 0 456199 214664 38600 0 27369
27371 5 456124 214652 38560 0 27370
27372 0 456049 214640 38520 0 27371
27373 0 455793 214763 38440 0 27372
27374 6 455717 214789 38400 0 27373
27375 0 460119 227501 34720 0 8654
27376 0 460087 227573 34640 0 27375
27377 0 460089 227582 34600 0 27376
27378 0 460156 227594 34560 0 27377
27379 0 460199 227581 34520 0 27378
27380 0 460264 227583 34480 0 27379
27381 0 460321 227665 34480 0 27380
27382 0 460324 227684 34480 0 27381
27383 0 460317 227735 34480 0 27382
27384 6 460350 227885 34560 0 27383
27385 0 476823 249952 29880 0 23830
27386 0 476763 249755 29840 0 27385
27387 0 476663 249721 29760 0 27386
27388 0 476606 249667 29800 0 27387
27389 0 476580 249607 29880 0 27388
27390 0 476535 249535 29960 0 27389
27391 0 476540 249539 30000 0 27390
27392 0 476513 249449 30040 0 27391
27393 0 476424 249408 30120 0 27392
27394 6 476397 249408 30160 0 27393
27395 5 453882 220493 40360 0 9706
27396 0 454282 221529 40320 81 27395
27397 0 454338 221553 40240 81 27396
27398 0 454370 221517 40120 81 27397
27399 0 454358 221518 40080 81 27398
27400 0 454334 221521 40000 81 27399
27401 0 454264 221480 39960 81 27400
27402 0 454246 221520 39840 81 27401
27403 0 454204 221412 39800 81 27402
27404 6 454178 221422 39760 81 27403
27405 0 471638 244758 38680 0 18254
27406 0 471513 244803 38720 0 27405
27407 0 471468 244835 38760 0 27406
27408 0 471296 244979 38800 0 27407
27409 0 471201 245085 38800 0 27408
27410 0 470988 245214 38840 0 27409
27411 0 470920 245216 38920 0 27410
27412 0 470950 245142 39000 0 27411
27413 0 471054 245187 39040 0 27412
27414 6 471128 245296 39080 0 27413
27415 0 462143 221361 52360 0 22576
27416 0 462206 221334 52360 0 27415
27417 0 462281 221341 52360 0 27416
27418 0 462321 221341 52400 0 27417
27419 0 462347 221338 52480 0 27418
27420 0 462347 221338 52520 0 27419
27421 0 462358 221349 52560 0 27420
27422 0 462379 221380 52640 0 27421
27423 0 462414 221418 52600 0 27422
27424 6 462462 221442 52560 0 27423
27425 0 474630 239015 55480 0 4481
27426 0 474793 239143 55520 0 27425
27427 0 474909 239115 55560 0 27426
27428 0 475039 239144 55560 0 27427
27429 0 475118 239235 55600 0 27428
27430 0 475222 239274 55640 0 27429
27431 0 475293 239286 55720 0 27430
27432 0 475301 239257 55760 0 27431
27433 0 475312 239224 55840 0 27432
27434 6 475334 239201 55880 0 27433
27435 0 427048 240179 37560 139 3408
27436 0 427048 240183 37680 139 27435
27437 0 427043 240173 37720 135 27436
27438 0 427024 240135 37880 122 27437
27439 0 427140 240051 38160 152 27438
27440 0 427240 239979 38400 178 27439
27441 0 427132 240119 38640 178 27440
27442 0 427144 240045 38800 178 27441
27443 0 427156 239971 38960 178 27442
27444 6 427148 239855 39160 178 27443
27445 0 468593 272884 93880 0 14407
27446 0 468588 273042 93800 0 27445
27447 0 468682 273107 93800 0 27446
27448 0 468694 273119 93720 0 27447
27449 0 468770 273138 93680 0 27448
27450 0 468827 273230 93720 0 27449
27451 0 468879 273292 93800 0 27450
27452 0 468918 273313 93880 0 27451
27453 0 468861 273244 93920 0 27452
27454 6 468801 273107 93960 0 27453
27455 0 432037 220392 50760 0 10723
27456 0 431990 220173 50600 0 27455
27457 0 431959 220042 50440 0 27456
27458 0 432041 220066 50400 0 27457
27459 0 431828 220193 50320 0 27458
27460 0 431811 220268 50240 0 27459
27461 0 431673 220530 50160 0 27460
27462 0 431634 220614 50080 0 27461
27463 0 431680 220629 50040 0 27462
27464 6 431708 220589 50000 0 27463
27465 0 469844 250003 91480 0 11397
27466 0 469668 249959 91440 0 27465
27467 0 469660 249990 91400 0 27466
27468 0 469654 249967 91320 0 27467
27469 0 469711 249965 91240 0 27468
27470 0 469761 249954 91160 0 27469
27471 0 469831 249975 91080 0 27470
27472 5 469950 250079 91120 0 27471
27473 0 470015 250106 91080 0 27472
27474 6 470071 250089 91040 0 27473
27475 0 431630 221839 50760 0 10717
27476 0 431406 221912 50800 0 27475
27477 0 431194 221917 50840 0 27476
27478 0 431109 221839 50800 0 27477
27479 0 431169 221767 50760 0 27478
27480 0 431134 221746 50720 0 27479
27481 0 430979 221645 50640 0 27480
27482 0 430901 221611 50600 0 27481
27483 0 430842 221619 50560 0 27482
27484 6 430737 221631 50520 0 27483
27485 0 450825 241911 36640 0 9457
27486 0 450707 241714 36680 0 27485
27487 0 450674 241891 36760 0 27486
27488 0 450728 241975 36840 0 27487
27489 0 450733 241942 36920 0 27488
27490 0 450610 241818 37000 0 27489
27491 0 450499 241726 37120 0 27490
27492 0 450258 241629 37200 0 27491
27493 0 450153 241579 37240 0 27492
27494 6 450146 241538 37280 0 27493
27495 0 444422 227542 47680 0 17175
27496 0 444536 227690 47600 0 27495
27497 0 444639 227636 47520 0 27496
27498 0 444703 227673 47480 0 27497
27499 0 444779 227627 47440 0 27498
27500 5 444810 227746 47400 0 27499
27501 0 444888 227752 47320 0 27500
27502 0 444902 227759 47200 0 27501
27503 0 444950 227769 47160 0 27502
27504 6 445111 228381 47120 0 27503
27505 0 466226 267830 95520 40 25550
27506 0 466362 267830 95440 40 27505
27507 0 466294 267954 95360 40 27506
27508 0 466242 267978 95320 45 27507
27509 0 466224 267949 95200 0 27508
27510 0 466183 267893 95080 0 27509
27511 0 466160 267871 95040 0 27510
27512 0 465920 267849 95040 0 27511
27513 0 465785 267878 95040 0 27512
27514 6 465774 267871 94960 0 27513
27515 0 482152 248913 66880 0 20660
27516 5 482164 248931 66800 0 27515
27517 0 482176 248949 66720 0 27516
27518 5 482210 248985 66680 0 27517
27519 0 482260 249088 66680 0 27518
27520 0 482164 249219 66720 0 27519
27521 0 482109 249218 66760 0 27520
27522 0 482066 249180 66800 0 27521
27523 0 481976 249087 66840 0 27522
27524 6 481967 249069 66880 0 27523
27525 0 455709 244643 82400 0 5992
27526 0 455758 244512 82360 0 27525
27527 5 455757 244483 82320 0 27526
27528 0 455705 244446 82280 0 27527
27529 0 455656 244405 82200 0 27528
27530 0 455649 244383 82160 0 27529
27531 0 455669 244375 82120 0 27530
27532 0 455872 244348 82080 0 27531
27533 0 455972 244319 82040 0 27532
27534 6 455985 244305 82000 0 27533
27535 0 484893 246308 68200 0 21704
27536 0 485013 246266 68200 0 27535
27537 0 485073 246253 68200 0 27536
27538 0 485149 246211 68240 0 27537
27539 0 485368 246227 68280 0 27538
27540 0 485422 246342 68480 0 27539
27541 0 485413 246364 68520 0 27540
27542 0 485344 246506 68600 0 27541
27543 0 485264 246611 68680 0 27542
27544 6 485251 246634 68800 0 27543
27545 0 475518 248439 88160 124 4969
27546 0 475110 248395 88040 32 27545
27547 0 475322 248383 87920 124 27546
27548 5 475470 248539 87680 124 27547
27549 0 475506 248617 87640 124 27548
27550 0 475606 248829 87440 75 27549
27551 0 475606 248773 87280 32 27550
27552 5 475542 248885 87240 32 27551
27553 0 476110 248713 87200 32 27552
27554 6 476014 248733 87120 32 27553
27555 5 478755 259727 93880 136 15158
27556 5 478869 259832 94400 120 27555
27557 5 478888 259847 94480 120 27556
27558 0 479583 259895 94480 135 27557
27559 0 479607 259943 94520 135 27558
27560 0 479583 259883 94560 135 27559
27561 0 479535 259863 94600 135 27560
27562 0 479539 259875 94640 135 27561
27563 0 479491 259863 94720 135 27562
27564 6 479467 259863 94800 135 27563
27565 0 459520 264512 83760 64 6357
27566 0 459712 264640 83640 98 27565
27567 0 459968 264640 83640 90 27566
27568 0 460224 264512 83600 60 27567
27569 0 460416 264320 83480 40 27568
27570 0 460416 264192 83400 45 27569
27571 0 460394 264203 83360 0 27570
27572 0 460378 264178 83320 0 27571
27573 0 460362 264152 83280 0 27572
27574 6 460392 264111 83200 0 27573
27575 0 432055 258112 48120 0 3324
27576 0 432588 257751 48120 0 27575
27577 0 432552 257614 48080 0 27576
27578 0 432494 257521 48040 0 27577
27579 0 432434 257431 48000 0 27578
27580 0 432335 257335 47960 0 27579
27581 0 432328 257368 47920 0 27580
27582 0 432370 257407 47880 0 27581
27583 0 432390 257351 47840 0 27582
27584 6 432431 257273 47760 0 27583
27585 0 449192 248606 45280 0 19309
27586 0 449199 248613 45200 0 27585
27587 0 449176 248058 45160 0 27586
27588 0 449359 248580 45120 0 27587
27589 0 449402 248645 45080 0 27588
27590 0 449454 248630 45000 0 27589
27591 5 449528 248574 44920 0 27590
27592 0 449550 248587 44880 0 27591
27593 0 449549 248532 44800 0 27592
27594 6 449556 248557 44760 0 27593
27595 0 483533 245750 63720 0 4378
27596 0 484302 245588 63720 0 27595
27597 0 484497 245807 63720 0 27596
27598 0 484641 245915 63600 0 27597
27599 0 484635 245934 63520 0 27598
27600 0 484677 245966 63400 0 27599
27601 0 484639 245982 63360 0 27600
27602 0 484600 246026 63280 0 27601
27603 0 484621 246075 63200 0 27602
27604 6 484632 246152 63120 0 27603
27605 0 435678 239639 64760 51 12162
27606 0 435886 239815 64880 75 27605
27607 0 436086 239959 65080 60 27606
27608 0 436145 240061 65160 66 27607
27609 0 436234 240215 65280 75 27608
27610 0 436262 240531 65640 81 27609
27611 5 436086 240678 65800 75 27610
27612 0 435834 240415 65800 75 27611
27613 0 435804 240368 65840 0 27612
27614 6 435795 240324 65880 0 27613
27615 0 505736 264423 64280 0 14703
27616 0 505719 264347 64240 0 27615
27617 0 505679 264098 64280 0 27616
27618 0 505591 264023 64320 0 27617
27619 0 505528 264026 64360 0 27618
27620 0 505456 263877 64400 0 27619
27621 0 505370 263852 64440 0 27620
27622 0 505259 263701 64480 0 27621
27623 0 505291 263598 64440 0 27622
27624 6 505306 263528 64400 0 27623
27625 0 437879 239685 48720 0 22191
27626 0 437927 239680 48680 0 27625
27627 0 437968 239661 48640 0 27626
27628 0 437993 239647 48600 0 27627
27629 0 438080 239617 48520 0 27628
27630 0 438153 239634 48480 0 27629
27631 0 438291 239690 48400 0 27630
27632 0 438513 239769 48360 0 27631
27633 0 438588 239841 48320 0 27632
27634 6 438643 239923 48280 0 27633
27635 0 478425 263237 91520 128 4031
27636 5 478473 262797 91520 32 27635
27637 0 478478 262816 91360 0 27636
27638 0 478319 262783 91360 0 27637
27639 0 478216 262760 91400 0 27638
27640 0 478044 262638 91520 0 27639
27641 0 477878 262620 91520 0 27640
27642 0 477715 262549 91600 0 27641
27643 0 477684 262530 91640 0 27642
27644 6 477653 262512 91680 0 27643
27645 0 504504 243634 85800 0 11749
27646 0 504494 243714 85840 0 27645
27647 0 504348 243832 85800 0 27646
27648 0 504270 243891 85720 0 27647
27649 0 504194 243910 85640 0 27648
27650 0 503997 243978 85680 0 27649
27651 0 503939 244029 85720 0 27650
27652 0 503849 244067 85680 0 27651
27653 0 503767 244090 85600 0 27652
27654 6 503762 244079 85560 0 27653
27655 0 453566 240316 82960 0 5947
27656 0 453805 240383 83120 0 27655
27657 0 454013 240322 83240 0 27656
27658 0 454056 240281 83280 0 27657
27659 0 454074 240255 83360 0 27658
27660 0 454146 240177 83400 0 27659
27661 0 454327 240114 83440 0 27660
27662 0 454520 240097 83440 0 27661
27663 0 454567 240123 83400 0 27662
27664 6 454601 240121 83320 0 27663
27665 0 498111 232703 72960 0 15086
27666 0 498137 232660 72920 0 27665
27667 0 498165 232599 72840 0 27666
27668 5 498146 232566 72800 0 27667
27669 0 498063 232499 72760 0 27668
27670 0 497992 232495 72720 0 27669
27671 0 497984 232411 72680 0 27670
27672 0 497986 232224 72640 0 27671
27673 0 497972 232151 72600 0 27672
27674 6 498009 232106 72440 0 27673
27675 0 498972 265112 56840 51 24957
27676 0 499394 265014 56560 148 27675
27677 0 499698 265082 56280 148 27676
27678 0 499742 265082 56120 148 27677
27679 0 499890 265086 56000 148 27678
27680 0 499958 265074 55880 148 27679
27681 0 500016 265084 55800 148 27680
27682 0 500074 265094 55720 148 27681
27683 0 500154 265038 55600 0 27682
27684 6 500206 265038 55520 0 27683
27685 0 479733 262581 88760 81 4002
27686 0 479765 262565 88800 81 27685
27687 0 479969 262421 88880 102 27686
27688 0 479913 262353 88960 81 27687
27689 0 479941 262269 89040 81 27688
27690 0 479857 262289 89160 81 27689
27691 0 479813 262277 89200 81 27690
27692 0 479682 262292 89320 0 27691
27693 0 479673 262322 89440 0 27692
27694 6 479645 262344 89480 0 27693
27695 0 500871 228763 75840 0 18060
27696 0 500688 228841 75640 0 27695
27697 0 500579 228888 75520 0 27696
27698 0 500605 228846 75480 0 27697
27699 0 500432 228914 75360 0 27698
27700 0 500408 228936 75320 0 27699
27701 0 500341 228805 75240 0 27700
27702 0 500324 228799 75160 0 27701
27703 0 500348 228789 75120 0 27702
27704 6 500387 228787 75040 0 27703
27705 0 459744 264397 74040 0 23204
27706 0 459720 264497 74000 0 27705
27707 0 459766 264593 73960 0 27706
27708 0 459928 264733 73920 0 27707
27709 0 460036 264817 73880 0 27708
27710 5 460090 264913 73840 0 27709
27711 0 460062 264953 73840 0 27710
27712 0 460010 264966 73840 0 27711
27713 0 459929 264958 73800 0 27712
27714 6 459855 264977 73720 0 27713
27715 0 441352 251768 63240 51 6092
27716 0 441388 251816 63160 51 27715
27717 0 441575 251856 63120 0 27716
27718 0 441720 251903 63080 0 27717
27719 0 441914 252018 63040 0 27718
27720 0 441989 252085 63080 0 27719
27721 0 442111 252207 63040 0 27720
27722 0 442307 252306 63080 0 27721
27723 0 442479 252366 63080 0 27722
27724 6 442554 252413 63120 0 27723
27725 0 441260 251794 63320 51 6091
27726 0 440972 252114 63320 32 27725
27727 0 440900 252126 63360 32 27726
27728 0 440854 252155 63440 0 27727
27729 0 440792 252255 63520 0 27728
27730 0 440744 252310 63560 0 27729
27731 0 440671 252293 63640 0 27730
27732 0 440554 252294 63640 0 27731
27733 0 440469 252336 63640 0 27732
27734 6 440437 252389 63600 0 27733
27735 0 479442 257612 69600 0 22232
27736 0 479348 257646 69600 0 27735
27737 0 479289 257670 69600 0 27736
27738 0 479263 257687 69600 0 27737
27739 0 479224 257753 69560 0 27738
27740 0 479217 257805 69520 0 27739
27741 0 479219 257838 69480 0 27740
27742 0 479112 257965 69520 0 27741
27743 0 479054 258035 69560 0 27742
27744 6 478988 258155 69480 0 27743
27745 0 503987 237785 83120 0 10765
27746 0 503951 237774 83200 0 27745
27747 0 503848 237761 83280 0 27746
27748 0 503721 237827 83320 0 27747
27749 0 503644 237986 83400 0 27748
27750 0 503570 238007 83440 0 27749
27751 0 503544 238012 83480 0 27750
27752 0 503483 238058 83520 0 27751
27753 0 503426 238109 83560 0 27752
27754 6 503389 238191 83600 0 27753
27755 0 431182 260184 71040 0 21270
27756 0 431003 260134 71080 0 27755
27757 0 430817 260093 71040 0 27756
27758 0 430627 260154 71080 0 27757
27759 0 430386 260110 71120 0 27758
27760 0 430297 260084 71120 0 27759
27761 0 430098 259970 71200 0 27760
27762 0 430005 259824 71280 0 27761
27763 0 430015 259890 71360 0 27762
27764 6 430010 259889 71400 0 27763
27765 0 503023 235649 79200 0 2010
27766 0 502900 235636 79240 0 27765
27767 5 502844 235663 79400 0 27766
27768 0 502889 236066 79440 0 27767
27769 0 502793 236504 79520 0 27768
27770 0 502673 236752 79560 0 27769
27771 0 502688 236918 79640 0 27770
27772 5 502697 237039 79680 0 27771
27773 0 502662 237063 79720 0 27772
27774 6 502627 237079 79760 0 27773
27775 0 487100 261051 78360 0 11884
27776 0 487156 261081 78360 0 27775
27777 0 487187 261132 78400 0 27776
27778 5 487362 261303 78400 0 27777
27779 0 487413 261377 78360 0 27778
27780 0 487679 261619 78240 0 27779
27781 5 487684 261647 78200 0 27780
27782 0 487982 261811 78200 0 27781
27783 0 488075 261909 78200 0 27782
27784 6 488135 261898 78240 0 27783
27785 0 487800 260815 79200 0 20958
```
