## Supplementary material for "Complete connectomic reconstruction of olfactory projection neurons in the fly brain": neuron skeletons: 32793.swc (part 2 of 2)

```
27786 0 487892 260829 79160 0 27785
27787 0 487952 260902 79160 0 27786
27788 0 487966 260928 79120 0 27787
27789 0 487989 260953 79160 0 27788
27790 0 488058 260992 79240 0 27789
27791 0 488085 261008 79280 0 27790
27792 0 488132 261030 79360 0 27791
27793 0 488137 261049 79440 0 27792
27794 6 488081 261094 79480 0 27793
27795 0 482361 254824 75840 0 19407
27796 0 482047 255070 76000 0 27795
27797 0 481960 255066 76000 0 27796
27798 0 481888 255017 75880 0 27797
27799 0 481591 254839 75680 0 27798
27800 0 481508 254807 75640 0 27799
27801 0 481467 254825 75560 0 27800
27802 0 481278 255012 75440 0 27801
27803 0 481057 255045 75320 0 27802
27804 6 481013 255005 75200 0 27803
27805 0 484253 255019 78560 51 17887
27806 0 484209 255029 78520 51 27805
27807 0 484149 254993 78480 51 27806
27808 0 484079 254955 78440 51 27807
27809 0 483989 254945 78400 51 27808
27810 0 483926 254944 78360 32 27809
27811 0 483704 254916 78280 40 27810
27812 0 483630 254972 78240 40 27811
27813 0 483478 255002 78200 40 27812
27814 6 483406 255048 78120 40 27813
27815 0 499018 239015 80040 0 8007
27816 0 499082 238961 80040 0 27815
27817 0 499124 238942 80000 0 27816
27818 0 499138 238931 79960 0 27817
27819 0 499142 238905 79880 0 27818
27820 0 499155 238910 79840 0 27819
27821 0 499260 238950 79800 0 27820
27822 0 499130 238913 79720 0 27821
27823 0 499161 238851 79640 0 27822
27824 6 499179 238861 79600 0 27823
27825 0 500708 240231 75600 0 4272
27826 0 501042 239925 75600 0 27825
27827 0 501226 239788 75600 0 27826
27828 0 501300 239792 75640 0 27827
27829 0 501363 239818 75760 0 27828
27830 0 501463 239882 75920 0 27829
27831 0 501460 239956 76040 0 27830
27832 0 501486 240081 76160 0 27831
27833 0 501494 240208 76280 0 27832
27834 6 501518 240231 76320 0 27833
27835 0 456853 264745 71400 40 6235
27836 5 456868 264757 71480 51 27835
27837 0 457185 265368 71480 0 27836
27838 0 457447 265420 71560 0 27837
27839 0 457550 265421 71640 0 27838
27840 0 457552 265359 71720 0 27839
27841 0 457323 265334 71840 0 27840
27842 0 457117 265398 71880 0 27841
27843 0 457137 265381 71880 0 27842
27844 6 457143 265287 72000 0 27843
27845 0 487940 250858 76440 0 18129
27846 0 488102 250716 76360 0 27845
27847 0 488286 250638 76360 0 27846
27848 0 488368 250586 76240 0 27847
27849 5 488400 250559 76120 0 27848
27850 0 488245 250688 76120 0 27849
27851 0 488245 250824 76160 0 27850
27852 0 488221 250982 76200 0 27851
27853 0 488069 251118 76280 0 27852
27854 6 488101 251270 76400 0 27853
27855 0 448128 261856 67480 32 10180
27856 0 448224 261856 67400 32 27855
27857 0 448277 261863 67320 0 27856
27858 0 448387 261929 67200 0 27857
27859 0 448442 261960 67160 0 27858
27860 0 448444 262002 67120 0 27859
27861 0 448382 262065 67080 0 27860
27862 0 448341 262099 67040 0 27861
27863 0 448315 262117 66960 0 27862
27864 6 448278 262207 66920 0 27863
27865 0 492588 243279 76560 0 1966
27866 0 492578 243122 76400 0 27865
27867 0 492569 243048 76240 0 27866
27868 0 492632 243026 76160 0 27867
27869 0 492647 243021 76120 0 27868
27870 0 492664 242996 76080 0 27869
27871 0 492771 242960 76040 0 27870
27872 0 492855 243033 76040 0 27871
27873 0 492894 243038 75880 0 27872
27874 6 492834 243001 75840 0 27873
27875 0 391960 201157 184880 32 18196
27876 0 391896 201041 184800 51 27875
27877 0 391768 200845 184680 51 27876
27878 0 391652 200709 184600 64 27877
27879 0 391644 200577 184520 64 27878
27880 0 391656 200461 184400 96 27879
27881 0 391544 200285 184240 75 27880
27882 0 391252 200025 184160 71 27881
27883 6 391248 199973 184080 71 27882
27884 0 386524 154476 192080 136 10639
27885 0 386414 154750 192040 80 27884
27886 0 386302 154918 191960 51 27885
27887 0 386186 154950 191880 64 27886
27888 0 386014 154870 191800 64 27887
27889 0 385954 154814 191680 32 27888
27890 0 385850 154806 191560 45 27889
27891 0 385870 154834 191440 45 27890
27892 6 385946 154830 191280 45 27891
27893 0 392389 166003 185520 32 1775
27894 0 393197 165819 185480 32 27893
27895 0 393133 165707 185360 40 27894
27896 0 393261 165603 185240 40 27895
27897 0 393433 165575 185080 32 27896
27898 0 393449 165399 184880 98 27897
27899 0 393521 165287 184760 86 27898
27900 0 393601 165247 184600 71 27899
27901 6 393673 165239 184480 71 27900
27902 0 402102 157634 189320 229 22330
27903 0 402082 158046 189360 139 27902
27904 0 402098 158342 189440 160 27903
27905 0 402010 158566 189520 153 27904
27906 0 402046 158834 189640 124 27905
27907 0 402118 158962 189720 60 27906
27908 0 402118 159130 189800 45 27907
27909 0 402086 159122 189880 45 27908
27910 6 401914 159190 190000 45 27909
27911 0 428115 125331 185680 128 20237
27912 0 426955 125327 185680 197 27911
27913 0 426806 125381 185640 157 27912
27914 0 426663 125414 185600 134 27913
27915 0 426634 125390 185560 134 27914
27916 0 426612 125354 185520 134 27915
27917 0 426591 125325 185480 134 27916
27918 0 426550 125301 185440 134 27917
27919 6 426594 125343 185400 134 27918
27920 0 429239 124704 185200 221 20226
27921 5 429245 124718 185160 221 27920
27922 0 429260 124709 185120 221 27921
27923 0 429288 124692 185080 221 27922
27924 0 429274 124626 185040 221 27923
27925 0 429256 124577 185000 221 27924
27926 0 429253 124523 184960 221 27925
27927 0 429238 124455 184920 221 27926
27928 6 429264 124450 184880 221 27927
27929 0 474408 208287 34960 124 5265
27930 0 474502 208203 34840 124 27929
27931 0 474592 208359 34760 124 27930
27932 0 474612 208351 34640 124 27931
27933 0 474638 208341 34560 124 27932
27934 0 474662 208377 34480 124 27933
27935 0 474738 208451 34400 124 27934
27936 0 474790 208431 34360 124 27935
27937 6 474774 208367 34320 124 27936
27938 0 464645 206569 38560 0 14462
27939 0 464574 206656 38440 0 27938
27940 0 464546 206760 38440 0 27939
27941 0 464500 206860 38400 0 27940
27942 0 464469 206890 38360 0 27941
27943 0 464441 206998 38360 0 27942
27944 0 464353 207120 38360 0 27943
27945 0 464312 207130 38320 0 27944
27946 6 464272 207140 38280 0 27945
27947 0 435859 239937 29400 0 3525
27948 0 435683 239999 29400 0 27947
27949 0 435579 240060 29400 0 27948
27950 0 435544 240127 29480 0 27949
27951 0 435552 240164 29520 0 27950
27952 0 435547 240186 29560 0 27951
27953 0 435540 240263 29640 0 27952
27954 0 435498 240323 29640 0 27953
27955 6 435463 240437 29680 0 27954
27956 0 474111 215020 51720 86 17102
27957 0 474037 214988 51760 86 27956
27958 0 473992 214969 51800 86 27957
27959 0 473968 214959 51840 86 27958
27960 0 473965 214966 51880 86 27959
27961 0 473906 214927 51920 86 27960
27962 0 473799 214879 51960 0 27961
27963 0 473731 214866 51920 0 27962
27964 6 473678 214845 51880 0 27963
27965 0 450907 235521 23280 0 3851
27966 0 450781 235586 23280 0 27965
27967 0 450671 235619 23280 0 27966
27968 0 450579 235613 23280 0 27967
27969 0 450443 235566 23280 0 27968
27970 0 450408 235509 23280 0 27969
27971 0 450384 235446 23240 0 27970
27972 0 450338 235378 23200 0 27971
27973 6 450313 235406 23120 0 27972
27974 0 467608 220730 54320 0 23021
27975 0 467583 220692 54360 0 27974
27976 0 467476 220645 54400 0 27975
27977 0 467372 220574 54480 0 27976
27978 0 467201 220346 54520 0 27977
27979 0 466917 220107 54480 0 27978
27980 0 466964 220122 54440 0 27979
27981 0 467004 220126 54400 0 27980
27982 6 466981 220121 54360 0 27981
27983 0 455343 242227 36800 0 20299
27984 0 455271 242124 36760 0 27983
27985 0 455189 242028 36720 0 27984
27986 0 455213 241899 36720 0 27985
27987 0 455275 241801 36720 0 27986
27988 0 455287 241768 36720 0 27987
27989 0 455360 241644 36720 0 27988
27990 0 455382 241628 36720 0 27989
27991 6 455594 241610 36800 0 27990
27992 0 463808 251313 25120 104 7508
27993 0 464098 251531 25240 80 27992
27994 0 464218 251511 25320 80 27993
27995 5 464326 251479 25400 80 27994
27996 0 464158 251911 25320 40 27995
27997 0 464069 251946 25320 0 27996
27998 0 464046 251964 25320 0 27997
27999 0 464045 251950 25360 0 27998
28000 6 464069 251949 25400 0 27999
28001 0 466204 258154 96200 0 22647
28002 0 466125 258245 96240 0 28001
28003 0 466063 258402 96240 0 28002
28004 0 466047 258489 96280 0 28003
28005 5 466020 258523 96320 0 28004
28006 0 466188 258558 96280 0 28005
28007 0 466243 258635 96240 0 28006
28008 0 466227 258663 96200 0 28007
28009 6 466114 258826 96240 0 28008
28010 0 432794 248399 44680 107 13027
28011 0 432878 248439 44800 107 28010
28012 0 432851 248465 44840 114 28011
28013 0 432770 248543 44960 136 28012
28014 0 432766 248467 45160 136 28013
28015 0 433006 248315 45400 176 28014
28016 0 433118 248483 45520 176 28015
28017 0 433002 248547 45560 176 28016
28018 6 433018 248523 45600 176 28017
28019 0 462918 271768 96080 0 7331
28020 0 462884 271721 96160 0 28019
28021 0 462777 271607 96320 0 28020
28022 0 462703 271474 96560 0 28021
28023 0 462544 271337 96760 0 28022
28024 0 461881 271032 97000 0 28023
28025 0 461728 270880 97040 0 28024
28026 0 461580 270889 97080 0 28025
28027 6 461537 270902 97160 0 28026
28028 0 465154 272299 93400 0 14369
28029 0 465112 272325 93440 0 28028
28030 0 465110 272406 93520 0 28029
28031 0 465156 272453 93640 0 28030
28032 0 465205 272465 93640 0 28031
28033 0 465281 272451 93640 0 28032
28034 0 465356 272415 93680 0 28033
28035 0 465451 272387 93720 0 28034
28036 6 465491 272372 93760 0 28035
28037 0 479083 250915 91560 0 26949
28038 0 479446 250665 91560 0 28037
28039 0 479677 250542 91560 0 28038
28040 0 479716 250487 91480 0 28039
28041 0 479738 250468 91400 0 28040
28042 0 479761 250471 91360 0 28041
28043 0 479925 250530 91280 0 28042
28044 0 480024 250454 91200 0 28043
28045 6 479983 250501 91120 0 28044
28046 0 430320 251159 50240 0 16067
28047 0 430060 251129 50320 0 28046
28048 0 429920 251136 50400 0 28047
28049 5 429803 251178 50440 0 28048
28050 0 429789 251196 50480 0 28049
28051 0 429793 251246 50520 0 28050
28052 0 429771 251272 50560 0 28051
28053 0 429659 251360 50720 0 28052
28054 6 429761 251409 50800 0 28053
28055 0 465372 256308 90480 32 7881
28056 0 465364 256288 90440 32 28055
28057 0 465024 256272 90400 32 28056
28058 0 464860 256260 90440 32 28057
28059 0 464728 256240 90480 32 28058
28060 0 464696 256190 90520 0 28059
28061 0 464703 256183 90560 0 28060
28062 0 466750 256177 90600 0 28061
28063 6 466457 256158 90640 0 28062
28064 0 443290 264613 60320 75 6798
28065 0 443362 264677 60360 75 28064
28066 0 443404 264747 60400 75 28065
28067 0 443480 264809 60440 75 28066
28068 0 443632 264807 60400 75 28067
28069 0 443666 264793 60360 75 28068
28070 0 443792 264862 60360 0 28069
28071 0 443871 264923 60400 0 28070
28072 6 443991 265050 60440 0 28071
28073 0 448824 236562 68840 0 21682
28074 0 448934 236376 68720 0 28073
28075 0 449003 236301 68600 0 28074
28076 0 449050 236085 68480 0 28075
28077 0 449055 236057 68440 0 28076
28078 0 449065 236001 68360 0 28077
28079 0 449111 236006 68320 0 28078
28080 0 449181 236017 68280 0 28079
28081 6 449318 235950 68320 0 28080
28082 0 479324 246726 70160 0 16325
28083 0 479259 246736 70200 0 28082
28084 0 479114 246751 70280 0 28083
28085 0 479114 246751 70320 0 28084
28086 0 478979 246759 70320 0 28085
28087 0 478624 246703 70320 0 28086
28088 0 478553 246641 70200 0 28087
28089 0 478516 246599 70120 0 28088
28090 6 478537 246602 70000 0 28089
28091 0 456926 265231 83720 0 6346
28092 0 456853 265211 83800 0 28091
28093 0 456793 265151 83880 0 28092
28094 0 456739 265082 83960 0 28093
28095 0 456584 265084 84000 0 28094
28096 0 456512 265070 84040 0 28095
28097 5 456439 264990 84080 0 28096
28098 0 456397 265003 84120 0 28097
28099 6 456367 265033 84160 0 28098
28100 0 484492 272301 86680 0 11132
28101 0 484334 272369 86760 0 28100
28102 0 484483 272133 86880 0 28101
28103 0 484829 272053 87000 0 28102
28104 0 484781 272131 87040 0 28103
28105 0 484740 272108 87080 0 28104
28106 0 484606 272126 87160 0 28105
28107 0 484306 272097 87200 0 28106
28108 6 484308 272166 87280 0 28107
28109 0 429876 242109 73120 187 20059
28110 0 430016 242301 73400 189 28109
28111 0 430025 242347 73480 0 28110
28112 5 430078 242364 73560 0 28111
28113 0 430105 242373 73600 0 28112
28114 0 430166 242373 73560 0 28113
28115 0 430215 242326 73440 0 28114
28116 0 430232 242325 73400 0 28115
28117 6 430302 242356 73360 0 28116
28118 0 449597 250430 45920 0 19288
28119 0 449621 250392 45960 0 28118
28120 0 449660 250373 46000 0 28119
28121 0 449679 250363 46040 0 28120
28122 0 449720 250300 46080 0 28121
28123 0 449796 250172 46160 0 28122
28124 0 449925 250039 46240 0 28123
28125 0 450028 249960 46280 0 28124
28126 6 450163 249872 46360 0 28125
28127 0 508987 233247 84840 0 10802
28128 0 508974 233126 84920 0 28127
28129 0 508814 232900 85000 0 28128
28130 0 508716 232874 85080 0 28129
28131 0 508656 232852 85120 0 28130
28132 0 508624 232845 85200 0 28131
28133 0 508549 232914 85280 0 28132
28134 0 508469 232916 85360 0 28133
28135 6 508480 233002 85440 0 28134
28136 0 444310 250291 74840 51 16136
28137 0 444300 250187 74800 51 28136
28138 0 444216 250065 74720 32 28137
28139 0 444162 249991 74560 71 28138
28140 5 444064 249861 74440 71 28139
28141 0 443962 249791 74320 81 28140
28142 0 444066 249785 74200 81 28141
28143 0 444109 249789 74160 0 28142
28144 6 444154 249788 74080 0 28143
28145 0 476113 259593 63600 0 27081
28146 0 476075 259642 63680 0 28145
28147 0 476019 259596 63720 0 28146
28148 0 476068 259535 63800 0 28147
28149 0 476098 259509 63880 0 28148
28150 0 475897 259550 63840 0 28149
28151 0 475728 259576 63800 0 28150
28152 0 475532 259646 63760 0 28151
28153 6 475486 259675 63760 0 28152
28154 0 479870 274131 71960 0 6609
28155 0 479835 274032 71920 0 28154
28156 0 479863 274001 71880 0 28155
28157 0 479982 273921 71840 0 28156
28158 0 480021 273869 71800 0 28157
28159 0 480112 273765 71840 0 28158
28160 0 480124 273762 71880 0 28159
28161 0 480134 273812 71920 0 28160
28162 6 480165 273812 71960 0 28161
28163 0 478218 260090 63040 0 17255
28164 0 478077 260059 62960 0 28163
28165 0 478020 260069 62880 0 28164
28166 0 478074 260120 62760 0 28165
28167 0 477992 260177 62680 0 28166
28168 0 477970 260346 62560 0 28167
28169 0 477892 260376 62520 0 28168
28170 0 477830 260380 62440 0 28169
28171 6 477742 260374 62400 0 28170
28172 0 457709 251051 67240 0 13402
28173 0 457683 250992 67200 0 28172
28174 0 457637 250947 67160 0 28173
28175 0 457603 250918 67120 0 28174
28176 0 457573 250942 67040 0 28175
28177 0 457529 250957 67000 0 28176
28178 0 457413 250977 66920 0 28177
28179 0 457213 250975 66840 0 28178
28180 6 457161 250991 66800 0 28179
28181 0 440632 251170 62680 150 6096
28182 0 440584 251094 62760 150 28181
28183 0 440564 251026 62880 150 28182
28184 0 440444 250918 63000 150 28183
28185 0 440430 250941 63080 0 28184
28186 0 440474 250983 63160 0 28185
28187 0 440506 250992 63240 0 28186
28188 0 440574 250995 63280 0 28187
28189 6 440668 250964 63360 0 28188
28190 0 502459 231962 76840 0 15052
28191 0 502436 231814 76800 0 28190
28192 0 502365 231776 76720 0 28191
28193 0 502357 231762 76680 0 28192
28194 0 502349 231749 76640 0 28193
28195 0 502469 231726 76560 0 28194
28196 0 502484 231726 76480 0 28195
28197 0 502486 231707 76400 0 28196
28198 6 502510 231728 76320 0 28197
28199 5 500305 229900 76920 0 18049
28200 0 500084 229831 76920 0 28199
28201 0 499859 229728 76880 0 28200
28202 0 499604 229655 76840 0 28201
28203 0 499456 229574 76840 0 28202
28204 0 499389 229599 76840 0 28203
28205 0 499233 229539 76840 0 28204
28206 0 499172 229521 76800 0 28205
28207 6 499151 229485 76720 0 28206
28208 0 491566 258488 80480 0 16442
28209 0 491512 258443 80560 0 28208
28210 0 491604 258373 80680 0 28209
28211 0 491781 258408 80680 0 28210
28212 0 491874 258485 80760 0 28211
28213 0 491902 258479 80880 0 28212
28214 0 491944 258506 80960 0 28213
28215 0 492109 258576 81040 0 28214
28216 6 492118 258606 81120 0 28215
28217 0 478740 267360 70680 0 26167
28218 0 478728 267406 70720 0 28217
28219 0 478731 267417 70760 0 28218
28220 0 478726 267465 70840 0 28219
28221 0 478730 267486 70920 0 28220
28222 0 478790 267476 70960 0 28221
28223 0 478912 267475 71040 0 28222
28224 0 479036 267435 71000 0 28223
28225 6 479086 267355 70960 0 28224
28226 0 482534 262504 86240 32 3974
28227 0 482614 262412 86320 32 28226
28228 0 482506 262284 86360 32 28227
28229 0 482304 262240 86480 0 28228
28230 0 482267 262226 86520 0 28229
28231 0 482153 262183 86640 0 28230
28232 0 482094 262120 86760 0 28231
28233 0 482030 261985 86800 0 28232
28234 6 482014 261951 86840 0 28233
28235 0 504157 237508 78920 0 24732
28236 0 504287 237657 78880 0 28235
28237 0 504480 237831 78960 0 28236
28238 0 504702 237978 79000 0 28237
28239 0 504909 238017 78960 0 28238
28240 0 504984 238016 78880 0 28239
28241 0 505027 238029 78840 0 28240
28242 0 505076 238091 78760 0 28241
28243 6 505092 238134 78720 0 28242
28244 0 451648 251296 56840 0 19663
28245 0 451670 251425 56880 0 28244
28246 0 451596 251804 56920 0 28245
28247 0 451557 251808 57000 0 28246
28248 0 451426 251794 57080 0 28247
28249 0 451410 251875 57200 0 28248
28250 0 451399 251941 57280 0 28249
28251 0 451420 252032 57480 0 28250
28252 6 451385 252085 57560 0 28251
28253 0 485468 261266 77600 86 11893
28254 0 485024 261342 77560 81 28253
28255 0 484916 261310 77520 81 28254
28256 0 484788 261278 77400 0 28255
28257 0 484774 261125 77200 0 28256
28258 0 484645 261065 77200 0 28257
28259 0 484513 260887 77200 0 28258
28260 0 484480 260814 77120 0 28259
28261 6 484348 260660 76920 0 28260
28262 0 439276 252128 66320 40 6076
28263 0 439188 252282 66240 40 28262
28264 0 438752 252614 66200 40 28263
28265 0 438636 252666 66160 40 28264
28266 0 438479 252747 66120 0 28265
28267 0 438430 252832 66080 0 28266
28268 0 438384 252961 66040 0 28267
28269 0 438386 253019 66000 0 28268
28270 6 438388 253044 65960 0 28269
28271 0 489292 258556 78600 0 16420
28272 0 489309 258570 78640 0 28271
28273 0 489365 258468 78640 0 28272
28274 0 489349 258445 78680 0 28273
28275 0 489255 258428 78800 0 28274
28276 0 489249 258448 78840 0 28275
28277 0 489213 258470 78880 0 28276
28278 0 489202 258503 78920 0 28277
28279 6 489179 258518 78960 0 28278
28280 0 454365 267184 66280 0 22290
28281 0 454323 267132 66280 0 28280
28282 0 454275 267103 66280 0 28281
28283 0 454251 267058 66320 0 28282
28284 0 454197 267006 66360 0 28283
28285 0 454167 266956 66400 0 28284
28286 0 454120 266903 66480 0 28285
28287 0 454079 266830 66560 0 28286
28288 6 454066 266745 66640 0 28287
28289 0 486293 259527 83160 0 3946
28290 0 486443 259483 83160 0 28289
28291 0 486466 259449 83120 0 28290
28292 0 486500 259429 83120 0 28291
28293 0 486597 259356 83160 0 28292
28294 0 486513 259393 83240 0 28293
28295 0 486448 259409 83360 0 28294
28296 0 486333 259331 83520 0 28295
28297 6 486439 259293 83600 0 28296
28298 0 485048 251573 74880 0 19396
28299 0 485217 251625 74880 0 28298
28300 0 485269 251628 74960 0 28299
28301 0 485295 251629 75000 0 28300
28302 0 485478 251642 75080 0 28301
28303 0 485560 251620 75080 0 28302
28304 0 485662 251657 75080 0 28303
28305 0 485759 251676 75000 0 28304
28306 6 485817 251654 74920 0 28305
28307 0 474306 264897 66640 0 5694
28308 0 474446 264817 66800 0 28307
28309 0 474505 264690 66880 0 28308
28310 0 474557 264686 66920 0 28309
28311 0 474647 264572 67000 0 28310
28312 0 474703 264503 67040 0 28311
28313 0 474772 264442 67120 0 28312
28314 0 474937 264447 67200 0 28313
28315 6 474975 264428 67240 0 28314
28316 0 394312 208249 182320 160 1899
28317 0 394272 208153 182240 197 28316
28318 0 394200 207929 182200 160 28317
28319 5 394148 207929 182160 160 28318
28320 0 394096 207929 182120 160 28319
28321 0 393832 207985 182080 160 28320
28322 0 393600 208425 182040 197 28321
28323 6 393776 208057 181960 160 28322
28324 0 387224 200737 182680 32 1887
28325 0 387216 200561 182800 163 28324
28326 0 387240 200537 182880 163 28325
28327 0 387208 200465 183000 163 28326
28328 0 387184 200417 183080 134 28327
28329 0 387112 200337 183200 134 28328
28330 0 387072 200233 183280 81 28329
28331 6 387080 200273 183360 81 28330
28332 0 377721 181834 185320 143 19986
28333 0 377736 181876 185440 143 28332
28334 0 377632 181916 185600 143 28333
28335 0 377636 181924 185760 124 28334
28336 0 377652 182052 185920 124 28335
28337 0 377696 182136 186040 124 28336
28338 0 377704 182244 186160 124 28337
28339 6 377744 182276 186280 124 28338
28340 5 383483 183736 181240 120 1845
28341 0 383489 183584 181160 40 28340
28342 0 383461 183380 181040 40 28341
28343 0 383421 183256 180920 101 28342
28344 0 383353 183180 180840 140 28343
28345 0 383353 183140 180680 140 28344
28346 0 383325 183048 180560 140 28345
28347 6 383357 183076 180400 140 28346
28348 0 383214 175036 187480 175 19787
28349 0 383194 175156 187560 186 28348
28350 0 383134 175192 187720 186 28349
28351 0 383162 175160 187800 186 28350
28352 0 383162 175248 187840 122 28351
28353 0 383186 175248 187880 122 28352
28354 0 383218 175168 188000 186 28353
28355 6 383186 175172 188120 186 28354
28356 0 407558 157134 190600 178 21321
28357 0 407498 157226 190560 75 28356
28358 0 407448 157244 190480 75 28357
28359 0 407436 157244 190400 178 28358
28360 0 407476 157260 190320 178 28359
28361 0 407436 157288 190240 178 28360
28362 0 407380 157276 190160 178 28361
28363 6 407356 157264 190080 128 28362
28364 0 402946 155966 188880 186 1715
28365 0 403082 155790 188680 186 28364
28366 5 403114 155787 188640 209 28365
28367 0 402761 156897 188640 0 28366
28368 0 402783 156859 188440 0 28367
28369 0 402783 156859 188400 0 28368
28370 0 402783 156859 188360 0 28369
28371 6 402783 156856 188320 0 28370
28372 0 481559 220274 48240 0 25064
28373 0 481542 220229 48200 0 28372
28374 0 481456 220075 48160 0 28373
28375 0 481440 220013 48120 0 28374
28376 0 481356 219946 48080 0 28375
28377 0 481306 219878 48040 0 28376
28378 0 481226 219831 48000 0 28377
28379 6 481131 219802 47960 0 28378
28380 0 465674 208469 42360 64 18862
28381 0 465384 208547 42480 75 28380
28382 5 465344 208571 42520 75 28381
28383 0 465474 208843 42520 0 28382
28384 0 465515 208911 42480 0 28383
28385 0 465491 209160 42480 0 28384
28386 0 465402 209321 42480 0 28385
28387 6 465360 209444 42400 0 28386
28388 0 457960 224560 32280 0 8721
28389 0 458410 224711 32240 0 28388
28390 0 458495 224836 32160 0 28389
28391 0 458604 224979 32080 0 28390
28392 0 458623 225007 32040 0 28391
28393 0 458696 225000 31960 0 28392
28394 0 458628 225001 31880 0 28393
28395 6 458561 225029 31840 0 28394
28396 0 470085 240335 45880 0 4576
28397 0 470123 240377 45920 0 28396
28398 0 470159 240402 45960 0 28397
28399 0 470260 240345 46040 0 28398
28400 0 470376 240318 46120 0 28399
28401 0 470427 240310 46160 0 28400
28402 0 470489 240292 46200 0 28401
28403 6 470538 240262 46240 0 28402
28404 0 463488 214558 59440 51 10521
28405 0 463586 214489 59520 51 28404
28406 0 463751 214484 59600 51 28405
28407 0 463810 214518 59640 51 28406
28408 0 463899 214533 59680 51 28407
28409 0 464092 214565 59800 12 28408
28410 0 464156 214576 59840 0 28409
28411 6 464204 214599 59880 0 28410
28412 0 459340 218291 46520 64 13990
28413 0 459338 218393 46560 64 28412
28414 0 459320 218485 46600 64 28413
28415 0 459318 218457 46680 64 28414
28416 0 459344 218475 46800 64 28415
28417 0 459371 218168 46840 64 28416
28418 0 459367 218036 46920 60 28417
28419 6 459435 218142 47120 0 28418
28420 0 464803 217320 54800 0 17401
28421 0 464852 217307 54720 0 28420
28422 0 464942 217235 54600 0 28421
28423 0 465217 217178 54560 0 28422
28424 0 465448 217127 54560 0 28423
28425 0 465570 217056 54440 0 28424
28426 0 465793 216964 54280 0 28425
28427 6 465885 216968 54240 0 28426
28428 0 470176 231516 40560 32 13607
28429 0 470216 231562 40600 32 28428
28430 0 470222 231554 40680 32 28429
28431 0 470222 231565 40720 0 28430
28432 0 470184 231654 40760 0 28431
28433 0 470214 231619 40800 0 28432
28434 0 470243 231642 40880 0 28433
28435 6 470265 231661 40920 0 28434
28436 0 502357 253359 67840 0 4807
28437 0 502374 253376 67800 0 28436
28438 0 502352 253395 67760 0 28437
28439 0 502336 253399 67720 0 28438
28440 0 502358 253312 67680 0 28439
28441 0 502398 253207 67640 0 28440
28442 0 502410 253175 67600 0 28441
28443 6 502476 253123 67560 0 28442
28444 0 452796 255185 42080 60 12332
28445 0 452793 255158 42120 0 28444
28446 0 452929 254979 42160 0 28445
28447 0 452933 254767 42120 0 28446
28448 0 452935 254657 42080 0 28447
28449 0 452922 254494 42120 0 28448
28450 0 452979 254460 42040 0 28449
28451 6 453040 254517 41920 0 28450
28452 0 466993 269190 96920 0 22677
28453 0 466950 269177 97000 0 28452
28454 0 466916 269179 97080 0 28453
28455 0 466855 269169 97160 0 28454
28456 0 466769 269157 97240 0 28455
28457 0 466679 269103 97320 0 28456
28458 0 466550 269130 97400 0 28457
28459 6 466489 269136 97440 0 28458
28460 0 472157 250841 85600 0 15695
28461 0 472214 251008 85760 0 28460
28462 0 472194 251031 85800 0 28461
28463 0 472182 251057 85840 0 28462
28464 0 472172 251067 85880 0 28463
28465 0 472104 251097 85920 0 28464
28466 0 472007 251186 85960 0 28465
28467 6 472019 251335 86040 0 28466
28468 0 452817 246209 30480 0 3735
28469 0 453118 246410 30480 0 28468
28470 0 453340 246306 30480 0 28469
28471 5 453536 246250 30480 0 28470
28472 0 453554 246259 30440 0 28471
28473 0 453626 246269 30320 0 28472
28474 0 453684 246277 30240 0 28473
28475 6 453694 246283 30200 0 28474
28476 5 478763 251779 91200 0 26951
28477 0 478566 251619 91160 0 28476
28478 0 478515 251653 91080 0 28477
28479 0 478486 251676 91000 0 28478
28480 0 478445 251758 90960 0 28479
28481 0 478443 251794 90920 0 28480
28482 0 478523 251808 90880 0 28481
28483 6 478625 251827 90920 0 28482
28484 0 465380 270140 95840 45 7318
28485 0 465212 270116 95920 60 28484
28486 0 465100 270236 95960 60 28485
28487 0 465184 270148 96040 60 28486
28488 0 465072 270116 96120 32 28487
28489 0 464972 270096 96160 32 28488
28490 0 464956 270008 96240 32 28489
28491 6 464948 269984 96280 32 28490
28492 0 433230 243721 43560 32 20004
28493 5 433272 243787 43680 32 28492
28494 0 433081 243847 43680 0 28493
28495 0 432951 243835 43680 0 28494
28496 0 432876 243795 43680 0 28495
28497 0 432773 243812 43680 0 28496
28498 0 432806 243932 43680 0 28497
28499 6 432777 244006 43680 0 28498
28500 0 501721 235570 65560 51 16261
28501 5 501703 235574 65600 51 28500
28502 0 501713 235840 65640 45 28501
28503 0 501617 235854 65680 51 28502
28504 0 501608 235949 65760 0 28503
28505 0 501699 236147 65960 0 28504
28506 0 501640 236283 66040 0 28505
28507 6 501641 236297 66080 0 28506
28508 0 472289 232278 62360 0 2118
28509 0 472369 232353 62360 0 28508
28510 0 472422 232386 62360 0 28509
28511 0 472430 232429 62320 0 28510
28512 0 472405 232465 62240 0 28511
28513 0 472394 232426 62160 0 28512
28514 0 472401 232441 62080 0 28513
28515 6 472392 232476 62040 0 28514
28516 0 475328 236290 69840 0 14546
28517 0 475332 236246 69880 0 28516
28518 0 475379 236208 69920 0 28517
28519 0 475323 236136 70000 0 28518
28520 0 475288 236130 70040 0 28519
28521 5 475257 236082 70120 0 28520
28522 0 475221 236068 70240 0 28521
28523 6 475245 236080 70360 0 28522
28524 0 482141 256693 94640 32 20901
28525 0 482077 256717 94680 32 28524
28526 0 482045 256717 94720 32 28525
28527 0 481961 256737 94800 32 28526
28528 0 481785 256717 94840 32 28527
28529 0 481611 256727 94920 0 28528
28530 0 481387 256755 94920 0 28529
28531 6 481392 256665 95040 0 28530
28532 0 475493 236595 70280 0 14537
28533 0 475604 236644 70360 0 28532
28534 0 475950 236672 70480 0 28533
28535 0 476138 236744 70520 0 28534
28536 0 476194 236800 70560 0 28535
28537 0 476203 236894 70600 0 28536
28538 0 476218 237005 70640 0 28537
28539 6 476225 237019 70680 0 28538
28540 0 504437 266816 60320 0 25975
28541 0 504453 266853 60360 0 28540
28542 0 504412 266883 60400 0 28541
28543 0 504341 266984 60480 0 28542
28544 0 504216 267075 60520 0 28543
28545 0 504042 267065 60480 0 28544
28546 0 504017 267061 60440 0 28545
28547 6 503976 267048 60400 0 28546
28548 0 491632 260913 58720 0 15240
28549 0 491718 260917 58760 0 28548
28550 0 491712 260901 58840 0 28549
28551 0 491706 260883 58880 0 28550
28552 0 491732 260872 58960 0 28551
28553 0 491757 260890 59040 0 28552
28554 0 491784 260918 59080 0 28553
28555 6 491812 260947 59120 0 28554
28556 5 481376 245952 62840 150 4386
28557 0 481472 245696 62840 108 28556
28558 0 481376 245504 63000 51 28557
28559 0 481248 245344 63160 71 28558
28560 0 481267 245459 63280 87 28559
28561 0 481280 245536 63360 98 28560
28562 0 481216 245696 63360 96 28561
28563 6 481297 245520 63480 0 28562
28564 0 427605 243012 72440 0 10437
28565 0 427617 243032 72360 0 28564
28566 0 427600 243056 72280 0 28565
28567 0 427541 243048 72200 0 28566
28568 0 427588 243101 72160 0 28567
28569 0 427562 243147 72080 0 28568
28570 0 427517 243192 72000 0 28569
28571 6 427476 243217 71920 0 28570
28572 0 498597 243942 88920 0 16483
28573 0 498694 243974 88920 0 28572
28574 0 498822 243935 88920 0 28573
28575 0 498897 243918 88920 0 28574
28576 0 498959 243924 88840 0 28575
28577 0 498949 243910 88800 0 28576
28578 0 498939 243897 88760 0 28577
28579 6 498946 243781 88720 0 28578
28580 0 474041 236292 72160 0 14518
28581 0 474007 236480 72000 0 28580
28582 0 473880 236592 71840 0 28581
28583 0 473763 236759 71800 0 28582
28584 0 473595 236879 71800 0 28583
28585 0 473532 236949 71800 0 28584
28586 0 473531 237014 71760 0 28585
28587 6 473566 237078 71640 0 28586
28588 0 439360 256699 48120 163 7027
28589 0 439248 256541 48080 163 28588
28590 0 439160 256497 48040 163 28589
28591 0 439092 256457 48000 163 28590
28592 0 438992 256409 47960 163 28591
28593 0 439016 256501 47920 163 28592
28594 0 439123 256590 47880 0 28593
28595 6 439159 256613 47840 0 28594
28596 0 478497 262749 91560 32 27636
28597 0 478469 262701 91600 32 28596
28598 0 478437 262661 91680 45 28597
28599 0 478357 262585 91800 45 28598
28600 0 478330 262556 91840 45 28599
28601 0 478316 262522 91880 45 28600
28602 0 478184 262464 92000 60 28601
28603 6 478152 262442 92120 51 28602
28604 0 458623 254696 77920 0 9835
28605 0 458739 254764 77840 0 28604
28606 5 459267 254684 77800 0 28605
28607 0 459547 254540 77840 0 28606
28608 0 459595 254536 77880 0 28607
28609 0 459727 254436 77920 0 28608
28610 0 459859 254412 78000 0 28609
28611 6 459843 254424 78040 0 28610
28612 0 438289 249879 58560 0 16977
28613 0 438258 249888 58520 0 28612
28614 0 438240 249905 58440 0 28613
28615 0 438172 249912 58360 0 28614
28616 0 438121 249941 58320 0 28615
28617 0 438091 249956 58240 0 28616
28618 0 437986 249970 58200 0 28617
28619 6 437943 249944 58080 0 28618
28620 0 429228 241500 73440 0 10418
28621 0 429258 241283 73440 0 28620
28622 0 429427 241181 73440 0 28621
28623 0 429688 241252 73440 0 28622
28624 0 429925 241206 73440 0 28623
28625 0 429953 241191 73520 0 28624
28626 0 429971 241237 73600 0 28625
28627 6 429989 241263 73640 0 28626
28628 0 498290 247557 63480 0 13748
28629 0 498173 247600 63440 0 28628
28630 0 498035 247689 63480 0 28629
28631 0 497993 247805 63480 0 28630
28632 0 497897 247888 63560 0 28631
28633 0 497894 247976 63640 0 28632
28634 0 497845 248115 63680 0 28633
28635 6 497850 248058 63760 0 28634
28636 0 484339 255728 67720 32 16735
28637 0 484355 255736 67760 32 28636
28638 0 484355 255696 67800 32 28637
28639 0 484375 255660 67880 32 28638
28640 5 484405 255618 67920 32 28639
28641 0 484255 255760 67960 32 28640
28642 0 484101 255811 68040 0 28641
28643 6 484124 255940 68160 0 28642
28644 0 502461 235177 73880 128 6426
28645 0 502313 235291 73880 128 28644
28646 0 502225 235237 73840 128 28645
28647 0 502157 235211 73800 128 28646
28648 0 502117 235141 73760 128 28647
28649 0 502111 235157 73720 128 28648
28650 0 502003 235147 73600 0 28649
28651 6 501983 235143 73560 0 28650
28652 0 475722 258696 82560 60 13811
28653 0 474926 258672 82560 51 28652
28654 0 474758 258668 82480 51 28653
28655 0 474582 258620 82440 51 28654
28656 0 474494 258584 82480 51 28655
28657 0 474390 258592 82560 51 28656
28658 0 474358 258584 82600 51 28657
28659 6 474310 258616 82640 0 28658
28660 0 465279 262374 58720 51 14853
28661 0 464733 262128 58720 51 28660
28662 0 464122 262138 58720 0 28661
28663 0 463711 262414 58720 0 28662
28664 0 463482 262559 58680 0 28663
28665 0 463366 262608 58640 0 28664
28666 0 463295 262431 58640 0 28665
28667 6 463261 262463 58680 0 28666
28668 0 441246 234375 52200 124 5349
28669 0 440978 234363 52360 186 28668
28670 0 440965 234358 52400 173 28669
28671 0 440914 234339 52560 124 28670
28672 5 440818 234455 52760 124 28671
28673 0 440594 234639 52640 40 28672
28674 0 440262 234971 52640 40 28673
28675 6 440163 234986 52720 0 28674
28676 0 435020 241321 79560 0 22807
28677 0 435016 241304 79520 0 28676
28678 0 434964 241218 79440 0 28677
28679 0 434873 241133 79360 0 28678
28680 0 434748 241063 79320 0 28679
28681 0 434594 241010 79280 0 28680
28682 0 434515 241029 79240 0 28681
28683 6 434491 240999 79200 0 28682
28684 0 479423 272396 69960 0 10953
28685 0 479292 272403 69920 0 28684
28686 0 479202 272404 69880 0 28685
28687 0 479156 272418 69840 0 28686
28688 0 478987 272424 69800 0 28687
28689 0 478980 272428 69760 0 28688
28690 0 478972 272431 69720 0 28689
28691 6 478916 272456 69640 0 28690
28692 0 477733 274249 74480 64 18706
28693 0 477489 274269 74520 64 28692
28694 0 477310 274255 74560 0 28693
28695 0 477135 274248 74600 0 28694
28696 0 477030 274246 74640 0 28695
28697 5 476948 274158 74680 0 28696
28698 0 476780 274109 74640 0 28697
28699 6 476664 274053 74560 0 28698
28700 0 452372 259443 51240 91 9109
28701 0 452504 259695 51200 91 28700
28702 0 452640 260027 51280 51 28701
28703 0 452592 260167 51280 51 28702
28704 0 452532 260187 51360 51 28703
28705 0 452480 260208 51400 0 28704
28706 0 452350 260211 51520 0 28705
28707 6 452185 260251 51560 0 28706
28708 0 479503 274835 71800 0 6610
28709 0 479257 274859 71800 0 28708
28710 0 479034 274813 71840 0 28709
28711 0 478983 274792 71880 0 28710
28712 0 478856 274717 71960 0 28711
28713 0 478770 274692 72000 0 28712
28714 0 478828 274699 72080 0 28713
28715 6 478887 274812 72160 0 28714
28716 0 481202 263363 71840 0 21453
28717 0 481216 263423 71800 0 28716
28718 0 481240 263506 71720 0 28717
28719 0 481264 263567 71640 0 28718
28720 0 481348 263607 71520 0 28719
28721 0 481542 263550 71480 0 28720
28722 0 481618 263590 71400 0 28721
28723 6 481674 263735 71320 0 28722
28724 0 452173 252539 56960 0 17616
28725 0 452205 252650 57000 0 28724
28726 0 452267 252734 57040 0 28725
28727 0 452297 252767 57080 0 28726
28728 0 452435 252853 57160 0 28727
28729 0 452500 252903 57200 0 28728
28730 0 452505 252916 57240 0 28729
28731 6 452513 252929 57320 0 28730
28732 0 476753 269357 64080 0 23359
28733 0 476840 269359 64080 0 28732
28734 0 476926 269345 64120 0 28733
28735 0 477024 269350 64160 0 28734
28736 0 477099 269349 64200 0 28735
28737 0 477160 269346 64280 0 28736
28738 0 476902 269402 64360 0 28737
28739 6 476815 269400 64440 0 28738
28740 0 476346 269327 64200 60 23358
28741 0 475822 269315 64200 51 28740
28742 0 475592 269322 64240 0 28741
28743 5 475441 269383 64280 0 28742
28744 0 475367 269426 64320 0 28743
28745 0 475337 269447 64360 0 28744
28746 0 475270 269473 64400 0 28745
28747 6 475132 269568 64480 0 28746
28748 0 434553 258196 73720 0 18940
28749 0 434572 258107 73840 0 28748
28750 0 434623 258011 73800 0 28749
28751 0 434768 257913 73840 0 28750
28752 0 434955 257876 73760 0 28751
28753 0 434997 257843 73720 0 28752
28754 0 435067 257792 73680 0 28753
28755 6 435123 257805 73640 0 28754
28756 0 486269 261081 80840 0 15957
28757 5 486416 260961 80840 0 28756
28758 0 486479 261180 80840 0 28757
28759 0 486442 261230 80800 0 28758
28760 0 486402 261238 80720 0 28759
28761 0 486302 261262 80640 0 28760
28762 0 486180 261260 80560 0 28761
28763 6 486188 261234 80480 0 28762
28764 0 434348 257792 69520 81 18433
28765 5 434274 257688 69560 81 28764
28766 0 434440 257532 69560 81 28765
28767 0 434448 257508 69520 81 28766
28768 0 434488 257466 69480 81 28767
28769 0 434524 257530 69440 90 28768
28770 0 434590 257526 69400 90 28769
28771 6 434590 257536 69320 90 28770
28772 0 496555 248166 74600 0 21877
28773 0 496622 248135 74560 0 28772
28774 0 496644 248118 74520 0 28773
28775 0 496649 248099 74480 0 28774
28776 0 496627 248066 74400 0 28775
28777 0 496576 248039 74440 0 28776
28778 0 496514 248044 74480 0 28777
28779 6 496451 248024 74520 0 28778
28780 0 488864 258428 78840 0 16418
28781 0 488793 258368 78840 0 28780
28782 0 488738 258360 78920 0 28781
28783 0 488657 258348 78920 0 28782
28784 0 488548 258302 78920 0 28783
28785 0 488461 258234 79040 0 28784
28786 0 488405 258279 79320 0 28785
28787 6 488338 258308 79360 0 28786
28788 0 446528 266784 70640 101 10214
28789 0 446528 266752 70920 140 28788
28790 0 446496 266720 71200 131 28789
28791 0 446368 266560 71400 139 28790
28792 0 446368 266432 71400 124 28791
28793 0 446400 266519 71480 40 28792
28794 0 446416 266562 71520 0 28793
28795 6 446382 266694 71600 0 28794
28796 0 433042 258300 70560 45 18430
28797 0 432896 258076 70600 32 28796
28798 0 432842 257942 70640 32 28797
28799 0 433085 257781 70640 40 28798
28800 0 433153 257661 70600 64 28799
28801 0 433163 257695 70520 64 28800
28802 0 433219 257581 70400 64 28801
28803 6 433221 257567 70320 64 28802
28804 0 476936 261751 67560 0 13130
28805 0 477024 261744 67560 0 28804
28806 0 477111 261824 67560 0 28805
28807 0 477178 261897 67560 0 28806
28808 0 477401 261959 67480 0 28807
28809 0 477635 261970 67440 0 28808
28810 5 477785 262086 67480 0 28809
28811 6 477929 262109 67320 0 28810
28812 0 490417 255011 82440 0 20158
28813 5 490405 255085 82440 0 28812
28814 0 490413 255178 82520 0 28813
28815 0 490410 255254 82640 0 28814
28816 0 490426 255327 82840 0 28815
28817 0 490410 255219 83000 0 28816
28818 0 490348 255188 83120 0 28817
28819 6 490362 255225 83200 0 28818
28820 0 452482 258207 63880 0 20204
28821 0 452473 258312 63840 0 28820
28822 0 452599 258392 63880 0 28821
28823 0 452695 258585 63840 0 28822
28824 0 452756 258579 63880 0 28823
28825 0 452835 258580 63920 0 28824
28826 0 452972 258603 64000 0 28825
28827 6 453048 258607 64080 0 28826
28828 0 451533 263616 63400 64 22935
28829 0 451535 263660 63360 64 28828
28830 0 451447 263683 63280 0 28829
28831 0 451423 263705 63240 0 28830
28832 5 451385 263758 63200 0 28831
28833 0 451349 263837 63280 0 28832
28834 0 451301 263861 63360 0 28833
28835 6 451245 263862 63440 0 28834
28836 0 472298 265046 67240 45 6549
28837 0 472330 265138 67160 45 28836
28838 0 472278 265282 67040 45 28837
28839 0 472236 265355 67000 0 28838
28840 5 472333 265443 66960 0 28839
28841 0 472462 265375 67000 0 28840
28842 0 472535 265264 67080 0 28841
28843 6 472638 265180 67160 0 28842
28844 0 388634 202689 182080 128 22516
28845 0 388178 202695 182040 128 28844
28846 0 388174 202053 182000 166 28845
28847 0 388278 202057 181920 139 28846
28848 0 388370 202105 181800 139 28847
28849 0 388454 202201 181680 128 28848
28850 6 388442 202333 181600 128 28849
28851 0 373212 189729 176200 172 8199
28852 0 373144 189669 176360 208 28851
28853 0 373096 189657 176560 208 28852
28854 0 373076 189629 176640 208 28853
28855 0 373208 189601 176720 208 28854
28856 0 373280 189569 176800 208 28855
28857 6 373396 189573 176920 208 28856
28858 0 382920 194441 182240 51 1866
28859 0 382432 194569 182280 71 28858
28860 0 382288 194697 182360 64 28859
28861 0 382176 194753 182320 64 28860
28862 0 382132 194873 182280 40 28861
28863 0 382060 194953 182200 40 28862
28864 6 382064 195069 182120 40 28863
28865 0 372349 179012 179320 189 8162
28866 0 372269 179124 179160 186 28865
28867 0 372221 179100 179000 186 28866
28868 0 372245 179188 178880 186 28867
28869 0 372279 179206 178840 186 28868
28870 0 372243 179122 178800 186 28869
28871 6 372313 179168 178720 186 28870
28872 0 382121 188368 181880 107 1857
28873 0 382257 188640 182000 221 28872
28874 0 382317 189001 182080 221 28873
28875 0 382509 189641 182120 153 28874
28876 0 382277 190105 182200 86 28875
28877 0 382269 190289 182280 139 28876
28878 6 381965 190209 182360 139 28877
28879 0 389388 171898 180000 75 18218
28880 0 389468 171986 180040 75 28879
28881 0 389726 172460 180080 75 28880
28882 0 389642 172052 180160 75 28881
28883 0 389710 172108 180280 75 28882
28884 0 389766 172204 180360 75 28883
28885 6 389730 172168 180400 75 28884
28886 0 387437 177632 180560 81 12754
28887 0 387285 177300 180520 51 28886
28888 0 387133 177012 180480 51 28887
28889 0 387137 176668 180440 32 28888
28890 0 387157 176580 180360 32 28889
28891 0 386993 176468 180240 32 28890
28892 6 386925 176408 180160 32 28891
28893 0 388341 173354 182000 128 8385
28894 0 388368 173445 181920 128 28893
28895 0 388392 173420 181840 128 28894
28896 0 388535 173484 181720 45 28895
28897 0 388688 173611 181640 80 28896
28898 0 388745 173883 181560 80 28897
28899 6 388704 173890 181520 80 28898
28900 0 380804 169946 186360 75 7625
28901 0 381036 169834 186240 75 28900
28902 0 381284 169682 186120 128 28901
28903 0 381388 169522 186080 128 28902
28904 0 381492 169394 185960 86 28903
28905 0 381540 169194 185920 86 28904
28906 6 381608 169102 185840 86 28905
28907 0 386808 168318 184520 166 7602
28908 0 386832 168354 184560 166 28907
28909 0 386808 168342 184600 166 28908
28910 0 386712 168366 184760 166 28909
28911 0 387104 168102 184920 240 28910
28912 0 387728 168262 184960 148 28911
28913 6 387824 168374 185080 148 28912
28914 0 398886 159783 191800 75 14950
28915 0 398606 159603 191880 80 28914
28916 5 398188 159533 191840 51 28915
28917 5 398164 159545 191920 51 28916
28918 0 398640 159683 191920 0 28917
28919 0 398617 159663 192000 0 28918
28920 6 398617 159662 192040 0 28919
28921 0 430193 125170 185160 128 27921
28922 0 430215 125129 185120 128 28921
28923 0 430245 125085 185080 128 28922
28924 0 430118 125064 185040 128 28923
28925 0 430053 125000 185000 40 28924
28926 0 430012 124942 184960 40 28925
28927 6 430033 124913 184920 40 28926
28928 0 459053 210657 48720 0 17345
28929 0 459002 210780 48720 0 28928
28930 0 459097 210870 48720 0 28929
28931 0 459085 210872 48600 0 28930
28932 0 459059 210973 48600 0 28931
28933 0 458926 210996 48600 0 28932
28934 6 458774 210986 48480 0 28933
28935 0 454294 270216 92880 0 4259
28936 0 454325 270135 92920 0 28935
28937 0 454316 270081 92960 0 28936
28938 0 454336 270060 93000 0 28937
28939 0 454324 270036 92920 0 28938
28940 0 454345 269989 92840 0 28939
28941 6 454385 270016 92800 0 28940
28942 0 473628 215811 51840 71 17099
28943 0 473584 215776 51880 71 28942
28944 0 473529 215771 52000 71 28943
28945 0 473532 215769 52040 71 28944
28946 0 473449 215786 52200 0 28945
28947 0 473342 215884 52400 0 28946
28948 6 473332 215956 52480 0 28947
28949 0 450022 236869 24480 0 3838
28950 0 449935 236657 24560 0 28949
28951 0 449887 236509 24560 0 28950
28952 0 449846 236300 24560 0 28951
28953 0 449827 236274 24560 0 28952
28954 0 449724 236186 24560 0 28953
28955 6 449706 236177 24600 0 28954
28956 0 456159 256797 94200 0 5627
28957 0 456288 256766 94240 0 28956
28958 0 456317 256691 94320 0 28957
28959 0 456350 256655 94360 0 28958
28960 0 456426 256648 94480 0 28959
28961 0 456438 256687 94560 0 28960
28962 6 456489 256718 94640 0 28961
28963 0 470100 230370 40160 157 13611
28964 0 470096 230294 40240 157 28963
28965 0 470092 230262 40280 157 28964
28966 0 470064 230174 40360 157 28965
28967 0 470062 230136 40400 157 28966
28968 0 470056 230064 40480 157 28967
28969 6 470064 230020 40520 157 28968
28970 0 473974 241743 35680 124 9057
28971 0 473886 241689 35800 124 28970
28972 0 473886 241649 35840 124 28971
28973 0 473915 241622 35920 0 28972
28974 0 473919 241566 36000 0 28973
28975 0 473983 241503 36040 0 28974
28976 6 474132 241360 36000 0 28975
28977 0 456544 276841 96320 0 7373
28978 0 456559 276897 96240 0 28977
28979 0 456566 276939 96200 0 28978
28980 0 456638 277015 96160 0 28979
28981 0 456626 277020 96200 0 28980
28982 0 456565 277060 96240 0 28981
28983 6 456501 277105 96320 0 28982
28984 0 461149 251050 92040 0 22029
28985 0 461186 251104 92040 0 28984
28986 0 461242 251113 92040 0 28985
28987 0 461340 251120 92000 0 28986
28988 0 461535 251062 91960 0 28987
28989 0 461666 251071 91880 0 28988
28990 6 461853 251167 91800 0 28989
28991 0 464662 259746 88160 0 9611
28992 0 464629 259752 88080 0 28991
28993 0 464591 259779 88000 0 28992
28994 0 464583 259819 87920 0 28993
28995 0 464588 259838 87800 0 28994
28996 0 464541 259691 87720 0 28995
28997 6 464535 259726 87640 0 28996
28998 0 458806 258293 85680 0 15623
28999 0 458637 258310 85680 0 28998
29000 0 458603 258309 85680 0 28999
29001 0 458603 258309 85680 0 29000
29002 0 458518 258369 85680 0 29001
29003 0 458537 258465 85680 0 29002
29004 6 458641 258434 85560 0 29003
29005 0 464284 273884 90160 32 25893
29006 0 464203 273872 90240 0 29005
29007 0 464103 273843 90320 0 29006
29008 0 464028 273848 90360 0 29007
29009 0 463847 273850 90360 0 29008
29010 0 463791 273803 90440 0 29009
29011 6 463818 273822 90520 0 29010
29012 0 458005 260941 86800 128 7927
29013 0 458065 261007 86760 128 29012
29014 0 458141 261025 86720 128 29013
29015 0 458177 261091 86680 128 29014
29016 0 458209 261153 86640 128 29015
29017 0 458293 261195 86600 128 29016
29018 6 458297 261223 86520 107 29017
29019 0 468321 250533 93080 0 20440
29020 0 468157 250534 93120 0 29019
29021 0 468028 250591 93160 0 29020
29022 0 467879 250684 93160 0 29021
29023 0 467822 250711 93160 0 29022
29024 0 467752 250861 93200 0 29023
29025 6 467720 250897 93240 0 29024
29026 0 459355 225827 44440 0 20879
29027 0 459365 225890 44520 0 29026
29028 5 459370 225946 44600 0 29027
29029 0 459397 225974 44640 0 29028
29030 0 459428 225996 44680 0 29029
29031 0 459426 226006 44720 0 29030
29032 6 459419 226048 44800 0 29031
29033 0 452780 255705 40400 71 12318
29034 0 452761 255729 40360 0 29033
29035 0 452668 255756 40320 0 29034
29036 0 452666 255788 40280 0 29035
29037 0 452631 255840 40240 0 29036
29038 0 452548 255855 40200 0 29037
29039 6 452484 255901 40120 0 29038
29040 0 461462 273674 91800 98 23038
29041 0 461562 273726 91720 128 29040
29042 0 461578 274206 91640 75 29041
29043 0 461594 274286 91560 75 29042
29044 0 461550 274338 91480 75 29043
29045 0 461518 274370 91440 75 29044
29046 6 461523 274373 91400 0 29045
29047 0 452608 245547 30840 138 3733
29048 0 452616 245387 30920 148 29047
29049 0 452844 245457 31200 113 29048
29050 0 452876 245467 31240 108 29049
29051 0 452907 245451 31320 0 29050
29052 0 453068 245467 31400 0 29051
29053 6 453079 245614 31480 0 29052
29054 0 463721 263397 93720 156 23066
29055 0 463597 263317 93480 156 29054
29056 5 463591 263341 93360 156 29055
29057 0 463589 263349 93320 156 29056
29058 0 463509 263357 93240 156 29057
29059 0 463393 263389 93200 156 29058
29060 6 463361 263389 93120 156 29059
29061 0 444387 227195 48040 0 17171
29062 0 444512 227239 48080 0 29061
29063 0 444608 227253 48120 0 29062
29064 0 444657 227107 48160 0 29063
29065 0 444664 227331 48200 0 29064
29066 0 444661 227342 48240 0 29065
29067 6 444640 227344 48320 0 29066
29068 0 480315 251450 91360 0 14216
29069 0 480008 251544 91360 0 29068
29070 0 479875 251549 91360 0 29069
29071 0 479853 251602 91280 0 29070
29072 0 479831 251655 91200 0 29071
29073 0 479934 251732 91080 0 29072
29074 6 480091 251777 91040 0 29073
29075 0 441441 233110 71640 0 9414
29076 0 441389 233098 71680 0 29075
29077 0 441363 233061 71760 0 29076
29078 0 441382 233089 71840 0 29077
29079 0 441410 233131 71880 0 29078
29080 0 441405 233130 72000 0 29079
29081 6 441449 233081 72040 0 29080
29082 0 428020 253203 49240 0 16058
29083 0 427944 253139 49480 0 29082
29084 0 427684 252951 49680 0 29083
29085 0 427432 252815 49760 0 29084
29086 0 427180 252679 49840 0 29085
29087 0 427216 252663 49880 0 29086
29088 6 427504 252411 50120 0 29087
29089 0 483374 248982 91960 0 14206
29090 0 483489 249087 91840 0 29089
29091 0 483533 249100 91800 0 29090
29092 0 483589 249135 91760 0 29091
29093 0 483709 249198 91720 0 29092
29094 0 483837 249309 91640 0 29093
29095 6 483870 249326 91600 0 29094
29096 0 430028 251260 62400 0 19131
29097 0 430048 251160 62360 0 29096
29098 0 430137 251090 62280 0 29097
29099 0 430220 251072 62240 0 29098
29100 0 430353 251093 62280 0 29099
29101 0 430418 251094 62240 0 29100
29102 6 430587 251167 62240 0 29101
29103 0 443105 261084 59240 51 22466
29104 0 443153 261158 59200 51 29103
29105 0 443179 261192 59160 51 29104
29106 0 443233 261270 59120 51 29105
29107 0 443237 261354 59080 108 29106
29108 0 443181 261422 59040 108 29107
29109 6 443167 261428 59000 108 29108
29110 0 442231 261004 59320 115 22465
29111 0 442229 261096 59360 115 29110
29112 0 442255 261052 59440 115 29111
29113 0 442193 261050 59560 80 29112
29114 0 442255 261048 59920 80 29113
29115 0 442295 261146 59960 80 29114
29116 6 442243 261224 60000 80 29115
29117 0 470717 235109 72840 0 19272
29118 0 470654 235264 72840 0 29117
29119 0 470614 235313 72800 0 29118
29120 0 470465 235465 72720 0 29119
29121 0 470490 235642 72720 0 29120
29122 0 470707 235603 72720 0 29121
29123 6 470825 235642 72800 0 29122
29124 0 424462 251577 72760 0 8822
29125 5 424435 251573 72720 0 29124
29126 0 424187 251390 72680 0 29125
29127 0 423983 251269 72640 0 29126
29128 0 423909 251284 72560 0 29127
29129 0 423948 251278 72480 0 29128
29130 6 423982 251216 72440 0 29129
29131 0 478172 269632 84400 0 14073
29132 0 478140 269570 84480 0 29131
29133 0 478108 269463 84560 0 29132
29134 0 478078 269299 84600 0 29133
29135 0 477988 269195 84640 0 29134
29136 0 477995 269131 84680 0 29135
29137 6 478006 269132 84760 0 29136
29138 0 442284 234659 73680 0 9387
29139 0 442080 234683 73760 0 29138
29140 0 441831 234711 73920 0 29139
29141 0 441726 234680 74040 0 29140
29142 0 441617 234702 74160 0 29141
29143 0 441447 234506 74240 0 29142
29144 6 441173 234500 74320 0 29143
29145 5 440856 256211 47320 81 7033
29146 0 440972 255989 47200 0 29145
29147 0 440961 255963 47160 0 29146
29148 0 440876 255573 47120 0 29147
29149 0 441092 255865 47080 0 29148
29150 0 441200 255815 47040 0 29149
29151 6 441246 255770 47000 0 29150
29152 0 485507 263077 91120 0 22145
29153 0 485543 263057 91080 0 29152
29154 0 485575 263031 91000 0 29153
29155 0 485657 262987 90960 0 29154
29156 0 485809 263009 90920 0 29155
29157 0 485905 262991 90880 0 29156
29158 6 485914 262991 90840 0 29157
29159 0 432785 258082 48880 0 3320
29160 0 432768 258047 48920 0 29159
29161 0 432739 258000 49000 0 29160
29162 0 432664 257940 49040 0 29161
29163 0 432584 257827 49080 0 29162
29164 0 432469 257723 49160 0 29163
29165 6 432467 257671 49200 0 29164
29166 0 485294 248177 90040 51 14180
29167 0 485466 248213 90000 51 29166
29168 0 485582 248265 89960 51 29167
29169 0 485674 248256 89880 0 29168
29170 0 485852 248258 89720 0 29169
29171 0 486054 248282 89600 0 29170
29172 6 486146 248168 89520 0 29171
29173 0 427773 260603 59080 0 18405
29174 0 427797 260654 59120 0 29173
29175 0 427814 260732 59160 0 29174
29176 0 427871 260784 59240 0 29175
29177 0 427935 260855 59280 0 29176
29178 0 427911 260947 59320 0 29177
29179 6 427935 261059 59320 0 29178
29180 5 489981 254919 65200 86 22166
29181 0 490053 255131 65160 86 29180
29182 0 490053 255199 65120 86 29181
29183 0 490161 255355 65080 86 29182
29184 0 490198 255504 65080 0 29183
29185 0 490330 255667 65200 0 29184
29186 6 490338 255655 65280 0 29185
29187 0 442194 250622 45120 101 18803
29188 0 442304 250528 45200 101 29187
29189 0 442358 250454 45240 101 29188
29190 0 442366 250469 45320 0 29189
29191 0 442350 250455 45400 0 29190
29192 0 442302 250457 45440 0 29191
29193 6 442206 250505 45560 0 29192
29194 0 496201 261461 84320 0 8923
29195 0 496116 261514 84360 0 29194
29196 0 495938 261493 84400 0 29195
29197 0 495728 261560 84440 0 29196
29198 0 495692 261619 84480 0 29197
29199 0 495635 261620 84560 0 29198
29200 6 495566 261613 84640 0 29199
29201 0 451644 272157 81800 0 17502
29202 0 451536 272305 81760 0 29201
29203 0 451532 272428 81680 0 29202
29204 0 451617 272474 81640 0 29203
29205 0 451674 272502 81560 0 29204
29206 0 451693 272566 81520 0 29205
29207 6 451688 272634 81480 0 29206
29208 0 475175 233580 70720 148 2076
29209 0 475179 233600 70800 148 29208
29210 0 475211 233748 70880 172 29209
29211 0 475183 233772 70960 172 29210
29212 0 475123 233804 71080 172 29211
29213 0 475052 233821 71120 172 29212
29214 6 475040 233827 71160 172 29213
29215 0 504196 249657 69880 0 27050
29216 5 503778 249600 69920 0 29215
29217 0 503784 249622 69880 0 29216
29218 0 503772 249657 69800 0 29217
29219 0 503772 249681 69760 0 29218
29220 0 503741 249697 69720 0 29219
29221 6 503772 249704 69640 0 29220
29222 5 505768 227439 82000 0 11069
29223 5 505843 227402 81920 0 29222
29224 0 505874 227416 81960 0 29223
29225 0 505979 227394 82000 0 29224
29226 0 506077 227386 82040 0 29225
29227 0 506176 227425 82120 0 29226
29228 6 506294 227517 82160 0 29227
29229 0 498464 267346 56440 51 15366
29230 0 498556 267318 56480 0 29229
29231 0 498763 267269 56560 0 29230
29232 0 498872 267280 56600 0 29231
29233 0 498868 267244 56680 0 29232
29234 0 498878 267193 56840 0 29233
29235 6 498928 267122 56880 0 29234
29236 0 504750 266141 63040 102 7790
29237 0 505534 266201 63040 40 29236
29238 0 505658 266517 63040 32 29237
29239 0 505502 266721 63000 60 29238
29240 5 505498 266797 62960 60 29239
29241 0 505722 266653 62920 32 29240
29242 6 505736 266685 62880 0 29241
29243 0 450199 242175 77600 0 20682
29244 5 450067 242194 77560 0 29243
29245 0 450065 242150 77480 0 29244
29246 0 450030 242111 77400 0 29245
29247 0 449984 242110 77320 0 29246
29248 0 449937 242068 77240 0 29247
29249 6 449918 241993 77160 0 29248
29250 0 469125 268899 59800 0 19654
29251 0 469106 268904 59880 0 29250
29252 0 468994 268957 59960 0 29251
29253 0 469042 268974 60000 0 29252
29254 0 469181 269007 60080 0 29253
29255 0 469261 269061 60160 0 29254
29256 6 469287 269082 60200 0 29255
29257 0 502301 233317 86960 0 11826
29258 0 502478 233345 86920 0 29257
29259 0 502678 233249 86960 0 29258
29260 0 502796 233236 87000 0 29259
29261 0 502951 233235 86960 0 29260
29262 0 503005 233250 86920 0 29261
29263 6 503024 233250 86880 0 29262
29264 0 445385 246272 82400 0 18017
29265 5 445429 246220 82520 0 29264
29266 5 445444 246202 82560 0 29265
29267 5 444988 246327 82600 0 29266
29268 0 445144 246359 82640 0 29267
29269 0 445132 246357 82680 0 29268
29270 6 445129 246402 82760 0 29269
29271 0 442290 262644 75120 0 13955
29272 0 442378 262560 75120 0 29271
29273 0 442442 262435 75080 0 29272
29274 0 442503 262409 75040 0 29273
29275 0 442545 262348 74960 0 29274
29276 0 442542 262265 74880 0 29275
29277 6 442522 262299 74840 0 29276
29278 0 489875 252419 67920 75 4686
29279 0 489971 252403 67960 75 29278
29280 0 490127 252465 68000 0 29279
29281 0 490236 252487 68000 0 29280
29282 0 490332 252534 67960 0 29281
29283 0 490432 252560 67920 0 29282
29284 6 490405 252571 67880 0 29283
29285 0 440252 260196 75520 0 20509
29286 0 440184 260257 75520 0 29285
29287 0 440090 260279 75520 0 29286
29288 0 440046 260266 75600 0 29287
29289 0 439870 260169 75560 0 29288
29290 0 439775 260111 75520 0 29289
29291 6 439712 260073 75480 0 29290
29292 0 501377 227685 75520 0 24041
29293 0 501343 227535 75560 0 29292
29294 0 501363 227393 75640 0 29293
29295 0 501385 227312 75680 0 29294
29296 0 501369 227216 75720 0 29295
29297 0 501350 227170 75680 0 29296
29298 6 501336 227137 75640 0 29297
29299 5 503532 245950 72280 0 8527
29300 0 503425 245922 72320 0 29299
29301 0 503408 245828 72400 0 29300
29302 0 503284 245780 72440 0 29301
29303 0 503184 245779 72480 0 29302
29304 0 503139 245778 72520 0 29303
29305 6 503058 245694 72600 0 29304
29306 0 442437 244264 51360 0 26599
29307 0 442507 244358 51400 0 29306
29308 0 442558 244395 51440 0 29307
29309 0 442560 244461 51520 0 29308
29310 0 442575 244582 51600 0 29309
29311 0 442551 244643 51640 0 29310
29312 6 442524 244677 51720 0 29311
29313 0 441629 245587 79600 0 21425
29314 5 441641 245457 79640 0 29313
29315 0 441651 245421 79680 0 29314
29316 0 441708 245373 79720 0 29315
29317 0 441771 245321 79760 0 29316
29318 0 441894 245259 79800 0 29317
29319 6 441903 245170 79840 0 29318
29320 0 441546 245884 79520 0 21425
29321 0 441555 245874 79440 0 29320
29322 0 441608 245825 79360 0 29321
29323 0 441615 245799 79320 0 29322
29324 0 441664 245783 79200 0 29323
29325 0 441727 245709 79120 0 29324
29326 6 441815 245609 79040 0 29325
29327 0 494587 242074 81920 0 11314
29328 0 494562 242081 81840 0 29327
29329 0 494531 242088 81760 0 29328
29330 0 494565 242046 81680 0 29329
29331 0 494571 242038 81600 0 29330
29332 0 494578 242048 81560 0 29331
29333 6 494582 242079 81480 0 29332
29334 0 441936 241729 81800 0 5911
29335 0 441749 241800 81760 0 29334
29336 0 441617 241870 81720 0 29335
29337 0 441565 241906 81680 0 29336
29338 0 441524 241892 81640 0 29337
29339 0 441512 241863 81600 0 29338
29340 6 441486 241831 81520 0 29339
29341 0 448143 255216 51880 75 3624
29342 0 448183 255044 51920 45 29341
29343 5 448259 254712 51960 45 29342
29344 0 448279 254697 51920 0 29343
29345 0 448284 254723 51760 0 29344
29346 0 448203 254671 51720 0 29345
29347 6 448208 254687 51640 0 29346
29348 0 440846 242472 82200 0 5909
29349 0 440645 242634 82080 0 29348
29350 0 440341 242873 82000 0 29349
29351 0 440298 242962 81920 0 29350
29352 0 440310 242958 81880 0 29351
29353 0 440351 242963 81840 0 29352
29354 6 440293 243004 81800 0 29353
29355 0 479452 257158 69680 0 22239
29356 0 479390 257159 69760 0 29355
29357 0 479371 257184 69800 0 29356
29358 0 479293 257159 69960 0 29357
29359 0 479110 257152 70080 0 29358
29360 0 478891 257062 70080 0 29359
29361 6 478866 257059 70160 0 29360
29362 0 483631 262717 76200 0 11905
29363 0 484140 262461 76160 0 29362
29364 0 484158 262433 76080 0 29363
29365 0 484145 262524 76000 0 29364
29366 0 484186 262593 75960 0 29365
29367 0 484283 262706 75920 0 29366
29368 6 484297 262840 76040 0 29367
29369 0 476854 261080 84840 75 13781
29370 0 476762 261052 84880 75 29369
29371 0 476410 261264 84920 51 29370
29372 0 476010 261328 84880 51 29371
29373 0 475958 261340 84920 51 29372
29374 0 475974 261316 84960 51 29373
29375 6 475958 261336 85000 51 29374
29376 0 440844 251500 63320 137 6092
29377 0 440512 251490 63480 137 29376
29378 0 440244 251498 63520 32 29377
29379 0 440136 251478 63560 32 29378
29380 0 440048 251514 63600 32 29379
29381 0 439992 251537 63640 0 29380
29382 6 439991 251547 63680 0 29381
29383 0 472103 265384 61120 0 27138
29384 0 472237 265320 61280 0 29383
29385 0 472355 265248 61400 0 29384
29386 0 472368 265222 61440 0 29385
29387 0 472399 265206 61520 0 29386
29388 0 472505 265149 61640 0 29387
29389 6 472609 265096 61600 0 29388
29390 0 440724 256099 60680 153 3257
29391 0 440924 256187 60800 153 29390
29392 0 440964 256223 60840 153 29391
29393 0 440858 256144 60960 0 29392
29394 0 440847 256113 61040 0 29393
29395 0 440808 255913 61120 0 29394
29396 6 440817 255889 61160 0 29395
29397 0 484829 265234 84680 0 8865
29398 0 484735 265237 84600 0 29397
29399 0 484699 265326 84480 0 29398
29400 0 484745 265475 84360 0 29399
29401 0 484625 265798 84120 0 29400
29402 0 484443 265870 84000 0 29401
29403 6 484216 265921 83920 0 29402
29404 0 478778 266476 70040 115 15789
29405 0 478650 266316 70000 115 29404
29406 0 478630 266296 69960 115 29405
29407 5 478310 266236 69880 150 29406
29408 0 478106 266180 69920 150 29407
29409 0 478114 266172 69960 150 29408
29410 6 478122 266198 70040 0 29409
29411 0 486164 261806 77600 101 11893
29412 0 486348 261782 77560 104 29411
29413 0 486860 261694 77600 104 29412
29414 0 486880 261710 77640 60 29413
29415 0 486916 261698 77680 60 29414
29416 0 486938 261694 77720 0 29415
29417 6 487076 261680 77720 0 29416
29418 0 482193 264857 85800 0 3970
29419 0 482058 265085 85800 0 29418
29420 0 481861 265226 85880 0 29419
29421 0 481762 265168 85920 0 29420
29422 0 481623 265072 85920 0 29421
29423 0 481351 265462 86000 0 29422
29424 6 481188 265554 86000 0 29423
29425 0 455972 251362 67160 0 13366
29426 0 456064 251473 67120 0 29425
29427 0 456093 251566 67080 0 29426
29428 0 456069 251634 67040 0 29427
29429 0 456138 251786 67040 0 29428
29430 0 456252 251979 66960 0 29429
29431 6 456243 252059 66920 0 29430
29432 0 435472 258121 71400 64 12189
29433 0 435385 258170 71440 64 29432
29434 0 435305 258166 71560 64 29433
29435 0 435187 258142 71680 64 29434
29436 0 435166 258155 71720 64 29435
29437 0 435138 258185 71760 64 29436
29438 6 435113 258209 71800 0 29437
29439 5 490195 245063 75160 0 23759
29440 0 490257 245059 75120 0 29439
29441 0 490409 244939 75080 0 29440
29442 0 490497 244879 75040 0 29441
29443 0 490544 244825 75000 0 29442
29444 0 490570 244825 74920 0 29443
29445 6 490567 244833 74880 0 29444
29446 0 493476 242758 77440 0 4841
29447 0 493934 242260 77440 0 29446
29448 0 494198 241964 77640 0 29447
29449 0 494196 241863 77840 0 29448
29450 0 494201 241813 78000 0 29449
29451 0 494201 241851 78080 0 29450
29452 6 494220 241864 78120 0 29451
29453 0 485959 253104 78240 0 3913
29454 0 485797 253282 78240 0 29453
29455 0 485683 253341 78240 0 29454
29456 0 485620 253379 78240 0 29455
29457 0 485542 253401 78200 0 29456
29458 0 485550 253438 78120 0 29457
29459 6 485552 253443 78040 0 29458
29460 0 377709 192488 178080 141 16851
29461 0 377653 192624 177960 102 29460
29462 0 377733 192840 177840 134 29461
29463 0 377705 192792 177760 134 29462
29464 0 377645 192804 177680 120 29463
29465 6 377641 192928 177600 120 29464
29466 0 372940 185834 176080 150 8194
29467 0 372948 185819 176040 143 29466
29468 0 372964 185790 175960 131 29467
29469 0 372972 185726 175800 131 29468
29470 0 372952 185730 175680 131 29469
29471 6 373004 185682 175560 131 29470
29472 0 367127 178160 177520 128 13202
29473 0 366935 178088 177640 60 29472
29474 0 366871 178044 177800 143 29473
29475 0 366847 177968 178000 98 29474
29476 0 366835 177944 178080 98 29475
29477 6 366891 177992 178160 75 29476
29478 0 383236 193029 181960 200 1863
29479 0 383220 192989 181840 81 29478
29480 0 383192 192973 181720 81 29479
29481 0 383236 192989 181640 200 29480
29482 0 383236 192997 181520 200 29481
29483 6 383188 192989 181400 200 29482
29484 0 382364 190117 181720 139 1859
29485 0 382380 190005 181640 86 29484
29486 0 382284 189825 181520 136 29485
29487 0 382252 189765 181480 153 29486
29488 0 382332 190317 181400 157 29487
29489 6 382396 190349 181320 157 29488
29490 0 389033 178668 179600 71 12764
29491 0 389177 178484 179560 71 29490
29492 0 389205 178480 179440 71 29491
29493 0 389253 178488 179400 71 29492
29494 0 389097 178520 179280 71 29493
29495 6 389093 178392 179160 71 29494
29496 0 369541 167246 188880 154 7665
29497 5 369561 167550 188960 154 29496
29498 0 369377 167758 188960 154 29497
29499 0 369405 167906 189000 154 29498
29500 0 369449 167970 189080 154 29499
29501 6 369485 168010 189160 154 29500
29502 0 373169 178476 180440 32 8153
29503 0 373049 178548 180560 32 29502
29504 0 373229 178588 180680 32 29503
29505 0 373201 178536 180800 32 29504
29506 0 373149 178516 180920 32 29505
29507 6 373165 178556 181000 32 29506
29508 0 376029 178960 182360 164 8134
29509 0 375893 178908 182480 81 29508
29510 0 375693 178764 182600 98 29509
29511 0 375569 178608 182760 80 29510
29512 0 375501 178396 182800 91 29511
29513 6 375501 178140 182880 75 29512
29514 0 389261 163071 183360 108 12832
29515 0 389321 162951 183480 128 29514
29516 5 389344 162934 183520 128 29515
29517 5 388872 163422 183560 148 29516
29518 0 388508 163558 183600 51 29517
29519 6 388348 163650 183640 75 29518
29520 0 391582 152738 189600 128 24208
29521 0 391398 152942 189680 64 29520
29522 0 391074 153054 189800 64 29521
29523 0 391142 153042 189920 64 29522
29524 0 391130 153090 190040 71 29523
29525 6 391062 153130 190160 71 29524
29526 0 406144 153550 188680 227 25454
29527 0 406748 153346 188640 157 29526
29528 0 406831 153301 188560 174 29527
29529 0 406872 153278 188520 183 29528
29530 0 407252 153066 188400 150 29529
29531 6 407608 153086 188280 241 29530
29532 0 412072 152566 187880 0 12424
29533 0 412170 152548 187800 0 29532
29534 0 412152 152538 187720 0 29533
29535 0 412078 152541 187640 0 29534
29536 0 412000 152547 187560 0 29535
29537 6 411982 152507 187480 0 29536
29538 0 481820 223009 48280 0 2380
29539 0 481839 223021 48320 0 29538
29540 0 481877 223039 48400 0 29539
29541 0 481977 223048 48440 0 29540
29542 0 482042 223032 48480 0 29541
29543 6 482056 223008 48560 0 29542
29544 0 481456 221939 47200 0 2357
29545 0 481569 221873 47200 0 29544
29546 0 481626 221814 47200 0 29545
29547 0 481706 221741 47160 0 29546
29548 0 481726 221701 47120 0 29547
29549 6 481701 221633 47080 0 29548
29550 0 466790 206384 39240 0 14448
29551 0 466799 206487 39240 0 29550
29552 0 466869 206519 39200 0 29551
29553 0 466899 206502 39120 0 29552
29554 0 466967 206554 39040 0 29553
29555 6 467007 206560 39000 0 29554
29556 0 434394 234422 26640 120 16245
29557 0 434558 234584 26520 120 29556
29558 0 434450 234696 26440 120 29557
29559 0 434324 234760 26400 120 29558
29560 0 434238 234818 26360 120 29559
29561 6 434188 234762 26320 120 29560
29562 0 454808 226489 35880 0 8685
29563 0 454726 226469 35840 0 29562
29564 0 454671 226399 35800 0 29563
29565 0 454663 226501 35760 0 29564
29566 0 454635 226470 35720 0 29565
29567 6 454514 226508 35640 0 29566
29568 0 468145 255416 82600 0 24517
29569 0 468086 255457 82640 0 29568
29570 0 468017 255505 82680 0 29569
29571 0 467970 255504 82720 0 29570
29572 0 467939 255504 82760 0 29571
29573 6 467958 255503 82800 0 29572
29574 0 461706 221447 52240 139 22578
29575 0 461826 221413 52160 139 29574
29576 0 461850 221341 52080 139 29575
29577 0 461592 221127 52040 40 29576
29578 0 461316 220996 52120 0 29577
29579 6 461333 220999 52160 0 29578
29580 0 467954 220904 54280 0 23022
29581 0 468072 220948 54280 0 29580
29582 0 468216 220921 54280 0 29581
29583 5 468344 220907 54280 0 29582
29584 0 468360 220934 54320 0 29583
29585 6 468373 220979 54360 0 29584
29586 0 455902 221881 42080 164 9687
29587 0 455848 221857 42160 164 29586
29588 0 455772 221682 42160 0 29587
29589 0 455632 221573 42200 0 29588
29590 0 455582 221567 42240 0 29589
29591 6 455546 221584 42320 0 29590
29592 0 438756 255813 32520 0 7126
29593 0 438712 255809 32600 0 29592
29594 0 438672 255801 32640 0 29593
29595 0 438648 255781 32720 0 29594
29596 0 438680 255713 32840 0 29595
29597 6 438708 255717 32960 0 29596
29598 0 448528 235071 27360 163 12672
29599 0 448464 235243 27160 134 29598
29600 0 448424 235339 27040 134 29599
29601 0 448370 235582 26880 134 29600
29602 0 448356 235643 26840 134 29601
29603 6 448268 235655 26720 134 29602
29604 0 457746 274325 96560 0 7357
29605 0 457813 274317 96680 0 29604
29606 0 458022 274336 96720 0 29605
29607 0 458230 274356 96760 0 29606
29608 0 457837 274390 96880 0 29607
29609 6 457747 274485 97000 0 29608
29610 0 497446 226573 65880 0 21350
29611 0 497377 226582 65840 0 29610
29612 0 497298 226603 65800 0 29611
29613 5 497233 226612 65760 0 29612
29614 0 497030 226759 65800 0 29613
29615 6 497000 226767 65840 0 29614
29616 0 437062 235191 46960 51 6990
29617 0 437026 235213 46920 51 29616
29618 0 436838 235348 46920 0 29617
29619 0 436644 235437 46960 0 29618
29620 0 436373 235383 47040 0 29619
29621 6 436331 235375 47080 0 29620
29622 0 458082 248715 29880 96 7476
29623 0 458042 248687 29800 96 29622
29624 0 457993 248687 29760 0 29623
29625 0 457889 248790 29680 0 29624
29626 0 457750 248860 29600 0 29625
29627 6 457692 248860 29520 0 29626
29628 0 479708 250750 68600 0 17452
29629 0 479853 250765 68640 0 29628
29630 0 479991 250764 68680 0 29629
29631 0 480006 250751 68720 0 29630
29632 0 480007 250656 68800 0 29631
29633 6 479992 250607 68880 0 29632
29634 0 427201 248253 53840 0 24797
29635 0 427273 248174 53800 0 29634
29636 0 427309 248193 53760 0 29635
29637 0 427368 248245 53680 0 29636
29638 0 427393 248273 53600 0 29637
29639 6 427358 248260 53560 0 29638
29640 0 425380 252179 38320 64 25124
29641 0 425416 252161 38360 64 29640
29642 0 425460 252185 38440 64 29641
29643 0 425500 252253 38520 86 29642
29644 0 425544 252357 38600 86 29643
29645 6 425515 252234 38640 0 29644
29646 0 482343 267515 55240 0 5853
29647 0 482358 267557 55280 0 29646
29648 0 482379 267608 55360 0 29647
29649 0 482409 267639 55440 0 29648
29650 0 482419 267650 55480 0 29649
29651 6 482490 267719 55560 0 29650
29652 0 450718 242438 36200 136 9461
29653 0 450474 242742 36200 136 29652
29654 0 450458 242738 36160 136 29653
29655 0 450430 242734 36040 136 29654
29656 0 450460 242770 35960 0 29655
29657 6 450499 242790 35920 0 29656
29658 0 468635 258511 94800 135 10134
29659 0 468455 258591 94640 135 29658
29660 5 468355 258559 94600 135 29659
29661 0 468631 258399 94560 80 29660
29662 0 468471 258375 94480 80 29661
29663 6 468559 258279 94440 80 29662
29664 0 453114 249347 33280 0 7453
29665 0 453085 249348 33240 0 29664
29666 0 453059 249383 33160 0 29665
29667 0 453067 249379 33080 0 29666
29668 0 453098 249390 32960 0 29667
29669 6 453113 249409 32880 0 29668
29670 0 484935 255452 94360 0 20915
29671 0 485054 255464 94280 0 29670
29672 0 485374 255419 94080 0 29671
29673 0 485418 255404 94040 0 29672
29674 0 485672 255394 93960 0 29673
29675 6 485814 255447 93880 0 29674
29676 0 474395 255623 96200 0 19096
29677 0 474327 255615 96240 0 29676
29678 0 474303 255647 96400 0 29677
29679 0 474215 255799 96600 0 29678
29680 0 474167 255879 96680 0 29679
29681 6 474083 255883 96720 0 29680
29682 0 502809 231661 65960 0 6495
29683 0 503069 231710 65760 0 29682
29684 0 503262 231795 65760 0 29683
29685 0 503371 231857 65680 0 29684
29686 0 503452 231901 65680 0 29685
29687 6 503473 231926 65640 0 29686
29688 0 476307 250753 66400 0 17430
29689 0 476059 250823 66360 0 29688
29690 0 476035 250827 66320 0 29689
29691 0 475944 250887 66360 0 29690
29692 0 475906 250974 66320 0 29691
29693 6 475863 250995 66280 0 29692
29694 0 474325 247690 88800 0 26431
29695 0 474265 247701 88880 0 29694
29696 0 474244 247734 88960 0 29695
29697 0 474289 247715 89080 0 29696
29698 0 474479 247704 89040 0 29697
29699 6 474569 247660 89000 0 29698
29700 0 501557 235964 67480 120 19039
29701 0 501495 235974 67520 120 29700
29702 0 501455 236028 67560 120 29701
29703 0 501371 236080 67600 0 29702
29704 0 501321 236114 67640 0 29703
29705 6 501287 236102 67680 0 29704
29706 5 478215 258935 94400 51 27556
29707 0 478231 258970 94520 0 29706
29708 0 478189 258951 94600 0 29707
29709 0 478170 258928 94640 0 29708
29710 0 478142 258926 94680 0 29709
29711 6 478092 258899 94720 0 29710
29712 0 508222 250493 71360 0 23945
29713 0 508290 250537 71400 0 29712
29714 0 508428 250634 71440 0 29713
29715 0 508612 250810 71480 0 29714
29716 0 508806 250920 71520 0 29715
29717 6 508958 250984 71480 0 29716
29718 0 440263 246320 60080 0 21736
29719 0 440490 246081 60160 0 29718
29720 0 440640 246001 60240 0 29719
29721 5 440795 245822 60280 0 29720
29722 0 440819 245816 60320 0 29721
29723 6 440831 245850 60360 0 29722
29724 0 449648 249655 42880 178 3674
29725 0 449648 249983 42880 178 29724
29726 0 449660 250119 42800 107 29725
29727 0 449699 250190 42760 0 29726
29728 0 449717 250255 42680 0 29727
29729 6 449747 250335 42600 0 29728
29730 0 438053 256784 50720 218 7016
29731 5 437955 256965 50760 218 29730
29732 0 437973 256993 50800 178 29731
29733 0 437987 257000 50840 178 29732
29734 0 438185 257063 50880 178 29733
29735 6 438209 257049 50920 178 29734
29736 0 495914 241435 89560 137 24943
29737 0 495918 241287 90000 98 29736
29738 5 495914 241303 90040 98 29737
29739 0 495982 241295 90080 98 29738
29740 0 496130 241319 90280 154 29739
29741 6 495982 241311 90360 98 29740
29742 0 460078 266948 56960 0 14797
29743 0 460031 266974 56920 0 29742
29744 0 460029 267103 56880 0 29743
29745 0 460065 267168 56880 0 29744
29746 0 460047 267234 56800 0 29745
29747 6 460060 267292 56760 0 29746
29748 0 476227 234474 78480 0 13505
29749 0 476165 234482 78520 0 29748
29750 0 476159 234509 78600 0 29749
29751 0 476146 234521 78640 0 29750
29752 0 476148 234532 78720 0 29751
29753 6 476175 234567 78800 0 29752
29754 0 485027 256072 67560 128 24021
29755 0 485031 256136 67520 160 29754
29756 0 484959 256227 67520 0 29755
29757 0 484920 256331 67480 0 29756
29758 0 484843 256337 67360 0 29757
29759 6 484842 256297 67280 0 29758
29760 0 429992 257251 56760 96 7177
29761 0 430214 257312 56720 0 29760
29762 0 430225 257340 56680 0 29761
29763 0 430222 257380 56600 0 29762
29764 0 430217 257425 56520 0 29763
29765 6 430208 257476 56480 0 29764
29766 0 503584 248692 71560 0 8543
29767 0 503639 248684 71600 0 29766
29768 0 503735 248693 71640 0 29767
29769 0 503781 248684 71720 0 29768
29770 0 503789 248626 71800 0 29769
29771 6 503811 248561 71880 0 29770
29772 0 504163 247506 71240 0 22755
29773 0 504138 247484 71280 0 29772
29774 0 504107 247448 71360 0 29773
29775 0 504080 247436 71440 0 29774
29776 0 504069 247404 71560 0 29775
29777 6 503992 247307 71600 0 29776
29778 0 444966 245622 82120 0 18015
29779 0 444965 245616 82040 0 29778
29780 0 444940 245626 81960 0 29779
29781 0 444932 245728 81880 0 29780
29782 0 444958 245759 81720 0 29781
29783 6 445020 245754 81680 0 29782
29784 0 478276 275493 71440 0 6616
29785 0 478257 275505 71480 0 29784
29786 0 478234 275498 71520 0 29785
29787 0 478254 275487 71600 0 29786
29788 0 478271 275503 71680 0 29787
29789 6 478213 275498 71720 0 29788
29790 0 476776 271424 68520 0 13669
29791 0 476739 271379 68440 0 29790
29792 0 476729 271339 68400 0 29791
29793 0 476763 271322 68320 0 29792
29794 0 476794 271348 68280 0 29793
29795 6 476768 271401 68200 0 29794
29796 0 504705 244040 70800 0 21190
29797 0 504753 244043 70880 0 29796
29798 0 504883 244152 71040 0 29797
29799 5 504898 244166 71080 0 29798
29800 0 504837 244153 71120 0 29799
29801 6 504806 244146 71160 0 29800
29802 0 441785 249783 61680 0 6108
29803 0 442066 249671 61800 0 29802
29804 0 442341 249648 61960 0 29803
29805 0 442328 249695 62040 0 29804
29806 0 442314 249742 62120 0 29805
29807 6 442330 249855 62160 0 29806
29808 0 441395 255155 60120 0 20134
29809 0 441706 254946 60120 0 29808
29810 0 441704 254950 60080 0 29809
29811 0 441744 254902 60000 0 29810
29812 0 441762 254900 59920 0 29811
29813 6 441720 254886 59880 0 29812
29814 0 479450 263826 87280 0 19324
29815 0 479415 263755 87400 0 29814
29816 0 479385 263669 87560 0 29815
29817 0 479162 263663 87520 0 29816
29818 0 479073 263625 87560 0 29817
29819 6 479046 263620 87640 0 29818
29820 0 482197 268227 72120 0 23272
29821 0 482149 268218 72080 0 29820
29822 0 482138 268246 72040 0 29821
29823 0 482039 268302 72000 0 29822
29824 0 482013 268333 71960 0 29823
29825 6 482035 268366 71880 0 29824
29826 5 447681 252556 79040 104 27125
29827 0 447765 252656 79080 104 29826
29828 0 447771 252720 79160 0 29827
29829 0 447781 252789 79240 0 29828
29830 0 447754 252854 79320 0 29829
29831 6 447718 252910 79400 0 29830
29832 0 448977 258716 54840 0 23295
29833 0 448918 258764 54920 0 29832
29834 0 448769 258890 54880 0 29833
29835 0 448689 258935 54960 0 29834
29836 0 448660 258922 55000 0 29835
29837 6 448641 258930 55080 0 29836
29838 5 432718 247996 82360 0 8751
29839 0 432779 247880 82320 0 29838
29840 0 432936 247913 82280 0 29839
29841 0 432945 247857 82240 0 29840
29842 0 432933 247775 82200 0 29841
29843 6 432851 247678 82240 0 29842
29844 0 498360 244403 67880 0 13712
29845 0 498518 244439 67880 0 29844
29846 0 498553 244407 67960 0 29845
29847 0 498606 244350 68000 0 29846
29848 0 498600 244300 68040 0 29847
29849 6 498599 244299 68080 0 29848
29850 5 471866 265428 61040 0 27138
29851 0 471868 265415 61000 0 29850
29852 0 471895 265528 60920 0 29851
29853 0 471877 265719 60800 0 29852
29854 0 471893 265822 60760 0 29853
29855 6 471911 265894 60720 0 29854
29856 0 450626 258285 57720 71 11465
29857 0 450770 258173 57680 51 29856
29858 0 450790 258193 57600 51 29857
29859 0 450846 258117 57520 51 29858
29860 0 450858 258113 57480 40 29859
29861 6 450906 258099 57320 0 29860
29862 0 451761 254428 57600 0 25341
29863 0 451781 254366 57640 0 29862
29864 0 451785 254289 57680 0 29863
29865 0 451766 254262 57720 0 29864
29866 0 451729 254263 57760 0 29865
29867 6 451713 254255 57800 0 29866
29868 0 437067 253091 72280 0 19922
29869 0 437012 253133 72320 0 29868
29870 0 436730 253229 72360 0 29869
29871 0 436634 253250 72360 0 29870
29872 0 436458 253248 72400 0 29871
29873 6 436322 253407 72360 0 29872
29874 0 480607 264038 84640 0 27159
29875 0 480272 264024 84640 0 29874
29876 0 480246 264152 84560 0 29875
29877 0 480225 264207 84480 0 29876
29878 0 480219 264252 84440 0 29877
29879 6 480206 264249 84400 0 29878
29880 0 479008 261806 70400 81 23310
29881 0 478948 261798 70440 81 29880
29882 0 478908 261754 70480 81 29881
29883 0 478940 261727 70560 0 29882
29884 0 478969 261686 70680 0 29883
29885 6 479066 261681 70760 0 29884
29886 0 486783 253401 71120 32 4653
29887 0 486783 253501 71080 32 29886
29888 0 486847 253557 71040 32 29887
29889 0 486858 253690 71000 32 29888
29890 0 486868 253760 70920 32 29889
29891 6 486844 253814 70760 32 29890
29892 0 503446 237754 82560 0 10760
29893 0 503461 237767 82520 0 29892
29894 0 503464 237753 82480 0 29893
29895 0 503466 237739 82440 0 29894
29896 0 503472 237666 82400 0 29895
29897 6 503434 237655 82360 0 29896
29898 0 502810 235618 79440 0 27767
29899 0 502780 235608 79520 0 29898
29900 0 502687 235591 79640 0 29899
29901 0 502656 235585 79680 0 29900
29902 0 502539 235500 79880 0 29901
29903 6 502469 235620 79960 0 29902
29904 0 481626 264008 85720 91 3968
29905 0 481586 264028 85760 91 29904
29906 0 481550 264048 85800 91 29905
29907 0 481578 264060 85840 91 29906
29908 0 481626 264040 85920 91 29907
29909 6 481602 263972 86040 124 29908
29910 5 490108 252378 84760 128 15133
29911 0 490012 252486 84800 80 29910
29912 0 489980 252574 84880 80 29911
29913 0 489928 252606 84960 80 29912
29914 0 489924 252654 85040 80 29913
29915 6 489902 252674 85080 0 29914
29916 0 489268 252826 84240 91 15127
29917 0 489365 252843 84280 0 29916
29918 0 489451 252945 84160 0 29917
29919 0 489467 252940 84120 0 29918
29920 0 489483 252935 84080 0 29919
29921 6 489538 252933 84040 0 29920
29922 0 451965 264722 74840 64 6261
29923 0 451964 264402 74840 64 29922
29924 0 451998 264375 74880 64 29923
29925 0 452030 264321 74960 96 29924
29926 0 452044 264408 75080 96 29925
29927 6 452080 264331 75120 96 29926
29928 0 500707 241315 74000 73 4280
29929 0 500697 241360 74040 0 29928
29930 0 500683 241464 74080 0 29929
29931 0 500686 241517 74120 0 29930
29932 0 500695 241594 74200 0 29931
29933 6 500681 241618 74240 0 29932
29934 0 474940 265748 65720 96 5702
29935 0 474885 265781 65680 91 29934
29936 0 474776 265848 65600 81 29935
29937 0 474632 265842 65560 40 29936
29938 0 474397 265875 65520 0 29937
29939 6 474395 265900 65480 0 29938
29940 0 445792 264544 68720 120 26257
29941 0 446016 264704 68720 45 29940
29942 0 446176 264864 68840 75 29941
29943 0 446400 264896 68920 71 29942
29944 0 446431 264897 68880 0 29943
29945 6 446532 264942 68720 0 29944
29946 0 452860 265331 71360 51 18088
29947 0 452830 265324 71240 51 29946
29948 0 452852 265258 71200 51 29947
29949 0 452794 265285 71000 32 29948
29950 0 452798 265231 70760 32 29949
29951 6 452749 265178 70680 32 29950
29952 0 486412 244575 78480 0 21302
29953 0 486454 244549 78440 0 29952
29954 0 486532 244517 78400 0 29953
29955 0 486587 244497 78360 0 29954
29956 0 486620 244484 78320 0 29955
29957 6 486665 244468 78280 0 29956
29958 0 477352 249902 82600 0 16786
29959 0 477329 249893 82680 0 29958
29960 0 477331 249865 82760 0 29959
29961 0 477332 249857 82800 0 29960
29962 0 477337 249832 82920 0 29961
29963 6 477382 249843 82960 0 29962
29964 0 471892 264707 66760 0 6545
29965 0 472775 264859 66800 0 29964
29966 0 473292 264801 66840 0 29965
29967 0 473628 264744 66880 0 29966
29968 0 473771 264702 66920 0 29967
29969 6 473965 264617 66960 0 29968
29970 0 498382 240313 77240 0 7994
29971 0 498382 240313 77280 0 29970
29972 0 498896 240094 77280 0 29971
29973 0 499077 240078 77360 0 29972
29974 0 499260 240068 77360 0 29973
29975 6 499250 240070 77400 0 29974
29976 0 493163 243600 77040 0 1969
29977 0 493224 243713 77040 0 29976
29978 0 493302 243860 77000 0 29977
29979 0 493314 243850 76960 0 29978
29980 0 493339 243829 76880 0 29979
29981 6 493335 243829 76840 0 29980
29982 0 378664 196401 177760 98 8237
29983 0 378620 196317 177840 98 29982
29984 0 378564 196229 177960 98 29983
29985 0 378468 196193 178080 98 29984
29986 6 378518 196205 178120 124 29985
29987 0 377164 197053 176720 226 8225
29988 0 377088 197177 176600 226 29987
29989 0 376968 197389 176520 226 29988
29990 0 376940 197509 176440 226 29989
29991 6 376912 197489 176320 226 29990
29992 0 394752 209601 182520 107 1900
29993 0 394672 209793 182600 71 29992
29994 0 394704 210185 182680 71 29993
29995 0 394600 209985 182800 71 29994
29996 6 394648 209921 182920 71 29995
29997 0 385112 196353 181800 178 1871
29998 0 385184 196305 181760 178 29997
29999 0 385560 195905 181720 160 29998
30000 0 385568 195825 181600 160 29999
30001 6 385600 195817 181480 160 30000
30002 0 383660 194317 182120 196 1866
30003 0 383756 194413 182000 200 30002
30004 0 383788 194445 181960 202 30003
30005 0 383692 194389 181880 202 30004
30006 6 383628 194389 181840 202 30005
30007 0 383800 194337 182320 202 1866
30008 0 383744 194233 182400 196 30007
30009 0 383760 194233 182480 196 30008
30010 0 383760 194225 182560 196 30009
30011 6 383616 194145 182640 196 30010
30012 0 363614 166581 188720 207 7680
30013 0 363578 166513 188840 207 30012
30014 5 363654 166481 188880 207 30013
30015 0 363370 166565 188920 207 30014
30016 6 363462 166513 188960 207 30015
30017 0 370737 167766 188360 32 7657
30018 0 370593 167898 188320 80 30017
30019 0 370441 167842 188200 80 30018
30020 0 370329 167886 188080 64 30019
30021 6 370297 167946 187960 64 30020
30022 0 371633 167462 188440 124 7656
30023 0 371705 167578 188600 124 30022
30024 0 371798 167661 188680 124 30023
30025 0 371845 167702 188720 124 30024
30026 6 371793 167818 188840 124 30025
30027 0 373533 174981 182240 107 23775
30028 0 373397 175149 182120 80 30027
30029 0 373293 175379 182080 80 30028
30030 0 373285 175515 182000 80 30029
30031 6 373249 175567 181920 80 30030
30032 0 384177 181996 182320 80 1832
30033 0 384301 181718 182360 98 30032
30034 0 384361 181574 182440 40 30033
30035 0 384377 181438 182520 32 30034
30036 6 384297 181482 182600 32 30035
30037 0 383954 175360 186880 226 19791
30038 0 383818 175512 186760 71 30037
30039 0 383654 175600 186640 98 30038
30040 0 383510 175676 186520 32 30039
30041 6 383546 175708 186440 32 30040
30042 0 384685 176592 182560 160 1818
30043 0 384701 176576 182400 140 30042
30044 0 384605 176728 182280 160 30043
30045 0 384613 176880 182240 160 30044
30046 6 384765 176968 182120 140 30045
30047 0 378800 169710 186960 185 7633
30048 0 378840 169678 187080 163 30047
30049 0 378824 169686 187200 163 30048
30050 0 378800 169630 187240 163 30049
30051 6 378836 169622 187400 163 30050
30052 0 388051 169248 183200 75 1802
30053 0 387467 169160 183200 64 30052
30054 0 387507 169152 183320 64 30053
30055 0 387339 168832 183400 80 30054
30056 6 387203 168640 183520 80 30055
30057 0 384402 153946 193280 40 10649
30058 0 384350 153962 193360 60 30057
30059 0 384302 153838 193480 40 30058
30060 0 384202 153698 193560 40 30059
30061 6 384186 153614 193640 40 30060
30062 5 391157 166533 184520 181 1788
30063 0 391641 166649 184480 204 30062
30064 0 391741 166597 184400 204 30063
30065 0 391909 166509 184320 218 30064
30066 6 392061 166505 184280 81 30065
30067 5 401865 163315 194840 120 14976
30068 0 401925 163415 194880 120 30067
30069 0 401941 163475 195000 120 30068
30070 0 401957 163603 195080 175 30069
30071 6 401881 163619 195160 175 30070
30072 0 405894 147316 187440 71 12480
30073 0 405890 147340 187400 71 30072
30074 0 405886 147373 187360 71 30073
30075 0 405945 147520 187320 71 30074
30076 6 405977 147669 187280 90 30075
30077 0 408296 146773 188080 71 23796
30078 0 408424 146837 188160 71 30077
30079 0 408376 146773 188240 71 30078
30080 0 408184 146717 188320 128 30079
30081 6 407952 146701 188360 128 30080
30082 0 400666 158424 189240 0 22329
30083 0 400903 159017 189240 0 30082
30084 0 401218 158978 189240 0 30083
30085 0 401257 158969 189360 0 30084
30086 6 401348 158859 189480 0 30085
30087 0 479957 221379 49720 0 18366
30088 0 479924 221429 49760 0 30087
30089 0 479920 221479 49800 0 30088
30090 0 479837 221572 49880 0 30089
30091 6 479786 221583 49920 0 30090
30092 0 468249 209888 49520 0 13890
30093 0 468263 209967 49560 0 30092
30094 0 468169 210178 49600 0 30093
30095 0 468142 210257 49600 0 30094
30096 6 468086 210409 49640 0 30095
30097 0 470053 241055 45400 0 4588
30098 0 469939 241126 45400 0 30097
30099 0 469896 241170 45360 0 30098
30100 0 469861 241210 45320 0 30099
30101 6 469806 241197 45280 0 30100
30102 0 465188 225682 28960 40 2715
30103 0 465160 225656 29080 40 30102
30104 0 465306 225756 29120 40 30103
30105 0 465333 225757 29160 40 30104
30106 6 465360 225758 29200 40 30105
30107 0 473212 217519 56520 0 21935
30108 0 473170 217497 56440 0 30107
30109 0 473195 217463 56360 0 30108
30110 0 473240 217451 56280 0 30109
30111 6 473296 217489 56240 0 30110
30112 0 431600 235997 28720 91 3490
30113 0 431496 235989 28640 91 30112
30114 0 431428 236013 28560 91 30113
30115 0 431374 236022 28520 0 30114
30116 6 431321 236008 28480 0 30115
30117 0 459529 218666 47480 0 20256
30118 0 459586 218509 47400 0 30117
30119 0 459611 218403 47280 0 30118
30120 0 459509 218377 47200 0 30119
30121 6 459475 218297 47080 0 30120
30122 0 456206 256521 94480 0 5631
30123 0 456323 256513 94520 0 30122
30124 0 456362 256515 94560 0 30123
30125 0 456419 256526 94600 0 30124
30126 6 456446 256553 94680 0 30125
30127 5 457177 264219 90520 115 7973
30128 0 457258 264234 90560 0 30127
30129 0 458426 264178 90600 0 30128
30130 0 458637 264203 90600 0 30129
30131 6 458795 264231 90640 0 30130
30132 0 459766 221053 52480 0 22585
30133 0 459696 221075 52520 0 30132
30134 0 459635 221097 52520 0 30133
30135 0 459539 221127 52520 0 30134
30136 6 459493 221091 52360 0 30135
30137 0 468558 232116 40960 71 13595
30138 0 468406 232064 40920 60 30137
30139 0 468386 232052 40880 60 30138
30140 0 468394 232016 40840 60 30139
30141 6 468414 232004 40800 60 30140
30142 0 446474 232447 30760 45 20816
30143 0 446365 232530 30680 45 30142
30144 0 446310 232571 30640 45 30143
30145 0 446170 232759 30520 45 30144
30146 6 446126 232751 30440 45 30145
30147 0 460525 221213 52240 0 22579
30148 0 460380 221173 52160 0 30147
30149 0 460116 221116 52160 0 30148
30150 0 460067 221090 52200 0 30149
30151 6 460044 221087 52240 0 30150
30152 0 464572 219874 55320 102 17379
30153 0 464535 219856 55240 102 30152
30154 0 464535 219883 55200 102 30153
30155 0 464523 219896 55160 102 30154
30156 6 464426 219826 55000 0 30155
30157 0 469700 251077 25640 0 7520
30158 0 469648 251045 25560 0 30157
30159 0 469532 251057 25480 0 30158
30160 0 469460 251105 25440 0 30159
30161 6 469424 251081 25400 0 30160
30162 0 467539 221130 54280 0 23020
30163 0 467491 221075 54200 0 30162
30164 0 467448 221046 54160 0 30163
30165 0 467445 221018 54120 0 30164
30166 6 467483 221018 54080 0 30165
30167 0 466818 221308 54520 0 23014
30168 0 466864 221310 54440 0 30167
30169 0 466987 221240 54400 0 30168
30170 0 467444 221276 54360 0 30169
30171 6 467519 221314 54400 0 30170
30172 0 465476 272419 89720 0 12562
30173 0 465404 272444 89760 0 30172
30174 0 465330 272462 89800 0 30173
30175 0 465319 272465 89840 0 30174
30176 6 465266 272469 89920 0 30175
30177 0 465440 272848 89640 120 12562
30178 0 465284 272720 89520 140 30177
30179 0 465304 272700 89360 140 30178
30180 0 465264 272724 89200 140 30179
30181 6 465192 272800 89160 140 30180
30182 0 462944 228598 40720 86 13562
30183 0 462898 228594 40680 32 30182
30184 0 462848 228602 40640 32 30183
30185 0 462732 228642 40560 32 30184
30186 6 462762 228636 40480 32 30185
30187 0 440291 267958 62840 64 22408
30188 0 440357 267958 62800 64 30187
30189 0 440399 267954 62760 64 30188
30190 0 440456 267940 62680 0 30189
30191 6 440683 268143 62560 0 30190
30192 0 465259 260613 87320 0 9597
30193 0 465276 260656 87240 0 30192
30194 0 465280 260605 87160 0 30193
30195 0 465316 260601 87120 0 30194
30196 6 465310 260581 87080 0 30195
30197 0 466441 273358 91080 0 12543
30198 5 466385 273328 91240 0 30197
30199 0 466500 273208 91280 0 30198
30200 0 466462 273136 91320 0 30199
30201 6 466442 273078 91360 0 30200
30202 0 465334 264974 97600 0 18691
30203 0 465246 264975 97760 0 30202
30204 0 465224 264829 97920 0 30203
30205 0 465266 264895 98080 0 30204
30206 6 465363 264978 98120 0 30205
30207 0 460019 273385 92240 0 23043
30208 0 459950 273327 92240 0 30207
30209 0 459856 273330 92160 0 30208
30210 0 459729 273350 92160 0 30209
30211 6 459732 273350 92080 0 30210
30212 0 467104 257960 96080 0 22643
30213 0 466955 257924 96000 0 30212
30214 0 466964 257937 95920 0 30213
30215 0 466951 257918 95840 0 30214
30216 6 466912 257912 95800 0 30215
30217 0 467143 233167 52240 0 14609
30218 0 467263 233249 52240 0 30217
30219 0 467427 233265 52160 0 30218
30220 0 467496 233281 52120 0 30219
30221 6 467509 233273 52040 0 30220
30222 0 505404 234516 64800 0 17709
30223 0 505542 234426 64800 0 30222
30224 0 505620 234440 64800 0 30223
30225 0 505814 234610 65000 0 30224
30226 6 505790 234624 65040 0 30225
30227 0 500445 238632 64080 101 16279
30228 0 500497 238560 64160 71 30227
30229 0 500481 238548 64280 71 30228
30230 0 500369 238504 64400 51 30229
30231 6 500005 238460 64480 32 30230
30232 0 452028 241023 35840 0 9468
30233 5 451974 240715 35840 0 30232
30234 0 452031 240633 35880 0 30233
30235 0 452103 240498 35840 0 30234
30236 6 452058 240427 35800 0 30235
30237 0 463858 271487 95880 0 7328
30238 0 463742 271695 95800 0 30237
30239 0 463670 271909 95760 0 30238
30240 0 463557 272159 95760 0 30239
30241 6 463536 272216 95720 0 30240
30242 0 485209 256669 95080 0 15196
30243 0 485272 256692 95000 0 30242
30244 0 485286 256665 94880 0 30243
30245 0 485220 256583 94880 0 30244
30246 6 485183 256581 94920 0 30245
30247 0 461248 228312 46240 0 2583
30248 0 461164 228325 46200 0 30247
30249 0 461084 228326 46160 0 30248
30250 0 461025 228354 46120 0 30249
30251 6 460912 228407 46080 0 30250
30252 0 478745 251801 91160 0 28476
30253 0 478838 251926 91040 0 30252
30254 0 478852 251933 91000 0 30253
30255 0 478840 251987 90960 0 30254
30256 6 478865 252001 90920 0 30255
30257 0 439313 266245 59960 120 24318
30258 5 439311 266228 59920 120 30257
30259 0 439114 266388 59880 71 30258
30260 0 439062 266395 59840 71 30259
30261 6 439079 266422 59800 71 30260
30262 5 432530 243525 42360 140 20008
30263 0 431638 243573 42320 75 30262
30264 0 431658 243617 42240 75 30263
30265 0 431662 243577 42120 75 30264
30266 6 431710 243633 42040 75 30265
30267 0 501719 235610 65640 51 28501
30268 0 501683 235594 65680 51 30267
30269 0 501629 235612 65720 51 30268
30270 0 501601 235612 65760 51 30269
30271 6 501583 235656 65800 51 30270
30272 0 478515 251577 91680 0 24337
30273 0 478100 251889 91720 0 30272
30274 0 477845 251851 91920 0 30273
30275 0 477758 251822 91960 0 30274
30276 6 477667 251780 92000 0 30275
30277 0 443518 226467 47960 0 17169
30278 0 443619 226463 47920 0 30277
30279 0 443608 226464 47880 0 30278
30280 0 443660 226506 47800 0 30279
30281 6 443835 226529 47760 0 30280
30282 0 446771 243269 39680 0 19587
30283 0 446757 243076 39640 0 30282
30284 0 446746 242898 39680 0 30283
30285 0 446913 242829 39600 0 30284
30286 6 446940 242902 39560 0 30285
30287 0 445686 236238 68600 0 13316
30288 0 445496 236198 68640 0 30287
30289 0 445415 236171 68680 0 30288
30290 0 445441 236097 68720 0 30289
30291 6 445450 236110 68760 0 30290
30292 0 474481 270490 83920 0 14090
30293 0 474320 270533 83960 0 30292
30294 0 474230 270581 83920 0 30293
30295 5 474127 270662 83880 0 30294
30296 6 474167 270779 83760 0 30295
30297 0 472618 234965 77400 0 13545
30298 0 472617 234955 77360 0 30297
30299 0 472559 234918 77320 0 30298
30300 0 472479 234813 77240 0 30299
30301 6 472462 234820 77200 0 30300
30302 0 437656 240018 43440 0 6941
30303 0 437494 240116 43440 0 30302
30304 0 437478 240141 43480 0 30303
30305 0 437433 240203 43600 0 30304
30306 6 437410 240209 43680 0 30305
30307 0 445533 256870 59320 0 27008
30308 0 445645 256730 59440 0 30307
30309 0 445652 256604 59480 0 30308
30310 0 445655 256552 59560 0 30309
30311 6 445628 256548 59600 0 30310
30312 0 478967 259003 93880 140 27555
30313 0 479247 258963 93920 140 30312
30314 0 479335 258967 94040 140 30313
30315 0 479263 258935 94120 140 30314
30316 6 479217 258947 94160 0 30315
30317 0 455329 230304 49080 60 16945
30318 0 455347 230260 49040 60 30317
30319 0 455373 230169 49000 0 30318
30320 0 455474 230164 49000 0 30319
30321 6 455516 230183 49040 0 30320
30322 0 423668 248011 64840 135 11638
30323 0 423849 247998 65080 229 30322
30324 0 423940 247991 65200 277 30323
30325 0 423886 248039 65240 277 30324
30326 6 423672 248231 65400 277 30325
30327 0 504137 233634 69640 71 23930
30328 0 504143 233648 69560 71 30327
30329 0 504171 233725 69480 71 30328
30330 0 504185 233764 69440 71 30329
30331 6 504212 233803 69360 0 30330
30332 0 426892 252097 62040 51 19121
30333 0 426908 252089 62080 51 30332
30334 0 426872 252145 62120 51 30333
30335 5 426736 252513 62120 51 30334
30336 6 426692 252569 62080 51 30335
30337 0 502497 235670 68760 0 6463
30338 0 502454 235707 68600 0 30337
30339 0 502392 235742 68520 0 30338
30340 0 502408 235740 68400 0 30339
30341 6 502400 235756 68360 0 30340
30342 0 482811 246482 68480 0 21695
30343 0 482901 246622 68680 0 30342
30344 0 482941 246457 68880 0 30343
30345 0 482905 246500 69000 0 30344
30346 6 482841 246521 69040 0 30345
30347 0 457893 239684 81320 0 24576
30348 0 457728 239784 81360 0 30347
30349 0 457692 239779 81400 0 30348
30350 0 457628 239763 81480 0 30349
30351 6 457530 239733 81560 0 30350
30352 0 483119 246228 67920 0 16310
30353 0 483389 246182 67920 0 30352
30354 0 483496 246197 67880 0 30353
30355 0 483515 246236 67840 0 30354
30356 6 483524 246292 67800 0 30355
30357 0 473851 235269 72560 0 14513
30358 0 473584 235150 72680 0 30357
30359 5 473486 235082 72720 0 30358
30360 0 473398 235112 72680 0 30359
30361 6 473384 235150 72640 0 30360
30362 0 476723 235413 76640 0 19820
30363 0 476766 235386 76680 0 30362
30364 0 476762 235358 76720 0 30363
30365 0 476742 235360 76760 0 30364
30366 6 476759 235361 76840 0 30365
30367 0 435236 247437 60800 51 6146
30368 0 435164 247433 60760 51 30367
30369 0 435164 247453 60720 51 30368
30370 0 435164 247473 60680 51 30369
30371 6 435194 247518 60640 0 30370
30372 0 479928 261580 91800 0 23612
30373 0 479995 261637 91760 0 30372
30374 0 480007 261654 91720 0 30373
30375 0 480015 261688 91680 0 30374
30376 6 480043 261719 91640 0 30375
30377 0 434046 239843 61640 51 12151
30378 0 433986 240029 61680 51 30377
30379 0 433914 240105 61720 51 30378
30380 0 433914 240141 61760 32 30379
30381 6 433926 240181 61800 32 30380
30382 0 453716 262395 47560 40 12042
30383 5 453412 262643 47560 40 30382
30384 0 453320 262777 47600 0 30383
30385 0 453233 262851 47640 0 30384
30386 6 453309 262783 47680 0 30385
30387 0 435828 258819 50240 71 3308
30388 0 435576 259067 50160 32 30387
30389 5 435236 259204 50120 124 30388
30390 0 435116 259216 50160 124 30389
30391 6 435150 259186 50200 124 30390
30392 0 489374 253859 66360 0 26029
30393 0 489294 253827 66440 0 30392
30394 0 489156 253778 66520 0 30393
30395 0 488911 253731 66560 0 30394
30396 6 488782 253706 66600 0 30395
30397 0 436658 238140 49040 86 9899
30398 0 436710 238144 49080 86 30397
30399 0 437104 238160 49080 86 30398
30400 0 437150 238166 49040 86 30399
30401 6 437196 238172 49000 86 30400
30402 0 438513 249810 58840 0 16973
30403 0 438436 249805 58840 0 30402
30404 0 438360 249828 58880 0 30403
30405 0 438317 249812 58920 0 30404
30406 6 438342 249781 59000 0 30405
30407 0 491149 226707 81440 0 15545
30408 0 491043 226725 81480 0 30407
30409 0 490805 226731 81520 0 30408
30410 0 490659 226795 81560 0 30409
30411 6 490621 226838 81600 0 30410
30412 0 480011 263371 91280 86 15724
30413 0 479943 263347 91360 86 30412
30414 0 479943 263327 91400 86 30413
30415 0 479928 263302 91440 0 30414
30416 6 479929 263289 91480 0 30415
30417 0 438289 256384 51400 0 7011
30418 0 438254 256406 51320 0 30417
30419 0 438245 256468 51200 0 30418
30420 0 438287 256546 51160 0 30419
30421 6 438326 256623 51200 0 30420
30422 0 429848 259491 60200 120 10855
30423 0 429880 259503 60400 120 30422
30424 0 429872 259478 60720 120 30423
30425 0 429869 259615 60760 0 30424
30426 6 429852 259614 60800 0 30425
30427 0 451800 270166 83920 0 23725
30428 0 451594 269844 83960 0 30427
30429 0 451492 269735 84000 0 30428
30430 0 451321 269703 84040 0 30429
30431 6 451275 269639 84080 0 30430
30432 0 445561 255618 56840 0 20750
30433 0 445701 255610 56800 0 30432
30434 0 445757 255582 56760 0 30433
30435 0 445789 255585 56720 0 30434
30436 6 445803 255620 56680 0 30435
30437 0 503543 249338 70720 0 8550
30438 0 503517 249333 70680 0 30437
30439 0 503563 249293 70600 0 30438
30440 0 503591 249232 70520 0 30439
30441 6 503527 249202 70440 0 30440
30442 0 492590 227472 80800 0 15532
30443 0 492548 227438 80680 0 30442
30444 0 492453 227439 80640 0 30443
30445 0 492350 227443 80680 0 30444
30446 6 492244 227388 80760 0 30445
30447 0 499703 248686 80640 0 21395
30448 0 499736 248710 80600 0 30447
30449 0 499786 248772 80520 0 30448
30450 0 499869 248809 80440 0 30449
30451 6 499918 248800 80400 0 30450
30452 0 438824 244496 51240 0 22220
30453 0 438708 244582 51280 0 30452
30454 0 438543 244744 51200 0 30453
30455 0 438487 244806 51160 0 30454
30456 6 438310 244911 51120 0 30455
30457 5 451690 252109 78680 0 9810
30458 0 452787 251632 78640 0 30457
30459 0 453011 251388 78480 0 30458
30460 0 453107 251248 78360 0 30459
30461 6 453133 251237 78320 0 30460
30462 0 491772 239273 69600 0 14999
30463 5 491892 239359 69800 0 30462
30464 0 491776 239264 69840 0 30463
30465 0 491570 239118 70040 0 30464
30466 6 491514 239150 70280 0 30465
30467 0 437358 240915 55840 164 12126
30468 0 437470 240887 55760 164 30467
30469 0 437553 240732 55720 0 30468
30470 0 437567 240732 55680 0 30469
30471 6 437592 240717 55600 0 30470
30472 0 447449 251990 76120 0 26565
30473 0 447387 252014 76080 0 30472
30474 0 447346 252000 76000 0 30473
30475 0 447310 251907 75920 0 30474
30476 6 447354 251792 75840 0 30475
30477 0 502587 245152 83840 0 11722
30478 0 502582 245101 83880 0 30477
30479 0 502548 245078 83920 0 30478
30480 0 502377 244950 83920 0 30479
30481 6 502270 244921 83880 0 30480
30482 0 433475 256197 74600 0 14669
30483 0 433548 256148 74760 0 30482
30484 0 433571 256162 74840 0 30483
30485 0 433633 256252 74920 0 30484
30486 6 433637 256264 74960 0 30485
30487 0 450035 266670 76600 0 26157
30488 0 450006 266624 76560 0 30487
30489 0 449992 266592 76520 0 30488
30490 0 449963 266555 76440 0 30489
30491 6 450029 266575 76400 0 30490
30492 0 480254 256388 68800 0 13166
30493 0 480335 256341 68840 0 30492
30494 0 480387 256312 68920 0 30493
30495 0 480506 256295 68960 0 30494
30496 6 480531 256258 69040 0 30495
30497 0 432504 247849 82400 0 29838
30498 0 432413 247746 82440 0 30497
30499 0 432408 247718 82480 0 30498
30500 0 432513 247531 82640 0 30499
30501 6 432550 247485 82720 0 30500
30502 0 478756 261743 72160 0 16174
30503 0 478744 261711 72280 0 30502
30504 0 478653 261583 72480 0 30503
30505 0 478617 261509 72600 0 30504
30506 6 478584 261563 72720 0 30505
30507 0 484384 262286 77640 98 24117
30508 0 484452 262294 77680 0 30507
30509 0 484439 262280 77800 0 30508
30510 0 484474 262277 77880 0 30509
30511 6 484530 262360 77920 0 30510
30512 0 478934 267598 70520 60 26168
30513 5 479402 267606 70440 51 30512
30514 0 479499 267544 70520 0 30513
30515 0 479538 267523 70560 0 30514
30516 6 479572 267507 70600 0 30515
30517 0 478190 262868 84880 91 13776
30518 0 477942 263004 84880 120 30517
30519 0 477634 263096 84880 120 30518
30520 0 477586 263116 84840 120 30519
30521 6 477468 263082 84720 0 30520
30522 0 448514 259099 53480 102 3616
30523 0 448282 259359 53240 120 30522
30524 0 448426 259599 53120 120 30523
30525 0 448594 259519 53040 120 30524
30526 6 448514 259511 52880 120 30525
30527 0 450446 250764 56840 0 19667
30528 0 450366 250866 56760 0 30527
30529 0 450335 250873 56680 0 30528
30530 0 450396 250835 56600 0 30529
30531 6 450399 250811 56560 0 30530
30532 0 443498 254711 79560 0 21825
30533 0 443503 254650 79600 0 30532
30534 0 443455 254577 79640 0 30533
30535 0 443453 254552 79680 0 30534
30536 6 443463 254605 79760 0 30535
30537 0 478246 269416 69800 0 13639
30538 5 478218 269405 69840 0 30537
30539 0 478190 269394 69880 0 30538
30540 0 478139 269370 70000 0 30539
30541 6 478187 269377 70120 0 30540
30542 0 490630 258632 79320 32 16432
30543 0 490538 258632 79360 32 30542
30544 0 490466 258656 79480 32 30543
30545 0 490358 258648 79560 32 30544
30546 6 490342 258692 79640 32 30545
30547 0 482872 264597 86000 93 3970
30548 0 482778 264812 86160 128 30547
30549 0 482438 264780 86320 197 30548
30550 0 482431 264769 86360 197 30549
30551 6 482405 264743 86400 197 30550
30552 0 440000 251844 66000 143 6078
30553 0 439712 251732 66000 143 30552
30554 0 439716 251682 65960 143 30553
30555 0 439724 251642 65920 143 30554
30556 6 439688 251670 65840 143 30555
30557 0 479188 260168 68600 107 16150
30558 0 479736 260072 68720 75 30557
30559 5 479780 260030 68760 75 30558
30560 0 479501 259734 68760 75 30559
30561 6 479505 259758 68800 75 30560
30562 0 489548 253135 83440 0 15120
30563 0 489775 253015 83440 0 30562
30564 0 489863 252933 83480 0 30563
30565 0 489907 252834 83560 0 30564
30566 6 489907 252834 83600 0 30565
30567 0 452630 267640 67920 0 12609
30568 0 452644 267561 67960 0 30567
30569 0 452679 267483 68000 0 30568
30570 0 452755 267429 68080 0 30569
30571 6 452770 267408 68160 0 30570
30572 0 501615 240835 74200 0 25395
30573 0 501590 240921 74280 0 30572
30574 0 501534 240978 74360 0 30573
30575 0 501542 241087 74400 0 30574
30576 6 501540 241103 74440 0 30575
30577 0 487050 257292 81480 107 3935
30578 0 486890 257392 81640 102 30577
30579 0 486786 257432 81760 102 30578
30580 0 486798 257492 81800 102 30579
30581 6 486714 257320 81960 102 30580
30582 0 490135 244961 75120 0 29439
30583 0 490169 244901 75080 0 30582
30584 0 490240 244873 75040 0 30583
30585 0 490366 244811 75000 0 30584
30586 6 490368 244792 74960 0 30585
30587 0 487609 249856 75520 0 25794
30588 0 487675 249642 75440 0 30587
30589 0 487689 249617 75480 0 30588
30590 0 487813 249587 75560 0 30589
30591 6 487854 249491 75600 0 30590
30592 0 456897 264782 71640 75 27836
30593 0 456751 264621 71760 75 30592
30594 0 456656 264572 71840 75 30593
30595 0 456580 264560 71920 75 30594
30596 6 456573 264560 71960 75 30595
30597 0 489785 245770 75760 0 12349
30598 0 489511 245757 75680 0 30597
30599 0 489345 245802 75600 0 30598
30600 0 489263 245774 75480 0 30599
30601 6 489241 245774 75440 0 30600
30602 0 390608 200617 185760 128 18205
30603 0 390372 200433 185680 128 30602
30604 0 390188 200077 185600 128 30603
30605 6 390136 200001 185520 128 30604
30606 0 377792 196605 177200 148 8229
30607 0 377692 196665 177320 226 30606
30608 0 377640 196737 177400 260 30607
30609 6 377572 196777 177480 260 30608
30610 0 397152 216225 182920 168 1917
30611 0 397035 216001 183000 160 30610
30612 0 396976 215889 183040 160 30611
30613 6 396864 216025 183120 160 30612
30614 0 382049 178616 171760 75 9303
30615 0 382037 178896 171840 81 30614
30616 0 382005 179012 171880 81 30615
30617 6 381949 179044 171920 81 30616
30618 0 394364 205197 182840 143 18174
30619 0 394484 205093 182760 143 30618
30620 0 394564 205229 182680 80 30619
30621 6 394532 205277 182640 80 30620
30622 0 372911 185022 176360 60 8191
30623 0 372955 184978 176480 32 30622
30624 0 372987 185026 176600 32 30623
30625 6 372715 184842 176720 32 30624
30626 0 387353 186744 181400 0 18475
30627 0 387329 186688 181280 0 30626
30628 0 387301 186584 181160 0 30627
30629 6 387233 186596 181080 0 30628
30630 0 364861 167286 188760 124 7677
30631 0 364641 167642 188720 107 30630
30632 0 364853 167774 188760 154 30631
30633 6 364953 167802 188800 131 30632
30634 0 383781 184312 181200 139 28340
30635 0 383809 184384 181120 139 30634
30636 0 383817 184408 181040 139 30635
30637 6 383757 184336 180960 139 30636
30638 0 372409 174033 182760 260 13090
30639 0 372369 173929 182840 228 30638
30640 0 372321 173841 182960 228 30639
30641 6 372585 173897 183080 260 30640
30642 0 385173 180344 181800 183 1828
30643 0 385189 180240 181680 183 30642
30644 0 385109 180288 181520 183 30643
30645 6 385101 180504 181440 163 30644
30646 0 381452 173182 186560 189 19775
30647 0 381516 173302 186400 189 30646
30648 0 381616 173302 186320 189 30647
30649 6 381720 173134 186200 134 30648
30650 0 389496 161174 182400 122 27287
30651 0 389304 161006 182440 80 30650
30652 0 389236 160946 182520 80 30651
30653 6 389196 160934 182600 80 30652
30654 0 388540 164462 183400 102 12830
30655 0 388568 164474 183560 102 30654
30656 0 388652 164386 183680 102 30655
30657 6 388552 164402 183760 102 30656
30658 0 387206 153994 191360 131 10633
30659 0 387190 153842 191280 131 30658
30660 0 387146 153782 191200 131 30659
30661 6 387190 153762 191120 131 30660
30662 0 388054 167183 184920 0 7595
30663 0 388046 167557 184920 0 30662
30664 0 388156 167661 185040 0 30663
30665 6 388220 167664 185080 0 30664
30666 0 387850 154832 190080 91 20377
30667 0 387920 154842 190040 81 30666
30668 0 387990 154852 190000 81 30667
30669 6 388022 154808 189880 81 30668
30670 0 391675 152708 189080 122 10609
30671 0 391254 152827 189080 86 30670
30672 0 391077 152764 188880 0 30671
30673 6 391087 152763 188800 0 30672
30674 0 397142 151866 188320 81 10597
30675 0 397106 151796 188200 81 30674
30676 0 397038 151792 188120 81 30675
30677 6 396946 151872 188040 81 30676
30678 0 408202 156962 190600 163 21321
30679 0 408274 157242 190520 163 30678
30680 0 408414 157310 190440 183 30679
30681 6 408382 157318 190360 183 30680
30682 0 457812 232715 30080 0 25484
30683 0 457725 232565 30080 0 30682
30684 0 457661 232436 30040 0 30683
30685 6 457621 232392 30000 0 30684
30686 0 477604 204561 43800 107 17085
30687 0 477546 204580 43880 106 30686
30688 0 477488 204598 43960 105 30687
30689 6 477142 204707 44440 101 30688
30690 0 457261 223752 32960 0 8715
30691 0 457314 223754 32920 0 30690
30692 0 457374 223713 32840 0 30691
30693 6 457377 223690 32760 0 30692
30694 0 456697 255304 91960 0 5669
30695 0 456743 255325 91920 0 30694
30696 0 456815 255303 91920 0 30695
30697 6 456843 255240 91880 0 30696
30698 0 463508 210605 45240 0 5169
30699 0 463451 210665 45320 0 30698
30700 0 463435 210760 45400 0 30699
30701 6 463372 210843 45480 0 30700
30702 0 463066 215720 60960 163 10505
30703 0 462751 215781 61080 137 30702
30704 0 463034 215796 61360 163 30703
30705 6 463106 215870 61480 163 30704
30706 0 449579 237458 24160 0 3835
30707 0 449465 237131 24280 0 30706
30708 0 449418 236871 24400 0 30707
30709 6 449370 236712 24520 0 30708
30710 0 466991 248520 34520 0 14359
30711 0 466964 248544 34440 0 30710
30712 0 466963 248624 34360 0 30711
30713 6 466984 248636 34320 0 30712
30714 0 476126 250413 29920 0 7548
30715 0 476102 250467 29760 0 30714
30716 0 476071 250465 29680 0 30715
30717 6 476056 250464 29640 0 30716
30718 0 443792 229919 32760 128 20835
30719 0 443736 230339 32640 101 30718
30720 0 443708 230507 32520 101 30719
30721 6 443652 230439 32440 101 30720
30722 0 457163 264250 90360 115 30127
30723 0 457226 264129 90240 115 30722
30724 0 457230 264087 90160 115 30723
30725 6 457285 264042 90080 115 30724
30726 0 456087 258108 94360 0 5605
30727 0 456099 258012 94320 0 30726
30728 0 456206 258004 94320 0 30727
30729 6 456276 258008 94360 0 30728
30730 0 462489 225615 36400 0 16015
30731 0 462422 225637 36360 0 30730
30732 0 462235 225592 36400 0 30731
30733 6 462195 225583 36440 0 30732
30734 0 456456 242285 40520 0 22615
30735 0 456516 242338 40560 0 30734
30736 0 456582 242282 40640 0 30735
30737 6 456680 242290 40680 0 30736
30738 0 468651 253515 82080 0 11582
30739 0 468752 253475 82000 0 30738
30740 0 468835 253463 81960 0 30739
30741 6 468922 253539 82000 0 30740
30742 0 470713 250514 93760 0 26877
30743 0 470643 250452 93800 0 30742
30744 0 470664 250432 93840 0 30743
30745 6 470720 250439 93880 0 30744
30746 0 462492 274384 89960 64 25898
30747 0 462432 274377 90000 31 30746
30748 0 462372 274370 90040 0 30747
30749 6 462275 274386 90080 0 30748
30750 0 470661 251189 93000 0 11428
30751 0 470646 251199 93040 0 30750
30752 0 470687 251215 93120 0 30751
30753 6 470657 251215 93200 0 30752
30754 0 455986 275638 96320 0 7364
30755 0 455980 275737 96040 0 30754
30756 0 456063 275783 95960 0 30755
30757 6 456121 275973 95720 0 30756
30758 0 457510 225155 44600 0 20890
30759 0 457406 225191 44480 0 30758
30760 0 457355 225210 44400 0 30759
30761 6 457367 225291 44640 0 30760
30762 0 448451 216457 46920 0 5462
30763 0 448434 216443 47000 0 30762
30764 0 448440 216303 47120 0 30763
30765 6 448477 216383 47200 0 30764
30766 0 458317 273563 96440 0 20616
30767 0 458190 273704 96440 0 30766
30768 0 458179 273750 96480 0 30767
30769 6 458169 273740 96520 0 30768
30770 0 465553 225050 55320 153 2164
30771 0 465445 225134 55240 153 30770
30772 0 465429 225194 55160 153 30771
30773 6 465101 225454 55120 153 30772
30774 0 449202 217335 46800 0 5453
30775 0 449216 217271 46720 0 30774
30776 0 449219 217151 46680 0 30775
30777 6 449209 217106 46640 0 30776
30778 0 460138 224500 43720 0 9658
30779 0 460154 224386 43680 0 30778
30780 0 460166 224295 43640 0 30779
30781 6 460178 224221 43600 0 30780
30782 0 497833 226674 65760 0 21351
30783 0 497795 226679 65720 0 30782
30784 0 497791 226657 65680 0 30783
30785 6 497820 226626 65640 0 30784
30786 0 437923 238698 46520 0 16899
30787 0 437863 238752 46480 0 30786
30788 0 437858 238758 46440 0 30787
30789 6 437858 238777 46360 0 30788
30790 0 497804 226540 66200 0 21347
30791 5 497844 226396 66160 0 30790
30792 0 497872 226407 66120 0 30791
30793 6 497894 226423 66080 0 30792
30794 0 461000 260374 93800 0 5547
30795 0 460991 260325 93760 0 30794
30796 0 460988 260282 93720 0 30795
30797 6 460971 260270 93680 0 30796
30798 0 460722 273718 91800 32 23039
30799 0 460730 273830 91720 32 30798
30800 0 460798 273878 91600 32 30799
30801 6 460867 273871 91560 0 30800
30802 0 505553 230642 65560 0 22056
30803 0 505693 230693 65480 0 30802
30804 0 505792 230736 65360 0 30803
30805 6 505754 230729 65320 0 30804
30806 0 473295 252237 63120 0 23497
30807 0 473363 252137 63160 0 30806
30808 0 473385 252080 63200 0 30807
30809 6 473437 252046 63240 0 30808
30810 0 452786 241170 35600 75 9470
30811 0 452750 241234 35480 75 30810
30812 0 452750 241158 35280 75 30811
30813 6 452790 241066 35200 75 30812
30814 0 462844 273108 92920 32 4093
30815 0 462876 273084 93120 148 30814
30816 0 462972 273048 93280 148 30815
30817 6 462992 273052 93320 148 30816
30818 0 483476 258236 95600 0 15188
30819 0 483486 258215 95720 0 30818
30820 0 483425 258214 95800 0 30819
30821 6 483407 258184 95840 0 30820
30822 0 433314 243853 43800 32 28493
30823 0 433294 243861 43880 32 30822
30824 0 433301 243887 43960 0 30823
30825 6 433337 243927 44080 0 30824
30826 0 421472 240499 61040 0 11668
30827 0 421482 240141 61000 0 30826
30828 0 421489 240281 60960 0 30827
30829 6 421492 240291 60920 0 30828
30830 0 441453 265153 60440 75 6804
30831 0 441620 265007 60520 75 30830
30832 0 441707 264997 60560 75 30831
30833 6 441623 265122 60640 75 30832
30834 0 466447 268686 95720 0 18662
30835 0 466415 268687 95760 0 30834
30836 0 466411 268684 95800 0 30835
30837 6 466401 268671 95840 0 30836
30838 0 473296 272777 86520 0 26963
30839 0 473240 272778 86480 0 30838
30840 0 473257 272776 86440 0 30839
30841 6 473276 272781 86360 0 30840
30842 0 479818 244769 73280 0 16343
30843 0 479769 244761 73240 0 30842
30844 0 479671 244744 73160 0 30843
30845 6 479702 244731 73000 0 30844
30846 0 450196 251185 38000 124 12284
30847 0 450168 251149 38080 124 30846
30848 0 449932 251069 38120 124 30847
30849 6 449932 251069 38160 124 30848
30850 0 448667 237318 69200 0 21688
30851 0 448627 237376 69320 0 30850
30852 0 448619 237438 69400 0 30851
30853 6 448638 237452 69480 0 30852
30854 0 473557 272715 87040 0 11174
30855 5 473685 272681 87160 0 30854
30856 0 473843 272551 87120 0 30855
30857 6 473805 272443 87160 0 30856
30858 0 482221 248886 66640 0 27518
30859 0 482263 248783 66560 0 30858
30860 0 482281 248691 66560 0 30859
30861 6 482312 248683 66520 0 30860
30862 0 425965 244187 71880 0 10460
30863 0 425925 244285 71840 0 30862
30864 0 425935 244313 71800 0 30863
30865 6 425958 244320 71760 0 30864
30866 0 450572 224071 50520 0 5402
30867 0 450552 223880 50600 0 30866
30868 0 450588 223861 50640 0 30867
30869 6 450725 223746 50760 0 30868
30870 0 432434 232094 48160 32 9932
30871 0 432566 232158 48280 32 30870
30872 0 432538 232170 48360 32 30871
30873 6 432546 232150 48440 32 30872
30874 0 476330 248193 87640 51 27548
30875 0 476330 248157 87600 51 30874
30876 0 476334 248201 87560 51 30875
30877 6 476354 248257 87520 32 30876
30878 0 505397 265607 59800 0 7830
30879 0 505455 265591 59880 0 30878
30880 0 505503 265539 59920 0 30879
30881 6 505612 265438 59960 0 30880
30882 0 481077 273696 86600 0 23579
30883 0 481372 273608 86600 0 30882
30884 0 481460 273562 86600 0 30883
30885 6 481531 273496 86680 0 30884
30886 0 472752 234641 77360 0 13543
30887 0 472925 234593 77400 0 30886
30888 0 472967 234616 77320 0 30887
30889 6 472989 234606 77280 0 30888
30890 0 505780 263650 65440 0 14723
30891 0 505781 263628 65400 0 30890
30892 0 505780 263559 65360 0 30891
30893 6 505803 263504 65280 0 30892
30894 0 424325 251557 72560 0 29125
30895 0 424276 251722 72480 0 30894
30896 0 424182 251674 72400 0 30895
30897 6 424162 251683 72360 0 30896
30898 0 481280 245824 62640 90 28556
30899 0 481280 245888 62360 32 30898
30900 0 481216 245952 62200 40 30899
30901 6 481333 245992 61960 0 30900
30902 0 424200 247907 64760 226 11638
30903 5 424564 247891 64680 143 30902
30904 0 424808 248135 64800 64 30903
30905 6 424840 248159 64880 64 30904
30906 0 459126 239173 80600 0 22087
30907 0 459362 239146 80640 0 30906
30908 0 459466 239116 80600 0 30907
30909 6 459490 239107 80560 0 30908
30910 0 477233 259785 93280 71 10099
30911 0 477149 259849 93240 51 30910
30912 0 477029 259909 93200 51 30911
30913 6 476973 259909 93160 51 30912
30914 0 427720 253833 56680 60 7213
30915 0 427867 253807 56720 57 30914
30916 0 428162 253755 56800 51 30915
30917 6 428224 253738 56840 0 30916
30918 0 446929 238353 71080 0 13292
30919 0 446998 238425 71040 0 30918
30920 0 447019 238441 71000 0 30919
30921 6 447012 238464 70920 0 30920
30922 0 479010 268674 85080 0 26456
30923 0 479200 268755 85120 0 30922
30924 0 479154 268840 85200 0 30923
30925 6 479149 268840 85240 0 30924
30926 0 501789 235061 68840 214 6461
30927 0 501801 235049 68720 214 30926
30928 0 501893 234993 68640 108 30927
30929 6 501773 235025 68600 108 30928
30930 0 443021 234838 73800 0 9383
30931 0 443106 234878 73680 0 30930
30932 0 443213 234986 73560 0 30931
30933 6 443241 235017 73520 0 30932
30934 0 493293 254709 65320 32 22175
30935 0 493349 254663 65440 32 30934
30936 0 493535 254739 65640 75 30935
30937 6 493543 254677 65760 75 30936
30938 0 479582 269178 84800 0 26452
30939 0 479599 269727 84840 0 30938
30940 0 479495 269786 84800 0 30939
30941 6 479439 269842 84760 0 30940
30942 0 473991 232212 68520 91 2086
30943 0 473907 232168 68400 91 30942
30944 0 473643 232064 68320 91 30943
30945 6 473615 232080 68280 91 30944
30946 0 451789 272274 82120 0 17506
30947 0 451762 272430 82160 0 30946
30948 0 451786 272486 82200 0 30947
30949 6 451791 272473 82240 0 30948
30950 0 496671 244953 89440 0 27028
30951 0 496718 244969 89520 0 30950
30952 0 496720 244920 89600 0 30951
30953 6 496730 244912 89640 0 30952
30954 0 439923 242903 43480 0 6917
30955 0 439709 242882 43480 0 30954
30956 0 439516 242944 43480 0 30955
30957 6 439430 243044 43520 0 30956
30958 0 491478 253748 66120 86 4714
30959 0 491580 253786 66080 86 30958
30960 0 491616 253804 66040 86 30959
30961 6 491651 253827 66000 0 30960
30962 0 491177 255043 65360 45 22163
30963 0 491313 254999 65440 45 30962
30964 0 491581 255011 65480 45 30963
30965 6 491641 254915 65520 45 30964
30966 0 448870 249978 46000 0 19292
30967 0 448862 249933 46080 0 30966
30968 0 448899 249898 46120 0 30967
30969 6 448973 249818 46200 0 30968
30970 0 505721 227344 82040 0 29222
30971 0 505459 227231 82000 0 30970
30972 0 505476 227192 81960 0 30971
30973 6 505478 227176 81920 0 30972
30974 0 442019 244951 44600 0 6909
30975 0 442048 245111 44440 0 30974
30976 0 442190 245223 44320 0 30975
30977 6 442200 245206 44240 0 30976
30978 0 444059 232322 52520 0 26517
30979 0 444133 232476 52560 0 30978
30980 0 444202 232733 52520 0 30979
30981 6 444243 232780 52440 0 30980
30982 5 457459 254756 79160 0 9827
30983 0 457587 254624 79200 0 30982
30984 0 457751 254564 79400 0 30983
30985 6 457835 254512 79440 0 30984
30986 0 442272 246188 44160 157 6904
30987 0 442042 246319 44080 163 30986
30988 0 441966 246583 43960 51 30987
30989 6 441925 246650 43920 0 30988
30990 0 457569 264413 58120 0 19859
30991 0 457447 264562 58280 0 30990
30992 0 457455 264460 58360 0 30991
30993 6 457269 264378 58440 0 30992
30994 0 478254 260697 89280 0 15295
30995 0 478250 260751 89360 0 30994
30996 0 478266 260808 89520 0 30995
30997 6 478210 260785 89600 0 30996
30998 0 508624 234684 85640 0 21140
30999 0 508679 234691 85720 0 30998
31000 0 508829 234702 85800 0 30999
31001 6 508878 234736 85840 0 31000
31002 0 478510 261248 89080 0 15292
31003 0 478467 261276 89120 0 31002
31004 0 478406 261260 89160 0 31003
31005 6 478358 261260 89240 0 31004
31006 0 504992 245088 66240 148 26050
31007 0 504864 244928 66040 120 31006
31008 0 504800 244864 65800 98 31007
31009 6 504768 244864 65680 107 31008
31010 0 456538 264392 57520 0 19853
31011 0 456502 264384 57560 0 31010
31012 0 456455 264384 57640 0 31011
31013 6 456408 264385 57720 0 31012
31014 0 504130 245030 84520 0 26540
31015 0 504485 245057 84400 0 31014
31016 0 504556 245076 84320 0 31015
31017 6 504688 245073 84240 0 31016
31018 0 445810 246098 82480 0 29265
31019 0 446028 245828 82440 0 31018
31020 0 446101 245776 82400 0 31019
31021 6 446190 245618 82360 0 31020
31022 0 478034 232894 74480 0 2055
31023 0 478062 232940 74480 0 31022
31024 0 478174 232972 74560 0 31023
31025 6 478190 232911 74720 0 31024
31026 0 443743 249373 71360 0 16399
31027 0 443761 249435 71280 0 31026
31028 0 443773 249453 71240 0 31027
31029 6 443809 249480 71160 0 31028
31030 0 491195 240959 72520 0 17846
31031 0 491078 241019 72560 0 31030
31032 0 490988 241113 72480 0 31031
31033 6 490945 241153 72400 0 31032
31034 0 444009 245378 80600 0 26553
31035 0 444120 245414 80640 0 31034
31036 0 444339 245485 80720 0 31035
31037 6 444498 245492 80760 0 31036
31038 0 433414 250673 76760 71 16545
31039 0 433424 250675 76840 71 31038
31040 0 433449 250626 76920 71 31039
31041 6 433422 250653 76960 40 31040
31042 0 502068 227759 76520 0 18072
31043 0 502044 227691 76480 0 31042
31044 0 502096 227607 76440 0 31043
31045 6 502121 227586 76400 0 31044
31046 0 491326 241098 71800 0 17838
31047 0 491322 241132 71720 0 31046
31048 0 491313 241153 71640 0 31047
31049 6 491312 241170 71560 0 31048
31050 0 506657 235613 84560 0 21124
31051 0 506558 235712 84560 0 31050
31052 0 506464 235753 84560 0 31051
31053 6 506343 235824 84520 0 31052
31054 0 447691 252253 76480 71 26562
31055 0 447927 252273 76360 71 31054
31056 0 447935 252313 76240 51 31055
31057 6 447918 252297 76160 0 31056
31058 0 503716 246518 72000 0 8532
31059 0 503662 246559 72040 0 31058
31060 0 503561 246517 72080 0 31059
31061 6 503430 246407 72200 0 31060
31062 0 445971 249264 48280 0 6881
31063 0 446034 248951 48280 0 31062
31064 0 445991 248860 48360 0 31063
31065 6 445939 248837 48400 0 31064
31066 0 475357 259820 85360 0 24103
31067 0 475280 259708 85400 0 31066
31068 0 475204 259650 85240 0 31067
31069 6 475197 259609 85160 0 31068
31070 0 446176 240967 81880 0 25232
31071 0 446155 241061 81760 0 31070
31072 0 446186 241087 81680 0 31071
31073 6 446171 241111 81640 0 31072
31074 0 479798 256093 67960 0 13177
31075 0 479892 256176 67840 0 31074
31076 0 480031 256235 67800 0 31075
31077 6 480156 256249 67720 0 31076
31078 0 460200 264995 73800 0 27710
31079 0 460480 265169 73840 0 31078
31080 0 460502 265181 73880 0 31079
31081 6 460460 265201 73960 0 31080
31082 0 493136 228368 80040 0 15510
31083 0 493050 228340 80120 0 31082
31084 0 493012 228334 80160 0 31083
31085 6 493007 228365 80240 0 31084
31086 0 440938 250529 62000 86 6102
31087 0 441068 250531 62040 86 31086
31088 0 441232 250385 62080 86 31087
31089 6 441356 250299 62120 51 31088
31090 0 503740 244089 72440 0 8521
31091 0 503530 244001 72600 0 31090
31092 0 503484 243917 72760 0 31091
31093 6 503422 243867 72880 0 31092
31094 0 477152 262489 62360 0 23225
31095 0 477173 262479 62400 0 31094
31096 0 477185 262552 62480 0 31095
31097 6 476970 262526 62560 0 31096
31098 0 478261 262375 62720 0 17245
31099 0 478295 262257 62840 0 31098
31100 0 478208 262245 62920 0 31099
31101 6 478165 262239 62960 0 31100
31102 0 447585 252484 79120 104 29826
31103 0 447613 252492 79160 104 31102
31104 0 447609 252540 79240 104 31103
31105 6 447598 252566 79320 0 31104
31106 0 478676 262432 72160 45 16178
31107 0 478836 262456 72200 45 31106
31108 0 478920 262470 72240 0 31107
31109 6 478980 262475 72280 0 31108
31110 0 500319 230102 76960 0 28199
31111 0 500276 230286 77000 0 31110
31112 0 500308 230353 77040 0 31111
31113 6 500337 230360 77080 0 31112
31114 0 479034 267514 70960 51 26172
31115 0 478972 267593 70920 0 31114
31116 0 478774 267625 70960 0 31115
31117 6 478688 267595 71000 0 31116
31118 0 482038 260459 65560 0 21484
31119 0 482072 260491 65520 0 31118
31120 0 482058 260541 65440 0 31119
31121 6 482053 260541 65400 0 31120
31122 0 484530 259034 85840 0 24992
31123 0 484543 259095 85960 0 31122
31124 0 484439 259297 86080 0 31123
31125 6 484412 259339 86120 0 31124
31126 0 501186 229725 78760 0 24395
31127 0 501245 229700 78800 0 31126
31128 0 501215 229731 78880 0 31127
31129 6 501174 229715 78960 0 31128
31130 0 439121 244428 82640 122 5906
31131 0 439300 244491 82720 122 31130
31132 0 439356 244492 82760 122 31131
31133 6 439463 244515 82840 122 31132
31134 0 455264 237047 56840 156 2472
31135 0 455288 237083 56920 156 31134
31136 0 455160 237067 57040 156 31135
31137 6 455168 237011 57120 156 31136
31138 0 501757 243732 70880 0 8509
31139 0 501873 243673 70840 0 31138
31140 0 501910 243619 70800 0 31139
31141 6 501914 243536 70760 0 31140
31142 0 504945 236956 79560 0 22499
31143 0 504903 236967 79640 0 31142
31144 0 504844 236941 79720 0 31143
31145 6 504817 236933 79800 0 31144
31146 0 450800 266743 76960 64 22887
31147 0 450780 266587 76920 64 31146
31148 0 450760 266583 76880 64 31147
31149 6 450692 266562 76840 0 31148
31150 0 478116 260768 71720 150 16170
31151 0 478066 260694 71680 0 31150
31152 0 477939 260701 71600 0 31151
31153 6 477890 260740 71480 0 31152
31154 0 475304 269387 64240 0 28743
31155 5 475167 269391 64200 0 31154
31156 0 475094 269283 64200 0 31155
31157 6 475114 269128 64240 0 31156
31158 0 471880 266936 61360 0 14815
31159 0 471880 266944 61280 0 31158
31160 0 471892 266963 61240 0 31159
31161 6 471874 266981 61160 0 31160
31162 0 477250 268042 69760 124 15787
31163 0 476974 268194 69880 51 31162
31164 0 476930 268170 69920 0 31163
31165 6 476910 268164 69960 0 31164
31166 0 435157 252358 78240 0 23379
31167 0 435154 252419 78200 0 31166
31168 0 435217 252516 78120 0 31167
31169 6 435217 252631 78040 0 31168
31170 0 455808 265361 76080 45 16573
31171 0 455884 265383 76120 45 31170
31172 0 455861 265434 76240 45 31171
31173 6 455799 265387 76280 45 31172
31174 0 475542 268323 64000 75 23355
31175 0 475422 268351 64080 75 31174
31176 0 475402 268359 64120 75 31175
31177 6 475450 268383 64160 75 31176
31178 0 449973 265711 71800 0 18113
31179 0 450027 265711 71720 0 31178
31180 0 450062 265725 71640 0 31179
31181 6 450088 265751 71520 0 31180
31182 0 439778 250714 66840 32 14868
31183 0 439786 250822 66800 32 31182
31184 0 439774 250802 66760 32 31183
31185 6 439810 250797 66720 0 31184
31186 0 502418 237690 82440 0 10755
31187 0 502386 237599 82400 0 31186
31188 0 502321 237403 82280 0 31187
31189 6 502319 237371 82200 0 31188
31190 0 477484 260932 68960 0 16153
31191 0 477911 260860 68960 0 31190
31192 0 477991 260847 68960 0 31191
31193 6 478098 260876 69000 0 31192
31194 0 437755 254521 78600 137 9760
31195 0 437603 254521 78760 137 31194
31196 0 437648 254531 78800 137 31195
31197 6 437871 254581 79000 137 31196
31198 0 492760 244155 80160 0 11283
31199 0 492764 244129 80080 0 31198
31200 0 492796 244113 80040 86 31199
31201 6 492830 244001 79960 124 31200
31202 0 439853 257885 66320 32 3234
31203 0 440353 257733 66200 32 31202
31204 0 440406 257759 66160 0 31203
31205 6 440418 257801 66120 0 31204
31206 0 495002 243085 77920 0 25418
31207 0 495001 243116 78000 0 31206
31208 0 494992 243131 78040 0 31207
31209 6 495049 243231 78120 0 31208
31210 0 476107 268514 68080 0 6566
31211 0 476640 268594 67960 0 31210
31212 0 476280 268666 67880 0 31211
31213 6 476218 268676 67800 0 31212
31214 0 444360 264702 69040 0 26263
31215 0 444333 264753 69080 0 31214
31216 0 444306 264753 69160 0 31215
31217 6 444326 264738 69240 0 31216
31218 0 476232 264508 65800 32 5702
31219 0 476188 264472 65880 32 31218
31220 0 476285 264232 65840 0 31219
31221 6 476393 264177 65760 0 31220
31222 0 487396 258802 80400 71 11864
31223 0 487452 258730 80320 71 31222
31224 0 487600 258650 80280 71 31223
31225 6 487620 258658 80200 71 31224
31226 0 498376 239112 78760 0 8001
31227 0 498343 239001 78760 0 31226
31228 0 498186 238909 78760 0 31227
31229 6 498185 238906 78800 0 31228
31230 0 454383 251027 63480 107 2430
31231 0 454559 250939 63600 107 31230
31232 0 454611 250811 63720 86 31231
31233 6 454671 250727 63760 86 31232
31234 0 455434 266591 67160 60 12594
31235 0 455588 266623 67120 60 31234
31236 0 455635 266597 67080 0 31235
31237 6 455736 266647 67040 0 31236
31238 0 472875 264878 66640 0 5693
31239 0 472984 264891 66520 0 31238
31240 0 473203 264991 66360 0 31239
31241 6 473345 264944 66200 0 31240
31242 0 456714 265965 70440 189 27228
31243 0 456506 266029 70440 189 31242
31244 0 456334 266005 70360 190 31243
31245 6 456214 266013 70280 190 31244
31246 0 445061 260884 67200 0 24411
31247 0 445013 261116 67160 0 31246
31248 0 444939 261343 67120 0 31247
31249 6 444947 261460 67120 0 31248
31250 0 454788 263618 63120 75 3566
31251 0 454846 263592 63040 75 31250
31252 0 455210 263427 62960 64 31251
31253 6 455240 263407 62920 64 31252
31254 0 487113 245170 78040 0 21292
31255 0 487139 245173 78000 0 31254
31256 0 487126 245176 77960 0 31255
31257 6 487100 245206 77920 0 31256
31258 0 453782 262422 73480 108 267
31259 0 453249 262610 73440 96 31258
31260 0 452952 262661 73400 98 31259
31261 6 452696 262747 73320 96 31260
31262 0 416484 255946 53640 240 50
31263 0 416716 256080 53600 212 31262
31264 0 416701 256106 53520 212 31263
31265 6 416773 256099 53480 212 31264
31266 0 369323 179542 170680 40 13261
31267 0 369307 179470 170760 40 31266
31268 6 369351 179414 170840 40 31267
31269 0 379328 196705 177800 104 8238
31270 0 379416 196789 177840 104 31269
31271 6 379428 196805 177880 86 31270
31272 0 395616 212809 182680 80 1907
31273 0 395557 212824 182720 80 31272
31274 6 395546 212810 182760 0 31273
31275 0 362434 168184 185160 102 7716
31276 0 362570 168200 185240 102 31275
31277 6 362618 168284 185280 102 31276
31278 0 374008 191353 176320 91 8204
31279 0 374036 191209 176480 91 31278
31280 6 373720 190945 176560 115 31279
31281 0 384887 172893 175640 80 8459
31282 0 384864 172825 175560 80 31281
31283 6 384859 172875 175520 80 31282
31284 0 389674 202641 182280 75 22514
31285 0 389730 202417 182240 75 31284
31286 6 389722 202409 182160 75 31285
31287 0 391054 203084 182760 0 1890
31288 0 391134 203011 182920 0 31287
31289 6 391112 202950 182960 0 31288
31290 0 366159 177542 176320 32 13212
31291 0 365951 177574 176240 32 31290
31292 6 365891 177562 176120 32 31291
31293 0 368491 178506 177240 298 13204
31294 0 368655 178382 177160 298 31293
31295 6 368735 178314 177080 298 31294
31296 0 384844 195981 182160 160 1869
31297 0 384764 195933 182280 178 31296
31298 6 384756 195971 182400 178 31297
31299 0 365557 166990 188240 131 25443
31300 0 365481 166866 188160 154 31299
31301 6 365597 166834 188080 124 31300
31302 0 365221 167358 188280 154 25443
31303 0 365125 167574 188240 131 31302
31304 6 365133 167614 188160 131 31303
31305 0 382181 176772 177720 102 27238
31306 0 382261 176868 177640 102 31305
31307 6 382333 176884 177600 102 31306
31308 0 370985 170393 183640 136 13110
31309 0 370993 170449 183760 136 31308
31310 6 371081 170441 183880 81 31309
31311 0 377168 182060 185080 176 19988
31312 0 376952 182004 185040 176 31311
31313 6 376636 182016 184960 176 31312
31314 0 370017 174521 181800 139 27260
31315 0 370073 174721 181760 120 31314
31316 6 370113 174649 181680 120 31315
31317 0 369485 167030 188320 154 7661
31318 0 369577 167002 188200 154 31317
31319 6 369625 167110 188080 154 31318
31320 0 374849 180272 181320 104 8142
31321 0 374765 180252 181480 104 31320
31322 6 374693 180296 181560 32 31321
31323 0 392316 162754 180640 71 12861
31324 0 392468 162542 180680 71 31323
31325 6 392596 162414 180760 71 31324
31326 0 381792 172594 187040 148 19780
31327 0 381872 172474 187120 148 31326
31328 6 381896 172430 187160 148 31327
31329 0 384577 176819 182840 0 1816
31330 0 384527 176667 182960 0 31329
31331 6 384656 176600 183040 0 31330
31332 0 385821 174808 182880 71 1814
31333 0 385789 174680 183000 71 31332
31334 6 385637 174456 183080 71 31333
31335 0 388956 170974 182600 45 1811
31336 0 389484 170998 182480 32 31335
31337 6 389724 171126 182400 32 31336
31338 0 388008 165306 182920 80 12828
31339 0 387664 165410 182880 98 31338
31340 6 387472 165430 182800 98 31339
31341 5 391239 166298 184480 204 30062
31342 0 390660 166252 184480 251 31341
31343 6 390622 166121 184320 181 31342
31344 0 398149 160659 194360 32 27309
31345 0 397907 160457 194400 32 31344
31346 6 397791 160333 194480 32 31345
31347 0 399366 161540 193800 163 14967
31348 0 399421 161547 193760 163 31347
31349 6 399455 161681 193640 163 31348
31350 0 480101 220081 47080 0 18510
31351 0 480100 220135 47160 0 31350
31352 6 480117 220152 47240 0 31351
31353 0 465542 206816 39200 0 14453
31354 0 465486 206967 39200 0 31353
31355 6 465469 207014 39280 0 31354
31356 0 458647 231585 28280 0 2777
31357 0 458645 231531 28320 0 31356
31358 6 458666 231544 28400 0 31357
31359 0 466506 206421 39360 0 14449
31360 0 466506 206421 39400 0 31359
31361 6 466455 206417 39520 0 31360
31362 0 467446 208123 41360 81 18874
31363 0 467436 208043 41240 81 31362
31364 6 467434 208027 41160 81 31363
31365 0 465883 208796 49080 0 13869
31366 0 465920 208803 49120 0 31365
31367 6 465932 208850 49160 0 31366
31368 0 467216 208425 41560 45 18871
31369 0 467194 208473 41480 45 31368
31370 6 467189 208460 41440 0 31369
31371 0 460484 231515 27040 0 2755
31372 0 460461 231567 27000 0 31371
31373 6 460430 231602 26960 0 31372
31374 0 457646 223746 31920 0 8725
31375 0 457693 223767 31880 0 31374
31376 6 457644 223767 31840 0 31375
31377 0 458152 223450 32520 0 26785
31378 0 458152 223387 32600 0 31377
31379 6 458146 223337 32640 0 31378
31380 0 461332 212695 60240 0 19454
31381 0 461274 212641 60200 0 31380
31382 6 461207 212633 60160 0 31381
31383 0 461605 212966 60000 0 19449
31384 0 461577 212936 59920 0 31383
31385 6 461458 212875 59840 0 31384
31386 0 461573 229401 26840 0 2740
31387 0 461547 229384 26880 0 31386
31388 6 461505 229239 27040 0 31387
31389 0 472928 214564 52760 0 22987
31390 0 472977 214394 52680 0 31389
31391 6 473012 214360 52640 0 31390
31392 0 436270 239064 28200 0 3509
31393 0 436297 239106 28160 0 31392
31394 6 436383 239204 28120 0 31393
31395 0 456553 221100 46800 0 20276
31396 0 456647 221167 46760 0 31395
31397 6 456712 221154 46720 0 31396
31398 0 465256 226012 28880 40 2715
31399 0 465251 226043 28840 0 31398
31400 6 465213 226072 28800 0 31399
31401 0 456192 255538 92880 0 5654
31402 0 456297 255522 92840 0 31401
31403 6 456366 255548 92800 0 31402
31404 0 456054 214480 38600 0 27371
31405 0 456008 214196 38640 0 31404
31406 6 455965 214053 38680 0 31405
31407 0 450038 237265 24240 0 3837
31408 0 450051 237248 24080 0 31407
31409 6 450089 237306 24040 0 31408
31410 0 455271 216441 39760 0 26795
31411 0 454964 216489 39760 0 31410
31412 6 454852 216555 39760 0 31411
31413 0 449242 234151 32880 0 12726
31414 0 449291 234265 32840 0 31413
31415 6 449374 234273 32760 0 31414
31416 0 464008 216695 55320 0 17410
31417 0 463997 216690 55360 0 31416
31418 6 463986 216685 55400 0 31417
31419 0 456416 257901 94160 0 5610
31420 0 456473 257886 94120 0 31419
31421 6 456517 257880 94040 0 31420
31422 0 461778 227738 35880 71 8638
31423 0 461830 227736 35840 71 31422
31424 6 461877 227676 35800 0 31423
31425 0 469092 231837 41080 0 13597
31426 0 469104 231882 41120 0 31425
31427 6 469124 231920 41160 0 31426
31428 0 453790 220209 40320 0 27395
31429 0 453670 220065 40080 0 31428
31430 6 453642 220061 39920 0 31429
31431 0 460118 273444 90120 0 17665
31432 0 460136 273454 90160 0 31431
31433 6 460157 273482 90200 0 31432
31434 0 464097 259708 89720 0 9636
31435 0 464062 259718 89760 0 31434
31436 6 464051 259771 89800 0 31435
31437 0 447741 230045 28640 29 22624
31438 0 447802 230079 28680 0 31437
31439 6 447913 230145 28800 0 31438
31440 0 460188 258060 84480 45 15637
31441 0 460346 258063 84480 0 31440
31442 6 460376 258053 84440 0 31441
31443 0 464358 251335 25480 80 27995
31444 0 464450 251303 25560 80 31443
31445 6 464531 251250 25640 0 31444
31446 0 463367 253908 92800 0 19512
31447 0 463422 253948 92840 0 31446
31448 6 463579 253991 92760 0 31447
31449 0 466034 251924 91160 0 18560
31450 0 465937 251918 91080 0 31449
31451 6 465854 251961 91040 0 31450
31452 0 458656 260251 94120 0 5574
31453 0 458638 260302 94080 0 31452
31454 6 458626 260333 94040 0 31453
31455 0 448289 234779 27880 0 12674
31456 0 447913 235035 28040 0 31455
31457 6 447729 235053 28120 0 31456
31458 0 502417 253242 68400 0 4813
31459 0 502375 253179 68520 0 31458
31460 6 502351 253193 68560 0 31459
31461 0 459990 250895 24960 120 7501
31462 0 459810 250971 24760 108 31461
31463 6 459750 250967 24600 75 31462
31464 0 452598 255426 42040 0 12337
31465 0 452629 255444 42000 0 31464
31466 6 452572 255472 41960 0 31465
31467 0 428339 246187 30840 0 15566
31468 0 428447 246129 30720 0 31467
31469 6 428549 246117 30680 0 31468
31470 0 463471 252743 93000 0 19497
31471 0 463376 252772 93080 0 31470
31472 6 463259 252801 93120 0 31471
31473 0 465467 256180 85720 0 11541
31474 0 465482 256200 85640 0 31473
31475 6 465503 256287 85600 0 31474
31476 0 467337 257481 95000 0 10165
31477 0 467267 257481 95040 0 31476
31478 6 467209 257497 95120 0 31477
31479 0 459290 225951 44640 0 29028
31480 0 459225 226026 44680 0 31479
31481 6 459215 226067 44720 0 31480
31482 0 459816 224423 43480 0 9662
31483 0 459916 224365 43400 0 31482
31484 6 459850 224349 43280 0 31483
31485 0 459228 249380 88360 0 15466
31486 0 459277 249336 88240 0 31485
31487 6 459226 249358 88160 0 31486
31488 0 460162 224716 43640 0 9660
31489 0 460188 224752 43560 0 31488
31490 6 460140 224756 43480 0 31489
31491 0 422580 247975 55440 60 18603
31492 0 422619 247958 55520 60 31491
31493 6 422638 247949 55560 60 31492
31494 0 474498 252737 62480 0 23508
31495 0 474560 252720 62400 0 31494
31496 6 474701 252741 62360 0 31495
31497 0 500461 240384 63320 75 16289
31498 0 500449 240428 63360 75 31497
31499 6 500453 240476 63400 75 31498
31500 0 472175 251408 84320 0 15705
31501 0 472132 251422 84280 0 31500
31502 6 472053 251534 84240 0 31501
31503 0 465940 273431 92440 0 14384
31504 0 465933 273463 92400 0 31503
31505 6 465938 273487 92360 0 31504
31506 0 451997 240736 35800 0 30233
31507 0 452033 240771 35760 0 31506
31508 6 452056 240763 35720 0 31507
31509 0 478853 251068 68680 0 17450
31510 0 479015 251177 68680 0 31509
31511 6 479179 251123 68760 0 31510
31512 0 454543 250290 33520 0 26387
31513 0 454441 250280 33640 0 31512
31514 6 454370 250271 33720 0 31513
31515 0 431994 250931 52440 0 16081
31516 0 431893 250863 52520 0 31515
31517 6 431807 250807 52560 0 31516
31518 0 465204 272848 92840 0 14377
31519 0 465187 272872 92800 0 31518
31520 6 465231 272882 92720 0 31519
31521 0 462026 248210 89840 0 5005
31522 0 462075 248215 89880 0 31521
31523 6 462087 248214 89960 0 31522
31524 0 444723 228072 47440 0 27500
31525 0 444620 228073 47520 0 31524
31526 6 444519 228098 47560 0 31525
31527 0 470539 257131 95320 64 26928
31528 0 470843 257095 95240 64 31527
31529 6 470903 257075 95200 64 31528
31530 0 466632 271028 92720 51 12522
31531 0 466620 271032 92760 51 31530
31532 6 466615 271026 92800 0 31531
31533 0 439419 266591 60600 107 6809
31534 0 439372 266598 60560 113 31533
31535 6 439325 266605 60520 120 31534
31536 0 432542 243509 42320 140 30262
31537 0 432546 243501 42240 224 31536
31538 6 432582 243541 42200 135 31537
31539 0 440007 266212 60600 0 6808
31540 0 440582 265804 60600 0 31539
31541 6 440730 265676 60600 0 31540
31542 0 434085 247064 43200 0 13009
31543 0 434076 247103 43120 0 31542
31544 6 434067 247115 43080 0 31543
31545 0 480192 250639 91280 0 14220
31546 0 480080 250645 91320 0 31545
31547 6 480020 250654 91360 0 31546
31548 0 482791 247032 86120 0 11976
31549 0 482837 247030 86080 0 31548
31550 6 482877 247024 86040 0 31549
31551 0 506398 247325 74040 0 8611
31552 0 506453 247312 73960 0 31551
31553 6 506515 247318 73920 0 31552
31554 0 483026 258695 94800 0 15182
31555 0 483005 258680 94760 0 31554
31556 6 483026 258659 94720 0 31555
31557 0 438264 239277 44880 0 16866
31558 0 438226 239273 44800 0 31557
31559 6 438226 239262 44760 0 31558
31560 0 467420 270688 93840 45 12510
31561 0 467432 270716 93920 45 31560
31562 6 467404 270724 94000 32 31561
31563 0 446513 243470 39680 0 19589
31564 0 446277 243098 39640 0 31563
31565 6 446251 242908 39720 0 31564
31566 0 450055 222429 49200 0 5414
31567 0 450062 222435 49120 0 31566
31568 6 450113 222377 49040 0 31567
31569 0 506737 247516 73800 0 8604
31570 0 506790 247522 73760 0 31569
31571 6 506930 247564 73680 0 31570
31572 0 462383 239319 81000 0 24886
31573 0 462424 239308 81000 0 31572
31574 6 462432 239300 81040 0 31573
31575 0 505526 264683 59080 0 7842
31576 0 505501 264692 59120 0 31575
31577 6 505522 264731 59200 0 31576
31578 0 458818 238301 79800 0 22105
31579 0 459024 238303 79720 0 31578
31580 6 459077 238270 79680 0 31579
31581 0 481855 248919 66760 0 27516
31582 0 481852 248927 66720 0 31581
31583 6 481904 248918 66680 0 31582
31584 0 443350 226339 48920 0 17156
31585 0 443812 226238 48880 0 31584
31586 6 443949 226160 48920 0 31585
31587 0 452580 262887 41360 102 12077
31588 0 452744 263067 41360 102 31587
31589 6 452868 263167 41280 102 31588
31590 0 479898 274085 67520 0 11010
31591 0 479897 274151 67560 0 31590
31592 6 479857 274161 67600 0 31591
31593 0 483053 275114 76360 0 11262
31594 0 483070 275077 76440 0 31593
31595 6 483112 275055 76520 0 31594
31596 0 439668 225194 49200 0 10679
31597 0 439712 225099 49080 0 31596
31598 6 439741 225035 49000 0 31597
31599 0 476667 257299 93920 0 19073
31600 0 476643 257264 94000 0 31599
31601 6 476643 257258 94040 0 31600
31602 0 475551 275151 67200 0 16655
31603 0 475618 275026 67280 0 31602
31604 6 475651 275031 67320 0 31603
31605 0 508771 250964 70680 0 23957
31606 0 508802 250987 70640 0 31605
31607 6 508790 250993 70600 0 31606
31608 0 481263 248910 66120 0 10304
31609 0 481263 248916 66200 0 31608
31610 6 481263 248915 66240 0 31609
31611 0 441282 257010 48560 0 24918
31612 0 441278 257006 48640 0 31611
31613 6 441177 256977 48680 0 31612
31614 0 493117 238222 86320 0 8115
31615 0 493306 238275 86200 0 31614
31616 6 493244 238343 86080 0 31615
31617 0 454969 230956 49480 51 16940
31618 0 454937 231010 49520 51 31617
31619 6 454837 231016 49560 51 31618
31620 0 457045 243543 81520 0 5975
31621 0 457255 243624 81480 0 31620
31622 6 457316 243650 81400 0 31621
31623 0 433784 245143 62200 120 6159
31624 5 433692 245183 62280 101 31623
31625 6 433427 245054 62320 0 31624
31626 0 506785 226291 83440 0 11089
31627 0 506795 226160 83400 0 31626
31628 6 506816 226131 83360 0 31627
31629 0 446803 226884 50480 0 5385
31630 0 446672 227046 50560 0 31629
31631 6 446524 227171 50640 0 31630
31632 0 503421 234519 69320 0 23925
31633 0 503379 234535 69440 0 31632
31634 6 503380 234519 69480 0 31633
31635 0 483910 273078 86040 0 11139
31636 0 484010 273041 86000 0 31635
31637 6 484027 273048 85920 0 31636
31638 0 474513 233120 77720 0 13524
31639 0 474702 233064 77680 0 31638
31640 6 474720 233056 77640 0 31639
31641 0 443320 228859 50600 0 26481
31642 0 443257 228756 50560 0 31641
31643 6 443130 228671 50600 0 31642
31644 0 486242 258296 67400 0 16754
31645 0 486245 258326 67360 0 31644
31646 6 486236 258349 67320 0 31645
31647 0 507696 234716 82480 0 20487
31648 0 507684 234741 82400 0 31647
31649 6 507689 234759 82320 0 31648
31650 0 429938 242335 73600 0 28112
31651 0 429752 242240 73640 0 31650
31652 6 429806 242265 73720 0 31651
31653 0 437464 256694 50800 218 29731
31654 0 437840 256645 50880 218 31653
31655 6 437724 256630 51000 0 31654
31656 0 503574 249499 69840 0 29216
31657 0 503409 249491 69800 0 31656
31658 6 503436 249443 69720 0 31657
31659 0 509603 231772 85120 0 10820
31660 0 509602 231763 85160 0 31659
31661 6 509605 231720 85200 0 31660
31662 0 478109 260124 89320 0 24928
31663 0 478124 260184 89240 0 31662
31664 6 478101 260229 89160 0 31663
31665 0 444400 237914 75800 0 9365
31666 0 444432 237947 75880 0 31665
31667 6 444447 237932 75960 0 31666
31668 0 478889 261217 91240 150 10076
31669 0 478953 261177 91280 51 31668
31670 6 478909 261113 91360 40 31669
31671 0 492342 265708 85280 0 25671
31672 0 492340 265811 85320 0 31671
31673 6 492337 265905 85360 0 31672
31674 0 439244 255767 51160 176 7013
31675 0 439212 255543 51280 150 31674
31676 6 439276 255615 51440 150 31675
31677 0 496303 247274 65120 0 19622
31678 0 496283 247245 65080 0 31677
31679 6 496280 247220 65040 0 31678
31680 0 455573 250332 78680 0 23705
31681 0 455574 250350 78640 0 31680
31682 6 455598 250379 78600 0 31681
31683 0 455180 240461 82600 0 5950
31684 0 455299 240435 82760 0 31683
31685 6 455391 240494 82840 0 31684
31686 0 497500 232884 72760 0 15091
31687 0 497372 233030 72720 0 31686
31688 6 497305 233075 72720 0 31687
31689 0 452444 270824 84000 0 23726
31690 0 452472 270852 83960 0 31689
31691 6 452576 270856 83880 0 31690
31692 0 460431 231052 51120 0 2517
31693 0 460460 231030 51160 0 31692
31694 6 460473 231008 51200 0 31693
31695 0 486363 255412 67320 32 24027
31696 0 486335 255392 67240 32 31695
31697 6 486343 255392 67200 32 31696
31698 0 480917 274214 75080 0 17540
31699 0 480873 274243 75000 0 31698
31700 6 480835 274323 74960 0 31699
31701 0 433486 245366 52240 0 14134
31702 0 433519 245415 52280 0 31701
31703 6 433529 245476 52360 0 31702
31704 0 451151 242172 77080 0 20688
31705 0 451050 242203 76960 0 31704
31706 6 451044 242136 76840 0 31705
31707 0 505374 264909 63720 51 14688
31708 0 505538 264697 63760 32 31707
31709 6 505604 264656 63800 0 31708
31710 0 501488 233158 87800 0 26040
31711 0 501485 233226 87760 0 31710
31712 6 501472 233257 87720 0 31711
31713 0 450683 242064 77240 0 20686
31714 0 450579 242093 77160 0 31713
31715 6 450465 242171 77080 0 31714
31716 0 450038 242235 77640 0 29244
31717 0 449969 242242 77680 0 31716
31718 6 449865 242223 77720 0 31717
31719 0 505785 228445 81480 0 11060
31720 0 505860 228424 81440 0 31719
31721 6 505913 228405 81400 0 31720
31722 0 428644 260698 57400 42 18382
31723 0 428436 260725 57320 0 31722
31724 6 428484 260730 57280 0 31723
31725 5 438674 249025 61080 75 6128
31726 0 439064 249505 61120 120 31725
31727 6 439040 249517 61200 120 31726
31728 0 452617 260361 50640 106 12025
31729 0 452684 260503 50880 75 31728
31730 6 452672 260371 51040 51 31729
31731 0 444805 246497 82720 0 29267
31732 0 444857 246529 82800 0 31731
31733 6 444890 246548 82880 0 31732
31734 0 501082 264567 63640 0 25215
31735 0 500901 264477 63640 0 31734
31736 6 500970 264258 63640 0 31735
31737 0 474638 258887 63600 0 24359
31738 0 474746 258848 63560 0 31737
31739 6 474903 258858 63480 0 31738
31740 0 449495 241645 78120 0 20677
31741 0 449662 241652 78200 0 31740
31742 6 449798 241698 78320 0 31741
31743 0 483163 271912 75560 0 11210
31744 0 483292 271894 75760 0 31743
31745 6 483332 271888 75800 0 31744
31746 0 485330 270642 76840 120 23740
31747 0 485262 270682 77080 120 31746
31748 6 485202 270770 77280 131 31747
31749 0 451583 252164 78600 0 30457
31750 0 451643 252044 78320 0 31749
31751 6 452159 251792 78280 0 31750
31752 0 475588 259139 82920 71 13804
31753 0 475556 259221 83080 0 31752
31754 6 475562 259237 83120 0 31753
31755 0 478879 255373 68520 0 13186
31756 0 478847 255187 68600 0 31755
31757 6 478868 255149 68680 0 31756
31758 0 443750 245069 82480 0 18012
31759 0 443476 244912 82680 0 31758
31760 6 443368 244914 82920 0 31759
31761 0 463177 263939 73080 0 23218
31762 0 463321 263891 73120 0 31761
31763 6 463358 263895 73240 0 31762
31764 0 448830 251278 77960 0 27106
31765 0 448860 251404 77840 0 31764
31766 6 448839 251475 77720 0 31765
31767 0 493542 227900 80480 0 15518
31768 0 493508 227931 80520 0 31767
31769 6 493478 228018 80600 0 31768
31770 0 440270 244975 64840 0 14904
31771 0 440218 244749 64800 0 31770
31772 6 440196 244666 64760 0 31771
31773 0 442705 246551 68200 0 23260
31774 0 442797 246550 68160 0 31773
31775 6 442832 246564 68120 0 31774
31776 0 479678 255889 68120 0 13180
31777 0 479722 255832 68200 0 31776
31778 6 479752 255765 68240 0 31777
31779 0 457710 264241 56400 45 19836
31780 0 457702 264305 56320 45 31779
31781 6 457734 264221 56280 45 31780
31782 0 503946 244106 70640 0 21186
31783 0 503868 244148 70560 0 31782
31784 6 503866 244160 70520 0 31783
31785 0 447123 252061 77080 64 23184
31786 0 447051 251929 77000 64 31785
31787 6 447127 251905 76880 64 31786
31788 0 488347 251501 68600 71 4675
31789 0 488375 251469 68520 32 31788
31790 6 488347 251469 68480 32 31789
31791 0 440665 246299 65000 0 14898
31792 0 440697 246338 64920 0 31791
31793 6 440789 246333 64880 0 31792
31794 0 450034 269280 70640 0 10250
31795 0 449823 269264 70880 0 31794
31796 6 449845 269262 70920 0 31795
31797 0 468316 264491 62840 0 19757
31798 0 468467 264492 62800 0 31797
31799 6 468500 264473 62840 0 31798
31800 0 441676 245437 79560 0 29314
31801 0 441790 245365 79520 0 31800
31802 6 441876 245327 79560 0 31801
31803 0 476671 263367 72280 0 16187
31804 0 476747 263409 72360 0 31803
31805 6 476747 263408 72440 0 31804
31806 0 482641 267987 72840 0 23280
31807 0 482682 267945 72880 0 31806
31808 6 482723 267910 72920 0 31807
31809 0 439776 252068 61440 86 21150
31810 0 439456 252172 61360 71 31809
31811 6 439400 252152 61280 71 31810
31812 0 488451 252785 69280 40 16713
31813 0 488375 252777 69360 40 31812
31814 6 488383 252773 69480 40 31813
31815 0 442562 245787 81480 0 25245
31816 0 442520 245837 81600 0 31815
31817 6 442510 245835 81640 0 31816
31818 0 481943 262693 75600 0 11913
31819 0 482087 262718 75440 0 31818
31820 6 482142 262760 75440 0 31819
31821 0 506308 235614 83760 0 10781
31822 0 506322 235547 83800 0 31821
31823 6 506371 235495 83840 0 31822
31824 0 450427 267623 76600 0 22899
31825 0 450449 267586 76520 0 31824
31826 6 450474 267550 76480 0 31825
31827 0 440914 252432 62320 0 6099
31828 0 440914 252512 62400 0 31827
31829 6 440940 252507 62440 0 31828
31830 0 448183 254604 52080 45 29343
31831 0 448175 254544 52120 45 31830
31832 6 448167 254551 52160 0 31831
31833 0 458958 263834 74240 0 16593
31834 0 458922 263925 74120 0 31833
31835 6 458898 263974 74040 0 31834
31836 0 482406 267964 71760 0 19714
31837 0 482341 268050 71680 0 31836
31838 6 482268 268090 71640 0 31837
31839 0 483206 272286 71840 86 6597
31840 0 483163 272289 71800 0 31839
31841 6 483139 272301 71760 0 31840
31842 0 434715 249198 81280 0 25329
31843 0 434687 249236 81360 0 31842
31844 6 434729 249159 81480 0 31843
31845 0 441022 246053 81280 0 14257
31846 0 440893 246225 81440 0 31845
31847 6 440850 246400 81680 0 31846
31848 0 506296 236667 83520 0 10775
31849 0 506281 236755 83560 0 31848
31850 6 506251 236786 83640 0 31849
31851 0 477903 262278 62320 0 17242
31852 0 477763 262115 62240 0 31851
31853 6 477612 261799 62120 0 31852
31854 0 478348 270288 69920 0 13648
31855 0 478372 270275 70000 0 31854
31856 6 478391 270255 70080 0 31855
31857 0 471670 265579 61000 0 29850
31858 0 471610 265639 60960 0 31857
31859 6 471544 265674 60920 0 31858
31860 0 503054 234860 77200 0 6396
31861 0 503046 234881 77160 0 31860
31862 6 503038 234900 77120 0 31861
31863 0 449925 250550 57160 0 19673
31864 0 449755 250605 57160 0 31863
31865 6 449717 250640 57200 0 31864
31866 0 477346 266746 71320 0 15796
31867 0 477264 266738 71360 0 31866
31868 6 477183 266729 71400 0 31867
31869 0 451410 254726 57600 0 25341
31870 0 451404 254800 57640 0 31869
31871 6 451388 254746 57680 0 31870
31872 0 478724 261508 72320 45 16173
31873 0 478674 261468 72360 0 31872
31874 6 478655 261441 72400 0 31873
31875 0 436649 261605 70960 0 12220
31876 0 436616 261538 71040 0 31875
31877 6 436601 261570 71080 0 31876
31878 0 488279 251065 70760 32 4657
31879 0 488331 251077 70720 32 31878
31880 6 488515 251217 70680 206 31879
31881 0 478286 266252 69800 150 29407
31882 0 478362 266232 69760 150 31881
31883 6 478374 266216 69720 150 31882
31884 0 443877 253087 77800 0 16104
31885 0 443822 253046 77920 0 31884
31886 6 443813 253000 78000 0 31885
31887 0 435549 261162 70840 0 22910
31888 0 435576 261184 70760 0 31887
31889 6 435576 261128 70600 0 31888
31890 0 489144 251718 86080 60 24718
31891 0 489096 251590 86160 60 31890
31892 6 489144 251570 86200 60 31891
31893 0 478423 269468 69880 0 30538
31894 0 478513 269461 69920 0 31893
31895 6 478549 269470 70000 0 31894
31896 0 439800 249283 66200 0 14878
31897 0 439824 249394 66080 0 31896
31898 6 439834 249431 66040 0 31897
31899 0 477327 264341 61680 0 5734
31900 0 477101 264316 61680 0 31899
31901 6 477010 264309 61760 0 31900
31902 0 492864 245942 80400 0 21860
31903 0 492801 245957 80480 0 31902
31904 6 492769 245965 80520 0 31903
31905 0 478552 260852 71080 60 16163
31906 0 478528 260652 71280 64 31905
31907 6 478512 260606 71440 64 31906
31908 0 434520 257944 68680 51 18441
31909 0 434508 257932 68600 51 31908
31910 6 434489 257924 68520 0 31909
31911 0 491006 258144 78680 75 16427
31912 0 490998 258050 78720 0 31911
31913 6 490998 258050 78760 0 31912
31914 0 493297 257001 83200 0 25750
31915 0 493194 257128 83280 0 31914
31916 6 493033 257285 83360 0 31915
31917 0 486436 260865 80800 0 28757
31918 0 486454 260769 80840 0 31917
31919 6 486450 260741 80920 0 31918
31920 5 492590 243767 80800 0 11289
31921 0 492400 243745 80760 0 31920
31922 6 492402 243784 80720 0 31921
31923 0 488357 260739 79360 0 20961
31924 0 488328 260810 79440 0 31923
31925 6 488318 260883 79520 0 31924
31926 0 490650 251296 78400 0 18165
31927 0 490812 251200 78400 0 31926
31928 6 490829 251219 78480 0 31927
31929 5 433930 257652 69560 81 28765
31930 0 433918 257657 69520 0 31929
31931 6 434087 257710 69400 0 31930
31932 0 487389 260357 79280 0 11877
31933 0 487496 260456 79400 0 31932
31934 6 487554 260469 79480 0 31933
31935 0 446272 265696 69920 40 10206
31936 0 446432 265728 70120 32 31935
31937 6 446368 265856 70240 32 31936
31938 0 501286 240663 74160 0 25394
31939 0 501265 240675 74120 0 31938
31940 6 501263 240670 74080 0 31939
31941 0 454697 247042 62360 0 24133
31942 0 454738 246919 62560 0 31941
31943 6 454513 246885 62680 0 31942
31944 0 451985 262707 62320 80 22941
31945 0 451789 262743 62160 80 31944
31946 6 451745 262735 62080 80 31945
31947 0 440648 257752 71120 0 20562
31948 0 440555 257834 71000 0 31947
31949 6 440518 257896 70960 0 31948
31950 0 452584 266197 70920 51 18092
31951 0 452754 266240 70720 32 31950
31952 6 453131 266198 70600 32 31951
31953 0 501056 239924 75480 81 4274
31954 0 501128 239772 75400 60 31953
31955 6 501072 239724 75280 60 31954
31956 0 454073 267625 66880 0 22281
31957 0 453931 267690 66800 0 31956
31958 6 453843 267698 66760 0 31957
31959 0 501016 238702 75560 186 1982
31960 0 500340 239146 75240 217 31959
31961 6 500292 239082 75080 217 31960
31962 0 454778 266927 67520 40 12596
31963 0 454002 266695 67880 107 31962
31964 6 454014 266627 67920 107 31963
31965 0 485533 255705 79600 51 17875
31966 0 485487 255789 79640 51 31965
31967 6 485469 255789 79680 51 31966
31968 0 487172 245215 78120 0 21292
31969 0 487117 245222 78200 0 31968
31970 6 487136 245192 78280 0 31969
31971 0 398312 225521 180400 32 1944
31972 6 398360 225465 180320 32 31971
31973 0 378364 195629 176360 71 26302
31974 6 378344 195673 176320 75 31973
31975 0 381277 179260 169560 124 9322
31976 6 381225 179428 169640 124 31975
31977 0 373707 181770 174080 51 18844
31978 6 373695 181798 174160 51 31977
31979 0 395952 213785 182320 102 1910
31980 6 395944 213713 182280 102 31979
31981 0 374280 194181 175560 196 8211
31982 6 374304 194069 175480 196 31981
31983 0 394640 207897 182120 198 28319
31984 6 394456 208297 182040 160 31983
31985 0 382709 172570 175000 81 8463
31986 6 382581 172339 174640 81 31985
31987 0 372352 187353 175840 154 8196
31988 6 372264 187421 175680 154 31987
31989 0 391245 185732 179800 0 18496
31990 6 391277 185708 179720 0 31989
31991 0 388968 173150 176840 75 18249
31992 6 389040 173290 176760 75 31991
31993 0 378501 189632 178080 71 16842
31994 6 378345 189724 178040 71 31993
31995 0 387216 200809 182440 32 1883
31996 6 387193 200828 182360 32 31995
31997 0 388592 173374 177080 75 18245
31998 6 388452 173466 177000 75 31997
31999 0 390581 188592 182040 0 25039
32000 6 390589 188908 182040 0 31999
32001 0 390305 173668 178760 80 25433
32002 6 390348 173655 178720 80 32001
32003 0 368663 179134 178440 219 13195
32004 6 368787 179238 178600 115 32003
32005 0 364290 166117 188880 51 30014
32006 6 364506 166025 188920 51 32005
32007 0 392392 162690 177400 75 12888
32008 6 392372 162730 177280 75 32007
32009 0 369685 165554 189360 140 24747
32010 6 369351 165339 189280 102 32009
32011 0 369729 167506 189000 154 29497
32012 6 369785 167570 189080 32 32011
32013 0 388369 178552 179720 96 12764
32014 6 388573 178388 179680 96 32013
32015 0 390832 163058 179200 51 24433
32016 6 390696 163022 179280 96 32015
32017 0 373929 174477 182160 107 23776
32018 6 373937 174537 182040 107 32017
32019 0 374368 168264 187240 120 7644
32020 6 374464 168224 187160 120 32019
32021 0 388808 163378 183600 148 29517
32022 6 388796 163446 183640 148 32021
32023 0 391154 151550 189880 98 24213
32024 6 391086 151568 189960 98 32023
32025 0 392002 165382 186760 32 1757
32026 6 391914 165438 186840 32 32025
32027 0 409267 146510 186960 209 21558
32028 6 409391 146582 186920 209 32027
32029 0 403303 152978 189160 0 10583
32030 6 403174 152867 189040 0 32029
32031 0 404320 155182 188880 243 1714
32032 6 404316 155194 188800 254 32031
32033 0 410517 148788 187000 60 12449
32034 6 410484 148804 186960 60 32033
32035 0 434685 144645 182280 0 21587
32036 6 434625 144745 182320 0 32035
32037 0 484254 220374 46000 0 15873
32038 6 484231 220332 46040 0 32037
32039 0 483166 220206 45360 0 15861
32040 6 483182 220211 45280 0 32039
32041 0 479528 223019 46360 0 18532
32042 6 479528 223050 46440 0 32041
32043 0 456973 233092 29960 0 25490
32044 6 456907 233195 30040 0 32043
32045 0 481296 221456 46960 0 2352
32046 6 481264 221553 46920 0 32045
32047 0 481225 221181 47360 0 2346
32048 6 481203 221220 47400 0 32047
32049 0 466258 208558 48680 0 13873
32050 6 466240 208527 48640 0 32049
32051 0 465287 208980 48840 0 13867
32052 6 465248 209003 48800 0 32051
32053 0 466844 208107 41600 163 18870
32054 6 466800 208137 41520 163 32053
32055 0 454085 269991 92920 0 4261
32056 6 454066 269943 92960 0 32055
32057 0 459634 210528 48440 0 17343
32058 6 459612 210526 48400 0 32057
32059 0 465341 208620 42560 80 28382
32060 6 465377 208720 42640 80 32059
32061 0 465542 207973 42160 51 18864
32062 6 465400 207985 42080 51 32061
32063 0 474974 217810 50720 0 2298
32064 6 475053 217738 50600 0 32063
32065 0 463932 227822 26080 60 25849
32066 6 463888 227866 26040 60 32065
32067 0 465150 225882 27920 60 2725
32068 6 465234 225864 27840 0 32067
32069 0 453810 235766 22280 0 3871
32070 6 453762 235748 22320 0 32069
32071 0 457036 255184 91760 0 5671
32072 6 457184 255190 91720 0 32071
32073 0 452773 234033 23280 0 24451
32074 6 452740 233984 23440 0 32073
32075 0 452901 234172 23120 0 24450
32076 6 452973 234159 23040 0 32075
32077 0 456561 255375 91760 0 5667
32078 6 456598 255409 91720 0 32077
32079 0 435308 237730 27880 154 3503
32080 6 435360 237846 27800 154 32079
32081 0 459254 215572 47080 0 22357
32082 6 459249 215560 47120 0 32081
32083 0 433392 236926 29000 80 3492
32084 6 433442 236957 29080 0 32083
32085 0 470649 246336 28760 0 15427
32086 6 470631 246362 28840 0 32085
32087 0 466125 249246 34560 0 14362
32088 6 465923 249279 34680 0 32087
32089 0 473417 240387 31960 0 9077
32090 6 473499 240386 32000 0 32089
32091 0 464002 218917 59200 64 10482
32092 6 463934 218903 59160 86 32091
32093 0 430671 236800 32600 0 3455
32094 6 430665 236679 32680 0 32093
32095 0 459968 275028 90440 0 17682
32096 6 459921 275041 90400 0 32095
32097 0 465994 220135 58280 60 10471
32098 6 466000 220217 58360 60 32097
32099 0 465095 253624 83840 0 21608
32100 6 465085 253659 83800 0 32099
32101 0 464082 260045 89560 0 9639
32102 6 464069 260013 89520 0 32101
32103 0 468254 221143 54160 0 23024
32104 6 468278 221169 54120 0 32103
32105 0 462069 245751 40480 0 21641
32106 6 462023 245743 40560 0 32105
32107 0 464481 220041 55600 102 17378
32108 6 464473 220078 55640 102 32107
32109 0 470858 244511 38920 140 9034
32110 6 470992 244310 38960 0 32109
32111 0 459547 273052 90080 0 17652
32112 6 459461 273147 90240 0 32111
32113 0 427750 238498 36440 0 21966
32114 6 427898 238520 36480 0 32113
32115 0 467826 245483 39280 51 9029
32116 6 467830 245439 39440 51 32115
32117 0 470006 251448 93520 0 20455
32118 6 469835 251678 93480 0 32117
32119 0 459115 223801 42880 0 21997
32120 6 459108 223831 42840 0 32119
32121 0 438885 236677 47320 0 7003
32122 6 438890 236640 47200 0 32121
32123 0 457912 274046 96240 0 7354
32124 6 458074 274027 96080 0 32123
32125 0 458763 225644 44640 0 20882
32126 6 458762 225642 44680 0 32125
32127 0 502935 242055 63040 0 16297
32128 6 502863 242061 63000 0 32127
32129 0 500437 224982 67400 0 6526
32130 6 500465 225014 67360 0 32129
32131 0 464457 256035 87000 0 11531
32132 6 464443 255958 87080 0 32131
32133 0 466577 232248 52960 32 14617
32134 6 466599 232701 53000 0 32133
32135 0 445078 240927 34600 0 15924
32136 6 445125 240958 34560 0 32135
32137 0 466519 261243 88040 0 9589
32138 6 466523 261374 88040 0 32137
32139 0 445063 240824 34560 0 15923
32140 6 445093 240808 34520 0 32139
32141 0 500120 239718 63360 0 16287
32142 6 500119 239676 63320 0 32141
32143 0 461926 256654 45400 0 9211
32144 6 461891 256689 45440 0 32143
32145 0 431938 249015 44320 136 13031
32146 6 431942 248987 44200 136 32145
32147 0 452813 244608 29480 0 3743
32148 6 452798 244636 29560 0 32147
32149 0 500200 252558 69440 0 4782
32150 6 500228 252455 69600 0 32149
32151 0 466404 265975 97000 0 18684
32152 6 466430 266035 97040 0 32151
32153 0 465595 273263 92480 0 14383
32154 6 465548 273293 92400 0 32153
32155 0 453562 246233 30520 0 28471
32156 6 453494 246027 30560 0 32155
32157 0 461184 272532 93120 128 4099
32158 6 461600 272564 93280 163 32157
32159 0 444142 241207 34760 71 15915
32160 6 444166 241163 34840 71 32159
32161 0 499911 252584 69320 0 4779
32162 6 499907 252629 69400 0 32161
32163 0 449796 254209 39640 206 12305
32164 6 449756 254233 39440 206 32163
32165 0 469919 256175 95640 40 26933
32166 6 469831 256175 95720 40 32165
32167 0 444294 255343 44600 0 19023
32168 6 444220 255317 44480 0 32167
32169 0 431390 231970 45960 40 9962
32170 6 431742 231854 46000 32 32169
32171 0 482718 246790 85280 0 11988
32172 6 482773 246760 85200 0 32171
32173 0 463053 263397 93320 156 29056
32174 6 463029 263417 93280 156 32173
32175 0 467036 269648 96640 157 22670
32176 6 466996 269724 96680 157 32175
32177 0 463079 262531 94120 86 23068
32178 6 463063 262547 94160 86 32177
32179 0 432804 251731 51720 0 16074
32180 6 432945 251726 51800 0 32179
32181 0 439306 266193 59840 71 30258
32182 6 439382 266262 59760 120 32181
32183 0 447100 238254 67640 0 13331
32184 6 447018 238265 67720 0 32183
32185 0 429634 251186 50400 0 28049
32186 6 429542 251153 50360 0 32185
32187 0 501495 228788 66360 0 6500
32188 6 501528 228785 66320 0 32187
32189 0 500572 233717 67160 0 19059
32190 6 500582 233716 67120 0 32189
32191 0 465708 272088 93840 71 4080
32192 6 465752 272099 93880 0 32191
32193 0 445747 236002 67440 0 24545
32194 6 445770 235985 67320 0 32193
32195 0 475045 269843 83040 0 14099
32196 6 475053 269893 82920 0 32195
32197 0 473701 272885 86520 0 26963
32198 6 473784 272897 86480 0 32197
32199 0 446292 243320 39440 0 19590
32200 6 446011 243261 39360 0 32199
32201 0 473710 274219 86600 0 26985
32202 6 473725 274262 86560 0 32201
32203 0 482454 258362 95120 0 15177
32204 6 482406 258347 95160 0 32203
32205 0 440403 258871 43400 0 23562
32206 6 440408 258855 43360 0 32205
32207 0 447049 244064 40000 0 19585
32208 6 446973 243861 40160 0 32207
32209 0 476747 273382 87160 0 25568
32210 6 476833 273324 87120 0 32209
32211 0 443879 260872 59160 0 22478
32212 6 443855 260849 59080 0 32211
32213 0 455821 244494 82280 0 27527
32214 6 455865 244513 82240 0 32213
32215 0 482357 257801 94920 32 15172
32216 6 482289 257969 95040 45 32215
32217 0 442432 258983 46480 32 21370
32218 6 442407 259035 46400 0 32217
32219 0 475225 257629 93840 80 10114
32220 6 475421 257641 93920 71 32219
32221 0 460719 238993 80160 0 17223
32222 6 460681 239027 80080 0 32221
32223 0 443739 260804 59640 71 22473
32224 6 443747 260776 59680 71 32223
32225 0 468420 277736 74720 45 6674
32226 6 468431 277718 74600 0 32225
32227 0 506583 248527 72840 0 8593
32228 6 506566 248540 72880 0 32227
32229 0 485468 246727 68280 0 21708
32230 6 485463 246742 68320 0 32229
32231 0 505529 263306 65480 0 14726
32232 6 505443 263314 65400 0 32231
32233 0 489500 242783 86960 0 18648
32234 6 489622 242821 87080 0 32233
32235 0 479011 259943 95000 120 27557
32236 6 478967 259935 95040 120 32235
32237 0 478211 258863 94320 51 29706
32238 6 478219 258871 94280 51 32237
32239 0 426432 243340 71640 0 10451
32240 6 426474 243342 71560 0 32239
32241 0 426892 243207 71720 0 10449
32242 6 426966 243194 71600 0 32241
32243 0 449445 239023 72200 0 22129
32244 6 449482 239072 72120 0 32243
32245 0 427533 244396 51160 0 14167
32246 6 427691 244417 50960 0 32245
32247 0 424648 247947 64520 143 30903
32248 6 424656 247991 64440 81 32247
32249 0 449080 238968 72200 0 22128
32250 6 449096 239004 72120 0 32249
32251 0 470490 234962 72840 0 19272
32252 6 470457 234949 72760 0 32251
32253 0 506165 263859 65320 0 14720
32254 6 506157 263864 65280 0 32253
32255 0 449616 248343 44920 0 27591
32256 6 449592 248302 44840 0 32255
32257 0 446832 237692 70520 0 13297
32258 6 446681 237787 70440 0 32257
32259 0 435064 245851 62480 118 6164
32260 6 435032 245931 62560 98 32259
32261 0 487213 263935 91240 0 22153
32262 6 487335 263925 91200 0 32261
32263 0 472760 234030 77680 0 13537
32264 6 472792 233993 77800 0 32263
32265 0 458932 239035 80520 0 22088
32266 6 458813 239061 80440 0 32265
32267 0 448124 225814 50600 0 5388
32268 6 448021 225759 50640 0 32267
32269 0 439768 257204 46960 80 7035
32270 6 439706 257287 46840 80 32269
32271 0 440831 256213 47280 0 29145
32272 6 440743 256201 47160 0 32271
32273 0 489254 244520 87280 0 18636
32274 6 489266 244578 87240 0 32273
32275 0 456914 242921 81480 0 5972
32276 6 456931 242931 81560 0 32275
32277 0 478116 268437 85080 0 26456
32278 6 478035 268426 85160 0 32277
32279 0 472926 277409 73800 0 23595
32280 6 472910 277375 73840 0 32279
32281 0 509724 231203 85880 0 10833
32282 6 509742 231231 85920 0 32281
32283 0 473770 233280 77960 0 13526
32284 6 473805 233381 77960 0 32283
32285 0 440805 245817 60240 0 29721
32286 6 440858 245783 60120 0 32285
32287 0 476613 235629 76480 0 19824
32288 6 476622 235643 76520 0 32287
32289 0 431153 257835 52880 0 16694
32290 6 431200 257804 52960 0 32289
32291 0 506435 226516 82760 0 11080
32292 6 506417 226391 82720 0 32291
32293 0 489753 254739 65160 122 29180
32294 6 489637 254703 65000 60 32293
32295 0 430871 258109 53120 0 16691
32296 6 431078 258152 53200 0 32295
32297 0 485776 262794 59120 0 5796
32298 6 485770 262738 59000 0 32297
32299 0 499315 267562 57120 81 26016
32300 6 499336 267574 57160 81 32299
32301 0 478052 259624 89680 0 24933
32302 6 478088 259642 89720 0 32301
32303 0 449263 249600 45880 0 19297
32304 6 449350 249528 45920 0 32303
32305 0 455470 257578 48240 163 9139
32306 6 455473 257589 48200 0 32305
32307 0 495672 237309 88840 0 8097
32308 6 495596 237143 89000 0 32307
32309 0 476479 273070 76240 0 18733
32310 6 476465 273091 76360 0 32309
32311 0 500116 267414 56320 75 15372
32312 6 500084 267438 56280 75 32311
32313 0 452771 251898 81360 0 19159
32314 6 452755 251882 81400 0 32313
32315 0 440657 250143 71920 0 12962
32316 6 440658 250140 71960 0 32315
32317 0 496222 262965 84120 0 8918
32318 6 496084 263050 84320 0 32317
32319 0 501764 264984 61920 0 20727
32320 6 501778 264967 61960 0 32319
32321 0 447701 247189 81840 0 18036
32322 6 447735 247173 81920 0 32321
32323 0 440179 249474 72480 0 24618
32324 6 440215 249463 72560 0 32323
32325 0 494723 262777 85000 0 27037
32326 6 494695 262760 84920 0 32325
32327 0 493237 240414 72680 0 17863
32328 6 493304 240394 72600 0 32327
32329 0 479835 263263 91240 86 15723
32330 6 479791 263227 91280 86 32329
32331 0 496634 243688 89120 0 16466
32332 6 496669 243656 89080 0 32331
32333 0 457411 255348 79200 0 30982
32334 6 457391 255388 79320 0 32333
32335 0 436812 248441 60000 71 6137
32336 6 436664 248433 59840 71 32335
32337 0 445184 238090 75840 0 9361
32338 6 445307 238031 75880 0 32337
32339 0 498073 232500 72760 0 27668
32340 6 498135 232345 72800 0 32339
32341 0 497474 232694 73680 0 26071
32342 6 497452 232684 73640 0 32341
32343 0 444106 230351 51480 0 5361
32344 6 444185 230222 51520 0 32343
32345 0 451325 271644 81080 51 17493
32346 6 451340 271656 81000 51 32345
32347 0 504512 243904 65600 32 18915
32348 6 504512 243904 65520 32 32347
32349 0 440434 249318 72120 0 24611
32350 6 440433 249242 72160 0 32349
32351 0 482629 273137 75720 0 11221
32352 6 482678 273113 75760 0 32351
32353 0 494311 264042 84360 0 25649
32354 6 494344 264081 84280 0 32353
32355 0 433631 245149 52440 0 14131
32356 6 433724 245216 52480 0 32355
32357 0 466634 264238 58440 32 14861
32358 6 466644 264288 58480 32 32357
32359 0 439941 261506 70160 0 12260
32360 6 439935 261511 70120 0 32359
32361 0 428512 255771 58000 80 7182
32362 6 428336 255815 58120 80 32361
32363 0 454820 250949 78960 0 23697
32364 6 454897 250982 79000 0 32363
32365 0 478351 265058 87440 0 19345
32366 6 478344 265021 87480 0 32365
32367 0 445743 246111 82600 0 29266
32368 6 445794 246111 82640 0 32367
32369 0 458875 231441 51960 0 2505
32370 6 458861 231419 52000 0 32369
32371 0 482755 271957 75680 0 11212
32372 6 482721 271954 75760 0 32371
32373 0 445400 246235 82080 0 18019
32374 6 445372 246238 82000 0 32373
32375 0 458976 265849 56880 0 14786
32376 6 458917 265856 56960 0 32375
32377 0 492035 239462 70040 0 30463
32378 6 492021 239396 70160 0 32377
32379 0 500758 265493 62520 0 20708
32380 6 500792 265485 62560 0 32379
32381 0 469719 268384 59760 0 19652
32382 6 469848 268382 59800 0 32381
32383 0 432832 241081 77200 0 10402
32384 6 432845 241077 77160 0 32383
32385 0 440370 236215 51400 80 5344
32386 6 440402 236491 51160 101 32385
32387 0 484374 271478 75960 90 23735
32388 6 484383 271506 76040 0 32387
32389 0 503897 235698 76320 60 24086
32390 6 503881 235699 76360 0 32389
32391 0 434264 241911 77960 0 10397
32392 6 434324 241996 77880 0 32391
32393 5 484546 260873 65480 0 17595
32394 6 484576 260778 65520 0 32393
32395 0 437614 241354 53920 0 26107
32396 6 437669 241393 53840 0 32395
32397 0 437806 241535 55600 107 12121
32398 6 438150 241687 55680 91 32397
32399 0 448272 251092 48440 0 26591
32400 6 448297 251152 48520 0 32399
32401 0 497822 264649 62880 32 7771
32402 6 497728 264565 62960 0 32401
32403 0 439850 243973 50960 0 22211
32404 6 439801 243980 50880 0 32403
32405 0 476446 263665 72280 0 16191
32406 6 476464 263693 72320 0 32405
32407 0 480408 272068 70760 0 10942
32408 6 480418 272087 70800 0 32407
32409 0 479659 260506 63040 0 24058
32410 6 479696 260472 63120 0 32409
32411 0 493193 228206 80040 0 15513
32412 6 493215 228168 79960 0 32411
32413 0 477510 266250 72280 0 21212
32414 6 477494 266190 72400 0 32413
32415 0 476430 263178 62360 0 23231
32416 6 476570 263230 62400 0 32415
32417 0 481262 262639 75560 0 11915
32418 6 481283 262596 75520 0 32417
32419 0 477828 270940 69560 0 13658
32420 6 477995 270959 69520 0 32419
32421 0 439778 242631 53880 107 12110
32422 6 439653 242674 53800 0 32421
32423 0 438258 261704 71400 0 22818
32424 6 438248 261761 71320 0 32423
32425 0 446121 256879 54360 0 6713
32426 6 445932 256794 54320 0 32425
32427 0 441272 247578 70200 32 12923
32428 6 441132 247418 70240 32 32427
32429 0 440337 247017 65240 0 14893
32430 6 440315 246975 65280 0 32429
32431 0 504437 230751 79280 0 11030
32432 6 504574 230836 79320 0 32431
32433 0 438146 249907 68640 0 20782
32434 6 438194 249893 68680 0 32433
32435 0 459133 264201 74320 0 16592
32436 6 459087 264146 74360 0 32435
32437 0 485612 262710 65400 120 17579
32438 6 485688 262574 65520 120 32437
32439 0 506177 236385 83600 0 10777
32440 6 506134 236428 83640 0 32439
32441 0 447155 252201 79400 101 9784
32442 6 447075 252249 79520 101 32441
32443 0 480438 263640 66760 0 25737
32444 6 480516 263624 66800 0 32443
32445 0 502035 235640 84680 0 11797
32446 6 502029 235606 84760 0 32445
32447 0 482414 260378 65480 0 21481
32448 6 482428 260365 65400 0 32447
32449 0 446396 252228 79440 115 9782
32450 6 446404 252232 79480 141 32449
32451 0 482593 260828 65320 0 21480
32452 6 482611 260869 65240 0 32451
32453 0 479441 266422 70280 0 21772
32454 6 479427 266486 70360 0 32453
32455 0 505236 237473 83200 0 10768
32456 6 505230 237450 83240 0 32455
32457 0 475055 269455 64160 0 31155
32458 6 474974 269539 64120 0 32457
32459 0 454998 262763 54160 51 14753
32460 6 455026 262787 54120 51 32459
32461 0 478956 266592 70240 0 21770
32462 6 479012 266689 70360 0 32461
32463 0 483673 265019 65000 0 26227
32464 6 483739 265072 65040 0 32463
32465 0 490408 267377 63040 0 7748
32466 6 490095 267542 63000 0 32465
32467 0 485704 260969 80000 0 15970
32468 6 485637 260926 79920 0 32467
32469 0 469451 267360 63120 0 19739
32470 6 469407 267409 63040 0 32469
32471 0 436780 246983 82080 136 5900
32472 6 436862 246995 82120 186 32471
32473 0 500300 239035 84200 0 8038
32474 6 500097 239018 84160 0 32473
32475 0 502739 237047 79600 0 27772
32476 6 502816 237050 79560 0 32475
32477 0 500085 230308 78000 107 18040
32478 6 500110 230424 77920 107 32477
32479 0 479067 261315 70760 0 23307
32480 6 478997 261258 70600 0 32479
32481 0 489531 252108 85920 0 15140
32482 6 489562 252068 86000 0 32481
32483 0 454331 251153 68440 0 25004
32484 6 454234 251132 68560 0 32483
32485 0 435916 260012 73040 0 25388
32486 6 435878 260062 73000 0 32485
32487 0 504240 237243 78800 0 24729
32488 6 504264 237260 78760 0 32487
32489 0 447167 267886 70600 0 10221
32490 6 447173 267866 70640 0 32489
32491 0 490604 252162 84880 60 29910
32492 6 490640 252130 84920 60 32491
32493 0 492544 243879 80840 0 31920
32494 6 492506 243871 80880 0 32493
32495 0 441408 256951 78200 32 13912
32496 6 441408 256961 78160 32 32495
32497 0 494080 244725 80160 0 21849
32498 6 494021 244666 80000 0 32497
32499 0 479833 260014 68800 71 30559
32500 6 479945 259830 68880 71 32499
32501 0 478686 266321 65680 0 19357
32502 6 478726 266313 65640 0 32501
32503 0 496159 247964 74640 0 21875
32504 6 496173 247943 74720 0 32503
32505 0 501892 240429 74240 0 25398
32506 6 502009 240483 74120 0 32505
32507 0 453655 265440 65320 0 20367
32508 6 453613 265574 65320 0 32507
32509 0 436904 256976 71640 0 14626
32510 6 436814 256969 71560 0 32509
32511 0 490427 255101 82360 0 28813
32512 6 490400 255099 82240 0 32511
32513 0 476636 265060 65240 0 27214
32514 6 476800 265046 65320 0 32513
32515 0 440813 257686 71360 0 20564
32516 6 440881 257738 71400 0 32515
32517 0 474115 265886 65880 0 26710
32518 6 474424 265891 65840 0 32517
32519 0 472368 265457 66920 0 28840
32520 6 472325 265491 66880 0 32519
32521 0 487104 258530 80440 45 11863
32522 6 487028 258506 80360 45 32521
32523 0 494135 242863 78560 0 21013
32524 6 494118 242872 78600 0 32523
32525 0 453180 266805 67160 40 26272
32526 6 453106 266853 67120 0 32525
32527 0 468795 264009 66200 0 5686
32528 6 468456 263901 66360 0 32527
32529 6 393568 206201 181840 175 26747
32530 6 378317 191536 177760 60 16848
32531 6 362206 167137 188000 120 7691
32532 6 389534 173744 178640 51 25429
32533 6 372852 166922 187120 60 7647
32534 6 373708 168390 187200 51 7644
32535 6 391128 162502 181440 91 12853
32536 6 389461 162851 183720 122 29516
32537 6 391293 166088 184360 204 31341
32538 6 401805 163227 194920 120 30067
32539 6 389886 153167 188640 160 24193
32540 6 397840 159569 191960 32 28917
32541 6 398220 159473 191720 80 28916
32542 6 403178 155782 188560 256 28366
32543 6 465471 206661 38920 0 14455
32544 6 469416 205595 38920 0 24240
32545 6 459156 231506 28200 0 2775
32546 6 476578 213617 50000 64 17130
32547 6 467750 208093 41560 81 18875
32548 6 454125 269717 93040 0 4264
32549 6 458436 224690 32400 0 8720
32550 6 461392 229810 26680 0 2741
32551 6 438487 236889 27000 0 22573
32552 6 463391 228416 27000 60 2735
32553 6 464492 227258 27120 134 2731
32554 6 456306 225169 36040 0 24769
32555 6 472599 217725 54160 0 25501
32556 6 452800 235798 22760 0 3863
32557 6 431574 233516 28480 32 16225
32558 6 465573 226015 29120 40 2713
32559 6 471594 246368 28400 0 15436
32560 6 456929 216793 38920 0 9755
32561 6 471976 216612 55800 45 21919
32562 6 464495 219127 60320 0 24498
32563 6 472659 241968 33080 0 24791
32564 6 473118 240739 31960 0 9075
32565 6 464755 224549 35920 0 16039
32566 6 460442 228473 35960 0 21951
32567 6 457063 278648 100040 0 26820
32568 6 470674 241186 38840 0 18983
32569 6 456911 241431 40360 0 9544
32570 6 464256 260750 89080 0 9650
32571 6 465145 253252 84040 0 21610
32572 6 461418 258584 83200 0 26340
32573 6 459994 221292 52600 0 22583
32574 6 468479 220825 54200 0 29583
32575 6 458912 262696 87520 71 25534
32576 6 503117 253884 67160 0 4827
32577 6 458116 259179 94480 0 5586
32578 6 460511 273227 90880 0 23883
32579 6 458270 259342 94360 0 5583
32580 6 456687 276770 96400 0 7373
32581 6 457471 222904 42960 0 9680
32582 6 463232 274064 90040 64 25900
32583 6 460236 272824 91120 0 23869
32584 6 475803 237526 57000 0 4464
32585 6 464656 223549 54840 196 2170
32586 6 421626 247391 55760 0 18612
32587 6 457558 246187 81840 0 6045
32588 6 497194 226577 65720 0 29613
32589 6 501055 253321 68680 0 4795
32590 6 466322 273314 91280 0 30198
32591 6 459264 249413 29880 0 26910
32592 6 465993 258557 96360 0 28005
32593 6 475057 238225 59160 0 4444
32594 6 497822 226341 66200 0 30791
32595 6 469846 250067 91280 0 27472
32596 6 462139 272940 95640 0 7341
32597 6 463451 249439 90680 0 5016
32598 6 430182 244305 42120 0 20023
32599 6 423610 247945 54400 128 18592
32600 6 430455 243970 42400 0 20021
32601 6 469827 250198 91440 0 11397
32602 6 500885 237888 64000 32 16279
32603 6 444565 226441 46960 0 17185
32604 6 485258 256365 95160 0 15198
32605 6 460688 248498 89520 0 15446
32606 6 470279 257248 95400 0 26929
32607 6 444340 255710 44800 0 19021
32608 6 470216 249710 90960 0 11390
32609 6 460198 257457 46080 0 9195
32610 6 457855 255854 46080 0 23523
32611 6 468227 258955 94560 45 29660
32612 6 482463 266802 55120 0 5846
32613 6 505315 263810 58360 0 7856
32614 6 425631 253784 68760 0 8852
32615 6 462578 247855 88640 0 4992
32616 6 473434 274537 86640 0 26988
32617 6 473721 272879 87200 0 30855
32618 6 449954 222203 49280 0 5414
32619 6 475347 235983 70040 0 28521
32620 6 474045 270678 83960 0 30295
32621 6 467708 270360 94200 75 12505
32622 6 471480 248301 89200 0 22689
32623 6 442320 259123 47080 32 21374
32624 6 504290 266910 59960 0 25982
32625 6 474627 247293 88800 0 26431
32626 6 441672 258211 43640 137 7051
32627 6 475542 249017 87200 32 27552
32628 6 461817 239595 80520 0 24879
32629 6 472340 234858 77880 0 13549
32630 6 446210 257523 59240 0 17988
32631 6 508009 247583 72280 0 20048
32632 6 441804 258486 59200 0 22749
32633 6 439824 239883 43080 40 22714
32634 6 468096 278210 74800 107 6672
32635 6 485139 246618 68360 0 21706
32636 6 472249 277432 73520 0 23605
32637 6 441636 257135 46120 32 7040
32638 6 426720 252545 62160 51 30335
32639 6 459941 264227 84160 0 6360
32640 6 472843 234212 77680 0 13538
32641 6 436726 244971 40520 32 12978
32642 6 428184 251445 62040 81 19123
32643 6 436042 240715 65840 75 27611
32644 6 433744 245207 62360 101 31624
32645 6 441790 259329 58680 81 22734
32646 6 481657 261541 91680 0 23624
32647 6 456451 264844 84040 0 28097
32648 6 440679 257094 48280 0 24912
32649 6 452458 251506 82440 0 19172
32650 6 450032 254034 57640 0 11525
32651 6 431244 242441 69840 0 20071
32652 6 473426 235067 72800 0 30359
32653 6 443813 237183 76040 0 23968
32654 6 486869 258922 61480 0 20953
32655 6 440660 250268 44960 160 18806
32656 6 449763 249392 45800 0 24594
32657 6 475314 275988 67880 0 16633
32658 6 459427 254636 77760 0 28606
32659 6 440682 250505 71560 0 12967
32660 6 497878 246854 62440 0 13764
32661 6 435186 259204 50040 124 30389
32662 6 486201 258975 61360 0 20949
32663 6 453568 262583 47480 40 30383
32664 6 495462 241199 90080 32 29738
32665 6 505859 227405 81880 0 29223
32666 6 474577 234185 73160 0 14504
32667 6 450323 255263 57520 0 11511
32668 6 453591 267300 83000 40 6333
32669 6 453067 267305 83240 51 6332
32670 6 475875 271623 67440 0 13690
32671 6 504944 246949 70480 0 22767
32672 6 505414 266877 62920 60 29240
32673 6 452487 239901 82800 0 5945
32674 6 484435 255576 67960 32 28640
32675 6 501713 231848 87360 0 23656
32676 6 438284 249025 61200 75 31725
32677 6 477661 273538 75200 0 18718
32678 6 491677 240756 73080 0 17853
32679 6 442527 232441 51640 0 5355
32680 6 497182 246892 65280 0 19613
32681 6 509431 232767 84680 0 10807
32682 6 440882 234403 52880 124 28672
32683 6 441033 249051 72000 0 12948
32684 6 430488 241285 76320 0 10407
32685 6 477589 263001 90240 86 4013
32686 6 445126 246595 46440 102 6895
32687 6 441894 233551 52280 128 5351
32688 6 443776 249747 74480 81 28140
32689 6 476994 274019 74760 0 28697
32690 6 503308 244470 84320 0 11730
32691 6 502545 235819 74040 128 25696
32692 6 432991 251596 77120 139 16549
32693 6 436076 243203 77520 32 20107
32694 6 444467 245394 79320 0 14281
32695 6 503778 247537 71160 0 22752
32696 6 444288 250397 75000 45 16135
32697 6 436462 242495 53480 0 24375
32698 6 504951 244146 71120 0 29799
32699 6 432582 257293 73760 0 14681
32700 6 507827 234536 84920 0 10796
32701 6 441977 262298 75160 90 13953
32702 6 484543 260904 65320 0 32393
32703 6 484024 269107 72920 0 18762
32704 6 481031 262022 76080 0 11924
32705 6 480056 259999 62720 0 24063
32706 6 474862 260056 85520 0 24105
32707 6 437576 255783 56640 166 3275
32708 6 436774 242315 54680 101 14109
32709 6 503577 245962 72200 0 29299
32710 6 449031 239638 82760 0 5922
32711 6 486173 257802 87920 0 17040
32712 6 441527 246441 79520 0 21428
32713 6 498730 246931 83000 0 11709
32714 6 442229 260906 76480 64 13938
32715 6 480257 256917 69840 0 22245
32716 6 479899 256376 68640 0 13171
32717 6 501572 235671 85160 0 11806
32718 6 480896 271376 71160 0 10934
32719 6 488100 249300 72800 0 21811
32720 6 478420 266137 71880 0 21206
32721 6 453686 254844 58240 0 19887
32722 6 481890 269177 61800 0 21253
32723 6 434293 258837 67840 0 18456
32724 6 479366 267590 70360 51 30513
32725 6 451369 260456 53480 0 27177
32726 6 431572 260337 71400 0 21278
32727 6 500647 249870 77600 0 12404
32728 6 454382 250738 68880 0 25014
32729 6 478154 266693 68960 0 25371
32730 6 436618 259984 73280 0 25392
32731 6 483162 262858 64880 0 21473
32732 6 453693 261810 55000 0 14747
32733 6 487717 261817 77960 0 27781
32734 6 455836 251661 68200 0 13378
32735 6 488554 260953 79280 0 20965
32736 6 441445 257478 78000 45 13915
32737 6 491078 258828 78680 75 16426
32738 6 479464 266053 66480 0 19365
32739 6 487385 261374 78520 0 27778
32740 6 485372 259691 85080 0 17007
32741 6 433906 257644 69680 81 31929
32742 6 501231 237902 82360 0 10750
32743 6 485674 260500 84920 51 17003
32744 6 477684 262162 67560 0 28810
32745 6 452045 266244 71240 0 18095
32746 6 451370 263764 63120 0 28832
32747 6 452569 254164 65800 0 24168
32748 6 501140 240636 75160 150 4278
32749 6 486717 260118 82040 0 15939
32750 6 488528 250458 76080 0 27849
32751 6 456546 265673 70720 189 27230
32752 6 454890 266135 66760 60 12590
32753 6 455196 259630 65760 32 2411
32754 6 464423 259907 71360 0 25025
```
