## Supplementary material for "Complete connectomic reconstruction of olfactory projection neurons in the fly brain": neuron skeletons: 32801.swc

```
# SWC format file
# based on specifications at http://research.mssm.edu/cnic/swc.html
# Created by pymaid (https://github.com/schlegelp/PyMaid)
# PointNo Label X Y Z Radius Parent
# Labels:
# 0 = undefined
# 1 = soma
# 5 = fork point
# 6 = end point
1 1 404384 243058 52880 2173 -1
2 0 404355 243005 53120 0 1
3 0 404246 243550 54520 0 2
4 0 404272 243365 55040 0 3
5 0 404309 243359 55120 0 4
6 0 404848 243496 55760 0 5
7 0 403879 243353 56360 0 6
8 0 405688 245252 56440 0 7
9 0 406206 247797 56760 0 8
10 0 406867 249410 57160 0 9
11 0 406857 249154 57200 0 10
12 0 406837 249313 57240 0 11
13 0 406780 249359 57280 0 12
14 0 406570 247832 57360 0 13
15 0 406452 249820 57400 0 14
16 0 406494 250093 57520 0 15
17 0 406533 250580 57680 0 16
18 0 406366 251027 57880 0 17
19 0 406546 251284 58160 0 18
20 0 406792 252181 58640 0 19
21 0 407346 252385 59000 0 20
22 0 407722 252581 59480 0 21
23 0 408002 252583 59760 0 22
24 0 408341 252602 59960 0 23
25 0 409009 253099 60120 0 24
26 0 409572 253674 60320 0 25
27 0 409646 254951 59960 0 26
28 0 409660 255015 59680 0 27
29 0 410100 255729 59280 0 28
30 0 410210 255871 58920 0 29
31 0 410981 256210 59000 0 30
32 0 411792 256392 58920 0 31
33 0 413308 257779 59040 0 32
34 0 413884 258051 59040 0 33
35 0 414454 257987 59040 0 34
36 0 416061 259351 59200 0 35
37 0 416875 259463 59920 0 36
38 0 416882 259427 60080 0 37
39 0 417004 259344 60200 0 38
40 0 417320 259503 60480 0 39
41 0 417748 259679 60640 0 40
42 0 417864 260187 60880 0 41
43 0 417960 260570 60960 0 42
44 0 418076 260220 61200 0 43
45 0 418246 260335 61480 0 44
46 0 418389 260361 61720 0 45
47 0 418637 260333 62000 0 46
48 0 418963 260307 62320 0 47
49 0 419074 260402 62560 0 48
50 0 419111 260203 62680 0 49
51 0 419293 260246 62920 0 50
52 0 419377 260437 63200 0 51
53 0 419413 260586 63440 0 52
54 0 419371 260636 63520 0 53
55 0 419835 260695 63760 0 54
56 0 420428 260724 63960 0 55
57 0 420742 260621 64160 0 56
58 0 420852 260795 64200 0 57
59 0 420771 260797 64360 0 58
60 0 420759 260958 64600 0 59
61 0 420814 261018 64840 0 60
62 0 421190 261215 65080 0 61
63 0 421576 261401 65160 0 62
64 0 421919 261560 65360 0 63
65 0 422352 261771 65600 0 64
66 0 422704 261946 65760 0 65
67 0 422946 262115 65960 0 66
68 0 423071 262157 66200 0 67
69 0 423283 262211 66280 0 68
70 0 423429 262300 66440 0 69
71 0 423786 262448 66640 0 70
72 0 424445 262509 66920 0 71
73 0 424722 262493 67080 0 72
74 0 424969 262495 67120 0 73
75 0 425119 262528 67160 0 74
76 0 425232 262516 67200 0 75
77 0 425342 262525 67240 0 76
78 0 425515 262514 67440 0 77
79 0 425837 262399 67560 0 78
80 0 426317 262331 67600 0 79
81 0 426620 262359 67760 0 80
82 0 426828 262392 67920 0 81
83 0 427266 262403 68160 0 82
84 0 427555 262396 68280 0 83
85 0 427889 262379 68480 0 84
86 0 428428 262383 68640 0 85
87 0 429099 262392 68800 0 86
88 0 429897 262481 69040 0 87
89 0 430183 262481 69280 0 88
90 0 430533 262682 69520 0 89
91 0 430888 262986 69760 0 90
92 0 431222 263182 70040 0 91
93 0 431600 263370 70320 0 92
94 0 431950 263515 70600 0 93
95 0 432324 263692 70800 0 94
96 0 432562 263666 70960 0 95
97 0 432757 263632 71000 0 96
98 0 433012 263642 71160 0 97
99 0 433262 263623 71360 0 98
100 0 433751 263553 71680 0 99
101 0 434152 263455 71920 0 100
102 0 434274 263454 71960 0 101
103 0 434379 263485 72200 0 102
104 0 434954 263800 72360 0 103
105 0 436150 264260 72360 0 104
106 0 436683 264604 72360 0 105
107 0 437062 264613 72400 0 106
108 0 437423 264729 72480 0 107
109 0 437945 265090 72600 0 108
110 0 438386 265142 72720 0 109
111 0 438596 265226 72960 0 110
112 0 438854 265254 73160 0 111
113 0 439336 265387 73240 0 112
114 0 439686 265422 73440 0 113
115 0 439805 265266 73720 0 114
116 0 439918 265223 73920 0 115
117 0 440130 265265 73960 0 116
118 0 440750 265235 74200 0 117
119 0 440793 265288 74240 0 118
120 0 441054 265368 74400 0 119
121 0 441597 265501 74640 0 120
122 0 442140 265492 74800 0 121
123 0 442749 265743 75080 0 122
124 0 442930 265776 75160 0 123
125 0 443428 265986 75400 0 124
126 0 443746 266162 75560 0 125
127 0 444346 266432 75800 0 126
128 0 444739 266682 76040 0 127
129 0 445189 266837 76280 0 128
130 0 445501 266972 76480 0 129
131 0 445603 266968 76520 0 130
132 0 446136 267168 76720 0 131
133 0 446294 267148 76760 0 132
134 0 446823 267292 77040 0 133
135 0 447243 267311 77320 0 134
136 0 447582 267374 77560 0 135
137 0 447837 267407 77720 0 136
138 0 447966 267478 77920 0 137
139 0 448087 267515 78000 0 138
140 0 448181 267535 78040 0 139
141 0 448357 267558 78080 0 140
142 0 448789 267647 78200 0 141
143 0 449270 267772 78280 0 142
144 0 449897 267768 78360 0 143
145 0 450496 267741 78400 0 144
146 0 452324 267818 78480 0 145
147 0 452970 267496 78680 0 146
148 0 454151 267043 78720 0 147
149 0 454857 266848 78680 0 148
150 0 455096 266806 78560 0 149
151 0 455221 266729 78480 0 150
152 0 455359 266711 78440 0 151
153 0 455575 266692 78400 0 152
154 0 455871 266776 78360 0 153
155 0 456391 266730 78320 0 154
156 0 457124 266628 78280 0 155
157 0 457328 266565 78200 0 156
158 0 458073 266644 78200 0 157
159 0 458234 266652 78120 0 158
160 0 459416 266291 77960 0 159
161 0 459904 266087 77840 0 160
162 0 460361 265817 77600 0 161
163 0 460726 265643 77400 0 162
164 0 461219 265354 77120 0 163
165 0 461470 265215 76920 0 164
166 0 461582 265134 76720 0 165
167 0 461802 264842 76440 0 166
168 0 461911 264682 76280 0 167
169 0 462237 264316 76160 0 168
170 0 462157 264029 75920 0 169
171 0 462266 263525 75520 0 170
172 0 462355 263320 75280 0 171
173 0 462400 263199 75120 0 172
174 0 462504 263089 74920 0 173
175 0 462584 262851 74680 0 174
176 0 462583 262680 74520 0 175
177 0 462853 262406 74280 0 176
178 0 462898 262371 74080 0 177
179 0 462861 262118 73960 0 178
180 0 463067 261835 73840 0 179
181 0 463531 261522 73680 0 180
182 0 463696 261386 73560 0 181
183 0 463839 261273 73400 0 182
184 0 463980 261120 73240 0 183
185 0 464231 260894 73040 0 184
186 5 464239 260852 73000 0 185
187 0 464259 260803 72960 0 186
188 0 464377 260260 72960 0 187
189 5 465133 259111 72960 0 188
190 0 465020 258567 73160 0 189
191 0 465129 258095 73320 0 190
192 0 465091 257783 73520 0 191
193 0 465093 257447 73720 0 192
194 0 465146 257245 73880 0 193
195 0 465172 257002 74080 0 194
196 0 465370 256590 74240 0 195
197 0 465471 256347 74320 0 196
198 0 465714 255812 74480 0 197
199 0 466853 254750 74480 0 198
200 0 467243 254597 74400 0 199
201 0 467279 254283 74320 0 200
202 0 467130 253955 73840 0 201
203 0 466875 253761 73440 0 202
204 0 466534 253651 73080 0 203
205 0 466675 253386 72800 0 204
206 5 468632 253077 72800 0 205
207 0 468731 253036 72840 298 206
208 0 468928 252953 72920 298 207
209 0 469542 252926 73280 0 208
210 0 469572 252940 73520 0 209
211 0 469607 252943 73760 0 210
212 0 469933 252899 74200 0 211
213 0 470040 252812 74280 0 212
214 0 470153 252721 74360 0 213
215 0 470172 252635 74480 0 214
216 0 470288 252641 74680 0 215
217 0 470686 252427 74880 0 216
218 0 470774 252428 75040 0 217
219 0 471121 252302 75280 0 218
220 0 471459 252050 75440 0 219
221 0 471944 251875 75600 0 220
222 0 472272 251563 75760 0 221
223 0 472731 251322 75920 0 222
224 0 473282 251032 76120 0 223
225 0 473466 251016 76280 0 224
226 0 473924 250738 76480 0 225
227 0 474084 250412 76640 0 226
228 0 474090 250357 76800 0 227
229 0 474109 250361 76960 0 228
230 0 474164 250182 77160 0 229
231 0 474163 250065 77360 0 230
232 0 474286 250026 77560 0 231
233 0 474241 249949 77720 0 232
234 0 474478 249772 78000 0 233
235 0 474595 249553 78160 0 234
236 0 474789 249394 78360 0 235
237 0 474899 249320 78520 0 236
238 0 474924 249136 78760 0 237
239 0 475171 249072 78920 0 238
240 0 475283 249076 79160 0 239
241 0 475255 249078 79320 0 240
242 0 475281 249075 79600 0 241
243 0 475367 248935 79840 0 242
244 0 475228 248929 80040 0 243
245 0 475323 248850 80240 0 244
246 0 475245 248716 80360 0 245
247 0 475179 248789 80600 0 246
248 0 475324 248419 80800 0 247
249 0 475304 248372 81040 0 248
250 0 475436 248176 81240 0 249
251 0 475598 247913 81440 0 250
252 0 475611 247838 81640 0 251
253 0 475800 247678 81840 0 252
254 0 475703 247653 82040 0 253
255 0 475749 247558 82280 0 254
256 0 475685 247390 82480 0 255
257 0 475778 247311 82640 0 256
258 0 475783 247003 82880 0 257
259 0 475939 246810 82960 0 258
260 0 476211 246690 83080 0 259
261 0 476711 246109 83360 0 260
262 0 477182 245617 83560 0 261
263 0 477139 245322 83720 0 262
264 0 477353 244876 83920 0 263
265 0 477416 244721 84080 0 264
266 0 477566 244363 84400 0 265
267 0 477885 243998 84640 0 266
268 0 478127 243656 85040 0 267
269 0 478277 243353 85280 0 268
270 0 478393 243132 85480 0 269
271 0 478719 242862 85680 0 270
272 0 479101 242776 85880 0 271
273 0 479027 242857 86040 0 272
274 0 479215 242495 86240 0 273
275 0 479326 242051 86400 0 274
276 0 479353 241907 86560 0 275
277 0 479393 241560 86760 0 276
278 0 479527 241258 86920 0 277
279 0 479464 241211 87000 0 278
280 0 479364 241085 87240 0 279
281 0 479365 240892 87400 0 280
282 0 479085 240693 87520 0 281
283 0 479093 240569 87680 0 282
284 0 478975 240357 87800 0 283
285 0 479002 240044 88000 0 284
286 0 479284 239267 88360 0 285
287 0 479945 238796 88520 0 286
288 0 480409 238589 88560 0 287
289 0 479778 238947 88600 0 288
290 0 479668 239222 88640 0 289
291 0 479813 239426 88680 0 290
292 0 479662 238925 88720 0 291
293 0 479823 238665 88800 0 292
294 0 479588 238730 89000 0 293
295 0 479530 238587 89160 0 294
296 0 480205 237879 89280 0 295
297 0 480506 237414 89360 0 296
298 0 481248 236468 89600 0 297
299 0 481481 236246 89800 0 298
300 0 482095 235680 90040 0 299
301 0 482279 235496 90120 0 300
302 0 482459 235016 90320 0 301
303 0 482340 235023 90520 0 302
304 0 483587 235073 90760 0 303
305 0 483691 234939 90800 0 304
306 0 483976 234556 90920 0 305
307 0 484162 234361 91120 0 306
308 0 484697 233929 91280 0 307
309 0 484897 233735 91520 0 308
310 0 485035 233491 91880 0 309
311 0 485275 232655 92200 0 310
312 0 485459 232401 92400 0 311
313 0 485456 232352 92560 0 312
314 0 485587 232163 92800 0 313
315 0 485619 231574 93040 0 314
316 0 485740 231404 93160 0 315
317 0 486019 230928 93360 0 316
318 0 486505 230748 93600 0 317
319 0 486580 230488 93760 0 318
320 0 486683 230463 93920 0 319
321 0 486898 230387 94160 0 320
322 0 486758 230171 94280 0 321
323 0 486885 230104 94480 0 322
324 0 487102 229895 94840 0 323
325 0 487104 229705 95080 0 324
326 0 487274 229482 95280 0 325
327 0 487226 229120 95600 0 326
328 0 487217 228886 96160 0 327
329 0 487387 228620 96320 0 328
330 0 487911 228362 96520 0 329
331 0 487927 228026 96720 0 330
332 0 488033 227847 96880 0 331
333 0 488271 227386 97080 0 332
334 0 488491 226993 97280 0 333
335 0 488846 226789 97480 0 334
336 0 489007 226635 97640 0 335
337 0 489285 226492 97680 0 336
338 0 489309 226289 97720 0 337
339 0 489155 225776 98040 0 338
340 0 489064 225608 98400 0 339
341 0 488970 225699 98600 0 340
342 0 489038 225588 98800 0 341
343 0 488986 225587 99000 0 342
344 0 488963 225586 99160 0 343
345 0 488862 225571 99360 0 344
346 0 488889 225410 99560 0 345
347 0 489118 225161 99760 0 346
348 0 489270 224869 100000 0 347
349 0 489417 224813 100200 0 348
350 0 489550 224317 100360 0 349
351 0 489661 224180 100560 0 350
352 0 489800 223831 100720 0 351
353 0 489937 223625 100880 0 352
354 0 490007 223525 101080 0 353
355 0 490062 223239 101200 0 354
356 0 490084 222972 101320 0 355
357 0 490252 222378 101680 0 356
358 0 490412 222140 101840 0 357
359 0 490461 221834 102000 0 358
360 0 490476 221710 102160 0 359
361 0 490497 221635 102360 0 360
362 0 490584 221671 102520 0 361
363 0 490558 221610 102680 0 362
364 0 490668 221520 102840 0 363
365 0 490649 221313 103000 0 364
366 0 490750 220937 103200 0 365
367 0 490805 220919 103360 0 366
368 0 490925 220840 103520 0 367
369 0 490878 220784 103680 0 368
370 0 490934 220669 103840 0 369
371 0 490972 220565 104000 0 370
372 0 490986 220554 104160 0 371
373 0 491030 220564 104320 0 372
374 0 491103 220383 104480 0 373
375 0 491244 220399 104600 0 374
376 0 491351 220466 104760 0 375
377 0 491440 220440 104880 0 376
378 0 491462 220313 105000 0 377
379 0 491434 220196 105120 0 378
380 0 491420 220091 105280 0 379
381 0 491454 220067 105400 0 380
382 0 491451 220029 105480 0 381
383 0 491475 219960 105560 0 382
384 0 491537 219778 105720 0 383
385 0 491550 219733 105920 0 384
386 0 491541 219551 106040 0 385
387 0 491553 219563 106200 0 386
388 0 491427 219373 106400 0 387
389 0 491410 219312 106560 0 388
390 0 491435 219200 106720 0 389
391 0 491450 219099 106840 0 390
392 0 491479 218964 106920 0 391
393 0 491434 218879 107080 0 392
394 0 491445 218659 107280 0 393
395 0 491463 218076 107480 0 394
396 0 491379 217852 107600 0 395
397 0 491473 217552 107760 0 396
398 0 491356 217186 107960 0 397
399 0 491400 216809 108160 0 398
400 0 491453 216670 108360 0 399
401 0 491460 216552 108560 0 400
402 0 491440 216385 108800 0 401
403 0 491377 216389 109000 0 402
404 0 491238 216325 109240 0 403
405 0 491133 216262 109440 0 404
406 0 491008 216184 109680 0 405
407 0 490985 216187 109840 0 406
408 0 490902 215790 110040 0 407
409 0 490995 215691 110280 0 408
410 0 490900 215236 110480 0 409
411 0 490759 214827 110680 0 410
412 0 490792 214689 110840 0 411
413 0 490570 214613 111040 0 412
414 0 490488 214606 111240 0 413
415 0 490433 214538 111440 0 414
416 0 490399 214520 111640 0 415
417 0 490342 214505 111840 0 416
418 0 490342 214396 112000 0 417
419 0 490231 214267 112200 0 418
420 0 490216 214224 112280 0 419
421 0 490202 214189 112360 0 420
422 0 490047 214097 112520 0 421
423 0 489852 213814 112720 0 422
424 0 489789 213736 112880 0 423
425 0 489766 213713 113080 0 424
426 0 489747 213653 113200 0 425
427 0 489725 213619 113400 0 426
428 0 489709 213562 113600 0 427
429 0 489672 213486 113800 0 428
430 0 489402 213282 114080 0 429
431 0 489268 213096 114240 0 430
432 0 489165 212917 114360 0 431
433 0 488791 212483 114480 0 432
434 0 488639 212293 114560 0 433
435 0 488572 212050 114640 0 434
436 0 488543 211848 114760 0 435
437 0 488630 211544 114880 0 436
438 0 488782 211185 115000 0 437
439 0 488651 210211 115120 0 438
440 0 488661 210012 115280 0 439
441 0 488570 210150 115440 0 440
442 0 488514 210077 115600 0 441
443 0 488453 209805 115760 0 442
444 0 488501 209574 115960 0 443
445 0 488394 209228 116080 0 444
446 0 488242 208825 116240 0 445
447 0 488148 208387 116520 0 446
448 0 488097 208349 116680 0 447
449 0 488089 208106 116800 0 448
450 0 488092 207860 116960 0 449
451 0 487981 207886 117080 0 450
452 0 487945 207814 117120 0 451
453 0 487889 207692 117320 0 452
454 0 487766 207639 117480 0 453
455 0 488027 207484 117680 0 454
456 0 488203 207237 117840 0 455
457 0 488116 206614 117920 0 456
458 0 487778 206318 118080 0 457
459 0 487558 206006 118240 0 458
460 0 487300 205794 118400 0 459
461 0 487137 205477 118560 0 460
462 0 487149 205316 118720 0 461
463 0 487230 205097 118840 0 462
464 0 487172 205049 119000 0 463
465 0 487151 204818 119120 0 464
466 0 487217 204647 119280 0 465
467 0 487323 204445 119400 0 466
468 0 487326 204007 119560 0 467
469 0 487232 203955 119640 0 468
470 0 487127 203840 119680 0 469
471 0 486577 203502 119800 0 470
472 0 486504 203202 119920 0 471
473 0 486422 203026 120080 0 472
474 0 486340 202865 120280 0 473
475 0 486184 202493 120480 0 474
476 0 486039 202433 120640 0 475
477 0 485937 202231 120760 0 476
478 0 485917 202021 120920 0 477
479 0 485926 201934 121080 0 478
480 0 486015 201667 121160 0 479
481 0 485909 201470 121400 0 480
482 0 485925 201268 121560 0 481
483 0 485989 201082 121720 0 482
484 0 486043 200980 121880 0 483
485 0 486205 200842 122040 0 484
486 0 486030 200602 122160 0 485
487 0 486067 200244 122320 0 486
488 0 485890 199924 122520 0 487
489 0 485549 199253 122720 0 488
490 0 485487 199026 122920 0 489
491 0 485396 198782 123200 0 490
492 0 485350 198729 123360 0 491
493 0 485068 198570 123560 0 492
494 0 485036 198590 123720 0 493
495 0 484931 198431 123880 0 494
496 0 484856 198354 124080 0 495
497 0 484904 198197 124280 0 496
498 0 484887 198048 124480 0 497
499 0 484919 197914 124640 0 498
500 0 484925 197823 124800 0 499
501 0 484927 197530 124960 0 500
502 0 484974 197174 125160 0 501
503 0 485005 196726 125360 0 502
504 0 485031 196340 125560 0 503
505 0 485041 196124 125760 0 504
506 0 485244 195816 125920 0 505
507 0 485297 195615 126080 0 506
508 0 485293 195531 126320 0 507
509 0 485286 195488 126520 0 508
510 0 485324 195505 126720 0 509
511 0 485332 195379 126840 0 510
512 0 485294 195208 127000 0 511
513 0 485265 195075 127120 0 512
514 0 485239 194933 127240 0 513
515 0 485020 194398 127400 0 514
516 0 484910 194129 127560 0 515
517 0 484983 194055 127720 0 516
518 0 485058 193732 127920 0 517
519 0 485146 193606 128240 0 518
520 0 485121 193453 128480 0 519
521 0 485176 193208 128600 0 520
522 0 485081 193190 128760 0 521
523 0 484960 192755 129040 0 522
524 0 484894 192607 129200 0 523
525 0 484918 192646 129400 0 524
526 0 484789 192349 129560 0 525
527 0 484791 192057 129760 0 526
528 0 484758 191830 129920 0 527
529 0 484771 191714 130040 0 528
530 0 484716 191466 130200 0 529
531 0 484815 191312 130400 0 530
532 0 484824 191341 130560 0 531
533 0 484797 191217 130720 0 532
534 0 484732 191203 130840 0 533
535 0 484715 191138 130960 0 534
536 0 484638 190856 131120 0 535
537 0 484556 190695 131280 0 536
538 0 484448 190416 131440 0 537
539 0 484328 190458 131640 0 538
540 0 484392 190219 131800 0 539
541 0 484551 190207 131920 0 540
542 0 484639 190083 132040 0 541
543 0 484667 190100 132200 0 542
544 0 484867 189943 132360 0 543
545 0 484938 189909 132520 0 544
546 0 484854 189549 132680 0 545
547 0 484896 189370 132840 0 546
548 0 484975 189312 133000 0 547
549 0 484981 189281 133160 0 548
550 0 484951 189223 133320 0 549
551 0 484952 189215 133520 0 550
552 0 484946 189175 133680 0 551
553 0 484855 189003 133840 0 552
554 0 484879 188973 133960 0 553
555 0 484849 188965 134160 0 554
556 0 484911 188663 134320 0 555
557 0 484829 188507 134520 0 556
558 0 484817 188393 134680 0 557
559 0 484766 188369 134840 0 558
560 0 484658 188162 135000 0 559
561 0 484639 187947 135160 0 560
562 0 484587 187855 135360 0 561
563 0 484596 187700 135520 0 562
564 0 484558 187697 135680 0 563
565 0 484584 187463 136000 0 564
566 0 484655 187425 136160 0 565
567 0 484645 187435 136320 0 566
568 0 484676 187265 136480 0 567
569 0 484699 187184 136640 0 568
570 0 484688 186967 136920 0 569
571 0 484590 186814 137160 0 570
572 0 484523 186485 137400 0 571
573 0 484278 186403 137600 0 572
574 0 484168 186338 137680 0 573
575 0 484115 186314 137720 0 574
576 0 484000 186196 137880 0 575
577 0 483975 186110 138040 0 576
578 0 483960 186072 138080 0 577
579 0 483950 186048 138120 0 578
580 0 483924 186042 138160 0 579
581 0 483923 186032 138200 0 580
582 0 483925 186030 138240 0 581
583 0 483920 186017 138280 0 582
584 0 483922 186021 138320 0 583
585 0 483931 186022 138360 0 584
586 0 483931 186012 138400 0 585
587 0 483940 186013 138440 0 586
588 0 483947 186007 138480 0 587
589 0 483943 185983 138520 0 588
590 0 483946 185943 138560 0 589
591 0 483944 185918 138600 0 590
592 0 483944 185888 138640 0 591
593 0 483953 185884 138680 0 592
594 0 483948 185863 138720 0 593
595 0 483966 185914 138760 0 594
596 0 483970 185905 138800 0 595
597 0 483989 185906 138840 0 596
598 0 484005 185920 138880 0 597
599 0 484023 185929 138920 0 598
600 0 484030 185928 138960 0 599
601 0 484058 185929 139000 0 600
602 0 484068 185919 139040 0 601
603 0 484087 185914 139080 0 602
604 0 484096 185902 139120 0 603
605 0 484112 185895 139160 0 604
606 0 484125 185883 139200 0 605
607 0 484133 185879 139240 0 606
608 0 484055 185901 139280 0 607
609 0 484152 185864 139320 0 608
610 0 484156 185857 139360 0 609
611 0 484180 185838 139400 0 610
612 0 484188 185832 139440 0 611
613 0 484191 185820 139480 0 612
614 0 484238 185773 139520 0 613
615 0 484277 185734 139560 0 614
616 0 484318 185697 139600 0 615
617 0 484359 185655 139640 0 616
618 0 484349 185639 139680 0 617
619 0 484341 185631 139720 0 618
620 0 484327 185625 139760 0 619
621 0 484303 185610 139800 0 620
622 0 484288 185601 139840 0 621
623 0 484295 185597 139880 0 622
624 0 484300 185601 139920 0 623
625 0 484315 185598 139960 0 624
626 0 484320 185588 140000 0 625
627 0 484342 185573 140040 0 626
628 0 484363 185537 140080 0 627
629 0 484341 185517 140120 0 628
630 0 484312 185528 140160 0 629
631 0 484296 185520 140200 0 630
632 0 484285 185504 140240 0 631
633 0 484275 185481 140280 0 632
634 0 484266 185460 140320 0 633
635 0 484260 185446 140360 0 634
636 0 484253 185425 140400 0 635
637 0 484246 185410 140440 0 636
638 0 484239 185391 140480 0 637
639 0 484247 185383 140520 0 638
640 0 484244 185373 140560 0 639
641 0 484247 185369 140600 0 640
642 0 484248 185357 140640 0 641
643 0 484248 185352 140680 0 642
644 0 484272 185318 140720 0 643
645 0 484286 185279 140760 0 644
646 0 484303 185261 140800 0 645
647 0 484320 185213 140840 0 646
648 0 484322 185217 140880 0 647
649 0 484322 185208 140920 0 648
650 0 484321 185195 140960 0 649
651 0 484325 185183 141000 0 650
652 0 484341 185146 141040 0 651
653 0 484346 185103 141080 0 652
654 0 484356 185069 141120 0 653
655 0 484363 185022 141160 0 654
656 0 484379 185000 141200 0 655
657 0 484388 184966 141240 0 656
658 0 484402 184941 141280 0 657
659 0 484415 184910 141320 0 658
660 0 484418 184898 141360 0 659
661 0 484419 184887 141400 0 660
662 0 484421 184881 141440 0 661
663 0 484421 184869 141480 0 662
664 0 484446 184828 141520 0 663
665 0 484475 184776 141560 0 664
666 0 484499 184724 141600 0 665
667 0 484526 184667 141640 0 666
668 0 484543 184626 141680 0 667
669 0 484565 184592 141720 0 668
670 0 484587 184556 141760 0 669
671 0 484612 184517 141800 0 670
672 0 484628 184494 141840 0 671
673 0 484633 184464 141880 0 672
674 0 484647 184436 141920 0 673
675 0 484670 184407 141960 0 674
676 0 484686 184393 142000 0 675
677 0 484724 184352 142040 0 676
678 0 484754 184305 142080 0 677
679 0 484781 184266 142120 0 678
680 0 484811 184224 142160 0 679
681 0 484821 184189 142200 0 680
682 0 484829 184159 142240 0 681
683 0 484836 184119 142280 0 682
684 0 484845 184090 142320 0 683
685 0 484859 184061 142360 0 684
686 0 484896 184052 142400 0 685
687 0 484942 184042 142440 0 686
688 0 484975 184023 142480 0 687
689 0 485016 184007 142520 0 688
690 0 485047 183984 142560 0 689
691 0 485106 183971 142600 0 690
692 0 485164 183953 142640 0 691
693 0 485226 183932 142680 0 692
694 0 485289 183914 142720 0 693
695 0 485292 183916 142760 0 694
696 0 485301 183916 142800 0 695
697 0 485314 183931 142840 0 696
698 0 485330 183936 142880 0 697
699 0 485363 183905 142920 0 698
700 0 485390 183885 142960 0 699
701 0 485418 183851 143000 0 700
702 0 485461 183821 143040 0 701
703 0 485497 183782 143080 0 702
704 0 485528 183741 143120 0 703
705 0 485563 183696 143160 0 704
706 0 485594 183684 143200 0 705
707 0 485583 183683 143240 0 706
708 0 485597 183661 143280 0 707
709 0 485610 183645 143320 0 708
710 0 485609 183627 143360 0 709
711 0 485670 183618 143400 0 710
712 0 485726 183588 143440 0 711
713 0 485771 183555 143480 0 712
714 0 485787 183524 143520 0 713
715 0 485795 183494 143560 0 714
716 0 485808 183452 143600 0 715
717 0 485811 183430 143640 0 716
718 0 485818 183397 143680 0 717
719 0 485830 183357 143720 0 718
720 0 485845 183305 143760 0 719
721 0 485898 183156 143920 0 720
722 0 485920 183110 143960 0 721
723 0 485927 183073 144000 0 722
724 0 485915 183044 144040 0 723
725 0 485935 182967 144080 0 724
726 0 485950 182887 144120 0 725
727 0 485958 182807 144160 0 726
728 0 485991 182767 144200 0 727
729 0 485996 182712 144240 0 728
730 0 486022 182676 144280 0 729
731 0 486038 182651 144320 0 730
732 0 486051 182618 144360 0 731
733 0 486058 182590 144400 0 732
734 0 486076 182572 144440 0 733
735 0 486095 182534 144480 0 734
736 0 486112 182524 144520 0 735
737 0 486136 182508 144560 0 736
738 0 486153 182481 144600 0 737
739 0 486206 182451 144640 0 738
740 0 486250 182412 144680 0 739
741 0 486295 182374 144720 0 740
742 0 486362 182318 144760 0 741
743 0 486433 182268 144800 0 742
744 0 486504 182226 144840 0 743
745 0 486577 182179 144880 0 744
746 0 486662 182071 144920 0 745
747 0 486749 181964 144960 0 746
748 0 486834 181860 145000 0 747
749 0 486905 181781 145040 0 748
750 0 486987 181702 145080 0 749
751 0 487052 181616 145120 0 750
752 0 487109 181587 145160 0 751
753 0 487171 181555 145200 0 752
754 0 487236 181521 145240 0 753
755 0 487288 181488 145280 0 754
756 0 487324 181477 145320 0 755
757 0 487360 181440 145360 0 756
758 0 487392 181422 145400 0 757
759 0 487423 181397 145440 0 758
760 0 487426 181404 145480 0 759
761 0 487440 181414 145520 0 760
762 0 487444 181406 145560 0 761
763 0 487480 181394 145600 0 762
764 0 487524 181381 145640 0 763
765 0 487576 181381 145680 0 764
766 0 487586 181458 145720 0 765
767 0 487606 181431 145760 0 766
768 0 487594 181405 145800 0 767
769 0 487594 181363 145840 0 768
770 0 487601 181310 145880 0 769
771 0 487604 181270 145920 0 770
772 0 487603 181229 145960 0 771
773 0 487606 181196 146000 0 772
774 0 487604 181166 146040 0 773
775 0 487593 181129 146080 0 774
776 0 487579 181126 146120 0 775
777 0 487576 181104 146160 0 776
778 0 487573 181066 146200 0 777
779 0 487551 181028 146240 0 778
780 0 487518 181002 146280 0 779
781 0 487478 180975 146320 0 780
782 0 487454 180952 146360 0 781
783 0 487428 180895 146400 0 782
784 0 487472 180836 146440 0 783
785 0 487457 180770 146480 0 784
786 0 487493 180710 146520 0 785
787 0 487533 180656 146560 0 786
788 0 487564 180600 146600 0 787
789 0 487572 180585 146640 0 788
790 0 487578 180566 146640 0 789
791 0 487603 180535 146720 0 790
792 0 487606 180464 146760 0 791
793 0 487614 180389 146800 0 792
794 0 487619 180347 146840 0 793
795 0 487623 180296 146880 0 794
796 0 487626 180270 146920 0 795
797 0 487626 180229 146960 0 796
798 0 487634 180191 147000 0 797
799 0 487637 180142 147040 0 798
800 0 487650 180108 147080 0 799
801 0 487662 180077 147120 0 800
802 0 487669 180040 147160 0 801
803 0 487693 179975 147200 0 802
804 0 487718 179912 147240 0 803
805 0 487744 179857 147280 0 804
806 0 487773 179802 147320 0 805
807 0 487794 179746 147360 0 806
808 0 487796 179707 147400 0 807
809 0 487796 179667 147440 0 808
810 0 487808 179633 147480 0 809
811 0 487811 179593 147520 0 810
812 0 487817 179556 147560 0 811
813 0 487843 179492 147600 0 812
814 0 487867 179428 147640 0 813
815 0 487899 179385 147680 0 814
816 0 487931 179328 147720 0 815
817 0 487950 179295 147760 0 816
818 0 487970 179255 147800 0 817
819 0 487993 179226 147840 0 818
820 0 488006 179184 147880 0 819
821 0 488036 179132 147920 0 820
822 0 488052 179075 147960 0 821
823 0 488072 179025 148000 0 822
824 0 488096 178997 148040 0 823
825 0 488116 178967 148080 0 824
826 0 488136 178927 148120 0 825
827 0 488164 178883 148160 0 826
828 0 488194 178848 148200 0 827
829 0 488237 178751 148240 0 828
830 0 488203 178773 148280 0 829
831 0 488213 178767 148320 0 830
832 0 488218 178714 148360 0 831
833 0 488230 178668 148400 0 832
834 0 488240 178603 148440 0 833
835 0 488240 178530 148480 0 834
836 0 488244 178510 148520 0 835
837 0 488233 178462 148560 0 836
838 0 488245 178394 148640 0 837
839 0 488226 178397 148680 0 838
840 0 488216 178390 148720 0 839
841 0 488202 178390 148760 0 840
842 0 488186 178348 148800 0 841
843 0 488174 178324 148840 0 842
844 0 488167 178304 148880 0 843
845 0 488167 178262 148920 0 844
846 0 488161 178236 148960 0 845
847 0 488160 178206 149000 0 846
848 0 488159 178176 149040 0 847
849 0 488178 178163 149080 0 848
850 0 488186 178130 149120 0 849
851 0 488199 178114 149160 0 850
852 0 488203 178080 149200 0 851
853 0 488212 178040 149240 0 852
854 0 488220 178007 149280 0 853
855 0 488230 177966 149320 0 854
856 0 488227 177958 149360 0 855
857 0 488213 177948 149400 0 856
858 0 488216 177940 149440 0 857
859 0 488216 177916 149480 0 858
860 0 488195 177846 149520 0 859
861 0 488178 177784 149560 0 860
862 0 488179 177778 149600 0 861
863 0 488186 177826 149640 0 862
864 0 488173 177876 149680 0 863
865 0 488183 177935 149720 0 864
866 0 488213 177971 149760 0 865
867 0 488226 178006 149800 0 866
868 0 488243 178059 149840 0 867
869 0 488242 178102 149880 0 868
870 0 488239 178141 149920 0 869
871 0 488251 178161 149960 0 870
872 0 488281 178148 150000 0 871
873 0 488294 178116 150040 0 872
874 0 488289 178188 150080 0 873
875 0 488309 178190 150120 0 874
876 0 488314 178190 150160 0 875
877 0 488312 178179 150200 0 876
878 0 488336 178159 150240 0 877
879 0 488360 178124 150280 0 878
880 0 488384 178081 150320 0 879
881 0 488372 177978 150360 0 880
882 0 488371 177896 150400 0 881
883 0 488371 177776 150440 0 882
884 0 488362 177648 150480 0 883
885 0 488342 177508 150520 0 884
886 0 488329 177374 150560 0 885
887 0 488330 177270 150600 0 886
888 0 488310 177143 150640 0 887
889 0 488302 177042 150680 0 888
890 0 488294 176917 150720 0 889
891 0 488300 176869 150760 0 890
892 0 488307 176822 150800 0 891
893 0 488305 176778 150840 0 892
894 0 488312 176729 150880 0 893
895 0 488314 176670 150920 0 894
896 0 488317 176596 150960 0 895
897 0 488307 176537 151000 0 896
898 0 488307 176480 151040 0 897
899 0 488286 176427 151080 0 898
900 0 488265 176364 151120 0 899
901 0 488238 176314 151160 0 900
902 0 488217 176250 151200 0 901
903 0 488199 176196 151240 0 902
904 0 488192 176133 151280 0 903
905 0 488161 176076 151320 0 904
906 0 488147 176025 151360 0 905
907 0 488127 175997 151400 0 906
908 0 488104 175942 151440 0 907
909 0 488073 175897 151480 0 908
910 0 488015 175825 151520 0 909
911 0 487952 175729 151560 0 910
912 0 487909 175670 151600 0 911
913 0 487861 175596 151640 0 912
914 0 487854 175544 151680 0 913
915 0 487845 175500 151720 0 914
916 0 487835 175458 151760 0 915
917 0 487828 175417 151800 0 916
918 0 487818 175393 151840 0 917
919 0 487803 175377 151880 0 918
920 0 487779 175364 151920 0 919
921 0 487768 175343 151960 0 920
922 0 487752 175317 152000 0 921
923 0 487741 175294 152040 0 922
924 0 487748 175257 152080 0 923
925 0 487755 175225 152120 0 924
926 0 487764 175192 152160 0 925
927 0 487769 175158 152200 0 926
928 0 487784 175068 152240 0 927
929 0 487800 174997 152280 0 928
930 0 487815 174890 152320 0 929
931 0 487827 174796 152360 0 930
932 0 487815 174737 152400 0 931
933 0 487799 174687 152440 0 932
934 0 487783 174627 152480 0 933
935 0 487774 174568 152520 0 934
936 0 487747 174505 152560 0 935
937 0 487723 174445 152600 0 936
938 0 487697 174369 152640 0 937
939 0 487665 174296 152680 0 938
940 0 487657 174210 152720 0 939
941 0 487643 174121 152760 0 940
942 0 487625 174041 152800 0 941
943 0 487635 173969 152840 0 942
944 0 487644 173886 152880 0 943
945 0 487661 173849 152920 0 944
946 0 487672 173802 152960 0 945
947 0 487713 173601 153000 0 946
948 0 487722 173539 153040 0 947
949 0 487728 173479 153080 0 948
950 0 487739 173409 153120 0 949
951 0 487743 173350 153160 0 950
952 0 487728 173324 153200 0 951
953 0 487717 173303 153240 0 952
954 0 487714 173288 153280 0 953
955 0 487705 173269 153320 0 954
956 0 487690 173247 153360 0 955
957 0 487692 173230 153400 0 956
958 0 487688 173201 153440 0 957
959 0 487696 173141 153480 0 958
960 0 487707 173071 153520 0 959
961 0 487715 173006 153560 0 960
962 0 487721 172994 153600 0 961
963 0 487720 172984 153640 0 962
964 0 487725 172965 153680 0 963
965 0 487724 172969 153720 0 964
966 0 487729 172987 153760 0 965
967 0 487724 172968 153800 0 966
968 0 487721 172967 153840 0 967
969 0 487709 172980 153880 0 968
970 0 487671 172916 153920 0 969
971 0 487646 172852 153960 0 970
972 0 487598 172783 154000 0 971
973 0 487592 172708 154040 0 972
974 0 487586 172630 154080 0 973
975 0 487572 172561 154120 0 974
976 0 487564 172492 154160 0 975
977 0 487557 172421 154200 0 976
978 0 487535 172352 154240 0 977
979 0 487529 172296 154280 0 978
980 0 487538 172227 154320 0 979
981 0 487557 172159 154360 0 980
982 0 487567 172090 154400 0 981
983 0 487579 172024 154440 0 982
984 0 487558 171991 154480 0 983
985 0 487547 171979 154520 0 984
986 0 487528 171959 154560 0 985
987 0 487516 171928 154600 0 986
988 0 487499 171877 154640 0 987
989 0 487485 171845 154680 0 988
990 0 487470 171803 154720 0 989
991 0 487455 171753 154760 0 990
992 0 487451 171692 154800 0 991
993 0 487442 171628 154840 0 992
994 0 487422 171559 154880 0 993
995 0 487406 171568 154920 0 994
996 0 487400 171576 154960 0 995
997 0 487378 171581 155000 0 996
998 0 487357 171572 155040 0 997
999 0 487331 171557 155080 0 998
1000 0 487316 171536 155120 0 999
1001 0 487290 171536 155160 0 1000
1002 0 487256 171480 155200 0 1001
1003 0 487220 171437 155240 0 1002
1004 0 487198 171389 155280 0 1003
1005 0 487087 171319 155320 0 1004
1006 0 486978 171256 155360 0 1005
1007 0 486869 171198 155400 0 1006
1008 0 486760 171132 155440 0 1007
1009 0 486746 171059 155480 0 1008
1010 0 486740 170978 155520 0 1009
1011 0 486742 170904 155560 0 1010
1012 0 486738 170836 155600 0 1011
1013 0 486723 170816 155640 0 1012
1014 0 486720 170769 155680 0 1013
1015 0 486702 170751 155720 0 1014
1016 0 486678 170721 155760 0 1015
1017 0 486668 170673 155800 0 1016
1018 0 486652 170542 155840 0 1017
1019 0 486631 170418 155880 0 1018
1020 0 486611 170308 155920 0 1019
1021 0 486597 170180 155960 0 1020
1022 0 486585 170054 156000 0 1021
1023 0 486559 169902 156040 0 1022
1024 0 486527 169756 156080 0 1023
1025 0 486485 169607 156120 0 1024
1026 0 486471 169464 156160 0 1025
1027 0 486453 169334 156200 0 1026
1028 0 486436 169194 156240 0 1027
1029 0 486423 169082 156280 0 1028
1030 0 486420 168978 156320 0 1029
1031 0 486414 168890 156360 0 1030
1032 0 486395 168776 156400 0 1031
1033 0 486382 168656 156440 0 1032
1034 0 486368 168556 156480 0 1033
1035 0 486348 168489 156520 0 1034
1036 0 486333 168432 156560 0 1035
1037 0 486312 168373 156600 0 1036
1038 0 486296 168308 156640 0 1037
1039 0 486272 168187 156680 0 1038
1040 0 486249 168069 156720 0 1039
1041 0 486226 167931 156760 0 1040
1042 0 486214 167830 156800 0 1041
1043 0 486204 167734 156840 0 1042
1044 0 486187 167618 156880 0 1043
1045 0 486164 167568 156920 0 1044
1046 0 486138 167519 156960 0 1045
1047 0 486120 167466 157000 0 1046
1048 0 486104 167402 157040 0 1047
1049 0 486077 167393 157080 0 1048
1050 0 486062 167395 157120 0 1049
1051 0 486036 167393 157160 0 1050
1052 0 485973 167286 157200 0 1051
1053 0 485908 167174 157240 0 1052
1054 0 485765 166897 157280 0 1053
1055 0 485713 166846 157320 0 1054
1056 0 485658 166794 157360 0 1055
1057 0 485615 166721 157400 0 1056
1058 0 485561 166655 157440 0 1057
1059 0 485557 166593 157480 0 1058
1060 0 485545 166528 157520 0 1059
1061 0 485528 166465 157560 0 1060
1062 0 485486 166416 157600 0 1061
1063 0 485443 166377 157640 0 1062
1064 0 485406 166349 157680 0 1063
1065 0 485384 166317 157720 0 1064
1066 0 485365 166285 157760 0 1065
1067 0 485347 166262 157800 0 1066
1068 0 485333 166232 157840 0 1067
1069 0 485302 166091 157880 0 1068
1070 0 485257 165963 157920 0 1069
1071 0 485225 165966 157960 0 1070
1072 0 485198 165941 158000 0 1071
1073 0 485181 165914 158040 0 1072
1074 0 485168 165899 158080 0 1073
1075 0 485158 165899 158120 0 1074
1076 0 485152 165872 158160 0 1075
1077 0 485124 165851 158200 0 1076
1078 0 485128 165804 158240 0 1077
1079 0 485110 165765 158280 0 1078
1080 0 485107 165700 158320 0 1079
1081 0 485100 165658 158360 0 1080
1082 0 485092 165592 158400 0 1081
1083 0 485077 165539 158440 0 1082
1084 0 485071 165462 158480 0 1083
1085 0 485048 165418 158520 0 1084
1086 0 485018 165331 158560 0 1085
1087 0 484990 165264 158600 0 1086
1088 0 484953 165195 158640 0 1087
1089 0 484928 165120 158680 0 1088
1090 0 484901 165063 158720 0 1089
1091 0 484869 165006 158760 0 1090
1092 0 484838 164948 158800 0 1091
1093 0 484838 164882 158840 0 1092
1094 0 484817 164831 158880 0 1093
1095 0 484814 164764 158920 0 1094
1096 0 484810 164697 158960 0 1095
1097 0 484804 164649 159000 0 1096
1098 0 484772 164595 159040 0 1097
1099 0 484744 164546 159080 0 1098
1100 0 484720 164484 159120 0 1099
1101 0 484642 164368 159160 0 1100
1102 0 484573 164097 159200 0 1101
1103 0 484541 164014 159240 0 1102
1104 0 484507 163933 159280 0 1103
1105 0 484461 163848 159320 0 1104
1106 0 484414 163778 159360 0 1105
1107 0 484361 163698 159400 0 1106
1108 0 484299 163624 159440 0 1107
1109 0 484248 163613 159480 0 1108
1110 0 484213 163604 159520 0 1109
1111 0 484177 163577 159560 0 1110
1112 0 484139 163547 159600 0 1111
1113 0 484128 163497 159640 0 1112
1114 0 484097 163465 159680 0 1113
1115 0 484079 163447 159720 0 1114
1116 0 484052 163409 159760 0 1115
1117 0 484016 163400 159800 0 1116
1118 0 483965 163388 159840 0 1117
1119 0 483910 163370 159880 0 1118
1120 0 483898 163338 159920 0 1119
1121 0 483868 163307 159960 0 1120
1122 0 483840 163285 160000 0 1121
1123 0 483828 163228 160040 0 1122
1124 0 483793 163199 160080 0 1123
1125 0 483752 163170 160120 0 1124
1126 0 483715 163117 160160 0 1125
1127 0 483684 163088 160200 0 1126
1128 0 483660 162948 160240 0 1127
1129 0 483641 162831 160280 0 1128
1130 0 483632 162682 160320 0 1129
1131 0 483488 162543 160360 0 1130
1132 0 483357 162403 160400 0 1131
1133 0 483210 162264 160440 0 1132
1134 0 483114 162211 160480 0 1133
1135 0 483006 162170 160520 0 1134
1136 0 482913 162123 160560 0 1135
1137 0 482814 162076 160600 0 1136
1138 0 482718 162046 160640 0 1137
1139 0 482631 161928 160680 0 1138
1140 0 482544 161804 160720 0 1139
1141 0 482477 161711 160760 0 1140
1142 0 482420 161644 160800 0 1141
1143 0 482350 161560 160840 0 1142
1144 0 482350 161442 160880 0 1143
1145 0 482329 161316 160920 0 1144
1146 0 482329 161181 160960 0 1145
1147 0 482190 161093 161000 0 1146
1148 0 482040 160988 161040 0 1147
1149 0 481792 160755 161080 0 1148
1150 0 481542 160506 161120 0 1149
1151 0 481349 160391 161160 0 1150
1152 0 481149 160273 161200 0 1151
1153 0 480979 160172 161240 0 1152
1154 0 480816 160080 161280 0 1153
1155 0 480643 159903 161320 0 1154
1156 0 480479 159731 161360 0 1155
1157 0 480276 159557 161400 0 1156
1158 0 480073 159369 161440 0 1157
1159 0 480061 159217 161480 0 1158
1160 0 480047 159065 161520 0 1159
1161 0 480035 158899 161560 0 1160
1162 0 479993 158840 161600 0 1161
1163 0 479935 158815 161640 0 1162
1164 0 479884 158788 161680 0 1163
1165 0 479833 158731 161720 0 1164
1166 0 479793 158688 161760 0 1165
1167 0 479770 158614 161800 0 1166
1168 0 479752 158545 161840 0 1167
1169 0 479725 158477 161880 0 1168
1170 0 479673 158323 161920 0 1169
1171 0 479614 158166 161960 0 1170
1172 0 479582 158021 162000 0 1171
1173 0 479475 157862 162040 0 1172
1174 0 479307 157583 162080 0 1173
1175 0 479145 157252 162120 0 1174
1176 0 478996 156945 162160 0 1175
1177 0 478888 156766 162200 0 1176
1178 0 478799 156595 162240 0 1177
1179 0 478689 156426 162280 0 1178
1180 0 478502 156228 162320 0 1179
1181 0 478319 156019 162360 0 1180
1182 0 478196 155845 162400 0 1181
1183 0 478065 155656 162440 0 1182
1184 0 477944 155471 162480 0 1183
1185 0 477834 155381 162520 0 1184
1186 0 477736 155263 162560 0 1185
1187 0 477632 155159 162600 0 1186
1188 0 477601 155017 162640 0 1187
1189 0 477563 154893 162680 0 1188
1190 0 477537 154769 162720 0 1189
1191 0 477441 154748 162760 0 1190
1192 0 477344 154713 162800 0 1191
1193 0 477246 154680 162840 0 1192
1194 0 477186 154458 162880 0 1193
1195 0 477136 154243 162920 0 1194
1196 0 477126 154060 162960 0 1195
1197 0 477097 153876 163000 0 1196
1198 0 477106 153686 163040 0 1197
1199 0 477147 153509 163080 0 1198
1200 0 476835 152283 163120 0 1199
1201 0 476771 152101 163160 0 1200
1202 0 476712 151936 163200 0 1201
1203 0 476640 151759 163240 0 1202
1204 0 476627 151633 163280 0 1203
1205 0 476600 151483 163320 0 1204
1206 0 476581 151326 163360 0 1205
1207 0 476570 151197 163400 0 1206
1208 0 476512 151097 163440 0 1207
1209 0 476445 151006 163480 0 1208
1210 0 476380 150936 163520 0 1209
1211 0 476326 150828 163560 0 1210
1212 0 476273 150743 163600 0 1211
1213 0 476232 150679 163640 0 1212
1214 0 476194 150630 163680 0 1213
1215 0 476156 150549 163720 0 1214
1216 0 476135 150468 163760 0 1215
1217 0 476106 150392 163800 0 1216
1218 0 476073 150317 163840 0 1217
1219 0 476031 150248 163880 0 1218
1220 0 476009 150182 163920 0 1219
1221 0 475982 150118 163960 0 1220
1222 0 475945 150016 164000 0 1221
1223 0 475908 149901 164040 0 1222
1224 0 475861 149782 164080 0 1223
1225 0 475763 149515 164120 0 1224
1226 0 475667 149266 164160 0 1225
1227 0 475598 149026 164200 0 1226
1228 0 475531 148793 164240 0 1227
1229 0 475464 148531 164280 0 1228
1230 0 475386 148307 164320 0 1229
1231 0 475302 148008 164360 0 1230
1232 0 475222 147743 164400 0 1231
1233 0 474848 146749 164440 0 1232
1234 0 474842 146607 164400 0 1233
1235 0 474834 146446 164360 0 1234
1236 0 474887 146389 164320 0 1235
1237 0 474932 146304 164280 0 1236
1238 0 474979 146225 164240 0 1237
1239 0 475031 146130 164200 0 1238
1240 0 475080 146033 164160 0 1239
1241 0 475141 145940 164120 0 1240
1242 0 475194 145864 164080 0 1241
1243 0 475271 145770 164040 0 1242
1244 0 475324 145700 164000 0 1243
1245 0 475389 145595 163960 0 1244
1246 0 475438 145527 163920 0 1245
1247 0 475490 145462 163880 0 1246
1248 0 475537 145375 163840 0 1247
1249 0 475589 145280 163800 0 1248
1250 0 475491 145007 163760 0 1249
1251 0 475505 144973 163720 0 1250
1252 0 475546 144881 163680 0 1251
1253 0 475623 144768 163640 0 1252
1254 0 475660 144708 163600 0 1253
1255 0 475586 144624 163560 0 1254
1256 0 475528 144537 163520 0 1255
1257 0 475525 144471 163480 0 1256
1258 0 475504 144398 163440 0 1257
1259 0 475538 144336 163400 0 1258
1260 0 475563 144263 163360 0 1259
1261 0 475546 144009 163320 0 1260
1262 0 475608 143763 163280 0 1261
1263 0 475645 143526 163240 0 1262
1264 0 475715 143291 163200 0 1263
1265 0 475771 142517 163160 0 1264
1266 0 475356 141196 163160 0 1265
1267 0 475234 140899 163200 0 1266
1268 0 475104 140593 163240 0 1267
1269 0 475007 140452 163280 0 1268
1270 0 474886 140313 163320 0 1269
1271 0 474765 140170 163360 0 1270
1272 0 474620 139799 163400 0 1271
1273 0 474460 139433 163440 0 1272
1274 0 474183 139171 163480 0 1273
1275 0 473881 138916 163520 0 1274
1276 0 472660 137696 163560 0 1275
1277 0 472561 137597 163600 0 1276
1278 0 472457 137489 163640 0 1277
1279 0 472327 137434 163680 0 1278
1280 0 472227 137328 163720 0 1279
1281 0 472124 137236 163760 0 1280
1282 0 472026 137154 163800 0 1281
1283 0 471924 137063 163840 0 1282
1284 0 471863 136937 163880 0 1283
1285 0 471765 136821 163920 0 1284
1286 0 471709 136680 163960 0 1285
1287 0 471648 136660 164000 0 1286
1288 0 471591 136604 164040 0 1287
1289 0 471531 136588 164080 0 1288
1290 0 471434 136485 164120 0 1289
1291 0 471317 136379 164160 0 1290
1292 0 471235 136287 164200 0 1291
1293 0 471124 136254 164240 0 1292
1294 0 471021 136242 164280 0 1293
1295 0 470921 136220 164320 0 1294
1296 0 470806 136179 164360 0 1295
1297 0 470683 136132 164400 0 1296
1298 0 470552 136114 164440 0 1297
1299 0 470423 136034 164480 0 1298
1300 0 470289 135957 164520 0 1299
1301 0 470149 135895 164560 0 1300
1302 0 470047 135804 164600 0 1301
1303 0 469946 135704 164640 0 1302
1304 0 469824 135608 164680 0 1303
1305 0 469718 135529 164720 0 1304
1306 0 469659 135507 164760 0 1305
1307 0 469622 135458 164800 0 1306
1308 0 469568 135411 164840 0 1307
1309 0 469520 135241 164880 0 1308
1310 0 469473 135048 164920 0 1309
1311 0 469423 135031 164960 0 1310
1312 0 469391 134992 165000 0 1311
1313 0 469348 134938 165040 0 1312
1314 0 469304 134894 165080 0 1313
1315 0 469238 134872 165120 0 1314
1316 0 469187 134822 165160 0 1315
1317 0 469167 134756 165200 0 1316
1318 0 469141 134694 165240 0 1317
1319 0 468910 134447 165280 0 1318
1320 0 468678 134197 165320 0 1319
1321 0 468467 133765 165360 0 1320
1322 0 468249 133344 165400 0 1321
1323 0 467966 132985 165440 0 1322
1324 0 467676 132635 165480 0 1323
1325 0 467454 132446 165520 0 1324
1326 0 467266 132192 165560 0 1325
1327 0 467068 131748 165600 0 1326
1328 0 467028 131617 165640 0 1327
1329 0 466981 131489 165680 0 1328
1330 0 466928 131369 165720 0 1329
1331 0 466874 131315 165760 0 1330
1332 0 466828 131241 165800 0 1331
1333 0 466753 131196 165840 0 1332
1334 0 466681 131091 165880 0 1333
1335 0 466640 130983 165920 0 1334
1336 0 466582 130869 165960 0 1335
1337 0 466333 130546 166000 0 1336
1338 0 466088 130208 166040 0 1337
1339 0 465897 130046 166080 0 1338
1340 0 465727 129890 166120 0 1339
1341 5 465542 129730 166160 0 1340
1342 0 464164 127680 166200 0 1341
1343 0 463831 127340 166240 0 1342
1344 0 463779 127113 166280 0 1343
1345 0 463568 126852 166320 0 1344
1346 0 463250 126532 166360 0 1345
1347 0 462932 126227 166400 0 1346
1348 0 462206 125657 166440 0 1347
1349 0 462107 125507 166480 0 1348
1350 0 462010 125382 166520 0 1349
1351 0 461885 125274 166560 0 1350
1352 0 461784 125125 166600 0 1351
1353 0 461698 125046 166640 0 1352
1354 0 461613 124960 166680 0 1353
1355 0 461521 124874 166720 0 1354
1356 0 461378 124789 166760 0 1355
1357 0 461245 124669 166800 0 1356
1358 0 461100 124566 166840 0 1357
1359 0 460961 124461 166880 0 1358
1360 0 460908 124387 166920 0 1359
1361 0 460849 124297 166960 0 1360
1362 0 460793 124210 167000 0 1361
1363 0 460747 124112 167040 0 1362
1364 0 460668 124055 167080 0 1363
1365 0 460602 123986 167120 0 1364
1366 0 460540 123914 167160 0 1365
1367 0 460464 123869 167200 0 1366
1368 0 460378 123809 167240 0 1367
1369 0 460287 123758 167280 0 1368
1370 0 460193 123698 167320 0 1369
1371 0 460105 123633 167360 0 1370
1372 0 460022 123566 167400 0 1371
1373 0 459874 123405 167440 0 1372
1374 0 459726 123262 167480 0 1373
1375 0 459588 123133 167520 0 1374
1376 0 459513 123076 167560 0 1375
1377 0 459445 123010 167600 0 1376
1378 0 459367 122959 167640 0 1377
1379 0 459210 122827 167720 0 1378
1380 0 459131 122796 167760 0 1379
1381 0 459064 122747 167800 0 1380
1382 0 459016 122683 167840 0 1381
1383 0 458945 122601 167880 0 1382
1384 0 458874 122530 167920 0 1383
1385 0 458804 122458 167960 0 1384
1386 0 458747 122446 168000 0 1385
1387 0 458646 122444 168040 0 1386
1388 0 458556 122440 168080 0 1387
1389 0 458461 122443 168120 0 1388
1390 0 458349 122306 168160 0 1389
1391 0 458237 122166 168200 0 1390
1392 0 458128 122025 168240 0 1391
1393 0 458057 121994 168280 0 1392
1394 0 457982 121963 168320 0 1393
1395 0 457902 121937 168360 0 1394
1396 0 457834 121884 168400 0 1395
1397 0 457739 121888 168440 0 1396
1398 0 457673 121881 168480 0 1397
1399 0 457659 121863 168520 0 1398
1400 0 457611 121863 168560 0 1399
1401 0 457557 121869 168600 0 1400
1402 0 457508 121871 168640 0 1401
1403 0 457431 121866 168680 0 1402
1404 0 457375 121839 168720 0 1403
1405 0 457297 121828 168760 0 1404
1406 0 457228 121793 168800 0 1405
1407 0 457198 121779 168840 0 1406
1408 0 457148 121784 168880 0 1407
1409 0 457103 121794 168920 0 1408
1410 0 457050 121793 168960 0 1409
1411 0 457008 121787 169000 0 1410
1412 0 456941 121761 169040 0 1411
1413 0 456876 121745 169080 0 1412
1414 0 456838 121738 169120 0 1413
1415 0 456766 121692 169160 0 1414
1416 0 456730 121648 169200 0 1415
1417 0 456673 121631 169240 0 1416
1418 0 456619 121600 169280 0 1417
1419 0 456574 121566 169320 0 1418
1420 0 456537 121528 169360 0 1419
1421 0 456479 121488 169400 0 1420
1422 0 456452 121449 169440 0 1421
1423 0 456431 121415 169480 0 1422
1424 0 456357 121382 169520 0 1423
1425 0 456304 121352 169560 0 1424
1426 0 456302 121324 169600 0 1425
1427 0 456279 121296 169640 0 1426
1428 0 456253 121280 169680 0 1427
1429 0 456241 121261 169720 0 1428
1430 0 456218 121236 169760 0 1429
1431 0 456155 121176 169800 0 1430
1432 0 456064 121126 169840 0 1431
1433 0 455970 121071 169880 0 1432
1434 0 455884 121030 169920 0 1433
1435 0 455827 121022 169960 0 1434
1436 0 455733 121028 170000 0 1435
1437 0 455684 121026 170040 0 1436
1438 0 455622 121026 170080 0 1437
1439 0 455497 120965 170120 0 1438
1440 0 455377 120907 170160 0 1439
1441 0 455270 120846 170200 0 1440
1442 0 455178 120795 170240 0 1441
1443 0 455080 120748 170280 0 1442
1444 0 454975 120692 170320 0 1443
1445 0 454923 120719 170360 0 1444
1446 0 454870 120751 170400 0 1445
1447 0 454825 120776 170440 0 1446
1448 0 454773 120681 170480 0 1447
1449 0 454720 120586 170520 0 1448
1450 0 454650 120504 170560 0 1449
1451 0 454576 120489 170600 0 1450
1452 0 454504 120462 170640 0 1451
1453 0 454449 120443 170680 0 1452
1454 0 454369 120412 170720 0 1453
1455 0 454305 120367 170760 0 1454
1456 0 454228 120326 170800 0 1455
1457 0 454190 120279 170840 0 1456
1458 0 454098 120258 170880 0 1457
1459 0 454051 120263 170920 0 1458
1460 0 454009 120257 170960 0 1459
1461 0 453943 120274 171000 0 1460
1462 0 453903 120276 171040 0 1461
1463 0 453852 120287 171080 0 1462
1464 0 453816 120264 171120 0 1463
1465 0 453769 120241 171160 0 1464
1466 0 453752 120213 171200 0 1465
1467 0 453674 120218 171240 0 1466
1468 0 453637 120196 171280 0 1467
1469 0 453586 120204 171320 0 1468
1470 0 453525 120209 171360 0 1469
1471 0 453472 120226 171400 0 1470
1472 0 453400 120247 171440 0 1471
1473 0 453329 120267 171480 0 1472
1474 0 453273 120276 171520 0 1473
1475 0 453207 120295 171560 0 1474
1476 0 453127 120315 171600 0 1475
1477 0 452980 120260 171640 0 1476
1478 0 452840 120204 171680 0 1477
1479 0 452675 120169 171720 0 1478
1480 0 452579 120133 171760 0 1479
1481 0 452489 120098 171800 0 1480
1482 0 452399 120054 171840 0 1481
1483 0 452307 120010 171880 0 1482
1484 0 452213 119953 171920 0 1483
1485 0 452137 119917 171960 0 1484
1486 0 452094 119858 172000 0 1485
1487 0 451996 119832 172040 0 1486
1488 0 451935 119781 172080 0 1487
1489 0 451893 119741 172120 0 1488
1490 0 451838 119748 172160 0 1489
1491 0 451749 119767 172200 0 1490
1492 0 451703 119782 172240 0 1491
1493 0 451624 119747 172280 0 1492
1494 0 451576 119719 172320 0 1493
1495 0 451527 119673 172360 0 1494
1496 0 451453 119634 172400 0 1495
1497 0 451400 119563 172440 0 1496
1498 0 451334 119508 172480 0 1497
1499 0 451278 119521 172520 0 1498
1500 0 451211 119532 172560 0 1499
1501 0 451159 119534 172600 0 1500
1502 0 451102 119546 172640 0 1501
1503 0 451051 119515 172680 0 1502
1504 0 450995 119489 172720 0 1503
1505 0 450944 119443 172760 0 1504
1506 0 450887 119344 172800 0 1505
1507 0 450856 119173 172840 0 1506
1508 0 450683 119278 172880 0 1507
1509 0 450631 119178 172920 0 1508
1510 0 450554 119165 172960 0 1509
1511 0 450455 119143 173000 0 1510
1512 0 450405 119113 173040 0 1511
1513 0 450319 118940 173080 0 1512
1514 0 450238 118768 173120 0 1513
1515 0 450172 118744 173160 0 1514
1516 0 450105 118725 173200 0 1515
1517 0 450029 118746 173240 0 1516
1518 0 449962 118730 173280 0 1517
1519 0 449855 118633 173320 0 1518
1520 0 449754 118546 173360 0 1519
1521 0 449683 118541 173400 0 1520
1522 0 449633 118493 173440 0 1521
1523 0 449576 118455 173480 0 1522
1524 0 449527 118363 173520 0 1523
1525 0 449476 118246 173560 0 1524
1526 0 449431 118154 173600 0 1525
1527 0 449378 118194 173640 0 1526
1528 0 449346 118237 173680 0 1527
1529 0 449318 118280 173720 0 1528
1530 0 449263 118229 173760 0 1529
1531 0 449217 118195 173800 0 1530
1532 0 449160 118218 173840 0 1531
1533 0 449118 118222 173880 0 1532
1534 0 449024 118151 173920 0 1533
1535 0 448933 118077 173960 0 1534
1536 0 448873 118078 174000 0 1535
1537 0 448787 118165 174040 0 1536
1538 0 448685 118202 174080 0 1537
1539 0 448587 118173 174160 0 1538
1540 0 448509 118232 174200 0 1539
1541 0 448435 118279 174240 0 1540
1542 0 448389 118309 174280 0 1541
1543 0 448331 118325 174320 0 1542
1544 0 448286 118359 174360 0 1543
1545 0 448229 118406 174400 0 1544
1546 0 448156 118329 174440 0 1545
1547 0 448107 118331 174480 0 1546
1548 0 448030 118364 174520 0 1547
1549 0 447970 118368 174560 0 1548
1550 0 447925 118351 174600 0 1549
1551 0 447865 118300 174640 0 1550
1552 0 447802 118263 174680 0 1551
1553 0 447749 118296 174720 0 1552
1554 0 447728 118308 174760 0 1553
1555 0 447718 118289 174800 0 1554
1556 0 447672 118290 174840 0 1555
1557 0 447626 118267 174880 0 1556
1558 0 447576 118248 174920 0 1557
1559 0 447513 118141 174960 0 1558
1560 0 447461 118154 175000 0 1559
1561 0 447411 118187 175040 0 1560
1562 0 447371 118179 175080 0 1561
1563 0 447318 118181 175120 0 1562
1564 0 447279 118165 175160 0 1563
1565 0 447230 118155 175200 0 1564
1566 0 447166 118076 175240 0 1565
1567 0 447021 118157 175280 0 1566
1568 0 446962 118089 175320 0 1567
1569 0 446825 118161 175360 0 1568
1570 0 446768 118003 175400 0 1569
1571 0 446662 117925 175440 0 1570
1572 0 446550 117845 175480 0 1571
1573 0 446405 117776 175520 0 1572
1574 0 446358 117771 175560 0 1573
1575 0 446320 117754 175600 0 1574
1576 0 446259 117733 175640 0 1575
1577 0 446189 117739 175680 0 1576
1578 0 446045 117675 175720 0 1577
1579 0 445880 117614 175760 0 1578
1580 0 445847 117581 175800 0 1579
1581 0 445805 117554 175840 0 1580
1582 0 445774 117548 175880 0 1581
1583 0 445731 117550 175920 0 1582
1584 0 445655 117493 175960 0 1583
1585 0 445578 117438 176000 0 1584
1586 0 445459 117452 176040 0 1585
1587 0 445365 117475 176080 0 1586
1588 0 445171 117441 176120 0 1587
1589 0 445040 117371 176160 0 1588
1590 0 444908 117304 176200 0 1589
1591 0 444642 117282 176240 0 1590
1592 0 444417 117223 176280 0 1591
1593 0 444330 117209 176320 0 1592
1594 0 444284 117190 176360 0 1593
1595 0 444192 117203 176400 0 1594
1596 0 444112 117206 176440 0 1595
1597 0 443985 117115 176480 0 1596
1598 0 443884 116999 176520 0 1597
1599 0 443779 116953 176560 0 1598
1600 0 443706 116897 176600 0 1599
1601 0 443615 116895 176640 0 1600
1602 0 443527 116873 176680 0 1601
1603 0 443464 116893 176720 0 1602
1604 0 443412 116886 176760 0 1603
1605 0 443282 117027 176800 0 1604
1606 0 443279 116730 176840 0 1605
1607 0 443284 116713 176880 0 1606
1608 0 443263 116717 176920 0 1607
1609 0 443193 116732 176960 0 1608
1610 0 443146 116726 177000 0 1609
1611 0 443087 116741 177040 0 1610
1612 0 443019 116762 177080 0 1611
1613 0 442964 116747 177120 0 1612
1614 0 442900 116759 177160 0 1613
1615 0 442868 116726 177200 0 1614
1616 0 442810 116722 177240 0 1615
1617 0 442736 116718 177280 0 1616
1618 0 442675 116750 177320 0 1617
1619 0 442606 116771 177360 0 1618
1620 0 442555 116789 177400 0 1619
1621 0 442500 116798 177440 0 1620
1622 0 442445 116766 177480 0 1621
1623 0 442386 116731 177520 0 1622
1624 0 442317 116727 177560 0 1623
1625 0 442227 116724 177600 0 1624
1626 0 442154 116708 177640 0 1625
1627 0 442052 116703 177680 0 1626
1628 0 441944 116565 177720 0 1627
1629 0 441811 116471 177760 0 1628
1630 0 441767 116478 177800 0 1629
1631 0 441703 116498 177840 0 1630
1632 0 441640 116513 177880 0 1631
1633 0 441575 116532 177920 0 1632
1634 0 441538 116559 177960 0 1633
1635 0 441480 116612 178000 0 1634
1636 0 441397 116595 178040 0 1635
1637 0 441327 116574 178080 0 1636
1638 0 441228 116571 178120 0 1637
1639 0 441131 116547 178160 0 1638
1640 0 440928 116358 178200 0 1639
1641 0 440746 116159 178240 0 1640
1642 0 440702 116171 178280 0 1641
1643 0 440654 116176 178320 0 1642
1644 0 440616 116184 178360 0 1643
1645 0 440573 116149 178400 0 1644
1646 0 440527 116125 178440 0 1645
1647 0 440484 116094 178480 0 1646
1648 0 440445 116062 178520 0 1647
1649 0 440392 116033 178560 0 1648
1650 0 440326 116027 178600 0 1649
1651 0 440286 116008 178640 0 1650
1652 0 440238 115999 178680 0 1651
1653 0 440135 115894 178720 0 1652
1654 0 440036 115782 178760 0 1653
1655 0 440022 115775 178800 0 1654
1656 0 440002 115773 178840 0 1655
1657 0 439950 115761 178880 0 1656
1658 0 439896 115738 178920 0 1657
1659 0 439739 115654 179000 0 1658
1660 0 439684 115627 179040 0 1659
1661 0 439657 115625 179080 0 1660
1662 0 439638 115712 179120 0 1661
1663 0 439570 115602 179160 0 1662
1664 0 439501 115565 179200 0 1663
1665 0 439461 115560 179240 0 1664
1666 0 439405 115556 179280 0 1665
1667 0 439347 115554 179320 0 1666
1668 0 439266 115562 179360 0 1667
1669 0 439203 115561 179400 0 1668
1670 0 439128 115530 179440 0 1669
1671 0 439039 115521 179480 0 1670
1672 0 438958 115481 179520 0 1671
1673 0 438813 115407 179560 0 1672
1674 0 438641 115355 179600 0 1673
1675 0 438475 115306 179640 0 1674
1676 0 438367 115281 179680 0 1675
1677 0 438222 115248 179720 0 1676
1678 0 438074 115250 179760 0 1677
1679 0 437963 115262 179800 0 1678
1680 0 437855 115279 179840 0 1679
1681 0 437733 115283 179880 0 1680
1682 0 437588 115300 179920 0 1681
1683 0 437428 115326 179960 0 1682
1684 0 437250 115372 180000 0 1683
1685 0 437096 115419 180040 0 1684
1686 0 436960 115393 180080 0 1685
1687 0 436816 115491 180120 0 1686
1688 0 436458 115598 180160 0 1687
1689 0 436109 115725 180200 0 1688
1690 0 436052 115739 180240 0 1689
1691 0 435988 115764 180280 0 1690
1692 0 435928 115775 180320 0 1691
1693 0 435858 115779 180360 0 1692
1694 0 435817 115801 180400 0 1693
1695 0 435765 115831 180440 0 1694
1696 0 435712 115870 180480 0 1695
1697 0 435673 115896 180520 0 1696
1698 0 435626 115918 180560 0 1697
1699 0 435612 115935 180600 0 1698
1700 0 435564 115967 180640 0 1699
1701 0 435496 115971 180680 0 1700
1702 0 435420 115972 180720 0 1701
1703 0 435358 116009 180760 0 1702
1704 0 435295 116053 180800 0 1703
1705 0 435158 116084 180840 0 1704
1706 0 435027 116114 180880 0 1705
1707 0 434907 116136 180920 0 1706
1708 0 434885 116197 180960 0 1707
1709 0 434815 116254 181000 0 1708
1710 0 434713 116311 181040 0 1709
1711 0 434615 116343 181080 0 1710
1712 0 434591 116357 181120 0 1711
1713 0 434573 116370 181160 0 1712
1714 0 434470 116253 181200 0 1713
1715 0 434641 116325 181240 0 1714
1716 0 434417 116623 181280 0 1715
1717 0 434392 116613 181320 0 1716
1718 0 434340 116616 181360 0 1717
1719 0 434262 116635 181400 0 1718
1720 0 434202 116650 181440 0 1719
1721 0 434134 116672 181480 0 1720
1722 0 434097 116681 181520 0 1721
1723 0 434045 116698 181560 0 1722
1724 0 434018 116708 181600 0 1723
1725 0 433993 116720 181640 0 1724
1726 0 433977 116733 181680 0 1725
1727 0 433910 116760 181720 0 1726
1728 0 433860 116787 181760 0 1727
1729 0 433812 116812 181800 0 1728
1730 0 433777 116836 181840 0 1729
1731 0 433737 116860 181880 0 1730
1732 0 433380 117033 181920 0 1731
1733 0 433023 117211 181960 0 1732
1734 0 432746 117319 182000 0 1733
1735 0 432551 117439 182040 0 1734
1736 0 432526 117456 182080 0 1735
1737 0 432517 117471 182120 0 1736
1738 0 432267 117540 182160 0 1737
1739 0 432017 117616 182200 0 1738
1740 0 431841 117701 182240 0 1739
1741 0 431662 117813 182280 0 1740
1742 0 431450 117954 182320 0 1741
1743 0 431213 118089 182360 0 1742
1744 0 430249 118596 182400 0 1743
1745 0 429379 119157 182440 0 1744
1746 0 428701 119692 182480 0 1745
1747 0 427485 121152 182520 0 1746
1748 5 426734 122334 182520 0 1747
1749 0 426183 122857 182480 0 1748
1750 0 426097 122897 182440 0 1749
1751 0 426033 122940 182400 0 1750
1752 0 425984 122998 182360 0 1751
1753 0 426006 123032 182320 0 1752
1754 0 425959 123172 182280 0 1753
1755 0 425584 123695 182240 0 1754
1756 0 425162 124477 182200 0 1755
1757 0 424960 124864 182160 0 1756
1758 0 424895 125061 182120 0 1757
1759 0 424872 125182 182080 0 1758
1760 0 424843 125305 182040 0 1759
1761 0 424795 125451 182000 0 1760
1762 0 424726 125595 181960 0 1761
1763 0 424751 125802 181920 0 1762
1764 0 424754 125902 181880 0 1763
1765 0 424744 125941 181840 0 1764
1766 0 424728 125984 181800 0 1765
1767 0 424700 126023 181760 0 1766
1768 0 424686 126102 181720 0 1767
1769 0 424649 126187 181680 0 1768
1770 0 424611 126235 181640 0 1769
1771 0 424533 126310 181600 0 1770
1772 0 424524 126361 181560 0 1771
1773 0 424506 126430 181520 0 1772
1774 0 424510 126452 181480 0 1773
1775 0 424514 126484 181440 0 1774
1776 0 424488 126507 181400 0 1775
1777 0 424483 126528 181360 0 1776
1778 0 424464 126561 181320 0 1777
1779 0 424452 126613 181280 0 1778
1780 0 424590 126785 181240 0 1779
1781 0 424393 126574 181200 0 1780
1782 0 424408 126783 181160 0 1781
1783 0 424352 127018 181120 0 1782
1784 0 424296 127233 181080 0 1783
1785 0 424265 127298 181040 0 1784
1786 0 424230 127351 181000 0 1785
1787 0 424200 127372 180960 0 1786
1788 0 424173 127394 180920 0 1787
1789 0 424159 127416 180880 0 1788
1790 0 424148 127419 180840 0 1789
1791 0 424146 127398 180800 0 1790
1792 0 424128 127360 180760 0 1791
1793 0 424130 127322 180720 0 1792
1794 0 424078 127387 180680 0 1793
1795 0 424022 127466 180640 0 1794
1796 0 424002 127418 180600 0 1795
1797 0 424004 127377 180560 0 1796
1798 0 424013 127338 180520 0 1797
1799 0 423964 127356 180480 0 1798
1800 0 423922 127340 180440 0 1799
1801 0 423878 127337 180400 0 1800
1802 0 423853 127344 180360 0 1801
1803 0 423820 127327 180320 0 1802
1804 0 423822 127300 180280 0 1803
1805 0 423788 127342 180240 0 1804
1806 0 423754 127370 180200 0 1805
1807 0 423737 127365 180160 0 1806
1808 0 423862 127339 180120 0 1807
1809 0 423604 127425 180080 0 1808
1810 0 423559 127496 180040 0 1809
1811 0 423536 127516 180000 0 1810
1812 0 423502 127575 179960 0 1811
1813 0 423429 127614 179920 0 1812
1814 0 423381 127642 179880 0 1813
1815 0 423289 127752 179840 0 1814
1816 0 423140 127880 179800 0 1815
1817 0 423112 127936 179760 0 1816
1818 0 423061 128006 179720 0 1817
1819 0 423006 128091 179680 0 1818
1820 0 422972 128159 179640 0 1819
1821 0 422960 128195 179600 0 1820
1822 0 422902 128255 179560 0 1821
1823 0 422866 128300 179520 0 1822
1824 0 422808 128364 179480 0 1823
1825 0 422809 128365 179440 0 1824
1826 0 422804 128370 179400 0 1825
1827 0 422787 128432 179360 0 1826
1828 0 422772 128495 179320 0 1827
1829 0 422752 128558 179280 0 1828
1830 0 422694 128620 179240 0 1829
1831 0 422648 128673 179200 0 1830
1832 0 422604 128727 179160 0 1831
1833 0 422493 128788 179120 0 1832
1834 0 422380 128851 179080 0 1833
1835 0 422223 128993 179040 0 1834
1836 0 422070 129134 179000 0 1835
1837 0 421935 129273 178920 0 1836
1838 0 421857 129351 178880 0 1837
1839 0 421774 129448 178840 0 1838
1840 0 421673 129542 178800 0 1839
1841 0 421596 129633 178760 0 1840
1842 0 421520 129712 178720 0 1841
1843 0 421420 129779 178680 0 1842
1844 0 421223 129874 178640 0 1843
1845 0 420913 130178 178600 0 1844
1846 0 420871 130238 178560 0 1845
1847 0 420821 130311 178520 0 1846
1848 0 420744 130436 178480 0 1847
1849 0 420682 130561 178440 0 1848
1850 0 420606 130702 178400 0 1849
1851 0 420538 130755 178360 0 1850
1852 0 420508 130777 178320 0 1851
1853 0 420474 130814 178280 0 1852
1854 0 420415 130900 178240 0 1853
1855 0 420360 130974 178200 0 1854
1856 0 420268 131092 178160 0 1855
1857 0 420177 131227 178120 0 1856
1858 0 418918 132851 178160 0 1857
1859 0 418680 133334 178200 0 1858
1860 0 418615 133479 178240 0 1859
1861 0 418543 133624 178280 0 1860
1862 0 418487 133723 178320 0 1861
1863 0 418425 133842 178360 0 1862
1864 0 418378 133941 178400 0 1863
1865 0 418261 134065 178440 0 1864
1866 0 418138 134183 178480 0 1865
1867 0 418079 134237 178520 0 1866
1868 0 418025 134293 178560 0 1867
1869 0 417984 134352 178600 0 1868
1870 0 417923 134427 178640 0 1869
1871 0 417856 134505 178680 0 1870
1872 0 417782 134593 178720 0 1871
1873 0 417730 134711 178760 0 1872
1874 0 417661 134859 178800 0 1873
1875 0 417585 134998 178840 0 1874
1876 0 417564 135045 178880 0 1875
1877 0 417537 135087 178920 0 1876
1878 0 417484 135229 179000 0 1877
1879 0 417463 135286 179040 0 1878
1880 0 417429 135347 179080 0 1879
1881 0 417403 135405 179120 0 1880
1882 0 417352 135561 179160 0 1881
1883 0 417286 135724 179200 0 1882
1884 0 417272 135815 179240 0 1883
1885 0 417246 135909 179280 0 1884
1886 0 417232 136004 179320 0 1885
1887 0 417222 136078 179360 0 1886
1888 0 417222 136145 179400 0 1887
1889 0 417193 136182 179440 0 1888
1890 0 417147 136225 179480 0 1889
1891 0 417142 136243 179520 0 1890
1892 0 417136 136264 179560 0 1891
1893 0 417131 136287 179600 0 1892
1894 0 417121 136314 179640 0 1893
1895 0 417105 136343 179680 0 1894
1896 0 417096 136351 179720 0 1895
1897 0 417074 136393 179760 0 1896
1898 0 417092 136451 179800 0 1897
1899 0 417037 136497 179840 0 1898
1900 0 417041 136541 179880 0 1899
1901 0 417019 136604 179920 0 1900
1902 0 417021 136654 179960 0 1901
1903 0 417011 136881 180000 0 1902
1904 0 416996 137122 180040 0 1903
1905 0 416810 137506 180080 0 1904
1906 0 416895 137573 180120 0 1905
1907 0 416823 137579 180160 0 1906
1908 0 416775 137691 180200 0 1907
1909 0 416742 137793 180240 0 1908
1910 0 416700 137874 180280 0 1909
1911 0 416645 137960 180320 0 1910
1912 0 416602 138022 180360 0 1911
1913 0 416580 138083 180400 0 1912
1914 0 416549 138145 180440 0 1913
1915 0 416522 138217 180480 0 1914
1916 0 416493 138289 180520 0 1915
1917 0 416409 138429 180560 0 1916
1918 0 416312 138573 180600 0 1917
1919 0 416222 138720 180640 0 1918
1920 0 416199 138790 180680 0 1919
1921 0 416158 138870 180720 0 1920
1922 0 416120 138936 180760 0 1921
1923 0 416091 139016 180800 0 1922
1924 0 416091 139039 180840 0 1923
1925 0 416088 139058 180880 0 1924
1926 0 416084 139081 180920 0 1925
1927 0 416052 139159 180960 0 1926
1928 0 416046 139218 181000 0 1927
1929 0 416025 139283 181040 0 1928
1930 0 416069 139245 181080 0 1929
1931 0 416099 139207 181120 0 1930
1932 0 416134 139170 181160 0 1931
1933 0 416170 139167 181200 0 1932
1934 0 416069 139075 181240 0 1933
1935 0 416048 139306 181320 0 1934
1936 0 416038 139322 181360 0 1935
1937 0 416026 139344 181400 0 1936
1938 0 416005 139383 181440 0 1937
1939 0 415999 139421 181480 0 1938
1940 0 415966 139475 181520 0 1939
1941 0 415956 139491 181560 0 1940
1942 0 415950 139507 181600 0 1941
1943 0 415933 139530 181640 0 1942
1944 0 415921 139551 181680 0 1943
1945 0 415892 139637 181720 0 1944
1946 0 415869 139712 181760 0 1945
1947 0 415840 139788 181800 0 1946
1948 0 415820 139857 181840 0 1947
1949 0 415741 139996 181880 0 1948
1950 0 415661 140137 181920 0 1949
1951 0 415643 140188 181960 0 1950
1952 0 415623 140213 182000 0 1951
1953 0 415205 140932 182040 0 1952
1954 0 415598 140338 182080 0 1953
1955 0 415622 140328 182120 0 1954
1956 0 415616 140329 182160 0 1955
1957 0 415596 140347 182200 0 1956
1958 0 415577 140367 182240 0 1957
1959 0 415594 140323 182280 0 1958
1960 0 415575 140281 182320 0 1959
1961 0 415550 140298 182360 0 1960
1962 0 415517 140305 182400 0 1961
1963 0 415475 140336 182440 0 1962
1964 0 415442 140394 182480 0 1963
1965 0 415402 140421 182520 0 1964
1966 0 415362 140448 182560 0 1965
1967 0 415287 140490 182600 0 1966
1968 0 415216 140539 182640 0 1967
1969 0 415172 140588 182680 0 1968
1970 0 415126 140634 182720 0 1969
1971 0 415042 140681 182760 0 1970
1972 0 414966 140730 182800 0 1971
1973 0 414923 140783 182840 0 1972
1974 0 414888 140822 182880 0 1973
1975 0 414814 140870 182920 0 1974
1976 0 414725 140923 182960 0 1975
1977 0 414663 140916 183000 0 1976
1978 0 414586 140931 183040 0 1977
1979 0 414518 141030 183080 0 1978
1980 0 414493 141031 183120 0 1979
1981 0 414446 141045 183160 0 1980
1982 0 414377 141039 183200 0 1981
1983 0 414317 141035 183240 0 1982
1984 0 414188 141065 183280 0 1983
1985 0 414082 141088 183320 0 1984
1986 0 413992 141187 183360 0 1985
1987 0 413910 141262 183400 0 1986
1988 0 413788 141399 183560 0 1987
1989 0 413286 142069 183720 0 1988
1990 0 412676 142384 183840 0 1989
1991 0 412772 142734 183960 0 1990
1992 0 412325 143425 184080 0 1991
1993 0 412099 143651 184200 0 1992
1994 0 411958 144047 184440 0 1993
1995 0 411639 144543 184600 0 1994
1996 0 410437 145232 184760 0 1995
1997 0 410580 145232 184880 0 1996
1998 0 410421 145437 184960 0 1997
1999 0 410469 145597 185000 0 1998
2000 0 410246 145832 185120 0 1999
2001 0 410206 145896 185160 0 2000
2002 0 409670 146424 185360 0 2001
2003 5 408774 146824 185480 0 2002
2004 0 407828 147902 185640 0 2003
2005 5 405622 149310 185680 0 2004
2006 0 405302 149745 185880 0 2005
2007 0 404742 150013 186080 0 2006
2008 0 404279 150463 186280 0 2007
2009 0 403143 151312 186480 0 2008
2010 0 402454 151488 186800 0 2009
2011 0 401796 151865 186920 0 2010
2012 0 401358 152117 187000 0 2011
2013 5 400919 152368 187080 0 2012
2014 5 398116 153593 187080 0 2013
2015 5 394104 154661 187080 0 2014
2016 5 392568 155998 187080 0 2015
2017 0 391416 157014 187080 0 2016
2018 0 391292 157191 187000 0 2017
2019 0 390983 157632 186800 0 2018
2020 0 390792 158033 186600 0 2019
2021 0 390666 158141 186480 0 2020
2022 0 390546 158621 186440 0 2021
2023 5 390922 159501 186400 0 2022
2024 5 390330 160357 186360 0 2023
2025 0 389849 161401 186280 0 2024
2026 0 389609 161923 186240 0 2025
2027 0 389352 162031 186080 0 2026
2028 0 389464 162194 185920 0 2027
2029 0 388760 162806 185640 0 2028
2030 0 388967 162979 185520 0 2029
2031 5 388861 163058 185480 0 2030
2032 0 388648 163217 185400 0 2031
2033 0 388531 163287 185280 0 2032
2034 0 388303 163525 185200 0 2033
2035 0 387960 163882 185080 0 2034
2036 0 387896 164043 185000 0 2035
2037 0 387864 164123 184960 0 2036
2038 0 387850 164209 184920 0 2037
2039 5 387836 164295 184880 0 2038
2040 0 387144 165225 184800 0 2039
2041 0 387056 165346 184760 0 2040
2042 0 386793 165707 184640 0 2041
2043 0 386473 165978 184440 0 2042
2044 0 386410 165990 184400 0 2043
2045 5 386346 166002 184360 0 2044
2046 0 386218 166026 184280 0 2045
2047 0 385773 166384 184160 0 2046
2048 0 385625 166503 184120 0 2047
2049 5 385673 166449 183960 0 2048
2050 5 384517 167813 183880 0 2049
2051 5 383061 169352 183840 0 2050
2052 5 382281 170123 183800 0 2051
2053 0 382329 171227 183800 0 2052
2054 0 382281 171547 183880 0 2053
2055 5 381866 172778 183960 0 2054
2056 0 381941 172854 184120 0 2055
2057 0 381677 173016 184440 0 2056
2058 5 381147 173520 184880 0 2057
2059 0 379533 174345 184880 0 2058
2060 0 378781 174696 184800 0 2059
2061 0 378405 174872 184760 0 2060
2062 0 377661 175495 184760 0 2061
2063 5 377038 175598 184720 0 2062
2064 0 376870 175623 184640 0 2063
2065 0 376870 175571 184560 0 2064
2066 0 376713 175537 184480 0 2065
2067 0 376645 175501 184400 0 2066
2068 0 376445 175365 184280 0 2067
2069 0 376493 175253 184160 0 2068
2070 0 376351 175207 183960 0 2069
2071 0 376251 175179 183800 0 2070
2072 0 376151 175223 183720 0 2071
2073 0 375883 175299 183600 0 2072
2074 0 375703 175435 183520 0 2073
2075 0 375411 175615 183440 0 2074
2076 0 375257 175713 183360 0 2075
2077 0 374761 175861 183240 0 2076
2078 0 374279 175887 183120 0 2077
2079 0 374059 175959 183040 0 2078
2080 0 373991 175971 182920 0 2079
2081 0 374047 175983 182840 0 2080
2082 0 374069 176025 182720 0 2081
2083 0 374041 176043 182680 0 2082
2084 0 374005 176037 182640 0 2083
2085 5 374009 176093 182520 0 2084
2086 0 374037 176109 182440 0 2085
2087 0 373995 176159 182400 0 2086
2088 0 373953 176209 182360 0 2087
2089 0 373901 176297 182240 0 2088
2090 0 373875 176451 182080 0 2089
2091 0 373907 176547 181960 0 2090
2092 5 374011 176659 181840 0 2091
2093 0 373915 176935 181760 0 2092
2094 0 373935 177319 181720 0 2093
2095 0 374025 177569 181600 0 2094
2096 0 374145 177717 181520 0 2095
2097 5 374246 177706 181360 0 2096
2098 5 374271 177703 181320 0 2097
2099 0 374145 177549 181200 0 2098
2100 0 374017 177529 181160 0 2099
2101 0 373575 177615 181120 0 2100
2102 0 373467 177687 181040 0 2101
2103 0 373487 177764 181000 0 2102
2104 0 373333 177706 180880 0 2103
2105 0 373353 177774 180760 0 2104
2106 0 373249 177814 180640 0 2105
2107 0 373129 177766 180560 0 2106
2108 0 373161 177674 180440 0 2107
2109 0 373193 177602 180320 0 2108
2110 0 373117 177478 180200 0 2109
2111 0 372889 177406 180080 0 2110
2112 0 372681 177342 179960 0 2111
2113 0 372561 177186 179840 0 2112
2114 0 372407 177164 179720 0 2113
2115 0 372405 177162 179600 0 2114
2116 0 372325 177102 179480 0 2115
2117 0 372285 177102 179360 0 2116
2118 0 372177 177186 179200 0 2117
2119 0 371841 177186 179080 0 2118
2120 5 371717 177222 179040 0 2119
2121 0 371479 177408 178920 0 2120
2122 0 371099 177512 178880 0 2121
2123 0 370833 177570 178760 0 2122
2124 0 370661 177626 178680 0 2123
2125 0 370605 177762 178600 0 2124
2126 0 370555 177774 178560 0 2125
2127 0 370505 177786 178520 0 2126
2128 5 370333 177770 178480 0 2127
2129 0 370115 177808 178360 0 2128
2130 5 370085 177866 178280 0 2129
2131 0 370257 178246 178200 0 2130
2132 0 370405 178450 178120 0 2131
2133 0 370397 178590 178040 0 2132
2134 0 370331 178824 177920 0 2133
2135 0 370299 178960 177800 0 2134
2136 0 370177 179102 177640 0 2135
2137 0 370145 179306 177480 0 2136
2138 0 370181 179650 177360 0 2137
2139 0 370167 179856 177240 0 2138
2140 0 370147 179904 177120 0 2139
2141 0 370151 179936 177000 0 2140
2142 0 370187 180004 176920 0 2141
2143 0 370223 180099 176840 0 2142
2144 0 370241 180146 176800 0 2143
2145 0 370289 180278 176720 0 2144
2146 0 370325 180418 176640 0 2145
2147 0 370457 180586 176560 0 2146
2148 0 370645 180666 176480 0 2147
2149 0 370967 180788 176440 0 2148
2150 0 371169 180966 176320 0 2149
2151 0 371113 181082 176160 0 2150
2152 0 370984 181118 176120 0 2151
2153 0 371134 181236 176000 0 2152
2154 0 371190 181372 175880 0 2153
2155 0 371210 181512 175760 0 2154
2156 0 371280 181638 175600 0 2155
2157 0 371392 181650 175520 0 2156
2158 0 371398 181956 175400 0 2157
2159 5 371466 182276 175280 0 2158
2160 0 371404 183074 175320 0 2159
2161 0 371890 183572 175360 0 2160
2162 5 372076 184262 175400 0 2161
2163 0 372024 184454 175520 0 2162
2164 0 371718 184716 175600 0 2163
2165 0 371538 184860 175720 0 2164
2166 0 371307 184963 175800 0 2165
2167 0 371192 185014 175840 0 2166
2168 0 371086 185124 175960 0 2167
2169 0 371110 185268 176080 0 2168
2170 0 371166 185460 176200 0 2169
2171 0 371100 185522 176320 0 2170
2172 0 371316 185710 176400 0 2171
2173 5 371518 186156 176480 0 2172
2174 0 372682 186644 176480 0 2173
2175 0 372976 186974 176360 0 2174
2176 0 373256 187246 176280 0 2175
2177 0 373330 187668 176240 0 2176
2178 0 373524 188086 176200 0 2177
2179 5 373757 188344 176160 0 2178
2180 0 374080 188818 176120 0 2179
2181 0 374104 189378 176160 0 2180
2182 0 374048 189642 176080 0 2181
2183 0 373994 189780 176040 0 2182
2184 0 373918 189824 175960 0 2183
2185 0 373866 190064 175880 0 2184
2186 0 373890 190260 175800 0 2185
2187 0 373792 190566 175720 0 2186
2188 0 373560 190986 175680 0 2187
2189 0 373506 191712 175720 0 2188
2190 0 373384 191922 175800 0 2189
2191 5 373320 192102 175880 0 2190
2192 0 373330 192192 175800 0 2191
2193 0 373334 192300 175680 0 2192
2194 0 373358 192344 175560 0 2193
2195 5 373698 192716 175480 0 2194
2196 0 373774 193200 175440 0 2195
2197 0 373402 193648 175480 0 2196
2198 0 373400 193982 175400 0 2197
2199 0 373380 194038 175320 0 2198
2200 0 373174 194164 175240 0 2199
2201 0 373034 194216 175160 0 2200
2202 0 373018 194220 175080 0 2201
2203 0 372994 194244 175000 0 2202
2204 0 373038 194188 174920 0 2203
2205 0 373038 194180 174840 0 2204
2206 6 372914 194232 174800 0 2205
2207 0 465745 130584 166200 0 1341
2208 0 465563 130480 166240 0 2207
2209 0 465677 130642 166280 0 2208
2210 0 465570 130660 166320 0 2209
2211 0 465468 130695 166360 0 2210
2212 0 465374 130708 166400 0 2211
2213 0 465285 130734 166440 0 2212
2214 0 465203 130743 166480 0 2213
2215 0 465117 130733 166520 0 2214
2216 0 465004 130723 166560 0 2215
2217 0 464946 130714 166600 0 2216
2218 0 464880 130715 166640 0 2217
2219 0 464713 130683 166680 0 2218
2220 0 464535 130677 166720 0 2219
2221 0 464470 130685 166760 0 2220
2222 0 464376 130723 166800 0 2221
2223 0 464273 130680 166840 0 2222
2224 0 464176 130682 166880 0 2223
2225 0 464035 130697 166920 0 2224
2226 0 463919 130698 166960 0 2225
2227 0 463790 130697 167000 0 2226
2228 0 463670 130689 167040 0 2227
2229 0 463559 130688 167080 0 2228
2230 0 463443 130679 167120 0 2229
2231 0 463318 130702 167160 0 2230
2232 0 463247 130697 167200 0 2231
2233 0 463178 130720 167240 0 2232
2234 0 463104 130719 167280 0 2233
2235 0 462999 130708 167320 0 2234
2236 0 462883 130720 167360 0 2235
2237 0 462808 130747 167400 0 2236
2238 0 462753 130716 167440 0 2237
2239 0 462602 130699 167480 0 2238
2240 0 462469 130693 167520 0 2239
2241 0 462380 130704 167560 0 2240
2242 0 462303 130717 167600 0 2241
2243 0 462162 130729 167640 0 2242
2244 0 461922 130679 167720 0 2243
2245 0 461874 130712 167760 0 2244
2246 0 461817 130746 167800 0 2245
2247 0 461746 130737 167840 0 2246
2248 0 461683 130720 167880 0 2247
2249 0 461616 130725 167920 0 2248
2250 0 461536 130745 167960 0 2249
2251 0 461450 130725 168000 0 2250
2252 0 461347 130711 168040 0 2251
2253 0 461270 130735 168080 0 2252
2254 0 461220 130762 168120 0 2253
2255 0 461132 130713 168160 0 2254
2256 0 461039 130689 168200 0 2255
2257 0 460975 130682 168240 0 2256
2258 0 460916 130658 168280 0 2257
2259 0 460882 130648 168320 0 2258
2260 0 460846 130648 168360 0 2259
2261 0 460789 130647 168400 0 2260
2262 0 460732 130653 168440 0 2261
2263 0 460646 130649 168480 0 2262
2264 0 460570 130642 168520 0 2263
2265 0 460491 130657 168560 0 2264
2266 0 460413 130669 168600 0 2265
2267 0 460315 130681 168640 0 2266
2268 0 460212 130696 168680 0 2267
2269 0 460135 130718 168720 0 2268
2270 0 460066 130717 168760 0 2269
2271 0 459988 130748 168800 0 2270
2272 0 459906 130782 168840 0 2271
2273 0 459802 130806 168880 0 2272
2274 0 459690 130831 168920 0 2273
2275 0 459582 130849 168960 0 2274
2276 0 459495 130854 169000 0 2275
2277 0 459418 130877 169040 0 2276
2278 0 459341 130904 169080 0 2277
2279 0 459216 130938 169120 0 2278
2280 0 459096 130966 169160 0 2279
2281 0 458998 130998 169200 0 2280
2282 0 458912 131033 169240 0 2281
2283 0 458822 131081 169280 0 2282
2284 0 458728 131134 169320 0 2283
2285 0 458663 131161 169360 0 2284
2286 0 458596 131196 169400 0 2285
2287 0 458498 131216 169440 0 2286
2288 0 458434 131248 169480 0 2287
2289 0 458361 131291 169520 0 2288
2290 0 458269 131336 169560 0 2289
2291 0 458156 131373 169600 0 2290
2292 0 458060 131402 169640 0 2291
2293 0 457967 131450 169680 0 2292
2294 0 457865 131495 169720 0 2293
2295 0 457837 131549 169760 0 2294
2296 0 457797 131599 169800 0 2295
2297 0 457730 131641 169840 0 2296
2298 0 457674 131666 169880 0 2297
2299 0 457608 131718 169920 0 2298
2300 0 457564 131742 169960 0 2299
2301 0 457517 131779 170000 0 2300
2302 0 457488 131805 170040 0 2301
2303 0 457464 131818 170080 0 2302
2304 0 457426 131848 170120 0 2303
2305 0 457387 131863 170160 0 2304
2306 0 457360 131870 170200 0 2305
2307 0 457328 131884 170240 0 2306
2308 0 457284 131913 170280 0 2307
2309 0 457266 131935 170320 0 2308
2310 0 457200 131974 170360 0 2309
2311 0 457112 132009 170400 0 2310
2312 0 457074 132036 170440 0 2311
2313 0 457006 132084 170480 0 2312
2314 0 456945 132127 170520 0 2313
2315 0 456860 132179 170560 0 2314
2316 0 456775 132222 170600 0 2315
2317 0 456655 132293 170640 0 2316
2318 0 456526 132378 170680 0 2317
2319 0 456426 132439 170720 0 2318
2320 0 456317 132510 170760 0 2319
2321 0 456232 132561 170800 0 2320
2322 0 456146 132617 170840 0 2321
2323 0 456110 132656 170880 0 2322
2324 0 456037 132715 170920 0 2323
2325 0 455982 132727 170960 0 2324
2326 0 455924 132742 171000 0 2325
2327 0 455863 132798 171040 0 2326
2328 0 455796 132859 171080 0 2327
2329 0 455727 132881 171120 0 2328
2330 0 455654 132897 171160 0 2329
2331 0 455577 132949 171200 0 2330
2332 0 455523 133007 171240 0 2331
2333 0 455471 133075 171280 0 2332
2334 0 455429 133132 171320 0 2333
2335 0 455359 133152 171360 0 2334
2336 0 455270 133187 171400 0 2335
2337 0 455219 133236 171440 0 2336
2338 0 455165 133296 171480 0 2337
2339 0 455070 133339 171520 0 2338
2340 0 454989 133389 171560 0 2339
2341 0 454919 133448 171600 0 2340
2342 0 454865 133504 171640 0 2341
2343 0 454777 133581 171680 0 2342
2344 0 454730 133674 171720 0 2343
2345 0 454680 133734 171760 0 2344
2346 0 454615 133811 171800 0 2345
2347 0 454580 133866 171840 0 2346
2348 0 454532 133933 171880 0 2347
2349 0 454447 133973 171920 0 2348
2350 0 454363 134024 171960 0 2349
2351 0 454295 134064 172000 0 2350
2352 0 454249 134097 172040 0 2351
2353 0 454175 134175 172080 0 2352
2354 0 454134 134206 172120 0 2353
2355 0 454031 134322 172160 0 2354
2356 0 453946 134429 172200 0 2355
2357 0 453901 134501 172240 0 2356
2358 0 453881 134566 172280 0 2357
2359 0 453818 134654 172320 0 2358
2360 0 453774 134702 172360 0 2359
2361 0 453731 134772 172400 0 2360
2362 0 453671 134885 172440 0 2361
2363 0 453607 134995 172480 0 2362
2364 0 453560 135082 172520 0 2363
2365 0 453505 135171 172560 0 2364
2366 0 453474 135214 172600 0 2365
2367 0 453433 135279 172640 0 2366
2368 0 453376 135336 172680 0 2367
2369 0 453314 135391 172720 0 2368
2370 0 453239 135435 172760 0 2369
2371 0 453161 135481 172800 0 2370
2372 0 452818 135677 172840 0 2371
2373 0 452566 135870 172880 0 2372
2374 0 452343 136275 172920 0 2373
2375 0 452090 136399 172960 0 2374
2376 0 452051 136448 173000 0 2375
2377 0 451994 136516 173040 0 2376
2378 0 451914 136526 173080 0 2377
2379 0 451831 136540 173120 0 2378
2380 0 451787 136532 173160 0 2379
2381 0 451755 136520 173200 0 2380
2382 0 451701 136537 173240 0 2381
2383 0 451681 136515 173280 0 2382
2384 0 451674 136500 173320 0 2383
2385 0 451648 136501 173360 0 2384
2386 0 451693 136403 173400 0 2385
2387 0 451617 136427 173440 0 2386
2388 0 451582 136420 173480 0 2387
2389 0 451539 136436 173520 0 2388
2390 0 451491 136454 173560 0 2389
2391 0 451453 136455 173600 0 2390
2392 0 451431 136457 173640 0 2391
2393 0 451252 136471 173680 0 2392
2394 0 451019 136512 173720 0 2393
2395 0 450878 136508 173760 0 2394
2396 0 450725 136527 173800 0 2395
2397 0 450678 136596 173840 0 2396
2398 0 450636 136656 173880 0 2397
2399 0 450601 136708 173920 0 2398
2400 0 450554 136778 173960 0 2399
2401 0 450501 136814 174000 0 2400
2402 0 450370 136919 174040 0 2401
2403 0 450189 136880 174080 0 2402
2404 0 449965 136838 174160 0 2403
2405 0 449883 136907 174200 0 2404
2406 0 449791 136993 174240 0 2405
2407 0 449717 137033 174280 0 2406
2408 0 449685 137033 174320 0 2407
2409 0 449669 137072 174360 0 2408
2410 5 449645 137129 174400 0 2409
2411 0 449168 137182 174400 0 2410
2412 0 449004 137190 174440 0 2411
2413 0 448768 137308 174480 0 2412
2414 0 448730 137471 174520 0 2413
2415 0 448681 137591 174560 0 2414
2416 0 448629 137699 174600 0 2415
2417 0 448600 137765 174640 0 2416
2418 0 448552 137851 174680 0 2417
2419 0 448505 137943 174720 0 2418
2420 0 448464 138010 174760 0 2419
2421 0 448435 138082 174800 0 2420
2422 0 448414 138143 174840 0 2421
2423 0 448426 138165 174880 0 2422
2424 0 448464 138143 174920 0 2423
2425 0 448456 138188 174960 0 2424
2426 0 448449 138224 175000 0 2425
2427 0 448434 138266 175040 0 2426
2428 0 448456 138196 175080 0 2427
2429 0 448443 138127 175120 0 2428
2430 0 448439 138098 175160 0 2429
2431 0 448429 138075 175200 0 2430
2432 0 448392 138082 175240 0 2431
2433 0 448322 138179 175280 0 2432
2434 0 448284 138249 175320 0 2433
2435 0 448266 138280 175360 0 2434
2436 0 448134 138504 175440 0 2435
2437 0 448123 138487 175480 0 2436
2438 0 448112 138539 175520 0 2437
2439 0 448066 138617 175560 0 2438
2440 0 448025 138711 175600 0 2439
2441 0 447987 138815 175640 0 2440
2442 0 447918 138954 175680 0 2441
2443 0 447837 139125 175720 0 2442
2444 0 447466 139272 175760 0 2443
2445 0 447448 139338 175800 0 2444
2446 0 447424 139394 175840 0 2445
2447 0 447365 139441 175880 0 2446
2448 0 447319 139490 175920 0 2447
2449 0 447239 139420 175960 0 2448
2450 0 447183 139349 176000 0 2449
2451 0 447164 139399 176040 0 2450
2452 0 447107 139458 176080 0 2451
2453 0 447100 139480 176120 0 2452
2454 0 447095 139489 176160 0 2453
2455 0 447092 139486 176200 0 2454
2456 0 447073 139501 176240 0 2455
2457 0 446842 139537 176280 0 2456
2458 0 446620 139577 176320 0 2457
2459 0 446592 139574 176360 0 2458
2460 5 446544 139586 176400 0 2459
2461 0 446402 139525 176440 0 2460
2462 0 446263 139469 176480 0 2461
2463 0 445984 139445 176520 0 2462
2464 0 445835 139447 176560 0 2463
2465 0 445690 139403 176600 0 2464
2466 0 445646 139441 176640 0 2465
2467 0 445676 139363 176680 0 2466
2468 0 445523 139568 176720 0 2467
2469 0 445460 139654 176760 0 2468
2470 0 445390 139713 176800 0 2469
2471 0 445361 139742 176840 0 2470
2472 0 445321 139674 176880 0 2471
2473 0 445293 139673 176920 0 2472
2474 0 445277 139668 176960 0 2473
2475 0 445240 139672 177000 0 2474
2476 5 445243 139694 177040 0 2475
2477 0 444240 139563 177040 0 2476
2478 0 443856 139935 177080 0 2477
2479 0 443590 140067 177120 0 2478
2480 0 443472 140119 177160 0 2479
2481 0 443386 140176 177200 0 2480
2482 0 443323 140220 177240 0 2481
2483 0 443187 140250 177280 0 2482
2484 0 443102 140263 177320 0 2483
2485 0 442993 140283 177360 0 2484
2486 0 442573 140261 177400 0 2485
2487 0 442221 140266 177440 0 2486
2488 0 441971 140234 177480 0 2487
2489 0 441829 140246 177520 0 2488
2490 0 441711 140261 177560 0 2489
2491 0 441600 140296 177600 0 2490
2492 0 441469 140312 177640 0 2491
2493 0 441389 140318 177680 0 2492
2494 0 441277 140352 177720 0 2493
2495 0 441235 140336 177760 0 2494
2496 0 441183 140338 177800 0 2495
2497 0 441138 140327 177840 0 2496
2498 0 441080 140327 177880 0 2497
2499 0 441052 140379 177920 0 2498
2500 0 441026 140417 177960 0 2499
2501 0 441002 140452 178000 0 2500
2502 0 440972 140487 178040 0 2501
2503 0 440948 140462 178080 0 2502
2504 0 440943 140446 178120 0 2503
2505 0 440936 140414 178160 0 2504
2506 0 440928 140442 178200 0 2505
2507 0 440897 140465 178240 0 2506
2508 0 440886 140472 178280 0 2507
2509 0 440865 140492 178320 0 2508
2510 0 440860 140495 178360 0 2509
2511 0 440914 140507 178400 0 2510
2512 0 440934 140534 178440 0 2511
2513 0 440939 140565 178480 0 2512
2514 0 440986 140571 178520 0 2513
2515 0 441028 140579 178560 0 2514
2516 0 441033 140620 178600 0 2515
2517 0 440996 140689 178640 0 2516
2518 0 440876 140740 178680 0 2517
2519 0 440816 140717 178720 0 2518
2520 0 440592 140745 178760 0 2519
2521 0 440521 140822 178800 0 2520
2522 0 440511 140891 178840 0 2521
2523 0 440489 140959 178880 0 2522
2524 0 440241 141079 178920 0 2523
2525 0 440166 141121 179000 0 2524
2526 0 440089 141240 179040 0 2525
2527 0 440078 141330 179080 0 2526
2528 5 439997 141380 179120 0 2527
2529 0 439804 141219 179160 0 2528
2530 0 439584 140985 179200 0 2529
2531 0 439531 140996 179240 0 2530
2532 0 439338 140876 179280 0 2531
2533 0 439255 140896 179320 0 2532
2534 0 439119 140901 179360 0 2533
2535 0 438939 140923 179400 0 2534
2536 0 438923 140972 179440 0 2535
2537 0 438912 141014 179480 0 2536
2538 0 438892 141018 179520 0 2537
2539 0 438838 141002 179560 0 2538
2540 0 438856 141014 179600 0 2539
2541 0 438848 141008 179640 0 2540
2542 0 438868 140992 179680 0 2541
2543 0 438870 140963 179720 0 2542
2544 0 438832 140964 179760 0 2543
2545 0 438813 140985 179800 0 2544
2546 0 438746 140991 179840 0 2545
2547 0 438721 140993 179880 0 2546
2548 0 438673 141002 179920 0 2547
2549 0 438657 141038 179960 0 2548
2550 0 438646 141063 180000 0 2549
2551 0 438639 141121 180040 0 2550
2552 0 438598 141179 180080 0 2551
2553 0 438548 141369 180160 0 2552
2554 0 438498 141365 180200 0 2553
2555 0 438454 141404 180240 0 2554
2556 0 438403 141445 180280 0 2555
2557 0 438365 141481 180320 0 2556
2558 0 438328 141520 180360 0 2557
2559 0 438320 141549 180400 0 2558
2560 0 438292 141584 180440 0 2559
2561 0 438284 141616 180480 0 2560
2562 0 438273 141644 180520 0 2561
2563 0 438262 141680 180560 0 2562
2564 0 438242 141723 180600 0 2563
2565 0 438216 141805 180640 0 2564
2566 0 438177 141891 180680 0 2565
2567 0 438116 141890 180720 0 2566
2568 0 438041 141944 180760 0 2567
2569 0 437963 142015 180800 0 2568
2570 0 437874 142045 180840 0 2569
2571 0 437773 142079 180880 0 2570
2572 0 437789 142081 180920 0 2571
2573 0 437760 142159 180960 0 2572
2574 0 437736 142186 181000 0 2573
2575 0 437696 142220 181040 0 2574
2576 0 437659 142240 181080 0 2575
2577 0 437618 142132 181120 0 2576
2578 0 437520 142303 181160 0 2577
2579 0 437502 142520 181200 0 2578
2580 0 437527 142262 181240 0 2579
2581 0 437431 142498 181280 0 2580
2582 0 437300 142641 181320 0 2581
2583 0 437185 142656 181360 0 2582
2584 0 437141 142697 181400 0 2583
2585 0 437057 142794 181440 0 2584
2586 0 437017 142847 181480 0 2585
2587 0 436995 142890 181520 0 2586
2588 0 436978 142894 181560 0 2587
2589 0 436930 142848 181600 0 2588
2590 0 436867 142873 181640 0 2589
2591 0 436862 142875 181680 0 2590
2592 0 436813 142932 181720 0 2591
2593 0 436801 142981 181760 0 2592
2594 0 436770 142979 181800 0 2593
2595 0 436750 142959 181840 0 2594
2596 5 436719 142935 181880 0 2595
2597 0 437002 143331 181880 0 2596
2598 0 437147 143748 181920 0 2597
2599 0 437008 144056 181960 0 2598
2600 0 436790 144240 182000 0 2599
2601 0 436733 144587 182000 0 2600
2602 0 436731 144640 182040 0 2601
2603 0 436680 144757 182080 0 2602
2604 0 436656 144827 182120 0 2603
2605 0 436631 144840 182160 0 2604
2606 0 436622 144858 182200 0 2605
2607 0 436705 144946 182240 0 2606
2608 0 436709 145024 182280 0 2607
2609 0 436752 145120 182320 0 2608
2610 0 436741 145134 182360 0 2609
2611 0 436779 145134 182400 0 2610
2612 0 436871 145132 182440 0 2611
2613 0 436884 145144 182480 0 2612
2614 0 436888 145156 182520 0 2613
2615 0 436932 145184 182560 0 2614
2616 0 436954 145214 182600 0 2615
2617 0 437067 145267 182640 0 2616
2618 0 437118 145358 182680 0 2617
2619 0 437078 145400 182720 0 2618
2620 0 437067 145434 182760 0 2619
2621 0 437141 145479 182800 0 2620
2622 0 437179 145544 182840 0 2621
2623 0 437190 145594 182880 0 2622
2624 0 437278 145693 182920 0 2623
2625 0 437360 145773 182960 0 2624
2626 0 437394 145807 183000 0 2625
2627 0 437439 145832 183040 0 2626
2628 0 437429 145835 183080 0 2627
2629 0 437424 145875 183120 0 2628
2630 0 437373 145892 183160 0 2629
2631 0 437363 145900 183200 0 2630
2632 0 437392 146007 183240 0 2631
2633 0 437369 146060 183280 0 2632
2634 0 437360 146084 183320 0 2633
2635 0 437444 146144 183360 0 2634
2636 0 437491 146154 183400 0 2635
2637 0 437543 146177 183440 0 2636
2638 0 437602 146220 183480 0 2637
2639 0 437629 146263 183520 0 2638
2640 0 437643 146299 183560 0 2639
2641 0 437636 146336 183600 0 2640
2642 0 437628 146374 183640 0 2641
2643 0 437627 146421 183680 0 2642
2644 0 437632 146454 183720 0 2643
2645 0 437616 146546 183760 0 2644
2646 0 437602 146642 183800 0 2645
2647 0 437662 146676 183840 0 2646
2648 0 437660 146707 183880 0 2647
2649 0 437702 146760 183920 0 2648
2650 0 437691 146964 183960 0 2649
2651 0 437658 147073 184000 0 2650
2652 0 437684 147132 184040 0 2651
2653 0 437733 147183 184080 0 2652
2654 0 437703 147261 184120 0 2653
2655 0 437727 147305 184160 0 2654
2656 0 437742 147360 184200 0 2655
2657 0 437734 147396 184240 0 2656
2658 0 437743 147460 184280 0 2657
2659 0 437738 147509 184320 0 2658
2660 0 437752 147584 184360 0 2659
2661 0 437782 147624 184400 0 2660
2662 0 437777 147707 184440 0 2661
2663 0 437812 147765 184480 0 2662
2664 0 437815 147809 184520 0 2663
2665 0 437835 147849 184560 0 2664
2666 0 437856 147908 184600 0 2665
2667 0 437881 147973 184640 0 2666
2668 0 437912 148033 184680 0 2667
2669 0 437935 148116 184720 0 2668
2670 0 437897 148250 184760 0 2669
2671 0 437892 148295 184800 0 2670
2672 0 437893 148348 184840 0 2671
2673 0 437891 148398 184880 0 2672
2674 0 437902 148443 184920 0 2673
2675 0 437914 148477 184960 0 2674
2676 0 437941 148510 185000 0 2675
2677 0 437955 148553 185040 0 2676
2678 0 437973 148570 185080 0 2677
2679 0 437994 148594 185120 0 2678
2680 0 437979 148645 185160 0 2679
2681 0 437966 148693 185200 0 2680
2682 0 437969 148749 185240 0 2681
2683 0 437966 148815 185280 0 2682
2684 0 437968 148864 185320 0 2683
2685 0 437959 148911 185360 0 2684
2686 0 437947 148939 185400 0 2685
2687 0 437945 148972 185440 0 2686
2688 0 437937 149005 185480 0 2687
2689 0 437946 149031 185520 0 2688
2690 0 437951 149054 185560 0 2689
2691 0 437948 149125 185600 0 2690
2692 0 437976 149186 185640 0 2691
2693 0 438022 149227 185680 0 2692
2694 0 438074 149288 185720 0 2693
2695 0 438232 149438 185760 0 2694
2696 0 438214 149536 185800 0 2695
2697 0 438176 149636 185840 0 2696
2698 0 438188 149720 185880 0 2697
2699 0 438176 149801 185920 0 2698
2700 0 438179 149820 185960 0 2699
2701 0 438172 149844 186000 0 2700
2702 0 438158 149829 186080 0 2701
2703 0 438139 149931 186120 0 2702
2704 0 438120 150028 186160 0 2703
2705 0 438129 150091 186200 0 2704
2706 0 438135 150148 186240 0 2705
2707 0 438144 150171 186280 0 2706
2708 0 438156 150191 186320 0 2707
2709 0 438153 150223 186360 0 2708
2710 0 438152 150254 186400 0 2709
2711 0 438172 150260 186440 0 2710
2712 0 438202 150246 186480 0 2711
2713 0 438221 150192 186520 0 2712
2714 0 438201 150215 186560 0 2713
2715 0 438218 150226 186600 0 2714
2716 0 438237 150228 186640 0 2715
2717 0 438247 150247 186680 0 2716
2718 0 438257 150279 186720 0 2717
2719 0 438413 150443 186760 0 2718
2720 0 438371 150502 186800 0 2719
2721 0 438298 150575 186840 0 2720
2722 0 438301 150583 186880 0 2721
2723 0 438210 150527 186920 0 2722
2724 0 438166 150581 186960 0 2723
2725 0 438131 150635 187000 0 2724
2726 5 438193 150724 187040 0 2725
2727 0 437926 149880 187040 0 2726
2728 0 437943 149839 187080 0 2727
2729 0 437823 149751 187120 0 2728
2730 0 437707 149669 187160 0 2729
2731 0 437705 149641 187200 0 2730
2732 0 437697 149623 187240 0 2731
2733 0 437686 149634 187280 0 2732
2734 0 437674 149648 187320 0 2733
2735 0 437650 149595 187360 0 2734
2736 0 437633 149537 187400 0 2735
2737 0 437627 149530 187440 0 2736
2738 0 437629 149526 187480 0 2737
2739 0 437639 149488 187520 0 2738
2740 0 437644 149458 187560 0 2739
2741 0 437601 149367 187600 0 2740
2742 0 437558 149280 187640 0 2741
2743 0 437591 149243 187680 0 2742
2744 0 437625 149211 187720 0 2743
2745 0 437632 149224 187760 0 2744
2746 0 437630 149242 187800 0 2745
2747 0 437639 149198 187840 0 2746
2748 0 437636 149162 187880 0 2747
2749 0 437628 149201 187920 0 2748
2750 0 437612 149209 187960 0 2749
2751 0 437609 149219 188000 0 2750
2752 0 437597 149233 188040 0 2751
2753 0 437570 149238 188080 0 2752
2754 0 437553 149226 188120 0 2753
2755 0 437459 149240 188160 0 2754
2756 0 437441 149278 188200 0 2755
2757 0 437385 149324 188240 0 2756
2758 0 437340 149356 188280 0 2757
2759 0 437304 149397 188320 0 2758
2760 0 437286 149340 188360 0 2759
2761 0 437265 149291 188400 0 2760
2762 0 437283 149243 188440 0 2761
2763 0 437234 149222 188480 0 2762
2764 0 437197 149209 188520 0 2763
2765 0 437128 149075 188560 0 2764
2766 0 437114 149040 188600 0 2765
2767 0 437067 149007 188640 0 2766
2768 0 437152 149001 188680 0 2767
2769 0 437186 149011 188720 0 2768
2770 0 437208 149012 188760 0 2769
2771 0 437246 149020 188800 0 2770
2772 0 437290 148992 188840 0 2771
2773 0 437325 148980 188880 0 2772
2774 0 437364 149023 188920 0 2773
2775 0 437392 149056 188960 0 2774
2776 0 437391 149093 189000 0 2775
2777 0 437402 149130 189040 0 2776
2778 0 437433 149169 189080 0 2777
2779 0 437462 149202 189120 0 2778
2780 0 437472 149225 189160 0 2779
2781 0 437508 149227 189200 0 2780
2782 0 437540 149191 189240 0 2781
2783 0 437552 149193 189280 0 2782
2784 0 437563 149213 189320 0 2783
2785 0 437574 149233 189360 0 2784
2786 0 437575 149260 189400 0 2785
2787 0 437585 149276 189440 0 2786
2788 0 437598 149275 189480 0 2787
2789 0 437625 149259 189520 0 2788
2790 0 437634 149300 189560 0 2789
2791 0 437650 149323 189600 0 2790
2792 0 437669 149340 189640 0 2791
2793 0 437689 149344 189680 0 2792
2794 0 437685 149388 189720 0 2793
2795 0 437697 149410 189760 0 2794
2796 0 437779 149389 189800 0 2795
2797 0 437857 149374 189840 0 2796
2798 0 437922 149329 189880 0 2797
2799 0 437981 149293 189920 0 2798
2800 0 437998 149295 189960 0 2799
2801 0 438024 149290 190000 0 2800
2802 0 438048 149280 190040 0 2801
2803 0 438097 149256 190080 0 2802
2804 0 438141 149205 190120 0 2803
2805 0 438199 149144 190160 0 2804
2806 0 438197 149143 190200 0 2805
2807 0 438212 149129 190240 0 2806
2808 0 438210 149135 190280 0 2807
2809 0 438208 149140 190320 0 2808
2810 0 438214 149149 190360 0 2809
2811 0 438194 149145 190400 0 2810
2812 0 438178 149163 190440 0 2811
2813 0 438174 149187 190480 0 2812
2814 0 438157 149198 190520 0 2813
2815 0 438159 149213 190560 0 2814
2816 0 438157 149225 190600 0 2815
2817 0 438160 149258 190640 0 2816
2818 0 438161 149292 190680 0 2817
2819 0 438159 149312 190720 0 2818
2820 0 438157 149347 190760 0 2819
2821 0 438093 149362 190800 0 2820
2822 0 438022 149361 190840 0 2821
2823 0 438015 149354 190880 0 2822
2824 0 438005 149351 190920 0 2823
2825 0 437950 149284 190960 0 2824
2826 0 437902 149214 191000 0 2825
2827 0 437904 149208 191040 0 2826
2828 0 437897 149190 191080 0 2827
2829 0 437890 149223 191120 0 2828
2830 0 437899 149234 191160 0 2829
2831 0 437898 149262 191200 0 2830
2832 0 437892 149223 191240 0 2831
2833 0 437904 149218 191280 0 2832
2834 0 437894 149199 191320 0 2833
2835 0 437875 149199 191360 0 2834
2836 0 437997 149154 191400 0 2835
2837 0 437989 149173 191440 0 2836
2838 0 438000 149178 191480 0 2837
2839 0 437983 149198 191520 0 2838
2840 6 437978 149219 191560 0 2839
2841 0 468213 253247 72640 0 206
2842 0 467019 253576 72160 0 2841
2843 0 466930 253577 72040 0 2842
2844 0 466599 253661 71680 0 2843
2845 0 466411 253805 71320 0 2844
2846 0 465656 253974 71120 0 2845
2847 0 465460 253995 71000 0 2846
2848 0 465198 254120 70800 0 2847
2849 0 464746 254013 70640 0 2848
2850 0 464944 253902 70440 0 2849
2851 0 464572 253986 70200 0 2850
2852 0 464453 254021 70120 0 2851
2853 0 463408 254381 69720 0 2852
2854 0 462539 254780 69560 0 2853
2855 5 462352 254868 69520 0 2854
2856 0 461779 255129 69400 0 2855
2857 0 459973 255317 69320 0 2856
2858 0 459110 255482 69200 0 2857
2859 0 458483 255589 68760 0 2858
2860 0 457407 255613 68400 0 2859
2861 0 457102 255753 68200 0 2860
2862 0 456674 255835 68000 0 2861
2863 0 456344 255775 67840 0 2862
2864 0 456323 255719 67640 0 2863
2865 0 455989 255732 67440 0 2864
2866 0 455602 255888 67280 0 2865
2867 0 455579 255864 67160 0 2866
2868 0 455371 255920 66960 0 2867
2869 0 454715 256214 66800 0 2868
2870 5 454381 256265 66560 0 2869
2871 0 454299 256272 66480 0 2870
2872 0 453594 256421 66280 0 2871
2873 0 453226 256524 65920 0 2872
2874 0 452298 256317 65520 0 2873
2875 5 451964 256304 65200 0 2874
2876 0 451514 256373 64920 0 2875
2877 0 450396 256088 64640 0 2876
2878 0 450337 255988 64440 0 2877
2879 0 449736 256145 64240 0 2878
2880 0 448791 256320 64040 0 2879
2881 5 448557 256397 63960 0 2880
2882 0 448198 256513 63840 0 2881
2883 0 448032 256636 63640 0 2882
2884 0 447468 256468 63440 0 2883
2885 0 447494 256464 63280 0 2884
2886 0 447504 256442 63080 0 2885
2887 0 447117 256632 62880 0 2886
2888 0 447084 256561 62680 0 2887
2889 0 446726 256714 62520 0 2888
2890 0 446665 256869 62320 0 2889
2891 0 446375 256668 62080 0 2890
2892 0 445897 256720 61800 0 2891
2893 0 445796 256693 61760 0 2892
2894 0 445292 256558 61560 0 2893
2895 0 445170 256522 61360 0 2894
2896 0 444947 256713 61080 0 2895
2897 0 444822 256661 60880 0 2896
2898 0 444596 256751 60760 0 2897
2899 0 444309 256495 60520 0 2898
2900 0 444124 256404 60360 0 2899
2901 0 443949 256261 60160 0 2900
2902 0 443306 256139 60080 0 2901
2903 0 443519 256319 59960 0 2902
2904 0 442020 255834 59480 0 2903
2905 5 440736 255962 58880 256 2904
2906 0 440393 255996 58720 297 2905
2907 0 439954 255686 57160 0 2906
2908 0 439514 255486 56840 0 2907
2909 0 438823 255097 56560 0 2908
2910 0 438589 254478 55720 0 2909
2911 0 438576 254203 55440 0 2910
2912 0 438729 254196 55280 0 2911
2913 5 438528 253723 55080 0 2912
2914 5 438592 254138 54800 0 2913
2915 0 439017 254236 54760 32 2914
2916 0 439131 254342 54720 32 2915
2917 0 439283 254270 54640 32 2916
2918 5 439307 254278 54600 32 2917
2919 0 438787 254494 54560 160 2918
2920 0 438571 254734 54400 411 2919
2921 0 438555 254750 54200 411 2920
2922 0 437893 255052 53480 86 2921
2923 0 437521 255048 53240 237 2922
2924 0 437477 255220 52960 209 2923
2925 0 437185 255380 52440 200 2924
2926 0 437025 255320 52200 217 2925
2927 0 436977 255316 51840 197 2926
2928 0 436821 255260 51600 298 2927
2929 0 436733 255196 51400 249 2928
2930 0 436629 255004 51200 192 2929
2931 0 436605 254776 51000 246 2930
2932 0 436381 254732 50840 120 2931
2933 0 436409 254736 50800 237 2932
2934 0 436177 254596 50680 120 2933
2935 0 436421 254540 50600 237 2934
2936 0 436505 254380 50560 270 2935
2937 0 436657 254120 50480 237 2936
2938 0 436797 253844 50360 281 2937
2939 0 436965 253540 50240 139 2938
2940 0 437285 253152 50080 366 2939
2941 0 437441 252960 50000 268 2940
2942 0 437325 253196 49800 268 2941
2943 0 437525 252788 49480 264 2942
2944 0 437653 252636 49320 240 2943
2945 0 437745 252264 49120 318 2944
2946 0 437969 252112 48880 324 2945
2947 0 438281 251800 48600 234 2946
2948 0 438241 251776 48360 245 2947
2949 0 438545 251536 48240 186 2948
2950 0 438625 251252 48080 135 2949
2951 0 438265 251096 47920 75 2950
2952 0 438349 251248 47680 32 2951
2953 0 438897 251128 47480 160 2952
2954 0 439217 250884 47280 185 2953
2955 0 439185 250936 47040 185 2954
2956 0 439437 251024 46760 134 2955
2957 0 439441 251220 46600 218 2956
2958 0 439769 251252 46400 163 2957
2959 0 439721 251496 46160 163 2958
2960 0 439857 251552 45920 226 2959
2961 0 440125 251564 45720 212 2960
2962 0 440401 251460 45480 277 2961
2963 0 440733 251240 45320 277 2962
2964 0 441041 251272 45040 291 2963
2965 0 441261 251252 44760 241 2964
2966 0 441605 251080 44520 279 2965
2967 0 441897 251184 44400 315 2966
2968 0 442073 251032 44240 329 2967
2969 0 442305 250896 44040 339 2968
2970 0 442521 250800 43800 346 2969
2971 5 442650 250748 43720 300 2970
2972 0 443685 250336 43080 273 2971
2973 0 443855 250162 42920 259 2972
2974 0 444127 250006 42760 277 2973
2975 0 444275 249990 42560 256 2974
2976 0 444507 249798 42440 0 2975
2977 0 444707 249682 42200 181 2976
2978 0 444959 249546 42080 249 2977
2979 0 444915 249558 41920 249 2978
2980 0 445403 249226 41760 224 2979
2981 0 445779 249046 41560 181 2980
2982 5 445547 249278 41400 181 2981
2983 0 446031 248806 41360 202 2982
2984 0 446147 248634 41240 200 2983
2985 5 446299 248378 41040 189 2984
2986 0 446387 248098 40880 206 2985
2987 0 446403 247870 40680 235 2986
2988 0 446386 247815 40520 235 2987
2989 0 446516 247715 40320 166 2988
2990 0 447036 246519 40040 305 2989
2991 0 447144 246315 39800 209 2990
2992 0 447244 246051 39560 131 2991
2993 0 447224 245831 39440 198 2992
2994 0 447156 245587 39240 229 2993
2995 0 447164 245407 39120 229 2994
2996 0 446940 245119 38920 371 2995
2997 5 446983 244963 38800 377 2996
2998 0 447012 244859 38720 377 2997
2999 0 446896 244151 38480 160 2998
3000 0 447036 244079 38360 160 2999
3001 0 447672 243563 37880 374 3000
3002 0 448012 243343 37720 256 3001
3003 0 448464 243119 37560 214 3002
3004 5 449244 243123 37240 107 3003
3005 0 449560 242819 37200 124 3004
3006 0 449728 242691 37160 124 3005
3007 0 450032 242731 37000 244 3006
3008 0 450224 242823 36960 244 3007
3009 0 450048 242731 36920 244 3008
3010 0 450000 242683 36800 244 3009
3011 0 449764 242531 36640 229 3010
3012 0 449368 242387 36440 349 3011
3013 0 449656 242383 36200 349 3012
3014 0 450148 242311 35920 245 3013
3015 5 450706 242158 35800 186 3014
3016 0 450892 242107 35760 219 3015
3017 0 451070 242107 35640 256 3016
3018 0 451308 242107 35480 200 3017
3019 0 451516 242063 35160 0 3018
3020 5 451700 241983 34920 160 3019
3021 0 451248 242011 34880 0 3020
3022 0 451284 241971 34720 0 3021
3023 5 451384 241795 34640 0 3022
3024 0 451832 242170 34400 226 3023
3025 0 451992 242298 34160 128 3024
3026 0 452065 242462 34040 166 3025
3027 0 452293 242676 33880 153 3026
3028 0 452453 242768 33680 156 3027
3029 0 452517 242900 33640 156 3028
3030 0 452531 242922 33600 120 3029
3031 0 452623 243092 33600 120 3030
3032 5 452853 243354 33600 80 3031
3033 0 452869 243362 33440 75 3032
3034 0 452907 243396 33360 75 3033
3035 0 452921 243544 33200 107 3034
3036 0 452961 243546 33040 96 3035
3037 5 452995 243558 32920 96 3036
3038 0 453017 243566 32840 96 3037
3039 0 453071 243478 32640 71 3038
3040 0 453088 243408 32600 71 3039
3041 0 453096 243366 32520 75 3040
3042 0 453152 243368 32400 75 3041
3043 0 453182 243328 32280 81 3042
3044 0 453158 243262 32160 81 3043
3045 0 453134 243248 32080 81 3044
3046 0 453126 243258 31960 45 3045
3047 5 453122 243254 31920 45 3046
3048 0 453072 243126 31840 45 3047
3049 0 453042 243028 31760 45 3048
3050 0 453036 242962 31680 64 3049
3051 0 453112 242872 31600 64 3050
3052 0 453170 242828 31520 64 3051
3053 0 453186 242738 31400 64 3052
3054 0 453218 242588 31280 91 3053
3055 0 453207 242580 31240 91 3054
3056 0 453213 242506 31160 90 3055
3057 0 453224 242478 31120 90 3056
3058 0 453200 242414 31000 90 3057
3059 0 453187 242372 30960 122 3058
3060 0 453183 242324 30880 122 3059
3061 0 453183 242284 30800 122 3060
3062 0 453185 242290 30720 96 3061
3063 0 453199 242240 30640 96 3062
3064 0 453221 242194 30560 96 3063
3065 0 453221 242194 30520 71 3064
3066 0 453227 242208 30400 71 3065
3067 0 453213 242196 30320 71 3066
3068 0 453161 242158 30280 75 3067
3069 0 453143 242152 30200 75 3068
3070 0 453147 242148 30120 75 3069
3071 0 453149 242108 30040 75 3070
3072 0 453094 242054 29960 81 3071
3073 0 453084 242030 29840 81 3072
3074 0 453049 241928 29720 71 3073
3075 0 453007 241908 29680 71 3074
3076 0 452953 241876 29600 71 3075
3077 0 452911 241774 29520 75 3076
3078 0 452893 241742 29440 75 3077
3079 0 452861 241720 29360 102 3078
3080 0 452818 241620 29280 102 3079
3081 0 452770 241570 29200 102 3080
3082 0 452714 241468 29120 64 3081
3083 0 452566 241416 29040 64 3082
3084 0 452570 241334 28960 98 3083
3085 0 452530 241210 28880 98 3084
3086 0 452506 241078 28800 150 3085
3087 0 452504 240938 28720 150 3086
3088 0 452460 240914 28640 137 3087
3089 0 452420 240838 28600 137 3088
3090 0 452410 240786 28520 137 3089
3091 0 452384 240774 28480 134 3090
3092 0 452352 240748 28440 134 3091
3093 0 452296 240718 28400 134 3092
3094 0 452238 240664 28360 134 3093
3095 0 452230 240656 28320 134 3094
3096 0 452214 240614 28280 134 3095
3097 0 452194 240580 28240 115 3096
3098 0 452168 240458 28200 115 3097
3099 0 452204 240432 28160 115 3098
3100 5 452216 240438 28120 115 3099
3101 0 452216 240438 28040 115 3100
3102 0 452222 240440 27920 96 3101
3103 0 452292 240438 27800 128 3102
3104 0 452314 240372 27720 128 3103
3105 0 452346 240350 27680 128 3104
3106 0 452322 240276 27640 128 3105
3107 0 452240 240016 27560 124 3106
3108 0 452220 239964 27480 124 3107
3109 0 452220 239964 27440 124 3108
3110 0 452220 239964 27400 124 3109
3111 0 452171 239852 27360 124 3110
3112 0 452159 239842 27320 128 3111
3113 0 452091 239800 27280 128 3112
3114 0 452085 239802 27200 128 3113
3115 0 452022 239784 27160 128 3114
3116 0 451990 239694 27080 128 3115
3117 0 451918 239676 27000 107 3116
3118 0 451830 239704 26960 107 3117
3119 0 451830 239756 26920 107 3118
3120 0 451770 239876 26840 141 3119
3121 0 451754 239918 26760 141 3120
3122 0 451756 239958 26720 141 3121
3123 0 451726 239820 26680 101 3122
3124 5 451698 239750 26640 101 3123
3125 0 451666 239688 26600 101 3124
3126 0 451660 239656 26560 101 3125
3127 0 451540 239542 26520 108 3126
3128 0 451512 239528 26480 108 3127
3129 0 451496 239508 26440 108 3128
3130 0 451400 239464 26400 108 3129
3131 0 451364 239312 26360 75 3130
3132 0 451332 239194 26320 107 3131
3133 0 451332 239116 26280 107 3132
3134 0 451318 239042 26240 107 3133
3135 0 451264 239002 26200 107 3134
3136 0 451264 239002 26120 107 3135
3137 0 451280 238846 26080 40 3136
3138 0 451240 238804 26040 32 3137
3139 0 451202 238736 25960 32 3138
3140 0 451166 238726 25920 32 3139
3141 0 451130 238734 25840 32 3140
3142 0 451056 238754 25760 32 3141
3143 0 450944 238678 25680 32 3142
3144 0 450914 238542 25640 81 3143
3145 0 450796 238300 25560 81 3144
3146 0 450760 238298 25480 81 3145
3147 0 450704 238224 25400 81 3146
3148 0 450647 238180 25360 81 3147
3149 0 450587 238110 25320 75 3148
3150 0 450547 238058 25280 75 3149
3151 0 450493 238038 25240 75 3150
3152 0 450469 237958 25200 64 3151
3153 0 450435 237870 25120 64 3152
3154 0 450373 237854 25080 64 3153
3155 0 450389 237784 25000 96 3154
3156 0 450367 237792 24960 96 3155
3157 5 450341 237804 24920 96 3156
3158 0 450377 237466 24880 81 3157
3159 0 450375 237428 24840 81 3158
3160 0 450353 237446 24800 81 3159
3161 0 450345 237446 24720 81 3160
3162 0 450321 237460 24680 81 3161
3163 0 450299 237360 24600 96 3162
3164 0 450285 237298 24520 96 3163
3165 0 450283 237162 24440 137 3164
3166 0 450305 237148 24360 137 3165
3167 0 450327 237094 24280 124 3166
3168 0 450367 237026 24200 124 3167
3169 0 450391 236956 24120 124 3168
3170 5 450387 236958 24080 124 3169
3171 0 450409 236658 24040 154 3170
3172 0 450405 236578 24000 102 3171
3173 0 450457 236440 23920 102 3172
3174 0 450475 236410 23840 140 3173
3175 0 450571 236256 23760 140 3174
3176 0 450767 236172 23720 32 3175
3177 0 450771 236122 23640 51 3176
3178 0 450860 236100 23600 51 3177
3179 0 450862 236102 23520 51 3178
3180 0 450862 236102 23440 51 3179
3181 0 451070 236100 23400 51 3180
3182 0 451070 236100 23320 45 3181
3183 0 451070 236100 23240 45 3182
3184 0 451070 236102 23160 128 3183
3185 0 450998 236074 23080 128 3184
3186 0 451000 236076 22960 128 3185
3187 0 451006 236044 22920 128 3186
3188 0 451042 235970 22880 128 3187
3189 0 451044 235944 22840 178 3188
3190 0 451048 235934 22800 178 3189
3191 0 451066 235898 22760 178 3190
3192 0 451054 235746 22720 178 3191
3193 0 451054 235746 22680 178 3192
3194 0 451088 235648 22640 178 3193
3195 0 451088 235648 22600 178 3194
3196 0 451090 235640 22560 178 3195
3197 0 451086 235568 22520 102 3196
3198 0 451108 235498 22480 102 3197
3199 5 451120 235514 22440 102 3198
3200 0 450990 235372 22360 51 3199
3201 0 450888 235230 22280 90 3200
3202 0 450838 235186 22200 90 3201
3203 0 450416 234770 22200 80 3202
3204 0 450144 234482 22200 90 3203
3205 0 450076 234450 22240 90 3204
3206 0 449975 234350 22280 71 3205
3207 0 449943 234250 22320 71 3206
3208 0 449925 234226 22360 71 3207
3209 0 449881 234192 22400 90 3208
3210 0 449694 234100 22440 90 3209
3211 0 449580 233986 22520 64 3210
3212 0 449572 233950 22560 64 3211
3213 0 449556 233912 22640 64 3212
3214 0 449450 233782 22680 64 3213
3215 0 449358 233756 22760 60 3214
3216 0 449205 233612 22840 75 3215
3217 0 449159 233562 22920 75 3216
3218 0 448990 233374 23000 107 3217
3219 0 448876 233270 23080 107 3218
3220 0 448754 233168 23160 107 3219
3221 0 448714 233128 23240 96 3220
3222 0 448532 233026 23400 96 3221
3223 0 448411 232880 23440 101 3222
3224 0 448411 232872 23480 101 3223
3225 0 448275 232872 23560 101 3224
3226 0 448271 232836 23600 101 3225
3227 0 448227 232580 23680 102 3226
3228 0 448083 232440 23720 45 3227
3229 5 448070 232372 23760 45 3228
3230 0 448251 233012 23760 101 3229
3231 0 448571 233296 23760 160 3230
3232 0 448571 233292 23840 160 3231
3233 0 448557 233296 23920 160 3232
3234 0 448573 233280 24000 160 3233
3235 0 448641 233204 24080 128 3234
3236 0 448711 233140 24120 128 3235
3237 0 448779 233172 24160 128 3236
3238 0 448719 233104 24240 128 3237
3239 0 448719 233104 24360 32 3238
3240 0 448675 233040 24400 91 3239
3241 5 448703 232992 24440 91 3240
3242 0 448695 232980 24480 91 3241
3243 0 448709 232952 24560 32 3242
3244 0 448753 232856 24640 32 3243
3245 0 448841 232868 24720 32 3244
3246 0 448865 232816 24800 71 3245
3247 0 448923 232824 24840 71 3246
3248 0 448947 232912 24880 71 3247
3249 0 449019 232860 24960 71 3248
3250 0 449022 232862 25000 124 3249
3251 0 449078 232834 25040 124 3250
3252 0 449132 232780 25120 124 3251
3253 0 449192 232794 25160 124 3252
3254 0 449200 232784 25200 153 3253
3255 0 449258 232734 25280 153 3254
3256 0 449344 232734 25320 153 3255
3257 0 449410 232674 25360 75 3256
3258 0 449424 232668 25400 75 3257
3259 5 449448 232618 25440 75 3258
3260 0 449486 232568 25480 75 3259
3261 0 449472 232484 25520 75 3260
3262 0 449468 232422 25600 75 3261
3263 0 449430 232402 25640 75 3262
3264 0 449430 232402 25680 75 3263
3265 0 449576 232356 25720 120 3264
3266 0 449682 232366 25800 120 3265
3267 0 449736 232328 25840 134 3266
3268 0 449732 232216 25880 134 3267
3269 0 449814 232248 25920 134 3268
3270 0 449844 232256 25960 134 3269
3271 0 449914 232256 26000 134 3270
3272 0 450034 232164 26080 108 3271
3273 0 450078 232154 26120 108 3272
3274 0 450080 232152 26160 108 3273
3275 0 450182 232058 26240 124 3274
3276 0 450230 232012 26280 124 3275
3277 0 450272 231982 26320 124 3276
3278 5 450344 231946 26360 80 3277
3279 0 450506 231890 26360 80 3278
3280 0 450568 231868 26400 80 3279
3281 0 450632 231804 26440 80 3280
3282 0 450656 231804 26480 80 3281
3283 0 450702 231672 26520 80 3282
3284 0 450750 231634 26560 0 3283
3285 0 450802 231597 26600 0 3284
3286 0 450834 231513 26640 0 3285
3287 0 450860 231470 26680 0 3286
3288 0 450916 231352 26760 0 3287
3289 0 450976 231282 26800 0 3288
3290 0 450974 231248 26840 0 3289
3291 0 450984 231191 26880 0 3290
3292 0 451018 231135 26920 0 3291
3293 0 451060 231065 26960 0 3292
3294 0 451074 231035 27000 0 3293
3295 0 451098 231006 27040 0 3294
3296 0 451132 230934 27080 0 3295
3297 0 451140 230866 27120 0 3296
3298 0 451180 230764 27200 0 3297
3299 0 451212 230708 27280 51 3298
3300 0 451272 230595 27360 51 3299
3301 0 451338 230515 27440 51 3300
3302 0 451354 230432 27520 51 3301
3303 0 451372 230353 27600 51 3302
3304 0 451334 230316 27680 60 3303
3305 0 451290 230302 27760 60 3304
3306 0 451248 230272 27840 60 3305
3307 0 451224 230187 27920 75 3306
3308 0 451172 230132 28000 75 3307
3309 0 451120 230078 28080 75 3308
3310 0 451048 230114 28160 75 3309
3311 5 451040 230109 28200 75 3310
3312 0 451194 230055 28200 75 3311
3313 0 451220 229940 28200 75 3312
3314 0 451242 229904 28240 75 3313
3315 0 451284 229821 28280 45 3314
3316 0 451252 229801 28360 45 3315
3317 0 451332 229773 28400 45 3316
3318 0 451332 229773 28440 45 3317
3319 0 451404 229723 28480 91 3318
3320 0 451444 229673 28520 91 3319
3321 0 451476 229647 28560 91 3320
3322 0 451494 229641 28600 91 3321
3323 0 451532 229644 28640 71 3322
3324 0 451582 229633 28720 71 3323
3325 0 451710 229622 28800 71 3324
3326 0 451842 229589 28880 71 3325
3327 0 451914 229613 28920 71 3326
3328 0 451998 229583 29000 80 3327
3329 0 452078 229599 29040 80 3328
3330 0 452204 229575 29120 75 3329
3331 0 452258 229586 29200 75 3330
3332 0 452314 229562 29280 75 3331
3333 0 452372 229563 29360 51 3332
3334 0 452406 229567 29400 51 3333
3335 5 452454 229588 29440 51 3334
3336 0 452556 229601 29480 75 3335
3337 0 452676 229556 29560 75 3336
3338 0 452760 229507 29640 102 3337
3339 0 452896 229479 29680 102 3338
3340 0 452946 229472 29720 101 3339
3341 0 453024 229464 29800 101 3340
3342 0 453210 229533 29880 102 3341
3343 0 453234 229535 29920 102 3342
3344 0 453352 229571 29960 102 3343
3345 0 453352 229571 30000 45 3344
3346 0 453418 229593 30080 45 3345
3347 0 453492 229628 30120 32 3346
3348 0 453542 229647 30200 32 3347
3349 0 453654 229673 30240 32 3348
3350 0 453756 229700 30280 32 3349
3351 0 453770 229702 30360 32 3350
3352 0 453788 229702 30400 32 3351
3353 0 453850 229698 30480 32 3352
3354 0 453900 229687 30520 0 3353
3355 0 453936 229675 30600 0 3354
3356 0 453946 229562 30640 0 3355
3357 0 453946 229562 30720 0 3356
3358 0 453954 229534 30800 0 3357
3359 5 453946 229496 30840 0 3358
3360 0 453960 229424 30880 0 3359
3361 0 453960 229424 30920 0 3360
3362 0 453994 229432 31000 0 3361
3363 0 453998 229449 31080 0 3362
3364 0 453984 229439 31200 0 3363
3365 0 454002 229489 31240 0 3364
3366 0 454010 229527 31280 0 3365
3367 0 454022 229527 31320 0 3366
3368 0 454048 229497 31360 0 3367
3369 0 454016 229456 31400 0 3368
3370 0 454004 229388 31480 0 3369
3371 0 454058 229452 31520 0 3370
3372 0 454110 229512 31600 0 3371
3373 0 454114 229552 31640 0 3372
3374 0 454116 229570 31720 0 3373
3375 0 454186 229656 31800 0 3374
3376 0 454218 229674 31880 0 3375
3377 0 454254 229704 31920 0 3376
3378 0 454260 229684 32000 0 3377
3379 5 454284 229652 32040 0 3378
3380 0 454365 229678 32080 0 3379
3381 0 454345 229708 32120 0 3380
3382 0 454402 229772 32160 0 3381
3383 0 454398 229796 32240 0 3382
3384 0 454396 229856 32280 0 3383
3385 0 454398 229886 32320 0 3384
3386 0 454414 229920 32360 0 3385
3387 0 454420 229926 32440 0 3386
3388 0 454442 229956 32520 0 3387
3389 0 454480 229982 32560 0 3388
3390 0 454490 229992 32640 45 3389
3391 0 454481 230000 32680 45 3390
3392 0 454601 230000 32680 45 3391
3393 0 454673 230020 32720 45 3392
3394 0 454759 230020 32760 45 3393
3395 0 454865 230054 32840 45 3394
3396 0 454991 230144 32880 45 3395
3397 0 455055 230180 32920 32 3396
3398 0 455117 230244 33000 32 3397
3399 0 455201 230304 33080 32 3398
3400 0 455221 230266 33240 71 3399
3401 0 455203 230268 33320 71 3400
3402 0 455215 230280 33440 60 3401
3403 0 455221 230236 33520 60 3402
3404 0 455197 230192 33600 60 3403
3405 0 455197 230158 33680 90 3404
3406 0 455209 230148 33760 90 3405
3407 0 455243 230146 33840 90 3406
3408 0 455287 230122 33920 64 3407
3409 0 455289 230114 34000 64 3408
3410 0 455329 230076 34080 64 3409
3411 0 455335 230136 34160 64 3410
3412 0 455341 230102 34240 32 3411
3413 0 455313 230130 34360 32 3412
3414 0 455303 230190 34440 60 3413
3415 0 455301 230292 34480 60 3414
3416 0 455413 230646 34480 124 3415
3417 0 455513 230954 34480 90 3416
3418 0 455516 230932 34600 120 3417
3419 0 455498 230874 34720 164 3418
3420 0 455522 230860 34880 107 3419
3421 0 455512 230792 34960 107 3420
3422 0 455564 230788 35000 86 3421
3423 0 455624 230852 35080 86 3422
3424 0 455728 231000 35120 86 3423
3425 0 455744 231100 35160 40 3424
3426 0 455742 230940 35240 51 3425
3427 0 455766 230894 35280 51 3426
3428 0 455824 230870 35360 51 3427
3429 0 455854 230862 35400 51 3428
3430 0 455920 230894 35480 71 3429
3431 0 455920 230894 35560 71 3430
3432 0 455954 230934 35640 71 3431
3433 0 456026 230898 35720 75 3432
3434 6 456010 230910 35800 75 3433
3435 5 438138 248911 55160 0 2913
3436 0 437973 245792 55120 0 3435
3437 0 438080 243141 54960 0 3436
3438 0 437911 242805 54840 0 3437
3439 0 438037 242676 54600 0 3438
3440 0 437928 242645 54400 0 3439
3441 0 438142 242642 54240 0 3440
3442 0 438105 242511 54080 0 3441
3443 0 438379 242488 53960 0 3442
3444 0 438709 241315 53800 0 3443
3445 0 439530 239300 53640 0 3444
3446 5 440280 237980 53480 0 3445
3447 0 441592 236145 53440 0 3446
3448 0 442545 234473 53280 0 3447
3449 0 442896 233557 53200 0 3448
3450 0 442935 232932 53120 0 3449
3451 0 443035 232802 53040 0 3450
3452 0 443052 232669 52960 0 3451
3453 0 443344 232392 52800 0 3452
3454 0 443510 232153 52680 0 3453
3455 0 443644 231558 52560 0 3454
3456 0 443920 231400 52360 0 3455
3457 0 444129 231263 52200 0 3456
3458 0 444331 230878 52040 0 3457
3459 0 444381 230782 52000 0 3458
3460 0 444774 230728 51840 0 3459
3461 0 444934 230960 51760 0 3460
3462 0 445014 230727 51720 0 3461
3463 0 445218 230352 51520 0 3462
3464 0 445554 230224 51360 0 3463
3465 0 446248 229668 51200 0 3464
3466 0 447136 229016 51000 0 3465
3467 0 447288 228789 50880 0 3466
3468 0 447294 228540 50800 0 3467
3469 0 447880 227577 50640 0 3468
3470 0 448275 227087 50400 0 3469
3471 0 448733 227192 50200 0 3470
3472 0 448636 227214 50000 0 3471
3473 0 448687 227094 49880 0 3472
3474 0 449027 226750 49800 0 3473
3475 0 449085 226741 49760 0 3474
3476 0 449289 226086 49560 0 3475
3477 0 449481 225849 49360 0 3476
3478 0 450744 225367 49160 0 3477
3479 0 451156 225083 49000 0 3478
3480 0 451653 224979 48800 0 3479
3481 5 451772 224735 48640 0 3480
3482 0 451996 224601 48520 0 3481
3483 0 452381 224388 48360 0 3482
3484 0 452428 224286 48200 0 3483
3485 0 452302 224045 48160 0 3484
3486 0 452267 224036 48120 0 3485
3487 0 452435 223472 47960 0 3486
3488 0 453237 223121 47760 0 3487
3489 0 453177 223171 47680 0 3488
3490 0 453620 223014 47480 0 3489
3491 0 453636 222679 47320 0 3490
3492 0 453837 222640 47160 0 3491
3493 0 453956 222320 46960 0 3492
3494 0 454091 222108 46840 0 3493
3495 0 453981 222285 46800 0 3494
3496 0 454117 222120 46760 0 3495
3497 0 454362 221984 46560 0 3496
3498 0 454556 221741 46400 0 3497
3499 0 454675 221620 46200 0 3498
3500 0 454625 221511 46080 0 3499
3501 0 454611 221458 45920 0 3500
3502 0 454862 221178 45760 0 3501
3503 0 455259 220579 45560 0 3502
3504 0 455503 219721 45440 0 3503
3505 0 455825 219181 45240 0 3504
3506 0 455991 218552 45240 0 3505
3507 5 456983 217651 45240 0 3506
3508 5 457410 217406 45320 0 3507
3509 0 457836 217161 45400 0 3508
3510 0 458146 216635 45560 0 3509
3511 0 458050 216496 45680 0 3510
3512 0 458019 216591 45800 0 3511
3513 0 458015 216528 45840 0 3512
3514 0 458158 216178 45920 0 3513
3515 0 458267 215851 46040 0 3514
3516 0 458696 215342 46200 0 3515
3517 0 459186 214952 46400 0 3516
3518 0 459423 214861 46600 0 3517
3519 0 460267 214297 46760 0 3518
3520 0 460665 214028 46800 0 3519
3521 0 460761 213732 46840 0 3520
3522 0 460907 213547 46880 0 3521
3523 0 460610 213231 46920 0 3522
3524 0 460839 213455 46960 0 3523
3525 0 461112 213227 47280 0 3524
3526 0 461678 212835 47440 0 3525
3527 0 462060 212758 47600 0 3526
3528 0 462495 212719 47720 0 3527
3529 0 462251 212562 47800 0 3528
3530 0 462896 212278 47960 0 3529
3531 0 463546 212162 48160 0 3530
3532 0 463930 212168 48200 0 3531
3533 0 463691 212472 48240 0 3532
3534 0 464222 212328 48280 0 3533
3535 0 464337 212245 48520 0 3534
3536 5 465625 212002 48680 0 3535
3537 5 467022 211196 48680 0 3536
3538 0 466743 211134 48520 0 3537
3539 0 466771 211107 48360 0 3538
3540 0 466810 211092 48280 0 3539
3541 0 466765 211078 48240 0 3540
3542 0 466750 210829 48200 102 3541
3543 0 466630 210738 48160 102 3542
3544 0 466633 210625 48080 102 3543
3545 0 466601 210599 48000 102 3544
3546 0 466497 210583 47960 40 3545
3547 0 466620 210596 47920 102 3546
3548 0 466646 210599 47840 102 3547
3549 0 466880 210579 47760 128 3548
3550 0 467001 210544 47680 122 3549
3551 0 467202 210404 47560 102 3550
3552 0 467598 209981 47520 120 3551
3553 0 467800 209598 47480 128 3552
3554 5 467925 209449 47400 128 3553
3555 0 467988 209374 47360 131 3554
3556 0 468157 209354 47280 131 3555
3557 0 468411 209286 47160 131 3556
3558 0 468573 209159 47000 0 3557
3559 0 468684 209020 46960 0 3558
3560 0 468856 210053 46880 0 3559
3561 0 469818 210427 46840 0 3560
3562 0 468818 209683 46800 102 3561
3563 0 468854 209635 46760 102 3562
3564 0 469042 209427 46640 102 3563
3565 0 469214 209155 46520 137 3564
3566 0 469286 209055 46360 137 3565
3567 5 469422 209019 46320 108 3566
3568 0 469894 208747 46280 120 3567
3569 0 470234 208391 46160 150 3568
3570 0 470314 208211 46000 90 3569
3571 0 470354 208283 45960 90 3570
3572 0 470510 207991 45880 107 3571
3573 0 470814 207687 45760 86 3572
3574 0 471114 207443 45600 51 3573
3575 0 471462 207259 45440 124 3574
3576 0 471794 207195 45320 122 3575
3577 0 472046 207167 45200 131 3576
3578 0 472542 206987 45000 96 3577
3579 0 473126 206867 44880 81 3578
3580 0 473314 206831 44720 120 3579
3581 0 473354 206795 44560 71 3580
3582 5 473362 206815 44480 71 3581
3583 0 473882 206739 44440 75 3582
3584 0 473910 206715 44320 75 3583
3585 0 474198 206755 44200 81 3584
3586 0 474430 206791 44040 91 3585
3587 0 474562 206803 43960 40 3586
3588 0 474858 206863 43800 64 3587
3589 0 475106 206919 43720 40 3588
3590 0 475146 206931 43560 40 3589
3591 0 475314 207023 43360 101 3590
3592 0 475518 207131 43200 107 3591
3593 5 475611 207147 43040 108 3592
3594 0 475634 207151 43000 108 3593
3595 0 475798 207135 42960 108 3594
3596 0 475898 207151 42840 122 3595
3597 0 476046 207191 42720 124 3596
3598 0 476070 207175 42560 124 3597
3599 5 476094 207171 42520 124 3598
3600 0 476142 207239 42360 150 3599
3601 0 476062 207287 42200 124 3600
3602 0 476126 207267 42000 124 3601
3603 0 476282 207511 41880 124 3602
3604 0 476410 207623 41720 156 3603
3605 0 476382 207779 41520 141 3604
3606 0 476094 207983 41400 163 3605
3607 0 476098 207959 41360 163 3606
3608 0 476154 207971 41200 160 3607
3609 0 476238 208035 41040 160 3608
3610 0 476494 208035 40840 207 3609
3611 0 476386 208075 40680 207 3610
3612 5 476374 208051 40600 207 3611
3613 0 476922 207895 40560 115 3612
3614 0 477346 207915 40400 101 3613
3615 0 477546 207831 40320 101 3614
3616 0 477698 207767 40160 115 3615
3617 0 477806 207755 40000 122 3616
3618 0 477942 207767 39840 115 3617
3619 0 478118 207743 39640 96 3618
3620 0 478218 207767 39440 96 3619
3621 0 478318 207759 39240 120 3620
3622 0 478322 207771 39080 104 3621
3623 0 478534 207839 38880 101 3622
3624 0 478593 207894 38760 96 3623
3625 0 478673 207960 38600 96 3624
3626 0 478823 208052 38480 108 3625
3627 0 479045 208222 38320 71 3626
3628 0 479191 208358 38160 81 3627
3629 0 479345 208474 38000 91 3628
3630 0 479373 208530 37920 91 3629
3631 0 479461 208544 37800 91 3630
3632 0 479495 208572 37640 0 3631
3633 0 479549 208606 37480 0 3632
3634 0 479665 208720 37400 0 3633
3635 0 479991 209044 37240 0 3634
3636 0 480279 209374 37120 0 3635
3637 0 480469 209524 37000 40 3636
3638 0 480557 209788 36880 40 3637
3639 0 480461 209760 36720 64 3638
3640 0 480179 209652 36560 51 3639
3641 0 480043 209540 36440 91 3640
3642 0 480231 209630 36320 91 3641
3643 0 480367 209844 36160 90 3642
3644 0 480493 209836 36000 98 3643
3645 0 480581 209894 35840 115 3644
3646 0 480585 209914 35640 115 3645
3647 0 480627 210018 35520 108 3646
3648 0 480641 210090 35360 108 3647
3649 0 480619 210156 35240 75 3648
3650 0 480763 210240 35080 91 3649
3651 0 480839 210396 34920 102 3650
3652 0 481065 210618 34800 101 3651
3653 0 481133 210710 34680 101 3652
3654 0 481271 210730 34480 90 3653
3655 0 481467 210848 34360 90 3654
3656 0 481595 210918 34160 90 3655
3657 0 481843 210906 34000 0 3656
3658 0 481993 211050 33800 0 3657
3659 0 482015 211106 33600 0 3658
3660 0 482319 211198 33480 0 3659
3661 0 482497 211206 33360 0 3660
3662 0 482679 211282 33200 0 3661
3663 0 482853 211356 33080 60 3662
3664 0 483045 211508 32920 60 3663
3665 0 483397 211758 32840 71 3664
3666 0 483751 212108 32760 108 3665
3667 0 483939 212254 32640 107 3666
3668 0 484117 212464 32480 107 3667
3669 0 484301 212670 32360 102 3668
3670 0 484413 213020 32320 134 3669
3671 0 484433 213942 32280 32 3670
3672 0 484561 214118 32120 51 3671
3673 0 484625 214354 31960 102 3672
3674 5 484577 214506 31800 141 3673
3675 0 484905 214962 31960 91 3674
3676 0 485131 215044 32000 98 3675
3677 0 485267 215248 32120 90 3676
3678 0 485343 215360 32200 102 3677
3679 0 485395 215504 32360 102 3678
3680 0 485507 215740 32560 96 3679
3681 0 485859 216428 32760 120 3680
3682 0 485979 216512 32800 120 3681
3683 0 486083 217000 32880 75 3682
3684 5 486159 217184 32920 104 3683
3685 0 486235 217368 32960 115 3684
3686 0 486735 218268 33080 71 3685
3687 0 486767 218328 33200 0 3686
3688 0 486927 218632 33320 0 3687
3689 0 487055 218716 33400 0 3688
3690 0 487095 218736 33520 0 3689
3691 0 487143 218780 33640 0 3690
3692 0 487183 218804 33800 0 3691
3693 0 487255 218868 33920 0 3692
3694 0 487383 218896 34080 0 3693
3695 0 487435 218888 34280 0 3694
3696 0 487539 218920 34440 60 3695
3697 0 487843 218976 34600 60 3696
3698 0 488115 219084 34760 91 3697
3699 0 488583 219580 34920 102 3698
3700 0 488727 219768 35080 32 3699
3701 0 488739 219756 35240 32 3700
3702 0 488927 219728 35440 51 3701
3703 0 488999 219664 35600 98 3702
3704 5 489031 219688 35720 98 3703
3705 0 488955 219956 35760 51 3704
3706 0 489083 220056 35880 0 3705
3707 0 489303 220088 36040 0 3706
3708 0 489399 220252 36160 0 3707
3709 0 489571 220380 36360 0 3708
3710 0 489635 220468 36440 0 3709
3711 0 489967 220800 36600 0 3710
3712 0 490215 220980 36720 0 3711
3713 0 490383 221140 36840 0 3712
3714 0 490447 221252 36880 0 3713
3715 0 490427 221228 37000 0 3714
3716 0 490423 221260 37120 0 3715
3717 0 490211 221208 37240 0 3716
3718 0 490127 221256 37360 0 3717
3719 0 490043 221320 37440 0 3718
3720 0 490087 221376 37600 0 3719
3721 0 490283 221496 37760 0 3720
3722 0 490423 221752 37920 0 3721
3723 5 490663 222200 38040 0 3722
3724 0 490383 221696 38080 0 3723
3725 0 490375 221484 38280 0 3724
3726 5 490347 221452 38320 0 3725
3727 0 490295 221368 38400 0 3726
3728 0 490319 221368 38440 0 3727
3729 0 490331 221380 38480 0 3728
3730 0 490375 221384 38520 0 3729
3731 0 490403 221424 38600 0 3730
3732 0 490471 221444 38720 0 3731
3733 0 490555 221420 38840 0 3732
3734 0 490603 221420 39040 0 3733
3735 0 490671 221344 39240 0 3734
3736 0 490691 221264 39520 0 3735
3737 0 490543 221172 39640 51 3736
3738 0 490531 221128 39760 51 3737
3739 0 490499 221088 39800 51 3738
3740 0 490495 221300 40120 51 3739
3741 0 490427 221228 40320 51 3740
3742 0 490475 221156 40440 90 3741
3743 0 490407 221080 40640 104 3742
3744 0 490431 220836 40840 45 3743
3745 0 490367 220676 40960 75 3744
3746 0 490331 220488 41080 45 3745
3747 0 490315 220224 41240 40 3746
3748 0 490395 220048 41360 75 3747
3749 0 490415 219828 41520 81 3748
3750 0 490439 219704 41640 81 3749
3751 0 490475 219588 41760 75 3750
3752 0 490503 219448 41880 102 3751
3753 0 490583 219312 42000 71 3752
3754 0 490623 219200 42160 71 3753
3755 0 490663 219048 42280 81 3754
3756 0 490591 219044 42320 81 3755
3757 5 490631 219048 42360 81 3756
3758 0 490675 219028 42400 81 3757
3759 0 490723 218988 42440 81 3758
3760 0 490783 218904 42520 81 3759
3761 0 490863 218788 42640 0 3760
3762 0 491023 218716 42760 0 3761
3763 0 491115 218588 42920 0 3762
3764 0 491115 218524 43040 0 3763
3765 0 491267 218276 43200 0 3764
3766 0 491459 218076 43360 0 3765
3767 0 491499 218020 43440 0 3766
3768 0 491735 217736 43600 0 3767
3769 5 491839 217605 43680 0 3768
3770 0 491891 217540 43720 0 3769
3771 0 491939 217656 43840 0 3770
3772 6 491911 217684 44040 0 3771
3773 0 465221 259194 72840 0 189
3774 0 465476 259373 72640 0 3773
3775 0 466454 259652 72440 0 3774
3776 0 467236 259912 72320 0 3775
3777 5 468922 259672 72320 0 3776
3778 0 470773 258613 72320 0 3777
3779 0 471072 258504 72520 0 3778
3780 0 472692 258154 72680 0 3779
3781 0 474025 257756 72920 0 3780
3782 0 475591 257027 73040 0 3781
3783 5 477217 256467 73040 0 3782
3784 5 478500 256028 73040 0 3783
3785 0 477965 256173 72800 0 3784
3786 0 478327 255971 72560 0 3785
3787 0 478381 255976 72400 0 3786
3788 0 478652 255792 72200 0 3787
3789 0 478917 255789 72000 0 3788
3790 0 479063 255882 71760 0 3789
3791 0 479174 255906 71560 0 3790
3792 0 479417 255963 71320 0 3791
3793 0 479531 255967 71080 0 3792
3794 5 479556 255962 70880 0 3793
3795 0 479592 255962 70800 0 3794
3796 0 479628 255941 70680 0 3795
3797 5 479838 255925 70560 181 3796
3798 0 479978 255915 70480 181 3797
3799 0 480225 255866 70240 0 3798
3800 0 480426 255789 70040 0 3799
3801 0 480839 255728 69760 0 3800
3802 0 480893 255705 69640 0 3801
3803 0 480981 255684 69520 0 3802
3804 5 481124 255587 69480 0 3803
3805 5 481552 255221 69480 0 3804
3806 0 481900 254919 69480 0 3805
3807 0 482393 254420 69480 0 3806
3808 5 482807 254353 69560 0 3807
3809 0 483217 253929 69560 0 3808
3810 0 483452 253763 69560 0 3809
3811 0 484145 253423 69560 0 3810
3812 0 484568 253227 69600 0 3811
3813 0 484672 253192 69640 0 3812
3814 0 484702 253184 69680 0 3813
3815 0 484855 253155 69720 0 3814
3816 0 485730 253075 69760 0 3815
3817 0 486026 253168 70160 0 3816
3818 5 486084 253196 70240 0 3817
3819 0 486794 253298 70280 0 3818
3820 0 487521 253280 70320 0 3819
3821 0 487779 253290 70400 0 3820
3822 0 488144 253268 70440 0 3821
3823 0 488485 253344 70560 0 3822
3824 0 488748 253421 70720 0 3823
3825 0 489565 253530 70800 0 3824
3826 5 490003 253432 70760 0 3825
3827 5 490444 253332 70720 0 3826
3828 5 490347 252486 70680 0 3827
3829 0 491047 251320 70680 0 3828
3830 0 491671 250818 70680 0 3829
3831 0 491774 250528 70760 0 3830
3832 0 491871 250467 70880 0 3831
3833 0 492017 250283 71200 0 3832
3834 0 491936 250059 71440 0 3833
3835 0 491932 249829 71640 0 3834
3836 0 491874 249487 71800 0 3835
3837 0 491817 249435 71880 0 3836
3838 0 491752 249333 72120 0 3837
3839 0 491629 249195 72320 0 3838
3840 5 491653 248981 72520 0 3839
3841 0 491676 248601 72680 0 3840
3842 0 491642 248491 72800 0 3841
3843 0 491685 248297 72960 0 3842
3844 0 491714 248071 73160 0 3843
3845 0 491846 247899 73360 0 3844
3846 5 491909 247808 73440 0 3845
3847 0 491837 247224 73600 0 3846
3848 0 491704 247127 73840 0 3847
3849 0 491626 247072 74000 0 3848
3850 0 491348 246780 74080 0 3849
3851 0 491161 246539 74120 0 3850
3852 0 491086 246416 74200 0 3851
3853 0 491076 246355 74280 0 3852
3854 0 491109 246327 74400 0 3853
3855 0 491056 246237 74480 0 3854
3856 0 491075 246180 74640 0 3855
3857 0 491149 246108 74800 0 3856
3858 5 491195 246070 74840 0 3857
3859 0 491368 245915 75000 0 3858
3860 0 491576 245611 75200 0 3859
3861 0 491762 245526 75240 0 3860
3862 0 491938 245433 75440 0 3861
3863 0 492131 245283 75640 0 3862
3864 0 492315 244858 75760 0 3863
3865 0 492364 244890 75800 0 3864
3866 0 492491 244756 75840 0 3865
3867 0 492525 244761 75880 0 3866
3868 0 492616 244709 75920 0 3867
3869 0 492812 244551 76040 0 3868
3870 0 493129 244406 76200 0 3869
3871 5 493489 244257 76200 0 3870
3872 0 493926 244090 76200 0 3871
3873 0 494136 243753 76200 0 3872
3874 0 494175 243534 76120 0 3873
3875 0 494254 243477 76080 0 3874
3876 0 494303 243450 76040 0 3875
3877 0 494287 243449 76000 0 3876
3878 0 494376 243348 75920 0 3877
3879 0 494474 243292 75840 0 3878
3880 0 494521 243241 75720 0 3879
3881 0 494599 243141 75680 0 3880
3882 0 494808 243114 75680 0 3881
3883 5 495076 242991 75680 0 3882
3884 0 495108 242846 75560 0 3883
3885 0 495057 242718 75440 0 3884
3886 0 495064 242433 75400 0 3885
3887 0 494899 242154 75400 0 3886
3888 0 494863 241955 75480 0 3887
3889 0 494968 241714 75560 0 3888
3890 0 495221 241497 75680 0 3889
3891 0 495487 241424 75880 0 3890
3892 5 495597 241296 75960 0 3891
3893 0 495754 241101 76080 0 3892
3894 0 495995 241011 76200 0 3893
3895 0 496030 241011 76360 0 3894
3896 0 496071 240886 76520 0 3895
3897 0 496071 240760 76680 0 3896
3898 0 496146 240761 76880 0 3897
3899 0 496154 240749 77040 0 3898
3900 0 496285 240759 77200 0 3899
3901 0 496409 240760 77320 0 3900
3902 0 496425 240719 77440 0 3901
3903 5 496447 240685 77520 0 3902
3904 0 496661 240603 77560 0 3903
3905 5 496906 240460 77600 0 3904
3906 0 497016 240384 77640 0 3905
3907 0 497091 240097 77640 0 3906
3908 0 497199 239860 77520 0 3907
3909 0 497243 239630 77440 0 3908
3910 0 497267 239489 77360 0 3909
3911 0 497319 239435 77320 0 3910
3912 0 497382 239396 77280 0 3911
3913 0 497475 239213 77240 0 3912
3914 0 497461 238967 77280 0 3913
3915 0 497357 238692 77320 0 3914
3916 5 497307 238548 77360 0 3915
3917 0 497192 238260 77440 0 3916
3918 0 496629 237996 77400 0 3917
3919 0 496449 237915 77360 0 3918
3920 0 496264 237750 77320 0 3919
3921 0 495969 237621 77200 0 3920
3922 0 495895 237620 77160 0 3921
3923 0 495807 237586 77120 0 3922
3924 0 495724 237555 77080 0 3923
3925 0 495497 237353 76960 0 3924
3926 0 495325 237186 76880 0 3925
3927 0 495016 237083 76760 0 3926
3928 5 494702 236899 76720 0 3927
3929 0 494669 236898 76640 0 3928
3930 0 494599 236890 76600 0 3929
3931 0 494523 236875 76560 0 3930
3932 0 494463 236860 76480 0 3931
3933 0 494347 236822 76440 0 3932
3934 0 494102 236779 76360 0 3933
3935 5 493501 236600 76320 0 3934
3936 0 493300 236525 76280 0 3935
3937 0 492665 236494 76280 0 3936
3938 5 492417 236452 76240 0 3937
3939 0 491914 236373 76160 0 3938
3940 0 491832 236347 76080 0 3939
3941 0 491640 236310 75920 0 3940
3942 0 491474 236259 75800 0 3941
3943 0 491366 236213 75680 0 3942
3944 0 491129 236162 75560 0 3943
3945 0 491015 236092 75480 0 3944
3946 0 490752 236037 75400 0 3945
3947 0 490507 236085 75240 0 3946
3948 0 490397 236037 75200 0 3947
3949 0 490169 236114 75000 0 3948
3950 0 490139 236136 74920 0 3949
3951 0 490104 236132 74800 0 3950
3952 0 489891 236199 74600 0 3951
3953 0 489698 236288 74400 0 3952
3954 0 489712 236287 74360 0 3953
3955 0 489612 236295 74240 0 3954
3956 0 489533 236250 74080 0 3955
3957 0 489532 236243 74040 0 3956
3958 0 489451 236115 73880 0 3957
3959 0 489328 236034 73760 0 3958
3960 0 489305 235999 73720 0 3959
3961 0 489275 235967 73680 0 3960
3962 0 489188 235887 73560 0 3961
3963 0 489059 235803 73400 0 3962
3964 0 489013 235741 73320 0 3963
3965 0 488914 235605 73160 0 3964
3966 0 488865 235482 72960 0 3965
3967 0 488875 235426 72840 0 3966
3968 0 488916 235407 72760 0 3967
3969 0 488986 235389 72680 0 3968
3970 0 489033 235304 72640 0 3969
3971 0 489133 235258 72520 0 3970
3972 0 489072 235236 72320 0 3971
3973 0 489048 235236 72280 0 3972
3974 0 489013 235221 72200 0 3973
3975 0 488974 235202 72120 0 3974
3976 0 488931 235164 72080 0 3975
3977 0 488926 235174 71920 0 3976
3978 0 488790 235205 71840 0 3977
3979 0 488713 235231 71760 0 3978
3980 0 488637 235272 71680 0 3979
3981 5 488463 235304 71560 0 3980
3982 0 488488 235275 71440 0 3981
3983 5 488474 235293 71400 0 3982
3984 0 488513 235319 71240 0 3983
3985 5 488345 235231 71000 0 3984
3986 0 488310 235191 70960 0 3985
3987 0 488201 235123 70800 0 3986
3988 0 487992 235042 70640 0 3987
3989 0 487779 234930 70400 0 3988
3990 0 487696 234833 70200 0 3989
3991 0 487672 234791 70080 0 3990
3992 0 487617 234719 69920 0 3991
3993 0 487583 234686 69800 0 3992
3994 0 487546 234616 69640 0 3993
3995 0 487527 234597 69600 0 3994
3996 0 487480 234590 69480 0 3995
3997 0 487511 234551 69320 0 3996
3998 0 487507 234547 69240 0 3997
3999 0 487452 234482 69120 0 3998
4000 0 487400 234417 68920 0 3999
4001 0 487349 234389 68880 0 4000
4002 0 487355 234372 68840 0 4001
4003 0 487365 234330 68800 0 4002
4004 0 487377 234299 68760 0 4003
4005 0 487372 234267 68720 0 4004
4006 0 487344 234283 68680 0 4005
4007 0 487312 234239 68640 0 4006
4008 0 487308 234188 68600 0 4007
4009 0 487259 233921 68520 0 4008
4010 0 487216 233886 68480 0 4009
4011 0 487130 233746 68440 0 4010
4012 0 486983 233620 68400 0 4011
4013 0 486921 233558 68320 0 4012
4014 0 486910 233518 68280 0 4013
4015 0 486920 233461 68200 0 4014
4016 0 487069 233226 68080 0 4015
4017 0 487095 233147 68000 0 4016
4018 0 487098 233040 67840 0 4017
4019 0 487100 232981 67720 0 4018
4020 0 487205 232961 67560 0 4019
4021 0 487098 232692 67360 0 4020
4022 0 486989 232574 67160 0 4021
4023 0 487000 232527 67120 0 4022
4024 0 486861 232345 67040 0 4023
4025 0 486754 232277 66960 0 4024
4026 0 486584 232246 66880 0 4025
4027 0 486504 232157 66840 0 4026
4028 0 486488 232092 66800 0 4027
4029 0 486522 232030 66760 0 4028
4030 5 486572 231971 66720 0 4029
4031 0 486605 231948 66600 0 4030
4032 0 486770 231926 66520 0 4031
4033 0 487144 231916 66480 0 4032
4034 0 487179 231934 66440 0 4033
4035 0 487166 231930 66400 0 4034
4036 0 487134 231902 66320 0 4035
4037 0 487148 231896 66280 0 4036
4038 0 487165 231887 66240 0 4037
4039 0 487127 231871 66200 0 4038
4040 0 487104 231834 66160 0 4039
4041 0 487044 231810 66120 0 4040
4042 0 487037 231782 66080 0 4041
4043 0 487026 231727 66040 0 4042
4044 0 487030 231684 66000 0 4043
4045 0 487019 231667 65960 0 4044
4046 0 487018 231662 65920 0 4045
4047 0 487036 231651 65880 0 4046
4048 0 487037 231653 65840 0 4047
4049 0 487056 231646 65800 0 4048
4050 0 487054 231682 65760 0 4049
4051 0 487078 231662 65680 0 4050
4052 0 487087 231632 65640 0 4051
4053 0 487086 231612 65600 0 4052
4054 0 487081 231604 65560 0 4053
4055 0 487074 231574 65520 0 4054
4056 0 487175 231451 65440 0 4055
4057 0 487220 231317 65360 0 4056
4058 0 487235 231234 65320 0 4057
4059 0 487246 231086 65200 0 4058
4060 0 487290 231057 65040 0 4059
4061 0 487311 231037 64960 0 4060
4062 0 487317 230950 64880 0 4061
4063 0 487323 230854 64760 0 4062
4064 0 487325 230804 64720 0 4063
4065 0 487392 230785 64600 0 4064
4066 0 487464 230790 64480 0 4065
4067 0 487602 230818 64440 0 4066
4068 0 487617 230815 64400 0 4067
4069 0 487646 230833 64320 0 4068
4070 0 487740 230817 64200 0 4069
4071 0 487762 230829 64160 0 4070
4072 0 487716 230867 64080 0 4071
4073 0 487588 230876 63960 0 4072
4074 0 487489 230840 63880 0 4073
4075 0 487379 230815 63760 0 4074
4076 0 487384 230792 63720 0 4075
4077 0 487414 230763 63680 0 4076
4078 0 487472 230747 63640 0 4077
4079 0 487485 230720 63600 0 4078
4080 0 487491 230703 63560 0 4079
4081 0 487472 230673 63520 0 4080
4082 0 487477 230706 63480 0 4081
4083 0 487479 230708 63440 0 4082
4084 0 487495 230740 63400 0 4083
4085 0 487482 230729 63360 0 4084
4086 0 487484 230722 63320 0 4085
4087 0 487504 230731 63280 0 4086
4088 0 487514 230782 63240 0 4087
4089 0 487509 230794 63200 0 4088
4090 0 487575 230820 63120 0 4089
4091 0 487636 230862 63080 0 4090
4092 0 487673 230885 63000 0 4091
4093 0 487652 230851 62960 0 4092
4094 0 487632 230817 62920 0 4093
4095 0 487645 230809 62880 0 4094
4096 0 487688 230831 62840 0 4095
4097 0 487683 230827 62800 0 4096
4098 0 487717 230829 62720 0 4097
4099 0 487802 230978 62640 0 4098
4100 6 487787 230985 62560 0 4099
4101 0 453165 243948 32920 71 3037
4102 0 453481 244536 32920 120 4101
4103 0 453717 245308 32920 131 4102
4104 0 453849 245884 32920 101 4103
4105 0 453861 245976 32840 101 4104
4106 0 453873 246188 32720 104 4105
4107 0 453869 246488 32640 150 4106
4108 5 453811 246660 32520 140 4107
4109 0 453815 246900 32440 108 4108
4110 0 453791 247048 32320 32 4109
4111 0 453788 247174 32240 80 4110
4112 0 453844 247226 32120 80 4111
4113 0 453918 247358 32000 108 4112
4114 0 453908 247434 31840 108 4113
4115 0 453744 247500 31680 98 4114
4116 0 453670 247544 31600 139 4115
4117 0 453520 247714 31480 198 4116
4118 0 453490 247766 31440 198 4117
4119 5 453508 247770 31400 198 4118
4120 0 453838 248054 31400 120 4119
4121 5 454070 248386 31400 86 4120
4122 0 453950 248830 31400 60 4121
4123 0 453818 249146 31480 91 4122
4124 0 453786 249214 31600 91 4123
4125 0 453786 249214 31680 91 4124
4126 0 453787 249334 31720 101 4125
4127 0 453749 249630 31880 71 4126
4128 0 453775 249742 32040 81 4127
4129 0 453797 249826 32120 81 4128
4130 0 453801 249826 32200 81 4129
4131 0 453801 249914 32320 98 4130
4132 0 453890 249940 32400 98 4131
4133 0 453880 249886 32480 98 4132
4134 0 453892 249906 32600 32 4133
4135 0 453918 249982 32720 32 4134
4136 0 453953 250018 32760 32 4135
4137 5 453967 250052 32880 104 4136
4138 0 453977 250048 32960 104 4137
4139 0 454029 250138 33120 160 4138
4140 0 454033 250136 33240 160 4139
4141 0 454007 250114 33280 160 4140
4142 0 454007 250114 33440 172 4141
4143 0 453936 250166 33600 172 4142
4144 0 453921 250176 33720 160 4143
4145 5 453910 250154 33760 160 4144
4146 0 453866 250180 33800 160 4145
4147 0 453811 250216 33960 134 4146
4148 0 453801 250210 34040 134 4147
4149 0 453766 250228 34160 122 4148
4150 0 453780 250268 34320 122 4149
4151 0 453821 250302 34400 51 4150
4152 0 453865 250308 34560 51 4151
4153 0 453873 250344 34680 134 4152
4154 0 453915 250374 34840 134 4153
4155 0 453891 250416 34960 178 4154
4156 0 453889 250510 35040 178 4155
4157 0 453929 250632 35120 203 4156
4158 5 454007 250786 35200 86 4157
4159 0 454091 250872 35240 32 4158
4160 0 454039 250816 35440 32 4159
4161 0 454067 250758 35600 32 4160
4162 0 454241 250720 35640 32 4161
4163 0 454295 250720 35840 197 4162
4164 0 454393 250626 35920 197 4163
4165 0 454505 250494 36080 186 4164
4166 0 454597 250336 36200 186 4165
4167 0 454669 250234 36360 120 4166
4168 0 454891 250124 36480 75 4167
4169 0 455157 250088 36560 32 4168
4170 0 455563 250026 36680 80 4169
4171 0 455911 249952 36760 91 4170
4172 0 456199 249904 36880 51 4171
4173 0 456331 249688 37000 75 4172
4174 0 456345 249610 37040 75 4173
4175 0 456381 249544 37120 75 4174
4176 0 456359 249446 37160 75 4175
4177 5 456269 249316 37280 107 4176
4178 0 456357 249110 37360 148 4177
4179 0 456243 248986 37480 148 4178
4180 0 456359 249026 37640 148 4179
4181 0 456609 248976 37760 128 4180
4182 0 456807 248942 37920 124 4181
4183 0 457019 248834 38040 122 4182
4184 0 457139 248764 38160 104 4183
4185 0 457329 248692 38280 137 4184
4186 0 457583 248662 38400 139 4185
4187 0 457785 248574 38520 120 4186
4188 0 457879 248524 38560 120 4187
4189 0 458211 248396 38560 86 4188
4190 0 458655 248392 38560 0 4189
4191 5 459619 248248 38560 200 4190
4192 0 459787 248292 38440 200 4191
4193 5 459822 248240 38400 202 4192
4194 5 459846 248248 38320 202 4193
4195 0 460762 248428 38320 96 4194
4196 0 461098 248772 38320 164 4195
4197 0 461154 248832 38240 164 4196
4198 0 461298 248980 38160 120 4197
4199 0 461338 248996 38120 120 4198
4200 0 461570 249124 38000 107 4199
4201 0 461650 249192 37880 98 4200
4202 0 461710 249252 37800 98 4201
4203 0 461774 249300 37720 75 4202
4204 0 461857 249362 37680 75 4203
4205 0 461935 249438 37600 75 4204
4206 0 461963 249480 37520 75 4205
4207 0 462011 249572 37440 75 4206
4208 0 462070 249666 37400 51 4207
4209 0 462240 249792 37360 51 4208
4210 0 462415 249906 37280 80 4209
4211 5 462429 249984 37240 80 4210
4212 0 462844 250212 37200 108 4211
4213 0 463404 250408 37160 40 4212
4214 0 463502 250572 37080 40 4213
4215 0 463750 250940 37080 32 4214
4216 0 463850 251058 37000 32 4215
4217 0 464112 251340 36960 80 4216
4218 0 464082 251268 36920 32 4217
4219 0 464252 251432 36840 80 4218
4220 5 464363 251627 36720 75 4219
4221 0 464396 251812 36680 102 4220
4222 0 464287 251828 36640 102 4221
4223 0 464275 251878 36560 102 4222
4224 0 464295 251990 36520 150 4223
4225 0 464401 252032 36440 150 4224
4226 0 464616 252114 36360 108 4225
4227 0 464988 252272 36280 80 4226
4228 0 465194 252390 36160 124 4227
4229 0 465326 252472 36040 124 4228
4230 0 465440 252576 35960 128 4229
4231 5 465616 252656 35960 128 4230
4232 0 465622 252658 35840 128 4231
4233 0 465708 252690 35720 128 4232
4234 0 465751 252754 35680 122 4233
4235 0 465999 252814 35480 107 4234
4236 0 466177 252846 35400 80 4235
4237 0 466533 252932 35400 107 4236
4238 0 466599 252966 35320 107 4237
4239 0 466647 253004 35200 51 4238
4240 0 466678 253032 35160 51 4239
4241 0 466786 253144 35080 51 4240
4242 0 466897 253248 35000 80 4241
4243 0 467025 253312 34920 115 4242
4244 0 467051 253326 34880 115 4243
4245 0 467051 253326 34800 115 4244
4246 0 467087 253360 34720 115 4245
4247 0 467159 253430 34640 120 4246
4248 0 467341 253454 34560 120 4247
4249 0 467467 253496 34480 120 4248
4250 0 467715 253564 34400 75 4249
4251 0 467875 253648 34280 96 4250
4252 0 468011 253678 34200 154 4251
4253 5 468821 253854 34200 60 4252
4254 0 468861 253862 34120 60 4253
4255 0 468861 253862 34000 60 4254
4256 5 468837 253910 33800 60 4255
4257 0 468861 254002 33720 32 4256
4258 0 468981 254066 33600 32 4257
4259 0 468985 254058 33520 32 4258
4260 0 468978 254114 33440 32 4259
4261 0 469036 254210 33400 32 4260
4262 0 469094 254244 33360 32 4261
4263 0 469210 254322 33320 0 4262
4264 0 469356 254438 33240 0 4263
4265 0 469290 254414 33200 0 4264
4266 0 469332 254446 33160 0 4265
4267 0 469432 254530 33080 0 4266
4268 0 469500 254590 33040 0 4267
4269 0 469654 254668 32960 0 4268
4270 0 469724 254764 32880 0 4269
4271 0 469782 254808 32800 0 4270
4272 0 469936 254808 32800 0 4271
4273 0 470250 254822 32800 0 4272
4274 0 470498 254852 32800 0 4273
4275 0 470494 254860 32720 0 4274
4276 0 470510 254908 32640 0 4275
4277 0 470582 254968 32520 0 4276
4278 0 470672 255018 32440 0 4277
4279 0 470790 255072 32320 0 4278
4280 0 470806 255046 32240 0 4279
4281 0 470860 255044 32200 0 4280
4282 0 470896 255072 32120 0 4281
4283 0 471050 255084 32080 0 4282
4284 0 471108 255080 32040 0 4283
4285 0 471102 255084 31960 0 4284
4286 0 471108 255102 31880 0 4285
4287 0 471136 255136 31760 0 4286
4288 0 471199 255132 31680 0 4287
4289 0 471263 255132 31600 0 4288
4290 0 471333 255138 31520 0 4289
4291 0 471385 255090 31440 0 4290
4292 0 471418 255066 31360 0 4291
4293 0 471450 255072 31320 0 4292
4294 0 471472 255132 31240 0 4293
4295 0 471500 255148 31200 0 4294
4296 0 471544 255171 31160 0 4295
4297 0 471560 255193 31120 0 4296
4298 0 471560 255193 31040 0 4297
4299 0 471568 255235 30960 60 4298
4300 0 471604 255294 30880 60 4299
4301 0 471632 255342 30800 60 4300
4302 0 471650 255386 30760 60 4301
4303 0 471678 255441 30680 60 4302
4304 0 471712 255483 30640 60 4303
4305 0 471778 255548 30560 60 4304
4306 0 471782 255567 30520 60 4305
4307 0 471888 255624 30400 60 4306
4308 0 471986 255613 30320 60 4307
4309 0 472152 255654 30240 81 4308
4310 0 472260 255709 30160 81 4309
4311 5 472428 255770 30160 86 4310
4312 0 472468 255784 30120 86 4311
4313 0 472684 255770 30080 81 4312
4314 0 472626 255784 29960 81 4313
4315 0 472730 255786 29920 81 4314
4316 0 472774 255808 29840 101 4315
4317 0 472828 255832 29800 101 4316
4318 0 472828 255836 29720 101 4317
4319 5 472842 255786 29640 71 4318
4320 0 472922 255748 29600 71 4319
4321 0 472996 255720 29560 71 4320
4322 0 473036 255712 29480 64 4321
4323 0 473089 255685 29400 64 4322
4324 0 473091 255687 29320 64 4323
4325 0 473149 255641 29240 86 4324
4326 0 473161 255572 29120 86 4325
4327 0 473205 255540 29080 86 4326
4328 0 473209 255536 29000 104 4327
4329 0 473248 255536 28840 104 4328
4330 0 473300 255502 28760 101 4329
4331 0 473416 255434 28680 101 4330
4332 0 473460 255421 28600 90 4331
4333 0 473472 255388 28520 90 4332
4334 0 473530 255363 28440 90 4333
4335 0 473596 255329 28360 90 4334
4336 0 473616 255318 28280 90 4335
4337 0 473738 255289 28200 90 4336
4338 0 473970 255236 28160 60 4337
4339 0 474104 255302 28120 60 4338
4340 0 474170 255299 28080 60 4339
4341 0 474390 255306 28040 75 4340
4342 0 474684 255251 28000 80 4341
4343 0 475213 255113 27960 40 4342
4344 0 475501 255011 27920 81 4343
4345 0 475551 254975 27880 98 4344
4346 0 475557 254975 27840 98 4345
4347 5 475541 254971 27800 98 4346
4348 0 475843 255075 27760 80 4347
4349 0 476145 255079 27720 71 4348
4350 0 476566 254903 27720 40 4349
4351 0 476842 254785 27720 40 4350
4352 0 476842 254785 27680 40 4351
4353 0 476870 254775 27640 40 4352
4354 0 476910 254665 27600 40 4353
4355 0 476928 254655 27560 64 4354
4356 0 476948 254661 27520 64 4355
4357 0 476978 254662 27480 64 4356
4358 0 477006 254669 27440 64 4357
4359 0 477030 254662 27400 64 4358
4360 0 477084 254679 27320 64 4359
4361 0 477164 254722 27280 64 4360
4362 0 477230 254748 27240 64 4361
4363 0 477242 254754 27200 64 4362
4364 5 477296 254808 27160 51 4363
4365 0 477460 254855 27120 51 4364
4366 0 477526 254872 27080 51 4365
4367 0 478198 254838 27080 51 4366
4368 0 478308 254954 27040 135 4367
4369 0 478378 255008 27000 134 4368
4370 0 478590 255224 26920 91 4369
4371 0 478664 255436 26840 91 4370
4372 0 478708 255502 26760 139 4371
4373 0 478651 255528 26720 139 4372
4374 0 478683 255682 26680 150 4373
4375 0 478627 255740 26640 150 4374
4376 5 478507 255884 26520 150 4375
4377 0 478637 255996 26480 134 4376
4378 0 478697 256094 26360 98 4377
4379 0 478653 256186 26280 98 4378
4380 6 478471 256340 26160 98 4379
4381 0 461032 255492 69520 0 2855
4382 0 457840 255605 69520 0 4381
4383 0 457422 255682 69800 0 4382
4384 0 457131 255671 70040 0 4383
4385 0 456924 255568 70240 0 4384
4386 0 456888 255608 70440 0 4385
4387 0 456178 255325 70840 0 4386
4388 0 455599 255215 71040 0 4387
4389 0 454491 254881 71440 0 4388
4390 0 453469 254581 71800 0 4389
4391 0 452011 254115 72000 0 4390
4392 0 451844 254093 72280 0 4391
4393 0 451002 254064 72600 0 4392
4394 0 450102 253403 72600 0 4393
4395 5 449652 253332 72840 0 4394
4396 0 449327 252908 73120 0 4395
4397 0 448597 252360 73320 0 4396
4398 0 447475 251717 73480 0 4397
4399 0 447189 251629 73640 0 4398
4400 0 447100 251566 73680 0 4399
4401 0 446758 251415 73800 0 4400
4402 0 446762 251343 73840 0 4401
4403 0 446667 251412 73920 0 4402
4404 5 446714 251476 73960 0 4403
4405 0 446348 250562 74000 0 4404
4406 0 446081 249946 74040 0 4405
4407 0 445632 249217 74080 0 4406
4408 0 445445 248728 74280 0 4407
4409 0 445284 248513 74440 0 4408
4410 0 445280 248133 74640 0 4409
4411 0 445384 247765 74880 0 4410
4412 0 445422 247481 75120 0 4411
4413 0 445538 247319 75320 0 4412
4414 0 445746 247164 75600 0 4413
4415 5 445786 247083 75760 0 4414
4416 0 445836 246971 76000 0 4415
4417 0 446076 246722 76240 0 4416
4418 0 446002 246813 76480 0 4417
4419 5 446115 246721 76600 0 4418
4420 0 446229 246616 76760 0 4419
4421 0 446386 246477 77040 0 4420
4422 0 446555 246347 77240 0 4421
4423 0 446584 246186 77480 0 4422
4424 5 446599 246339 78000 0 4423
4425 0 446746 245456 78000 0 4424
4426 0 446688 245172 78200 0 4425
4427 0 446938 244882 78440 0 4426
4428 0 446991 244609 78680 0 4427
4429 0 447386 244070 78880 0 4428
4430 5 447691 243817 79080 0 4429
4431 0 447817 243713 79160 0 4430
4432 5 448254 243324 79360 0 4431
4433 0 448432 243122 79440 0 4432
4434 0 449135 242627 79640 0 4433
4435 0 449413 242297 79720 0 4434
4436 0 450103 242143 79800 0 4435
4437 5 450551 241846 80000 0 4436
4438 0 453836 239174 79880 0 4437
4439 0 453461 240806 79720 0 4438
4440 0 455752 239517 79720 0 4439
4441 0 457192 239071 79680 0 4440
4442 0 458552 238838 79480 0 4441
4443 5 459980 238567 79480 0 4442
4444 0 460488 238927 79480 0 4443
4445 5 461080 239011 79480 0 4444
4446 0 461473 239033 79320 0 4445
4447 0 461808 238947 79200 0 4446
4448 0 462448 239013 79040 0 4447
4449 0 463267 239131 78880 0 4448
4450 0 463378 239195 78720 0 4449
4451 0 463735 239272 78560 0 4450
4452 0 464054 239404 78360 0 4451
4453 5 464093 239432 78200 0 4452
4454 0 464337 239720 78200 0 4453
4455 0 464412 239901 78080 0 4454
4456 0 464485 239945 78000 0 4455
4457 0 464507 240038 77880 0 4456
4458 0 464582 240186 77720 0 4457
4459 0 464705 240246 77560 0 4458
4460 0 464800 240573 77360 0 4459
4461 0 464809 240889 77200 0 4460
4462 0 465021 241536 77040 0 4461
4463 0 465023 242120 77000 0 4462
4464 5 465508 243201 76920 0 4463
4465 0 465488 243224 76880 0 4464
4466 0 465367 243208 76800 0 4465
4467 0 465195 243329 76680 0 4466
4468 5 465115 243371 76640 0 4467
4469 0 465478 243573 76640 0 4468
4470 0 465514 243836 76640 0 4469
4471 0 465898 243851 76640 0 4470
4472 0 466061 243828 76480 0 4471
4473 0 466232 244060 76360 0 4472
4474 0 466548 244227 76280 0 4473
4475 0 466693 244319 76240 0 4474
4476 0 467154 244538 76080 0 4475
4477 0 467429 244628 75960 0 4476
4478 0 467818 244702 75760 0 4477
4479 0 468063 244742 75520 0 4478
4480 0 468223 244750 75240 0 4479
4481 0 468561 244650 75160 0 4480
4482 0 468650 244680 75040 0 4481
4483 0 468653 244667 74960 0 4482
4484 0 468753 244726 74840 0 4483
4485 0 468776 244826 74680 0 4484
4486 0 468833 244897 74560 0 4485
4487 0 468953 244978 74360 0 4486
4488 0 469009 245011 74200 0 4487
4489 0 469110 245076 73960 0 4488
4490 0 469263 245046 73720 0 4489
4491 0 469297 245094 73560 0 4490
4492 5 469320 245121 73520 0 4491
4493 0 469386 245241 73360 0 4492
4494 5 469530 245335 73160 0 4493
4495 0 469649 245393 72960 0 4494
4496 0 469508 245650 72760 0 4495
4497 0 469632 245671 72640 0 4496
4498 0 469813 245722 72440 0 4497
4499 0 470079 245752 72280 0 4498
4500 5 470104 245745 72200 0 4499
4501 0 470163 245744 72040 0 4500
4502 0 470370 245815 71840 0 4501
4503 0 470505 245891 71640 0 4502
4504 0 470604 245951 71440 0 4503
4505 0 470815 245953 71160 0 4504
4506 0 470872 245883 70960 0 4505
4507 0 470965 245871 70760 0 4506
4508 0 471014 245815 70520 0 4507
4509 0 471128 245805 70360 0 4508
4510 0 471141 245729 70160 0 4509
4511 0 471125 245666 69960 0 4510
4512 0 471135 245621 69800 0 4511
4513 0 471224 245688 69600 0 4512
4514 0 471187 245752 69320 0 4513
4515 5 471185 245771 69240 0 4514
4516 0 471340 245701 69120 0 4515
4517 0 471437 245683 68880 0 4516
4518 0 471623 245569 68680 0 4517
4519 0 471656 245528 68640 0 4518
4520 0 471657 245503 68520 0 4519
4521 0 471754 245456 68360 0 4520
4522 0 471977 245296 68160 0 4521
4523 0 472074 245241 68080 0 4522
4524 0 472157 245220 67920 0 4523
4525 0 472274 244988 67840 0 4524
4526 0 472489 245004 67680 0 4525
4527 0 472795 244934 67520 0 4526
4528 0 473053 244915 67320 0 4527
4529 0 473255 244896 67120 0 4528
4530 0 473309 244915 66920 0 4529
4531 5 473433 244895 66760 0 4530
4532 0 473494 244883 66720 0 4531
4533 0 474281 244981 66560 0 4532
4534 0 474294 244978 66440 0 4533
4535 0 474526 244989 66280 0 4534
4536 0 474672 245030 66160 0 4535
4537 0 474740 245017 66120 0 4536
4538 0 474907 245083 65960 0 4537
4539 0 475051 245116 65760 0 4538
4540 0 475196 245223 65520 0 4539
4541 0 475336 245254 65440 0 4540
4542 0 475363 245262 65320 0 4541
4543 0 475385 245263 65160 0 4542
4544 0 475666 245264 65000 0 4543
4545 5 475908 245173 64880 0 4544
4546 0 475980 245145 64840 0 4545
4547 0 476784 245117 64760 0 4546
4548 0 477342 245163 64640 0 4547
4549 0 477632 245102 64600 0 4548
4550 0 478110 244942 64440 0 4549
4551 0 478324 244903 64360 0 4550
4552 5 479226 244828 64320 0 4551
4553 0 479409 244779 64160 0 4552
4554 0 479407 244805 64120 0 4553
4555 0 480139 244808 64080 0 4554
4556 0 480582 244863 64040 0 4555
4557 0 480707 244853 64000 0 4556
4558 0 480819 244836 63920 0 4557
4559 0 481138 244747 63800 0 4558
4560 0 481745 244635 63680 0 4559
4561 5 482652 244538 63680 0 4560
4562 0 482864 244528 63640 0 4561
4563 0 482906 244506 63600 0 4562
4564 5 482930 244481 63480 0 4563
4565 0 482755 244110 63480 0 4564
4566 0 482797 244009 63440 0 4565
4567 0 482909 243966 63400 0 4566
4568 0 482877 243895 63360 0 4567
4569 0 482896 243869 63320 0 4568
4570 0 482894 243779 63240 0 4569
4571 0 482967 243569 63200 0 4570
4572 0 483022 243495 63160 0 4571
4573 0 483029 243496 63120 0 4572
4574 0 483061 243482 63080 0 4573
4575 0 483083 243384 63040 0 4574
4576 0 483109 243354 63000 0 4575
4577 0 483166 243290 62960 0 4576
4578 0 483168 243286 62920 0 4577
4579 5 483137 243189 62880 0 4578
4580 0 483091 243115 62840 0 4579
4581 0 483067 243061 62800 0 4580
4582 0 483082 243042 62760 0 4581
4583 0 483089 243047 62720 0 4582
4584 0 482983 243034 62680 0 4583
4585 0 482998 243051 62640 0 4584
4586 0 482976 243025 62560 0 4585
4587 0 482928 242972 62560 0 4586
4588 0 482883 242896 62440 0 4587
4589 0 482743 242792 62360 0 4588
4590 0 482690 242741 62320 0 4589
4591 0 482697 242682 62280 0 4590
4592 0 482766 242582 62240 0 4591
4593 0 482740 242533 62160 0 4592
4594 0 482637 242400 62040 0 4593
4595 0 482751 242224 62040 0 4594
4596 0 482761 242151 62000 0 4595
4597 0 482756 242076 61960 0 4596
4598 0 482758 242002 61920 0 4597
4599 0 482800 241832 61880 75 4598
4600 0 482728 241884 61840 75 4599
4601 0 482788 241828 61800 75 4600
4602 0 482696 241752 61680 75 4601
4603 0 482720 241576 61560 45 4602
4604 0 482924 241404 61520 75 4603
4605 0 482960 241272 61480 80 4604
4606 5 482864 241256 61440 80 4605
4607 0 482828 241124 61400 80 4606
4608 0 482832 240952 61360 51 4607
4609 0 482780 240916 61320 51 4608
4610 0 482756 240776 61240 75 4609
4611 0 482648 240648 61120 75 4610
4612 0 482512 240540 61080 75 4611
4613 0 482484 240468 61040 75 4612
4614 0 482412 240480 60920 64 4613
4615 0 482336 240560 60840 64 4614
4616 0 482376 240536 60800 64 4615
4617 0 482368 240548 60760 64 4616
4618 0 482360 240552 60720 75 4617
4619 0 482420 240576 60640 75 4618
4620 0 482396 240536 60600 75 4619
4621 0 482336 240400 60520 75 4620
4622 5 482312 240276 60400 75 4621
4623 0 482508 240008 60360 75 4622
4624 0 482456 239912 60280 0 4623
4625 0 482176 239908 60240 75 4624
4626 0 482020 239884 60160 0 4625
4627 0 481776 239760 60000 0 4626
4628 6 481664 239684 59920 0 4627
4629 0 450528 253996 72840 0 4395
4630 0 450976 254479 73000 0 4629
4631 0 450996 254558 73080 0 4630
4632 0 450993 254656 73200 0 4631
4633 0 450969 254739 73280 0 4632
4634 0 450882 254720 73400 0 4633
4635 0 450942 254893 73560 0 4634
4636 0 450924 254972 73680 0 4635
4637 0 450880 255204 73840 0 4636
4638 5 450788 255654 73920 0 4637
4639 0 450762 255872 73960 0 4638
4640 5 451035 256599 74080 0 4639
4641 0 451134 256838 74120 0 4640
4642 0 451559 257986 74320 0 4641
4643 0 452046 259056 74400 0 4642
4644 0 452210 259281 74520 0 4643
4645 0 452409 259851 74640 0 4644
4646 5 452760 260458 74800 0 4645
4647 0 452848 260610 74840 0 4646
4648 0 453008 260840 74920 0 4647
4649 0 453498 261537 75160 0 4648
4650 0 453429 261721 75280 0 4649
4651 0 453393 261813 75440 0 4650
4652 0 453350 262044 75600 0 4651
4653 0 453335 262297 75800 0 4652
4654 0 453337 262536 75960 0 4653
4655 0 453317 262780 76120 0 4654
4656 0 453242 262945 76280 0 4655
4657 0 453278 263025 76480 0 4656
4658 0 453428 263155 76600 0 4657
4659 0 453504 263260 76720 0 4658
4660 0 453518 263277 76760 124 4659
4661 0 453546 263312 76840 137 4660
4662 0 453819 263356 76960 0 4661
4663 0 454031 263384 77120 0 4662
4664 0 454282 263300 77240 0 4663
4665 0 454402 263281 77400 0 4664
4666 0 454673 263319 77560 0 4665
4667 0 454786 263331 77720 0 4666
4668 0 454903 263308 77880 0 4667
4669 0 454863 263212 77960 0 4668
4670 0 455224 263223 78080 0 4669
4671 5 455389 263204 78160 0 4670
4672 0 455477 263178 78200 0 4671
4673 0 455616 263192 78360 0 4672
4674 0 456061 263268 78520 0 4673
4675 0 456065 263333 78600 0 4674
4676 5 456310 262977 78800 0 4675
4677 0 456355 262905 78840 0 4676
4678 0 456424 263027 79040 0 4677
4679 0 456783 263006 79200 0 4678
4680 0 457072 263057 79320 0 4679
4681 0 457347 263027 79480 0 4680
4682 0 457525 263112 79600 0 4681
4683 5 457644 263127 79760 0 4682
4684 0 457591 263079 79920 0 4683
4685 0 457581 263073 80080 0 4684
4686 0 457642 263002 80200 0 4685
4687 0 457702 263020 80440 0 4686
4688 0 457714 263010 80680 0 4687
4689 0 457679 263042 80880 0 4688
4690 0 457722 262995 81080 0 4689
4691 0 457681 262872 81320 0 4690
4692 5 457637 262910 81440 0 4691
4693 0 457604 262950 81560 0 4692
4694 0 457592 263049 81680 0 4693
4695 0 457482 263131 81760 0 4694
4696 0 457436 263189 81880 0 4695
4697 0 457354 263177 82040 0 4696
4698 0 457303 263199 82200 0 4697
4699 0 457260 263208 82400 0 4698
4700 0 457234 263225 82640 0 4699
4701 0 457118 263200 82800 0 4700
4702 0 457097 263173 82960 0 4701
4703 0 457154 263137 83160 0 4702
4704 0 457199 263076 83320 0 4703
4705 0 457159 262905 83560 0 4704
4706 0 457055 262674 83720 0 4705
4707 0 457175 262434 83920 0 4706
4708 5 457336 262283 84080 0 4707
4709 0 457448 262372 84160 0 4708
4710 0 457657 262449 84280 108 4709
4711 0 457721 262497 84400 102 4710
4712 0 457681 262407 84520 102 4711
4713 0 457649 262341 84640 102 4712
4714 5 457591 262369 84760 102 4713
4715 5 457531 262467 84800 71 4714
4716 0 457351 262587 84840 115 4715
4717 0 457249 262591 84880 115 4716
4718 0 457245 262605 85000 135 4717
4719 5 457095 262701 85040 135 4718
4720 0 457583 262611 85080 115 4719
4721 5 457743 262629 85120 51 4720
4722 0 457827 262703 85240 51 4721
4723 0 457891 262801 85400 51 4722
4724 0 457953 263181 85520 139 4723
4725 5 458253 263995 85640 45 4724
4726 0 458375 264061 85680 102 4725
4727 5 458363 264061 85760 102 4726
4728 0 458375 264157 85800 122 4727
4729 0 458551 264285 85920 186 4728
4730 0 458735 264261 86080 186 4729
4731 5 459183 263981 86280 32 4730
4732 0 459335 264093 86400 32 4731
4733 0 459227 264197 86560 40 4732
4734 0 458939 264257 86720 40 4733
4735 0 459019 264245 86880 45 4734
4736 0 459203 264241 87080 128 4735
4737 0 459275 264193 87200 102 4736
4738 0 459311 264169 87240 102 4737
4739 0 459327 264125 87320 102 4738
4740 0 459375 264109 87360 102 4739
4741 0 459455 264085 87400 51 4740
4742 5 459459 264053 87480 51 4741
4743 0 460031 264373 87520 120 4742
4744 0 460271 264361 87680 81 4743
4745 0 460343 264381 87800 101 4744
4746 0 460567 264357 88000 75 4745
4747 0 460679 264241 88160 91 4746
4748 0 460847 264005 88320 51 4747
4749 0 461007 263777 88480 51 4748
4750 0 461011 263549 88600 51 4749
4751 0 461095 263089 88680 0 4750
4752 0 460803 264009 88760 32 4751
4753 0 460927 264041 88840 32 4752
4754 0 460935 264065 88880 32 4753
4755 0 461095 264013 88960 75 4754
4756 0 461131 264053 89080 75 4755
4757 0 461155 264045 89200 101 4756
4758 0 461171 264029 89360 101 4757
4759 0 461343 264073 89560 60 4758
4760 0 461747 264353 89760 137 4759
4761 0 461887 264373 89840 156 4760
4762 0 462031 264489 90040 176 4761
4763 0 462239 264521 90200 107 4762
4764 0 462511 264665 90360 51 4763
4765 0 462531 264837 90480 51 4764
4766 0 462711 264729 90520 40 4765
4767 0 462919 264713 90560 40 4766
4768 0 464775 264613 90600 0 4767
4769 0 464391 264649 90640 0 4768
4770 0 464379 264645 90680 32 4769
4771 0 464251 264621 90760 32 4770
4772 0 464299 264605 90880 32 4771
4773 0 464499 264613 91000 32 4772
4774 0 464831 264669 91160 122 4773
4775 0 464955 264601 91320 122 4774
4776 0 465167 264609 91480 96 4775
4777 0 465255 264653 91600 64 4776
4778 0 465355 264625 91760 64 4777
4779 0 465427 264589 91920 90 4778
4780 0 465511 264697 92080 120 4779
4781 0 465511 264985 92160 156 4780
4782 0 465491 265037 92280 156 4781
4783 0 465523 265145 92480 101 4782
4784 5 466107 265617 92520 0 4783
4785 5 466063 265733 92640 108 4784
4786 5 466023 265837 92840 178 4785
4787 5 465731 265865 92960 104 4786
4788 0 465743 265881 93080 136 4787
4789 0 465715 265937 93240 136 4788
4790 0 465451 265961 93400 128 4789
4791 0 465307 266081 93560 128 4790
4792 0 465147 265981 93720 75 4791
4793 0 465015 266065 93840 32 4792
4794 0 464983 266201 94000 60 4793
4795 5 464811 266425 94120 120 4794
4796 0 464859 266525 94320 120 4795
4797 0 464871 266589 94520 32 4796
4798 5 464939 266461 94560 32 4797
4799 0 464887 266585 94680 32 4798
4800 0 464743 266585 94920 81 4799
4801 0 464839 266673 95080 32 4800
4802 0 464911 266669 95200 32 4801
4803 0 464371 267125 95240 81 4802
4804 0 464283 267229 95320 81 4803
4805 0 464255 267369 95440 80 4804
4806 0 464471 267925 95480 45 4805
4807 0 464555 268093 95600 98 4806
4808 0 464491 268141 95760 98 4807
4809 0 464151 268377 95800 64 4808
4810 0 463811 268461 95880 96 4809
4811 0 463459 268625 96040 96 4810
4812 0 463245 268599 96080 75 4811
4813 5 461961 268967 96120 102 4812
4814 5 461737 268567 96360 134 4813
4815 0 460885 267943 96400 71 4814
4816 0 460677 267707 96440 71 4815
4817 5 460333 267303 96560 51 4816
4818 0 460195 267161 96600 51 4817
4819 0 459955 267057 96640 75 4818
4820 0 459739 267009 96680 32 4819
4821 5 459579 266813 96640 71 4820
4822 0 459511 266737 96520 71 4821
4823 0 459419 266725 96400 71 4822
4824 5 459419 266565 96280 71 4823
4825 0 459483 266361 96320 71 4824
4826 0 459395 266289 96360 0 4825
4827 0 459259 266165 96400 0 4826
4828 0 459231 265905 96440 0 4827
4829 0 459255 265725 96520 0 4828
4830 0 459227 265697 96640 0 4829
4831 0 459199 265669 96680 0 4830
4832 0 459107 265609 96800 0 4831
4833 5 459063 265549 96880 0 4832
4834 0 458903 265645 96920 0 4833
4835 0 458619 265741 96960 0 4834
4836 0 458507 265737 97000 0 4835
4837 6 458443 265773 97040 0 4836
4838 0 453225 257524 66560 0 2870
4839 0 453143 257782 66640 0 4838
4840 0 453175 257950 66680 0 4839
4841 0 453326 258255 66760 0 4840
4842 0 453566 258523 66880 0 4841
4843 0 453661 258785 67000 0 4842
4844 0 453744 259102 67120 0 4843
4845 0 453767 259229 67240 0 4844
4846 0 453756 259370 67320 0 4845
4847 0 453678 259465 67440 0 4846
4848 0 453429 259682 67560 0 4847
4849 0 453194 259899 67680 0 4848
4850 0 453123 260022 67760 0 4849
4851 5 453111 260133 67840 0 4850
4852 0 453438 260372 67840 0 4851
4853 0 453527 260595 67920 0 4852
4854 0 453554 261220 68000 0 4853
4855 0 453391 261580 68040 0 4854
4856 5 453378 261955 68080 0 4855
4857 0 453365 262329 68120 0 4856
4858 0 453398 262356 68280 0 4857
4859 0 453590 262586 68480 0 4858
4860 0 454116 263306 68640 0 4859
4861 0 454291 263635 68720 0 4860
4862 5 454660 263932 68800 0 4861
4863 0 455166 264140 68880 0 4862
4864 0 455369 264459 68960 0 4863
4865 5 455305 264682 69000 0 4864
4866 0 455165 265137 69120 0 4865
4867 0 455307 265139 69400 0 4866
4868 0 455460 265285 69480 0 4867
4869 0 455579 265376 69600 0 4868
4870 5 455569 265348 69720 0 4869
4871 0 456576 265626 69720 0 4870
4872 0 456769 265660 69800 0 4871
4873 0 457189 265763 69880 0 4872
4874 0 457444 265831 70000 0 4873
4875 5 457682 265865 70160 0 4874
4876 0 458174 265873 70360 0 4875
4877 5 458316 265886 70440 0 4876
4878 0 458606 265792 70480 0 4877
4879 0 458738 265780 70520 0 4878
4880 0 459126 265727 70560 0 4879
4881 5 459581 265502 70560 0 4880
4882 5 459966 265452 70640 0 4881
4883 0 460143 265431 70680 0 4882
4884 0 460201 265433 70720 0 4883
4885 5 460532 265620 70880 0 4884
4886 0 462200 265957 70920 0 4885
4887 0 462428 266007 70960 0 4886
4888 0 463105 266020 71120 0 4887
4889 0 463230 266043 71160 0 4888
4890 5 463241 266051 71200 0 4889
4891 0 463381 266039 71240 0 4890
4892 5 464275 266146 71240 0 4891
4893 0 465224 266533 71240 0 4892
4894 0 465254 266660 71240 0 4893
4895 0 465504 266775 71200 0 4894
4896 0 465747 266853 71080 0 4895
4897 5 465785 266967 70960 0 4896
4898 0 465840 267059 70840 0 4897
4899 5 465950 267237 70760 0 4898
4900 0 466001 267322 70720 0 4899
4901 0 466259 267458 70600 0 4900
4902 5 466834 267562 70440 0 4901
4903 0 468015 267830 70440 0 4902
4904 0 468552 267863 70480 0 4903
4905 0 469501 267691 70440 0 4904
4906 0 470065 267734 70320 0 4905
4907 0 470305 267842 70280 0 4906
4908 0 470424 267811 70080 0 4907
4909 0 470738 267958 69960 0 4908
4910 5 470797 267989 69920 0 4909
4911 5 470815 267984 69800 0 4910
4912 0 471215 268182 69760 0 4911
4913 0 471924 268283 69760 0 4912
4914 0 472514 268172 69760 0 4913
4915 0 472820 268059 69600 0 4914
4916 0 473033 268076 69560 0 4915
4917 5 473639 268112 69520 0 4916
4918 0 473989 268016 69600 0 4917
4919 5 474267 268021 69720 0 4918
4920 0 474739 268086 69760 0 4919
4921 5 475093 268094 69800 0 4920
4922 0 476019 268437 69840 0 4921
4923 5 476358 268639 69880 0 4922
4924 0 476601 268800 69960 0 4923
4925 0 476660 268817 70000 0 4924
4926 0 476955 268901 70200 0 4925
4927 5 476971 268909 70240 0 4926
4928 0 476953 268991 70440 0 4927
4929 0 477034 269052 70480 0 4928
4930 0 477036 269068 70520 0 4929
4931 0 477093 269152 70560 0 4930
4932 0 477090 269169 70600 0 4931
4933 0 477098 269197 70680 0 4932
4934 0 477150 269251 70840 181 4933
4935 0 477163 269264 70880 181 4934
4936 0 477200 269286 71040 0 4935
4937 5 477219 269297 71120 0 4936
4938 0 477664 269554 71160 0 4937
4939 0 477857 269580 71280 0 4938
4940 0 477911 269589 71320 0 4939
4941 5 477931 269596 71400 0 4940
4942 5 477949 269597 71440 0 4941
4943 0 478121 269611 71480 0 4942
4944 0 478170 269657 71520 0 4943
4945 0 478200 269663 71560 0 4944
4946 0 478267 269645 71760 0 4945
4947 0 478598 269789 71840 0 4946
4948 0 478882 269815 71880 0 4947
4949 5 479393 269930 71960 0 4948
4950 0 479645 269990 72000 0 4949
4951 0 479796 270047 72040 0 4950
4952 5 480002 270097 72080 0 4951
4953 0 480078 270125 72120 0 4952
4954 0 480288 270311 72160 0 4953
4955 0 480560 270596 72160 0 4954
4956 5 480827 270729 72160 0 4955
4957 0 480961 270818 72280 0 4956
4958 0 481071 270790 72400 0 4957
4959 0 481165 270750 72480 0 4958
4960 0 481244 270741 72520 0 4959
4961 0 481408 270703 72600 0 4960
4962 0 481652 270655 72640 0 4961
4963 0 481829 270584 72680 0 4962
4964 0 482142 270459 72720 0 4963
4965 5 482394 270459 72720 0 4964
4966 0 482394 270431 72840 0 4965
4967 0 482483 270441 72920 0 4966
4968 0 482550 270459 73000 0 4967
4969 0 482769 270486 73080 0 4968
4970 0 482873 270493 73160 0 4969
4971 0 482992 270525 73240 0 4970
4972 0 483073 270529 73320 0 4971
4973 0 483193 270537 73400 0 4972
4974 0 483264 270530 73480 0 4973
4975 0 483348 270513 73560 0 4974
4976 0 483469 270477 73600 0 4975
4977 5 483482 270482 73640 0 4976
4978 0 483497 270486 73680 0 4977
4979 0 483617 270481 73760 0 4978
4980 0 483730 270409 73840 0 4979
4981 0 483849 270408 73920 0 4980
4982 0 484073 270529 74000 0 4981
4983 0 484192 270602 74040 51 4982
4984 0 484498 270557 74160 64 4983
4985 0 484904 270557 74280 64 4984
4986 0 485313 270392 74360 51 4985
4987 0 485468 270252 74480 60 4986
4988 0 485564 270213 74600 60 4987
4989 0 485623 270195 74720 60 4988
4990 0 485692 270154 74880 60 4989
4991 0 485744 270117 75000 60 4990
4992 0 485754 270075 75160 86 4991
4993 0 485771 270109 75280 86 4992
4994 0 486231 270085 75360 64 4993
4995 0 486578 270038 75480 51 4994
4996 0 486731 270006 75600 75 4995
4997 0 486982 269929 75720 51 4996
4998 0 487241 269892 75840 75 4997
4999 0 487573 269878 75960 81 4998
5000 0 487824 269858 76080 71 4999
5001 0 487982 269853 76200 51 5000
5002 0 488464 269989 76360 98 5001
5003 5 488597 269979 76440 98 5002
5004 0 488770 270011 76600 98 5003
5005 0 488967 270089 76760 0 5004
5006 0 489095 270141 76920 0 5005
5007 0 489267 270149 77080 0 5006
5008 0 489457 270171 77200 0 5007
5009 0 489563 270126 77400 0 5008
5010 0 489590 270060 77600 0 5009
5011 0 489676 269929 77760 0 5010
5012 0 489851 269777 77920 0 5011
5013 5 490299 269592 77960 0 5012
5014 0 490363 269600 78000 0 5013
5015 0 490437 269617 78040 45 5014
5016 0 490449 269614 78080 45 5015
5017 0 490557 269664 78160 45 5016
5018 0 490688 269617 78240 45 5017
5019 0 490917 269383 78400 45 5018
5020 0 491338 269393 78520 60 5019
5021 0 491540 269311 78480 60 5020
5022 5 491981 269801 78440 0 5021
5023 5 492170 269683 78480 0 5022
5024 0 492219 269624 78520 71 5023
5025 0 492183 269457 78640 120 5024
5026 0 492185 269311 78760 104 5025
5027 5 492148 269193 78800 104 5026
5028 0 492222 269324 78840 104 5027
5029 0 492453 269316 78920 101 5028
5030 0 492392 269247 78960 96 5029
5031 0 492389 269247 79040 96 5030
5032 0 492242 269154 79080 96 5031
5033 5 492207 269060 79120 96 5032
5034 0 492367 268812 79160 96 5033
5035 0 492512 268725 79200 107 5034
5036 0 492650 268620 79320 0 5035
5037 0 492781 268477 79360 0 5036
5038 6 492914 268366 79440 0 5037
5039 0 479349 255732 73200 0 3784
5040 0 479545 255658 73240 0 5039
5041 0 479873 255563 73440 0 5040
5042 0 479941 255508 73480 0 5041
5043 0 480235 255428 73680 0 5042
5044 0 480841 255293 73840 0 5043
5045 0 481218 255163 74040 0 5044
5046 0 481424 255140 74160 0 5045
5047 0 481562 255124 74240 0 5046
5048 0 481700 255079 74400 0 5047
5049 0 481928 254852 74600 0 5048
5050 0 482048 254862 74680 0 5049
5051 0 482287 254881 74840 0 5050
5052 0 482792 254799 75040 0 5051
5053 0 483086 254705 75080 0 5052
5054 0 483525 254492 75320 0 5053
5055 0 484202 254460 75480 0 5054
5056 0 484541 254459 75560 0 5055
5057 0 485000 254353 75760 0 5056
5058 0 485245 254308 75840 0 5057
5059 0 485920 253894 75880 0 5058
5060 0 486133 253869 76080 0 5059
5061 0 486105 254039 76240 0 5060
5062 0 486249 254111 76440 0 5061
5063 5 486406 254130 76520 0 5062
5064 0 486633 254158 76640 0 5063
5065 0 487078 254184 76720 0 5064
5066 0 487294 254168 76760 0 5065
5067 0 487583 254291 76800 0 5066
5068 0 487825 254406 76960 0 5067
5069 0 488031 254411 77160 0 5068
5070 0 488637 254198 77360 0 5069
5071 0 488963 254220 77600 0 5070
5072 5 489142 254246 77760 0 5071
5073 0 489205 254268 77840 0 5072
5074 0 489287 254362 78040 0 5073
5075 0 489339 254374 78200 0 5074
5076 0 489426 254381 78400 0 5075
5077 0 489574 254397 78600 0 5076
5078 0 489749 254544 78800 0 5077
5079 5 489909 254619 79000 0 5078
5080 0 489446 254715 79200 0 5079
5081 0 489197 255050 79600 0 5080
5082 0 489161 255154 79720 0 5081
5083 0 489132 255311 79840 0 5082
5084 5 488857 255632 79920 0 5083
5085 0 488824 255645 79960 0 5084
5086 0 488537 255628 80120 0 5085
5087 0 488347 255498 80160 0 5086
5088 5 488371 255524 80200 0 5087
5089 0 488470 255697 80240 0 5088
5090 0 488662 255720 80280 0 5089
5091 0 488796 255743 80320 0 5090
5092 5 488795 256226 80480 0 5091
5093 0 488998 256627 80720 0 5092
5094 0 489119 256715 80960 0 5093
5095 0 489050 256867 81280 0 5094
5096 0 489117 257033 81560 0 5095
5097 0 489335 257477 81840 0 5096
5098 0 489394 258036 81920 0 5097
5099 0 489398 258091 81960 0 5098
5100 0 489406 258781 82160 0 5099
5101 0 488887 259494 82080 0 5100
5102 0 488670 259855 82040 0 5101
5103 0 488457 260022 81960 0 5102
5104 0 488314 260159 81920 0 5103
5105 5 488197 260636 81760 0 5104
5106 0 487885 261195 81880 0 5105
5107 0 487294 261492 82000 0 5106
5108 0 487044 261725 82080 0 5107
5109 0 486557 262350 82200 0 5108
5110 0 486300 262480 82240 0 5109
5111 0 486250 262560 82280 0 5110
5112 0 486110 262686 82480 0 5111
5113 0 485941 262844 82520 0 5112
5114 0 485892 262941 82560 0 5113
5115 0 485803 262993 82600 0 5114
5116 0 485354 263229 82840 0 5115
5117 0 485179 263408 82920 0 5116
5118 5 484800 263768 83000 0 5117
5119 0 484647 264030 83120 0 5118
5120 5 484465 264178 83200 0 5119
5121 5 484442 264139 83240 0 5120
5122 0 484513 264167 83360 0 5121
5123 0 484544 264111 83520 0 5122
5124 0 484530 264501 83680 0 5123
5125 0 484397 264589 83800 0 5124
5126 0 484284 264679 83920 124 5125
5127 5 484158 264832 84040 124 5126
5128 5 483733 265085 84080 81 5127
5129 0 482982 265722 84120 75 5128
5130 0 482342 266044 84160 98 5129
5131 0 482050 266148 84240 75 5130
5132 0 481835 266138 84360 90 5131
5133 0 481809 266151 84400 90 5132
5134 0 481202 266275 84440 122 5133
5135 5 480854 266343 84400 200 5134
5136 5 481039 266213 84640 124 5135
5137 0 480903 266421 84680 124 5136
5138 0 480844 266492 84840 81 5137
5139 0 480805 266554 84960 90 5138
5140 0 480724 266603 85080 90 5139
5141 0 480581 266606 85200 51 5140
5142 0 480484 266642 85280 51 5141
5143 0 480321 266648 85400 98 5142
5144 0 480120 266726 85520 102 5143
5145 0 479769 266947 85640 86 5144
5146 0 479444 267136 85760 98 5145
5147 5 478960 267402 85800 75 5146
5148 0 478534 267636 85760 60 5147
5149 0 478079 267792 85720 71 5148
5150 0 477816 267928 85680 98 5149
5151 0 477524 268100 85600 80 5150
5152 0 477449 268386 85520 80 5151
5153 0 477391 268617 85560 51 5152
5154 0 477306 268721 85600 51 5153
5155 0 477186 268744 85640 75 5154
5156 0 477105 268663 85680 75 5155
5157 5 477088 268669 85720 75 5156
5158 0 477157 268854 85760 75 5157
5159 0 477150 268978 85800 75 5158
5160 0 477118 269108 85840 101 5159
5161 0 476949 269459 85880 160 5160
5162 0 477001 269784 86360 64 5161
5163 0 476926 269754 86400 64 5162
5164 5 476780 269608 86480 71 5163
5165 0 476871 269748 86520 71 5164
5166 0 476819 269764 86640 71 5165
5167 0 476728 269709 86720 40 5166
5168 0 476669 269715 86760 40 5167
5169 0 476513 269741 86800 40 5168
5170 0 476442 269686 86840 40 5169
5171 0 476361 269663 86920 40 5170
5172 0 476270 269722 86960 40 5171
5173 5 476318 269861 87000 40 5172
5174 0 476231 269680 87040 32 5173
5175 0 476185 269628 87080 32 5174
5176 0 476146 269598 87120 32 5175
5177 0 476052 269624 87160 32 5176
5178 0 476036 269748 87200 32 5177
5179 0 475990 269822 87240 32 5178
5180 0 476010 269894 87280 32 5179
5181 0 475909 269758 87360 32 5180
5182 0 475795 269702 87400 32 5181
5183 0 475506 269628 87480 0 5182
5184 0 475431 269589 87560 0 5183
5185 0 475334 269517 87680 0 5184
5186 0 475227 269316 87760 0 5185
5187 0 475090 269218 87880 0 5186
5188 0 475129 269117 87920 0 5187
5189 0 475051 269017 88000 0 5188
5190 5 474980 269020 88040 0 5189
5191 0 475051 268916 88080 0 5190
5192 0 475129 268789 88200 0 5191
5193 0 475233 268555 88320 0 5192
5194 0 475301 268386 88440 0 5193
5195 0 475366 268191 88560 0 5194
5196 0 475337 268094 88600 0 5195
5197 0 475214 267971 88640 0 5196
5198 0 475095 268100 88680 0 5197
5199 0 474996 268374 88720 0 5198
5200 0 474898 268430 88760 0 5199
5201 0 474851 268487 88800 0 5200
5202 5 474794 268531 88840 0 5201
5203 0 474789 268526 88880 0 5202
5204 0 474866 268268 88960 0 5203
5205 0 474821 268255 89040 0 5204
5206 0 474836 268285 89160 0 5205
5207 0 474706 268209 89240 0 5206
5208 0 474666 268076 89320 0 5207
5209 0 474681 268054 89360 0 5208
5210 0 474733 268041 89480 0 5209
5211 0 474757 268041 89640 0 5210
5212 0 474681 267953 89760 0 5211
5213 0 474624 267933 89880 0 5212
5214 0 474548 267812 90040 0 5213
5215 0 474477 267753 90120 0 5214
5216 0 474413 267598 90240 0 5215
5217 0 474356 267465 90360 0 5216
5218 0 474376 267261 90480 0 5217
5219 0 474403 267270 90520 0 5218
5220 0 474435 267253 90560 0 5219
5221 0 476054 267128 90640 0 5220
5222 0 476110 266916 90680 0 5221
5223 0 476174 266524 90760 0 5222
5224 0 476258 266348 90840 0 5223
5225 0 476110 265956 90800 0 5224
5226 0 476134 265832 90760 0 5225
5227 0 476206 265828 90720 0 5226
5228 0 476222 265876 90640 0 5227
5229 0 474670 265896 90560 0 5228
5230 0 474590 265948 90520 0 5229
5231 0 474526 265908 90480 0 5230
5232 0 474502 266016 90440 0 5231
5233 0 474430 266044 90400 0 5232
5234 0 474434 266120 90320 0 5233
5235 0 474454 266112 90240 0 5234
5236 6 474446 266092 90160 0 5235
5237 0 468629 211115 48680 0 3537
5238 5 469574 211191 48680 0 5237
5239 0 469363 210977 48800 0 5238
5240 0 470040 210323 48800 0 5239
5241 0 470033 209562 48560 0 5240
5242 5 470311 209410 48360 0 5241
5243 0 470876 208879 48400 64 5242
5244 0 471573 208540 48360 51 5243
5245 0 472206 208192 48320 120 5244
5246 0 472378 208119 48280 32 5245
5247 0 472400 208121 48240 32 5246
5248 0 472440 207848 48200 81 5247
5249 0 472452 207784 48160 81 5248
5250 0 472477 207739 48120 81 5249
5251 0 472413 207565 48040 40 5250
5252 0 472366 207419 47960 71 5251
5253 0 472361 207267 47880 71 5252
5254 0 472622 207225 47800 60 5253
5255 0 472772 207190 47720 75 5254
5256 0 472903 207190 47640 75 5255
5257 0 473264 207040 47560 60 5256
5258 5 473508 206853 47520 81 5257
5259 0 473562 206806 47480 81 5258
5260 0 473641 206641 47360 71 5259
5261 0 473747 206488 47240 71 5260
5262 0 473929 206348 47080 71 5261
5263 0 474060 206176 47000 71 5262
5264 0 474089 206107 46960 0 5263
5265 0 474166 206887 46880 51 5264
5266 0 475120 206414 46840 101 5265
5267 0 474184 206834 46800 51 5266
5268 0 474392 206730 46760 51 5267
5269 0 474452 206682 46720 51 5268
5270 0 474684 206502 46640 80 5269
5271 0 474792 206406 46560 101 5270
5272 0 475040 206130 46440 102 5271
5273 0 475160 206026 46360 102 5272
5274 0 475221 205865 46320 98 5273
5275 0 475153 205765 46280 98 5274
5276 0 475095 205545 46200 51 5275
5277 0 475091 205387 46160 102 5276
5278 0 475111 205301 46120 102 5277
5279 0 475159 205231 46080 64 5278
5280 0 475139 204903 46000 80 5279
5281 0 475127 204951 45920 80 5280
5282 0 475141 204673 45800 60 5281
5283 0 475197 204157 45760 32 5282
5284 0 475085 203895 45520 51 5283
5285 0 474989 203683 45360 81 5284
5286 0 474805 203559 45240 104 5285
5287 0 474653 203495 45120 102 5286
5288 0 474669 203415 44960 102 5287
5289 0 474701 203323 44800 90 5288
5290 0 474649 203263 44640 107 5289
5291 0 474569 203151 44480 107 5290
5292 0 474581 203095 44280 131 5291
5293 0 474557 202939 44080 71 5292
5294 0 474477 202927 43920 64 5293
5295 5 474397 202915 43800 64 5294
5296 0 474282 202904 43760 64 5295
5297 0 474132 202856 43680 122 5296
5298 0 474086 202844 43520 122 5297
5299 5 473810 202864 43440 91 5298
5300 0 473672 202874 43400 91 5299
5301 0 473478 202816 43360 101 5300
5302 0 473358 202812 43280 101 5301
5303 0 473264 202784 43160 81 5302
5304 0 473108 202770 43040 64 5303
5305 0 473028 202758 42920 64 5304
5306 0 472936 202756 42800 64 5305
5307 0 472820 202768 42680 64 5306
5308 0 472688 202746 42520 64 5307
5309 0 472608 202738 42400 86 5308
5310 0 472552 202732 42280 86 5309
5311 5 472572 202690 42240 51 5310
5312 0 472520 202746 42200 51 5311
5313 0 472426 202712 42120 51 5312
5314 0 472348 202662 42080 64 5313
5315 0 472328 202638 42000 64 5314
5316 0 472290 202628 41880 64 5315
5317 0 472218 202572 41800 64 5316
5318 0 472146 202580 41680 64 5317
5319 0 472090 202562 41560 71 5318
5320 0 472066 202548 41440 71 5319
5321 0 472070 202522 41360 71 5320
5322 0 471988 202480 41240 102 5321
5323 5 471850 202426 41160 98 5322
5324 0 471778 202428 41120 98 5323
5325 0 471682 202416 41040 98 5324
5326 0 471636 202392 41000 81 5325
5327 5 471438 202356 40960 81 5326
5328 0 471254 202296 40920 120 5327
5329 0 471164 202270 40840 91 5328
5330 0 471092 202274 40800 91 5329
5331 0 470934 202258 40720 75 5330
5332 0 470774 202268 40640 75 5331
5333 0 470740 202248 40600 75 5332
5334 0 470678 202234 40560 86 5333
5335 0 470582 202278 40480 86 5334
5336 0 470528 202304 40440 86 5335
5337 0 470390 202266 40360 104 5336
5338 0 470130 202244 40200 81 5337
5339 5 469977 202214 40080 81 5338
5340 0 469926 202204 40040 81 5339
5341 0 469800 202120 39960 64 5340
5342 0 469648 202080 39840 64 5341
5343 0 469518 202050 39720 120 5342
5344 0 469392 201990 39600 150 5343
5345 5 469238 201902 39560 150 5344
5346 0 469186 201908 39520 150 5345
5347 0 469076 201902 39440 107 5346
5348 5 469022 201910 39360 107 5347
5349 5 468845 201804 39320 75 5348
5350 0 469082 202119 39280 150 5349
5351 0 469095 202113 39200 0 5350
5352 0 469024 202083 39080 0 5351
5353 0 469105 201979 38760 0 5352
5354 0 469020 201901 38640 0 5353
5355 0 469014 201885 38480 0 5354
5356 0 468975 201843 38320 0 5355
5357 0 469020 201849 38160 0 5356
5358 0 468946 201843 37960 0 5357
5359 0 468920 201840 37800 0 5358
5360 0 468923 201905 37640 0 5359
5361 0 468884 201866 37520 0 5360
5362 0 468864 201908 37440 0 5361
5363 5 468991 202044 37400 80 5362
5364 0 468881 201901 37320 64 5363
5365 0 469102 202087 37280 80 5364
5366 0 469293 202291 37160 80 5365
5367 0 469350 202416 37120 80 5366
5368 0 469421 202504 37040 80 5367
5369 0 469347 202403 37000 80 5368
5370 0 469402 202286 36920 80 5369
5371 5 469344 202232 36880 80 5370
5372 0 469285 202179 36840 64 5371
5373 0 469077 201961 36800 40 5372
5374 0 468979 201896 36760 40 5373
5375 0 468853 201786 36720 40 5374
5376 0 468645 201643 36680 45 5375
5377 0 468463 201542 36640 45 5376
5378 5 468106 201347 36600 51 5377
5379 0 467686 201165 36560 40 5378
5380 0 467579 201058 36520 40 5379
5381 0 467394 201000 36480 40 5380
5382 0 467258 200870 36440 40 5381
5383 0 467180 200883 36400 0 5382
5384 0 467063 200824 36360 0 5383
5385 0 467001 200808 36280 0 5384
5386 5 466861 200792 36200 0 5385
5387 0 466692 200749 36080 0 5386
5388 0 466565 200733 36000 0 5387
5389 0 466478 200733 35960 0 5388
5390 0 466442 200697 35920 0 5389
5391 0 466289 200658 35840 0 5390
5392 5 466007 200645 35720 0 5391
5393 0 465737 200606 35760 51 5392
5394 0 465672 200574 35800 51 5393
5395 0 465484 200584 35840 51 5394
5396 0 465227 200623 35880 80 5395
5397 0 465159 200642 35960 80 5396
5398 0 465094 200610 36000 80 5397
5399 0 465087 200590 36040 32 5398
5400 0 464863 200652 36080 96 5399
5401 0 464782 200671 36120 96 5400
5402 0 464723 200571 36240 96 5401
5403 0 464730 200467 36280 71 5402
5404 0 464694 200385 36440 32 5403
5405 0 465188 200759 36640 40 5404
5406 0 465224 200860 36680 80 5405
5407 0 465263 200977 36720 80 5406
5408 0 465272 201133 36760 80 5407
5409 0 465490 201276 36880 80 5408
5410 0 465542 201211 36920 80 5409
5411 0 465292 201298 37000 80 5410
5412 0 465204 201279 37080 45 5411
5413 0 465107 201253 37120 45 5412
5414 6 464681 201026 37280 32 5413
5415 0 427072 122445 182560 0 1748
5416 0 427105 122489 182600 0 5415
5417 0 427306 122523 182640 0 5416
5418 0 427416 122547 182680 0 5417
5419 0 427537 122550 182720 0 5418
5420 0 427565 122564 182760 0 5419
5421 0 427573 122602 182800 0 5420
5422 0 427696 122649 182840 0 5421
5423 0 427830 122770 182880 0 5422
5424 0 427959 122818 182920 0 5423
5425 0 428076 122861 182960 0 5424
5426 0 428308 122983 183000 0 5425
5427 0 428698 122988 183040 0 5426
5428 0 428959 122954 183080 0 5427
5429 0 429084 122960 183120 0 5428
5430 0 429183 122946 183160 0 5429
5431 0 429251 122937 183200 0 5430
5432 0 429338 122942 183240 0 5431
5433 0 429463 122942 183280 0 5432
5434 0 429574 122927 183320 0 5433
5435 0 429621 122951 183360 0 5434
5436 0 429713 122959 183400 0 5435
5437 0 429818 122972 183440 0 5436
5438 0 429808 122951 183480 0 5437
5439 0 429914 122943 183520 0 5438
5440 0 429920 122968 183560 0 5439
5441 0 429947 123010 183600 0 5440
5442 0 430087 123030 183640 0 5441
5443 0 430459 122975 183640 0 5442
5444 5 430756 122890 183680 0 5443
5445 0 430803 122912 183720 0 5444
5446 0 430853 122940 183760 0 5445
5447 0 430904 122978 183800 0 5446
5448 0 430954 123015 183840 0 5447
5449 0 431016 123056 183880 0 5448
5450 0 431078 123087 183920 0 5449
5451 0 431147 123137 183960 0 5450
5452 0 431206 123188 184000 0 5451
5453 0 431223 123280 184040 0 5452
5454 0 431197 123355 184080 0 5453
5455 0 431126 123374 184120 0 5454
5456 0 431137 123410 184160 0 5455
5457 0 431122 123467 184200 0 5456
5458 0 431119 123546 184240 0 5457
5459 0 431100 123652 184280 0 5458
5460 0 431141 123749 184320 0 5459
5461 0 431215 123812 184360 0 5460
5462 0 431589 123883 184400 0 5461
5463 0 432166 123986 184400 0 5462
5464 5 432755 123712 184400 0 5463
5465 0 432784 123604 184440 0 5464
5466 0 432747 123635 184480 0 5465
5467 0 432718 123663 184520 0 5466
5468 0 432696 123667 184560 0 5467
5469 0 432614 123682 184600 0 5468
5470 0 432629 123686 184640 0 5469
5471 0 432643 123666 184680 0 5470
5472 0 432621 123697 184720 0 5471
5473 0 432610 123730 184760 0 5472
5474 0 432609 123723 184800 0 5473
5475 0 432604 123723 184840 0 5474
5476 0 432598 123765 184880 0 5475
5477 0 432583 123816 184920 0 5476
5478 0 432585 123859 184960 0 5477
5479 0 432572 123888 185000 0 5478
5480 0 432606 123848 185040 0 5479
5481 0 432633 123823 185080 0 5480
5482 0 432606 123908 185120 0 5481
5483 0 432591 123981 185160 0 5482
5484 0 432583 123848 185200 0 5483
5485 0 432588 123891 185240 0 5484
5486 0 432592 123837 185280 0 5485
5487 5 432494 123838 185320 0 5486
5488 0 432462 123956 185360 0 5487
5489 0 432427 123965 185400 0 5488
5490 0 432390 123992 185440 0 5489
5491 0 432417 124054 185480 0 5490
5492 5 432344 124144 185520 0 5491
5493 0 433555 123205 185520 0 5492
5494 0 434245 122927 185520 0 5493
5495 0 434325 122828 185560 0 5494
5496 0 434483 122649 185600 0 5495
5497 0 434486 122587 185640 0 5496
5498 0 434478 122607 185680 0 5497
5499 0 434501 122635 185720 0 5498
5500 0 434503 122712 185760 0 5499
5501 0 434491 122786 185800 0 5500
5502 0 434484 122806 185840 0 5501
5503 0 434464 122826 185880 0 5502
5504 0 434507 122806 185920 0 5503
5505 0 434515 122812 185960 0 5504
5506 0 434513 122835 186000 0 5505
5507 0 434505 122826 186080 0 5506
5508 0 434572 122899 186120 0 5507
5509 0 434557 122924 186160 0 5508
5510 0 434546 122941 186200 0 5509
5511 0 434566 122949 186240 0 5510
5512 0 434557 122971 186280 0 5511
5513 0 434527 122982 186320 0 5512
5514 0 434504 122991 186360 0 5513
5515 0 434531 122967 186400 0 5514
5516 0 434522 122956 186440 0 5515
5517 0 434551 122926 186480 0 5516
5518 5 434705 122805 186520 0 5517
5519 0 434861 122527 186560 0 5518
5520 0 434864 122463 186600 0 5519
5521 0 435156 122243 186640 0 5520
5522 0 435287 122189 186680 0 5521
5523 0 435285 122201 186720 0 5522
5524 0 435324 122210 186760 0 5523
5525 0 435334 122224 186800 0 5524
5526 0 435392 122260 186840 0 5525
5527 0 435414 122227 186880 0 5526
5528 0 435430 122217 186920 0 5527
5529 0 435440 122215 186960 0 5528
5530 0 435493 122180 187000 0 5529
5531 0 435554 122137 187040 0 5530
5532 0 435609 122104 187080 0 5531
5533 0 435678 122052 187120 0 5532
5534 0 435745 122027 187160 0 5533
5535 0 435811 121998 187200 0 5534
5536 0 435878 121938 187240 0 5535
5537 0 435973 121870 187280 0 5536
5538 0 436073 121821 187320 0 5537
5539 0 436226 121688 187360 0 5538
5540 0 436605 121725 187400 0 5539
5541 0 436822 121745 187440 0 5540
5542 0 437023 121729 187480 0 5541
5543 0 437163 121677 187520 0 5542
5544 0 437294 121620 187560 0 5543
5545 0 437327 121632 187600 0 5544
5546 0 437356 121647 187640 0 5545
5547 0 437341 121659 187680 0 5546
5548 0 437357 121672 187720 0 5547
5549 0 437357 121689 187760 0 5548
5550 0 437349 121705 187800 0 5549
5551 0 437370 121697 187840 0 5550
5552 0 437357 121698 187880 0 5551
5553 0 437413 121678 187920 0 5552
5554 0 437446 121663 187960 0 5553
5555 0 437443 121678 188000 0 5554
5556 0 437440 121700 188040 0 5555
5557 0 437954 121768 188080 0 5556
5558 0 438238 121914 188120 0 5557
5559 0 438320 122081 188160 0 5558
5560 5 438500 122489 188160 0 5559
5561 0 438741 122971 188200 0 5560
5562 0 438731 123005 188240 0 5561
5563 0 438754 123012 188280 0 5562
5564 0 438741 123047 188320 0 5563
5565 0 438772 123034 188360 0 5564
5566 5 438808 123010 188400 0 5565
5567 0 438843 122947 188440 0 5566
5568 0 438786 122983 188480 0 5567
5569 0 438746 123030 188520 0 5568
5570 0 438763 123127 188560 0 5569
5571 0 438748 123217 188600 0 5570
5572 0 438769 123255 188640 0 5571
5573 0 438744 123313 188680 0 5572
5574 5 438959 123203 188720 0 5573
5575 0 438835 122964 188760 0 5574
5576 0 438872 122659 188800 0 5575
5577 0 438868 122659 188840 0 5576
5578 0 438865 122665 188880 0 5577
5579 0 438895 122641 188920 0 5578
5580 0 438903 122645 188960 0 5579
5581 0 438951 122610 189000 0 5580
5582 0 438835 122472 189040 0 5581
5583 0 439163 122553 189080 0 5582
5584 0 439273 122754 189120 0 5583
5585 0 439417 122841 189160 0 5584
5586 0 439457 122993 189200 0 5585
5587 0 439480 123046 189240 0 5586
5588 0 439506 123097 189280 0 5587
5589 6 439531 123150 189320 0 5588
5590 0 438766 239489 53480 0 3446
5591 5 438493 239792 53360 0 5590
5592 0 437991 238767 53360 0 5591
5593 0 437880 238373 53280 0 5592
5594 0 437858 237780 53120 0 5593
5595 0 437784 237518 53040 0 5594
5596 0 437789 237275 52960 0 5595
5597 5 437581 236661 52920 0 5596
5598 0 438019 235966 52800 0 5597
5599 0 437988 235341 52640 0 5598
5600 0 438223 234817 52520 0 5599
5601 0 438727 234181 52400 0 5600
5602 0 439075 233729 52240 0 5601
5603 0 439386 233157 52080 0 5602
5604 0 439468 232702 52000 0 5603
5605 0 439688 232375 51960 0 5604
5606 0 439748 232215 51920 0 5605
5607 0 440075 232211 51760 0 5606
5608 0 440092 232146 51760 0 5607
5609 0 440176 232001 51720 0 5608
5610 0 440237 231900 51680 0 5609
5611 0 440282 231834 51640 0 5610
5612 0 440341 231852 51520 0 5611
5613 0 440331 231619 51480 0 5612
5614 0 440583 231376 51360 0 5613
5615 0 440680 230686 51280 0 5614
5616 0 440694 230523 51240 0 5615
5617 0 440990 229970 51120 0 5616
5618 0 441161 229583 51080 0 5617
5619 0 441173 229354 51040 0 5618
5620 0 441356 228888 50960 0 5619
5621 0 441532 228773 50920 0 5620
5622 0 441422 228544 50800 0 5621
5623 0 441559 228259 50760 0 5622
5624 0 441570 228221 50720 0 5623
5625 0 441689 228162 50680 0 5624
5626 0 441668 227937 50640 0 5625
5627 5 442002 227393 50520 0 5626
5628 0 442433 227091 50640 0 5627
5629 5 442648 226979 50680 0 5628
5630 0 443095 226801 50640 0 5629
5631 0 443283 226634 50600 0 5630
5632 0 443457 226392 50560 0 5631
5633 0 443565 226207 50520 0 5632
5634 0 443615 226051 50480 0 5633
5635 0 443652 225964 50440 0 5634
5636 0 443810 225465 50400 0 5635
5637 0 443779 225890 50360 0 5636
5638 0 443800 225835 50320 0 5637
5639 0 443868 225901 50240 0 5638
5640 5 443876 225961 50200 0 5639
5641 0 443818 225898 50160 0 5640
5642 0 443839 225800 50120 0 5641
5643 0 443974 225732 50040 0 5642
5644 0 444061 225584 49960 0 5643
5645 0 444407 225138 49880 0 5644
5646 0 444642 224513 49840 0 5645
5647 0 444847 223995 49800 0 5646
5648 0 445070 223106 49840 0 5647
5649 0 445370 222894 49920 0 5648
5650 5 446070 222486 49880 0 5649
5651 0 445554 221206 49840 75 5650
5652 0 445518 220870 49800 107 5651
5653 0 445546 220462 49680 51 5652
5654 0 445564 220393 49640 51 5653
5655 0 445516 220217 49600 75 5654
5656 0 445454 220110 49520 75 5655
5657 0 445457 220050 49480 40 5656
5658 0 445457 219932 49440 40 5657
5659 0 445463 219926 49400 40 5658
5660 0 445508 219816 49320 75 5659
5661 0 445700 219604 49200 86 5660
5662 0 445799 219555 49080 80 5661
5663 0 445802 219482 49040 80 5662
5664 0 445960 219459 49000 80 5663
5665 0 446006 219403 48960 80 5664
5666 0 446105 219329 48880 0 5665
5667 0 446376 219247 48800 0 5666
5668 0 446455 219213 48760 0 5667
5669 0 446458 219128 48720 0 5668
5670 0 446594 219063 48680 0 5669
5671 0 446803 218868 48600 0 5670
5672 0 447092 218732 48520 0 5671
5673 0 447137 218639 48480 0 5672
5674 0 447250 218580 48400 0 5673
5675 0 447343 218464 48280 0 5674
5676 0 447383 218025 48160 0 5675
5677 0 447250 218000 48040 0 5676
5678 0 447061 217915 47960 0 5677
5679 0 447171 217878 47920 0 5678
5680 0 447188 217847 47840 0 5679
5681 0 447177 217858 47800 0 5680
5682 0 447326 217926 47760 0 5681
5683 0 447312 217907 47720 0 5682
5684 0 447326 217926 47680 0 5683
5685 0 447366 217957 47600 0 5684
5686 0 447609 217853 47480 0 5685
5687 0 447666 217677 47440 0 5686
5688 0 447700 217652 47400 0 5687
5689 0 447816 217598 47320 0 5688
5690 0 447923 217576 47240 0 5689
5691 0 448002 217570 47160 0 5690
5692 0 448130 217513 47080 45 5691
5693 0 448254 217429 46960 45 5692
5694 0 448319 217296 46800 45 5693
5695 0 448302 217225 46760 101 5694
5696 0 448410 216987 46640 90 5695
5697 0 448415 216371 46680 75 5696
5698 0 448483 215961 46640 98 5697
5699 0 448492 215751 46560 71 5698
5700 5 448625 215095 46520 101 5699
5701 0 448537 215010 46360 101 5700
5702 0 448350 215089 46240 101 5701
5703 0 448226 215154 46160 0 5702
5704 0 447971 215129 46040 0 5703
5705 0 447920 215157 45960 0 5704
5706 0 447816 215064 45880 0 5705
5707 0 447739 214869 45760 0 5706
5708 0 447697 214790 45720 0 5707
5709 0 447686 214626 45640 0 5708
5710 0 447676 214509 45600 0 5709
5711 0 447769 214353 45520 0 5710
5712 0 447917 214152 45400 0 5711
5713 0 447894 214033 45320 0 5712
5714 0 447857 213951 45200 60 5713
5715 0 448003 214153 45160 0 5714
5716 0 447716 213835 45080 60 5715
5717 0 447676 213717 45040 60 5716
5718 0 447600 213524 44960 60 5717
5719 0 447498 213304 44920 51 5718
5720 0 447371 213131 44880 71 5719
5721 0 447323 213038 44840 71 5720
5722 0 447006 212684 44720 104 5721
5723 0 446938 212645 44680 104 5722
5724 0 446904 212498 44520 81 5723
5725 0 446901 212370 44360 64 5724
5726 0 446946 212102 44200 81 5725
5727 5 446904 211870 44000 45 5726
5728 0 446822 211725 43960 45 5727
5729 0 446805 211643 43880 45 5728
5730 0 446751 211536 43760 0 5729
5731 0 446678 211468 43640 0 5730
5732 0 446582 211335 43600 0 5731
5733 0 446548 211256 43520 96 5732
5734 0 446545 211160 43400 96 5733
5735 0 446545 211041 43320 96 5734
5736 0 446528 210863 43240 101 5735
5737 0 446542 210668 43120 104 5736
5738 0 446471 210512 43080 51 5737
5739 0 446482 210467 43040 51 5738
5740 0 445931 209562 43000 60 5739
5741 0 445860 209516 42960 60 5740
5742 0 445764 209392 42880 60 5741
5743 0 445674 209231 42840 71 5742
5744 0 445637 209078 42800 81 5743
5745 0 445408 208747 42760 81 5744
5746 0 444992 208379 42800 139 5745
5747 5 444901 208162 42840 124 5746
5748 0 444675 207613 42800 157 5747
5749 5 444675 207491 42640 226 5748
5750 0 444636 207361 42600 139 5749
5751 5 444638 207274 42560 139 5750
5752 0 444347 206716 42520 51 5751
5753 0 444285 206600 42480 51 5752
5754 0 444214 206462 42440 51 5753
5755 0 444172 206162 42400 0 5754
5756 0 444155 206111 42280 0 5755
5757 0 444169 206091 42200 0 5756
5758 0 444155 206066 42120 0 5757
5759 0 444200 206066 42000 0 5758
5760 0 444191 206029 41840 0 5759
5761 0 444146 206037 41800 0 5760
5762 0 444050 205950 41760 0 5761
5763 6 444059 205910 41720 0 5762
5764 0 453938 261487 74800 0 4646
5765 0 454173 261770 74800 0 5764
5766 5 454557 262256 74800 0 5765
5767 0 454852 262798 74800 0 5766
5768 0 454559 263489 75080 0 5767
5769 0 454681 263783 75200 0 5768
5770 0 454480 264301 75320 0 5769
5771 0 454464 264992 75280 0 5770
5772 0 454711 265381 75160 0 5771
5773 0 455241 266090 75240 0 5772
5774 5 455389 266393 75280 0 5773
5775 0 455490 266597 75440 0 5774
5776 0 455347 267192 75600 0 5775
5777 0 455349 267411 75800 0 5776
5778 0 455478 267468 75840 0 5777
5779 0 455474 267862 76000 0 5778
5780 0 455577 268084 76200 0 5779
5781 0 455565 268369 76440 0 5780
5782 0 455569 268610 76640 0 5781
5783 0 455687 268792 76800 0 5782
5784 0 455739 268979 76880 0 5783
5785 0 455973 269080 77040 0 5784
5786 5 456016 269208 77120 115 5785
5787 0 456081 269399 77240 98 5786
5788 0 455819 269811 77520 0 5787
5789 0 455805 269897 77800 0 5788
5790 0 455704 269958 78000 0 5789
5791 0 455662 270373 78160 0 5790
5792 0 455614 270512 78400 0 5791
5793 0 455602 270834 78440 0 5792
5794 0 455494 270966 78440 0 5793
5795 0 455523 271109 78480 0 5794
5796 0 455529 271289 78560 0 5795
5797 0 455498 271334 78680 0 5796
5798 0 455501 271407 78800 0 5797
5799 0 455461 271486 78960 0 5798
5800 0 455426 271693 79160 0 5799
5801 0 455341 271911 79360 0 5800
5802 0 454792 272186 79600 0 5801
5803 0 454730 272534 79760 0 5802
5804 0 454577 272826 79920 0 5803
5805 0 454546 272897 79960 0 5804
5806 5 454461 273075 80280 0 5805
5807 0 454865 273217 80520 0 5806
5808 0 454896 273341 80720 0 5807
5809 0 455108 273561 80920 0 5808
5810 0 455113 273582 81080 0 5809
5811 0 455264 273650 81320 0 5810
5812 0 455315 273671 81520 0 5811
5813 5 455398 273975 81680 51 5812
5814 0 455419 274051 81720 102 5813
5815 0 455064 274518 82000 0 5814
5816 5 455070 274587 82240 0 5815
5817 0 455036 274514 82320 0 5816
5818 0 454990 274490 82360 0 5817
5819 5 455015 274488 82400 0 5818
5820 5 455012 274512 82440 0 5819
5821 0 455005 274531 82480 0 5820
5822 0 454993 274577 82520 0 5821
5823 0 455032 274674 82560 0 5822
5824 0 455090 274792 82680 0 5823
5825 0 455049 274932 82800 0 5824
5826 0 455034 274976 82840 0 5825
5827 0 455075 275052 82880 0 5826
5828 0 455111 275120 82920 0 5827
5829 5 455144 275192 82960 0 5828
5830 0 455188 275283 83000 0 5829
5831 0 455189 275299 83040 0 5830
5832 0 455051 275356 83160 0 5831
5833 0 454739 275436 83360 0 5832
5834 0 454568 275402 83480 0 5833
5835 0 454439 275350 83680 0 5834
5836 0 454321 275337 83720 0 5835
5837 0 454154 275365 83880 0 5836
5838 0 454104 275374 83920 0 5837
5839 0 454030 275332 84040 0 5838
5840 0 453918 275364 84080 0 5839
5841 0 453642 275434 84240 0 5840
5842 0 453503 275462 84320 0 5841
5843 0 453468 275446 84480 0 5842
5844 0 453307 275489 84680 0 5843
5845 0 453311 275568 84920 0 5844
5846 0 453362 275595 85120 0 5845
5847 0 453616 275817 85320 0 5846
5848 0 453809 275918 85440 0 5847
5849 0 454034 276078 85640 0 5848
5850 0 454126 276231 85840 0 5849
5851 0 454294 276332 86000 0 5850
5852 0 454306 276222 86240 0 5851
5853 0 454491 276149 86440 0 5852
5854 0 454668 276026 86640 0 5853
5855 0 454821 275956 86840 0 5854
5856 0 454771 275802 87040 0 5855
5857 0 454861 275613 87280 0 5856
5858 0 454927 275607 87440 0 5857
5859 0 454954 275571 87600 0 5858
5860 0 454949 275461 87840 0 5859
5861 0 455081 275349 88080 0 5860
5862 0 455153 275242 88200 0 5861
5863 0 455250 275107 88360 0 5862
5864 0 455315 274995 88560 0 5863
5865 0 455326 275049 88640 0 5864
5866 0 455305 274988 88680 0 5865
5867 0 455415 275000 88720 0 5866
5868 0 455465 274930 88760 0 5867
5869 0 455452 274945 88840 0 5868
5870 0 455542 274933 89000 0 5869
5871 0 455680 274873 89200 0 5870
5872 0 455701 274858 89240 0 5871
5873 0 455943 274875 89320 0 5872
5874 0 456242 274929 89520 0 5873
5875 0 457014 274959 89560 0 5874
5876 0 457409 274794 89600 0 5875
5877 0 457515 274981 89680 0 5876
5878 0 457651 275028 90080 0 5877
5879 5 457694 275055 90120 0 5878
5880 0 457846 275174 90280 0 5879
5881 5 458618 274944 90400 0 5880
5882 5 458745 274930 90480 0 5881
5883 5 458809 274923 90520 0 5882
5884 0 459224 274696 90520 0 5883
5885 5 459413 274859 90520 0 5884
5886 0 459651 274786 90560 0 5885
5887 0 461204 274655 90600 45 5886
5888 0 461273 274726 90640 45 5887
5889 0 461204 274747 90680 45 5888
5890 0 461143 274752 90760 45 5889
5891 5 461088 274762 90800 45 5890
5892 0 461032 274771 90840 45 5891
5893 0 461036 274810 90920 45 5892
5894 0 461018 274815 91040 104 5893
5895 0 460992 274785 91160 104 5894
5896 5 460950 274835 91240 81 5895
5897 0 460886 274888 91360 81 5896
5898 0 460844 274898 91480 51 5897
5899 0 460702 274923 91560 51 5898
5900 0 460604 274951 91600 60 5899
5901 0 460536 275052 91640 60 5900
5902 0 460477 275152 91680 60 5901
5903 0 460542 275222 91760 75 5902
5904 0 460638 275279 91840 75 5903
5905 0 460849 275547 91920 128 5904
5906 0 460903 275586 92120 101 5905
5907 0 460955 275675 92280 101 5906
5908 0 461008 275645 92480 32 5907
5909 0 461050 275617 92680 32 5908
5910 0 460869 275478 92760 45 5909
5911 5 460835 275370 92840 45 5910
5912 0 460408 275531 92840 75 5911
5913 0 460308 275512 92880 75 5912
5914 0 460274 275508 92960 75 5913
5915 0 460205 275424 93040 75 5914
5916 0 460158 275356 93120 32 5915
5917 0 460063 275362 93200 32 5916
5918 0 459927 275452 93240 60 5917
5919 0 459928 275452 93360 60 5918
5920 0 459987 275486 93480 60 5919
5921 0 460108 275451 93600 60 5920
5922 0 460194 275450 93720 60 5921
5923 0 460248 275450 93840 81 5922
5924 0 460346 275458 93960 81 5923
5925 0 460346 275458 94120 90 5924
5926 0 460339 275424 94200 75 5925
5927 5 460332 275401 94240 75 5926
5928 0 460222 275480 94280 75 5927
5929 0 460250 275442 94360 81 5928
5930 0 460192 275840 94840 102 5929
5931 0 460000 276032 94840 80 5930
5932 0 459840 276192 94680 101 5931
5933 5 459712 276224 94560 124 5932
5934 0 459520 276352 94680 98 5933
5935 0 459328 276544 94760 80 5934
5936 0 459201 276958 94920 0 5935
5937 6 459226 277515 94960 0 5936
5938 0 464243 238968 78200 0 4453
5939 0 464597 238876 78200 0 5938
5940 0 464638 238869 78160 0 5939
5941 0 464837 238792 78120 0 5940
5942 0 464942 238740 78080 0 5941
5943 0 465214 238697 78040 0 5942
5944 0 465406 238684 77960 0 5943
5945 0 465444 238667 77920 0 5944
5946 0 465631 238574 77880 0 5945
5947 0 465852 238442 77840 0 5946
5948 0 465984 238348 77800 0 5947
5949 0 466114 238113 77640 0 5948
5950 0 466336 237977 77400 0 5949
5951 0 466878 237838 77200 0 5950
5952 0 467045 237802 77160 0 5951
5953 0 467119 237773 77120 0 5952
5954 0 467216 237696 76960 0 5953
5955 0 467318 237549 76800 0 5954
5956 0 467423 237332 76640 0 5955
5957 0 467429 237229 76560 0 5956
5958 0 467476 237128 76520 0 5957
5959 0 467599 237011 76480 0 5958
5960 0 467624 236926 76320 0 5959
5961 0 467718 236715 76160 0 5960
5962 0 467867 236528 76000 0 5961
5963 0 468063 236458 75880 0 5962
5964 0 468202 236293 75680 0 5963
5965 0 468318 236139 75600 0 5964
5966 0 468362 236050 75560 0 5965
5967 0 468404 236006 75520 0 5966
5968 0 468479 235948 75480 0 5967
5969 0 468504 235910 75440 0 5968
5970 0 468703 235792 75360 0 5969
5971 0 468781 235743 75320 0 5970
5972 0 468928 235689 75280 0 5971
5973 0 469086 235648 75240 0 5972
5974 0 469180 235576 75200 0 5973
5975 0 469707 235259 75040 0 5974
5976 0 470095 235107 74880 0 5975
5977 0 470632 235070 74680 0 5976
5978 0 470727 235037 74480 0 5977
5979 0 470795 235000 74280 0 5978
5980 0 470841 235026 74120 0 5979
5981 0 470911 234973 73920 0 5980
5982 0 471038 234897 73760 0 5981
5983 0 471195 234891 73640 0 5982
5984 5 471334 234827 73440 0 5983
5985 0 471370 234776 73400 0 5984
5986 0 471429 234733 73360 0 5985
5987 0 471553 234635 73240 0 5986
5988 0 471640 234579 73080 0 5987
5989 0 471740 234619 72880 0 5988
5990 0 471799 234670 72720 0 5989
5991 0 471930 234633 72560 0 5990
5992 0 472113 234572 72400 0 5991
5993 0 472255 234551 72200 0 5992
5994 0 472388 234572 72000 0 5993
5995 0 472522 234628 71760 0 5994
5996 0 472654 234595 71560 0 5995
5997 0 473054 234496 71520 0 5996
5998 0 473267 234482 71320 0 5997
5999 0 473230 234540 71080 0 5998
6000 0 473234 234520 70840 0 5999
6001 5 473233 234548 70640 0 6000
6002 0 473216 234563 70560 0 6001
6003 5 473290 234519 70400 0 6002
6004 0 473379 234466 70240 0 6003
6005 0 473435 234435 70040 0 6004
6006 0 473098 234198 70000 0 6005
6007 0 473104 234146 69840 0 6006
6008 0 473248 234048 69480 45 6007
6009 0 473248 234048 69200 45 6008
6010 0 473216 234016 68920 75 6009
6011 0 473120 234016 68680 60 6010
6012 0 473024 233984 68440 60 6011
6013 0 472928 233952 68200 64 6012
6014 0 472896 233920 67920 75 6013
6015 0 472864 233792 67680 98 6014
6016 0 472928 233632 67480 101 6015
6017 0 472864 233472 67280 81 6016
6018 0 472704 233344 67080 75 6017
6019 0 472512 233184 66960 51 6018
6020 0 472320 233056 66800 51 6019
6021 0 472192 232896 66600 64 6020
6022 0 472128 232736 66400 51 6021
6023 0 472128 232640 66160 45 6022
6024 0 472000 232512 65920 60 6023
6025 0 471808 232384 65720 71 6024
6026 0 471776 232352 65680 51 6025
6027 5 471227 232407 65560 0 6026
6028 0 470801 232164 65520 0 6027
6029 0 470753 232035 65480 0 6028
6030 0 470736 231911 65360 0 6029
6031 0 470755 231721 65200 0 6030
6032 0 470858 231554 65040 0 6031
6033 0 470755 231443 64880 0 6032
6034 0 470755 231357 64680 0 6033
6035 0 470893 231252 64520 0 6034
6036 0 471048 231107 64320 0 6035
6037 0 471183 230937 64120 0 6036
6038 0 471091 230720 63920 0 6037
6039 0 470982 230335 63680 0 6038
6040 0 471039 230133 63480 0 6039
6041 0 471156 230054 63280 0 6040
6042 0 471198 229979 63200 0 6041
6043 0 471207 229966 63160 0 6042
6044 0 471085 229752 63080 0 6043
6045 0 470860 229479 62960 0 6044
6046 0 470380 229308 63080 0 6045
6047 0 470124 228855 63040 0 6046
6048 0 470018 228554 63000 0 6047
6049 0 470073 228361 62880 0 6048
6050 0 470329 227788 62720 0 6049
6051 0 470304 227533 62600 0 6050
6052 0 470317 227442 62520 0 6051
6053 5 470217 227282 62320 0 6052
6054 0 470154 226822 62160 0 6053
6055 0 470025 226744 62120 0 6054
6056 0 470014 226655 62000 0 6055
6057 0 469860 226300 61880 0 6056
6058 0 469732 226059 61760 0 6057
6059 0 469558 225778 61640 0 6058
6060 0 469407 225534 61520 0 6059
6061 0 469347 225413 61400 0 6060
6062 0 469323 225194 61280 0 6061
6063 0 469258 224956 61160 0 6062
6064 0 469226 224772 61120 0 6063
6065 0 469226 224542 61040 0 6064
6066 0 469255 224358 61000 0 6065
6067 0 469213 224252 60960 0 6066
6068 0 469187 224307 60840 0 6067
6069 0 469225 224367 60760 0 6068
6070 0 469194 224524 60600 0 6069
6071 0 468972 224662 60440 0 6070
6072 0 468495 224754 60320 0 6071
6073 0 467864 224787 60160 0 6072
6074 0 467662 224754 60080 0 6073
6075 0 467412 224679 59920 0 6074
6076 0 467198 224568 59840 0 6075
6077 0 467083 224277 59800 0 6076
6078 0 466938 224277 59720 0 6077
6079 0 466747 224247 59640 0 6078
6080 5 466405 224202 59520 0 6079
6081 0 466228 224288 59480 0 6080
6082 0 466054 224334 59400 0 6081
6083 0 465951 224299 59280 0 6082
6084 0 465791 224225 59160 0 6083
6085 0 465598 224207 59040 0 6084
6086 0 465321 224207 58840 0 6085
6087 0 465299 224286 58600 0 6086
6088 0 465317 224244 58360 0 6087
6089 0 465522 224115 58160 0 6088
6090 0 465587 224221 58000 0 6089
6091 0 465470 224336 57840 0 6090
6092 0 465368 224446 57600 0 6091
6093 0 465349 224438 57480 0 6092
6094 0 465284 224496 57240 0 6093
6095 0 465282 224558 57160 0 6094
6096 0 465244 224654 57000 0 6095
6097 0 465171 224793 56840 0 6096
6098 0 465130 224808 56600 0 6097
6099 0 465009 224787 56440 0 6098
6100 0 464937 224956 56160 0 6099
6101 0 464639 225083 56000 0 6100
6102 6 464427 225228 55880 0 6101
6103 0 460114 238317 79680 0 4443
6104 0 460422 237994 79760 0 6103
6105 0 460513 237921 79840 0 6104
6106 0 460693 237583 79960 0 6105
6107 0 460946 237196 80080 0 6106
6108 0 461277 236917 80160 0 6107
6109 0 461616 236702 80320 0 6108
6110 0 461935 236292 80480 0 6109
6111 0 462275 235964 80640 0 6110
6112 0 462550 235742 80840 0 6111
6113 0 463133 235437 81000 0 6112
6114 0 463614 235221 81120 0 6113
6115 0 464702 234627 81080 0 6114
6116 0 464918 234507 80920 0 6115
6117 0 464979 234204 80760 0 6116
6118 0 465351 234426 80520 0 6117
6119 0 466392 234099 80480 0 6118
6120 0 466931 234020 80600 0 6119
6121 5 468371 233660 80600 0 6120
6122 0 469660 233323 80640 0 6121
6123 0 471540 232631 80560 0 6122
6124 0 473137 232167 80600 0 6123
6125 0 473598 231918 80760 0 6124
6126 0 474448 231596 80760 0 6125
6127 0 474904 231562 80760 0 6126
6128 0 475029 231490 80800 0 6127
6129 0 475186 231449 80880 0 6128
6130 0 475429 231372 80960 0 6129
6131 0 475676 231287 81080 0 6130
6132 0 475991 231137 81160 0 6131
6133 0 476449 230897 81280 0 6132
6134 0 477021 230764 81400 0 6133
6135 0 477478 230714 81520 0 6134
6136 0 477863 230686 81680 0 6135
6137 0 478470 230593 81840 0 6136
6138 0 478701 230645 81920 0 6137
6139 0 479171 230640 82080 0 6138
6140 0 479529 230684 82200 0 6139
6141 0 479784 230691 82280 0 6140
6142 0 480971 230599 82400 0 6141
6143 0 482161 230331 82520 0 6142
6144 0 482478 230248 82680 0 6143
6145 0 482671 230083 82840 0 6144
6146 0 483027 229668 83000 0 6145
6147 0 483336 229485 83080 0 6146
6148 0 483776 229216 83160 0 6147
6149 0 484278 228895 83320 0 6148
6150 0 484406 228875 83360 0 6149
6151 0 484597 228741 83520 0 6150
6152 0 484785 228598 83680 0 6151
6153 0 484971 228355 83800 0 6152
6154 0 485735 227914 83920 0 6153
6155 0 486973 227583 83880 0 6154
6156 0 487450 227306 83800 0 6155
6157 0 488198 227104 83640 0 6156
6158 0 488510 227088 83560 0 6157
6159 0 489293 226817 83400 0 6158
6160 0 489971 226530 83400 0 6159
6161 0 490273 226448 83520 0 6160
6162 5 491419 226154 83560 0 6161
6163 5 491864 226181 83480 107 6162
6164 0 492087 226194 83440 107 6163
6165 0 492321 226211 83320 0 6164
6166 0 493058 226226 83160 0 6165
6167 0 493508 226066 83040 0 6166
6168 0 494352 225782 82880 0 6167
6169 0 494785 225836 82840 0 6168
6170 0 495315 225817 82680 0 6169
6171 0 495451 225897 82560 0 6170
6172 0 495926 226003 82440 0 6171
6173 0 496494 226099 82320 0 6172
6174 0 496838 226188 82280 0 6173
6175 0 497137 226123 82240 0 6174
6176 0 497747 225917 82160 0 6175
6177 0 498424 226156 82160 0 6176
6178 0 498470 226210 82080 0 6177
6179 0 498612 226315 82000 0 6178
6180 0 498751 226399 81880 0 6179
6181 0 499325 226582 81760 0 6180
6182 0 499560 226688 81680 0 6181
6183 0 500044 226748 81600 0 6182
6184 0 500496 226840 81440 0 6183
6185 0 500994 227115 81240 0 6184
6186 0 501067 227341 81040 0 6185
6187 0 501430 227776 81000 0 6186
6188 0 501455 227878 80880 0 6187
6189 0 501686 228047 80760 0 6188
6190 0 501834 228178 80600 0 6189
6191 0 501990 228386 80400 0 6190
6192 0 502156 228619 80280 0 6191
6193 0 502247 228992 80320 0 6192
6194 0 502381 229080 80280 0 6193
6195 0 502467 229281 80200 0 6194
6196 0 502941 229635 80120 0 6195
6197 0 502943 230830 80280 0 6196
6198 0 503180 231603 80280 0 6197
6199 0 503415 232546 80160 0 6198
6200 0 503607 232956 80160 0 6199
6201 0 503578 233384 80160 0 6200
6202 0 503621 233662 80360 0 6201
6203 0 503534 233833 80480 0 6202
6204 0 503612 234442 80560 0 6203
6205 0 503732 234805 80480 0 6204
6206 0 503913 235350 80360 0 6205
6207 5 503994 235476 80120 0 6206
6208 0 504059 235514 80000 0 6207
6209 0 504081 235526 79960 0 6208
6210 0 504011 235630 79800 0 6209
6211 0 504260 235730 79600 0 6210
6212 5 504104 235874 79480 0 6211
6213 0 504004 235968 79400 0 6212
6214 0 504017 236014 79280 0 6213
6215 0 504039 236065 79160 0 6214
6216 0 503924 236025 78960 0 6215
6217 0 503825 235955 78760 0 6216
6218 0 503778 235943 78640 0 6217
6219 0 503667 236101 78400 0 6218
6220 0 503454 236436 78200 0 6219
6221 0 503439 236711 78000 0 6220
6222 0 503275 236971 77760 0 6221
6223 0 503214 237087 77560 0 6222
6224 0 503148 237194 77360 0 6223
6225 0 502913 237235 77160 0 6224
6226 0 502861 237276 77080 0 6225
6227 0 502676 237337 76880 0 6226
6228 5 502703 237321 76840 0 6227
6229 0 502789 237258 76640 0 6228
6230 0 502822 237251 76480 0 6229
6231 0 502786 237276 76360 0 6230
6232 0 502791 237298 76240 0 6231
6233 0 502786 237284 76120 0 6232
6234 0 502757 237283 76000 0 6233
6235 0 502897 237350 75840 0 6234
6236 0 502898 237444 75760 0 6235
6237 0 502971 237568 75720 32 6236
6238 0 503000 237590 75600 32 6237
6239 0 503030 237647 75480 40 6238
6240 0 503133 237884 75360 32 6239
6241 0 503158 237903 75240 32 6240
6242 5 503153 237925 75120 32 6241
6243 0 503409 237684 74920 60 6242
6244 0 503445 237653 74880 60 6243
6245 0 503442 237609 74720 60 6244
6246 0 503440 237446 74520 75 6245
6247 0 503378 237254 74400 75 6246
6248 0 503297 237156 74280 81 6247
6249 0 503265 237084 74160 81 6248
6250 0 503270 237048 74000 81 6249
6251 0 503280 237131 73920 64 6250
6252 0 503287 236961 73800 64 6251
6253 0 503262 236961 73720 64 6252
6254 0 503184 236954 73680 64 6253
6255 0 503154 236944 73640 64 6254
6256 0 503191 236964 73560 64 6255
6257 0 503171 236954 73440 64 6256
6258 0 503085 236919 73320 32 6257
6259 0 503080 236917 73200 32 6258
6260 0 503075 236863 73160 32 6259
6261 0 502923 236745 73120 32 6260
6262 0 502866 236725 73080 32 6261
6263 0 502972 236636 73000 32 6262
6264 0 502979 236612 72960 32 6263
6265 6 502967 236562 72880 0 6264
6266 0 446720 251485 73960 0 4404
6267 5 445901 251737 73960 0 6266
6268 0 444733 251505 73960 0 6267
6269 0 444592 251576 73920 0 6268
6270 0 444244 251303 73840 0 6269
6271 0 443812 251144 73680 0 6270
6272 0 443690 251146 73600 0 6271
6273 0 443041 250807 73400 0 6272
6274 5 442492 250423 73400 0 6273
6275 0 442293 250304 73480 0 6274
6276 0 441498 250069 73520 0 6275
6277 0 441237 250232 73520 0 6276
6278 0 441055 250233 73400 0 6277
6279 0 440685 250220 73360 0 6278
6280 5 439933 250559 73280 0 6279
6281 0 439875 250640 73160 0 6280
6282 0 439250 251249 73120 0 6281
6283 5 438791 251503 73040 0 6282
6284 0 438700 251598 72840 0 6283
6285 0 438655 251686 72520 0 6284
6286 5 438616 251689 72400 0 6285
6287 0 438599 251693 72320 0 6286
6288 0 438583 251668 72160 0 6287
6289 0 438455 251474 72000 0 6288
6290 0 438421 251304 71880 0 6289
6291 0 438374 251087 71800 0 6290
6292 5 438320 250968 71640 0 6291
6293 5 438280 250794 71600 122 6292
6294 0 438161 250270 71480 217 6293
6295 0 438278 250363 71120 0 6294
6296 0 438150 249666 71120 0 6295
6297 0 438090 249487 70920 0 6296
6298 0 438069 249375 70800 0 6297
6299 0 438099 249215 70680 0 6298
6300 0 438163 248948 70520 0 6299
6301 0 438190 248795 70360 0 6300
6302 0 438262 248546 70200 0 6301
6303 0 438412 247913 70040 0 6302
6304 5 439261 247115 70040 0 6303
6305 5 439255 247099 70000 0 6304
6306 5 439255 247085 69960 172 6305
6307 0 439254 247014 69760 86 6306
6308 0 439333 246284 69480 0 6307
6309 0 439298 245932 69160 0 6308
6310 0 438983 245664 69000 0 6309
6311 0 438925 245509 68760 0 6310
6312 0 438996 245365 68440 0 6311
6313 0 438721 244850 67920 0 6312
6314 0 439012 244744 67480 0 6313
6315 0 439305 244560 67320 0 6314
6316 0 439278 244391 67040 0 6315
6317 5 438941 244143 66880 0 6316
6318 0 438861 244082 66840 0 6317
6319 0 438613 243876 66720 0 6318
6320 0 438282 243329 66560 0 6319
6321 0 437800 242689 66400 0 6320
6322 0 437520 242486 66240 0 6321
6323 0 437114 242171 66080 0 6322
6324 0 436825 241854 65920 0 6323
6325 0 436521 241431 65920 0 6324
6326 0 436431 241387 65840 0 6325
6327 0 436095 240881 65720 0 6326
6328 5 435897 240606 65640 0 6327
6329 0 435471 240252 65600 51 6328
6330 0 434947 239896 65560 64 6329
6331 0 434803 239804 65520 60 6330
6332 0 434267 239376 65480 45 6331
6333 0 434075 239292 65440 32 6332
6334 5 433871 239440 65320 32 6333
6335 0 434171 239276 65160 45 6334
6336 0 434107 239280 65000 71 6335
6337 0 433943 239144 64840 150 6336
6338 0 433835 239064 64680 122 6337
6339 0 433839 239080 64520 98 6338
6340 0 433939 239008 64360 98 6339
6341 0 433927 238896 64200 108 6340
6342 5 433755 238972 64080 98 6341
6343 0 433827 238912 64040 98 6342
6344 0 433687 238848 63880 90 6343
6345 0 433543 238748 63720 90 6344
6346 0 433467 238648 63560 90 6345
6347 0 433491 238492 63360 101 6346
6348 0 433535 238328 63160 96 6347
6349 0 433603 238164 63000 32 6348
6350 0 433627 238028 62840 32 6349
6351 0 433635 238012 62680 32 6350
6352 0 433483 238112 62480 0 6351
6353 0 433351 238004 62320 0 6352
6354 0 433313 237934 62280 0 6353
6355 0 433249 237822 62120 0 6354
6356 0 433197 237774 61960 102 6355
6357 0 432545 237242 61800 71 6356
6358 0 432433 237198 61760 71 6357
6359 0 432313 237110 61640 81 6358
6360 0 431997 236738 61520 102 6359
6361 0 431721 236430 61400 80 6360
6362 0 431473 236054 61360 80 6361
6363 0 430925 235166 61320 91 6362
6364 0 430765 234830 61240 91 6363
6365 0 430509 234678 61160 75 6364
6366 0 430293 234542 61040 80 6365
6367 0 430409 234522 61000 80 6366
6368 0 430221 234362 60960 80 6367
6369 0 430065 234310 60920 80 6368
6370 0 429961 234226 60840 0 6369
6371 0 429833 234126 60720 0 6370
6372 0 429733 234150 60600 0 6371
6373 0 429633 234138 60440 0 6372
6374 0 429493 234174 60280 0 6373
6375 0 429313 234226 60120 0 6374
6376 0 429101 234066 60000 0 6375
6377 0 429037 234026 59960 0 6376
6378 0 429017 234026 59920 0 6377
6379 5 428997 234026 59880 0 6378
6380 0 428373 233274 59920 0 6379
6381 0 428329 233198 60040 0 6380
6382 0 428329 233198 60080 0 6381
6383 0 428353 233086 60200 0 6382
6384 0 428351 233020 60240 0 6383
6385 0 428311 232960 60320 0 6384
6386 0 428311 232808 60440 0 6385
6387 0 428279 232608 60560 0 6386
6388 0 428239 232492 60680 0 6387
6389 0 428227 232336 60840 0 6388
6390 0 428231 232316 60960 0 6389
6391 0 428223 232216 61000 0 6390
6392 0 428227 232364 61040 0 6391
6393 0 428175 232332 61160 0 6392
6394 0 427823 232256 61280 0 6393
6395 0 427791 232340 61440 0 6394
6396 0 427747 232588 61680 0 6395
6397 5 427851 232716 61840 0 6396
6398 0 427955 232696 61880 0 6397
6399 0 428107 232704 61960 0 6398
6400 0 428311 232692 62080 0 6399
6401 0 428343 232688 62120 0 6400
6402 0 428423 232776 62240 0 6401
6403 0 428479 232844 62360 0 6402
6404 0 428667 232948 62480 0 6403
6405 0 428779 233000 62560 0 6404
6406 0 429043 232872 62680 71 6405
6407 0 429287 232944 62880 71 6406
6408 0 429519 233000 63040 81 6407
6409 0 429679 233036 63200 101 6408
6410 0 429967 233128 63320 150 6409
6411 0 430023 233112 63440 176 6410
6412 5 429887 233044 63480 150 6411
6413 0 430123 233136 63520 192 6412
6414 0 430779 233324 63640 194 6413
6415 5 431031 233332 63800 154 6414
6416 0 431195 233528 63840 154 6415
6417 0 431299 233664 63880 51 6416
6418 0 431387 233716 63960 51 6417
6419 0 431535 233768 64040 45 6418
6420 0 431619 233840 64120 45 6419
6421 0 431671 233848 64160 45 6420
6422 6 431659 233920 64240 45 6421
6423 0 481293 255747 69360 0 3804
6424 0 481557 255945 69200 0 6423
6425 0 481905 256294 69040 0 6424
6426 5 481923 256515 68960 0 6425
6427 0 481963 257086 68760 0 6426
6428 0 482017 257262 68480 0 6427
6429 0 482305 257686 68160 0 6428
6430 0 482789 258309 67840 0 6429
6431 0 483467 258659 67640 0 6430
6432 0 483965 259033 67400 0 6431
6433 0 484256 259186 67360 0 6432
6434 0 484692 259617 67120 0 6433
6435 5 484522 259855 66920 0 6434
6436 0 484928 260409 66800 0 6435
6437 0 484990 260582 66640 0 6436
6438 5 485058 260698 66480 0 6437
6439 5 485109 260744 66400 0 6438
6440 0 486388 260718 66400 0 6439
6441 0 487178 260949 66280 0 6440
6442 5 487760 260948 66240 0 6441
6443 5 488074 260914 66200 0 6442
6444 0 488064 260916 66160 0 6443
6445 0 488092 260974 66080 0 6444
6446 0 488306 261013 66040 0 6445
6447 0 488610 261053 66000 0 6446
6448 0 489131 261188 65840 0 6447
6449 5 489227 261150 65800 0 6448
6450 5 489313 261122 65760 0 6449
6451 0 489390 261096 65720 0 6450
6452 5 490300 260870 65600 0 6451
6453 0 490602 260794 65560 0 6452
6454 0 490999 260687 65440 0 6453
6455 0 491209 260695 65320 0 6454
6456 0 491576 260798 65200 0 6455
6457 5 491758 260849 65160 0 6456
6458 5 492632 260911 65200 0 6457
6459 0 493717 260405 65240 0 6458
6460 0 494267 260239 65280 164 6459
6461 0 494787 260035 65320 86 6460
6462 0 494891 259971 65400 71 6461
6463 5 495143 259867 65480 160 6462
6464 0 495179 259855 65640 128 6463
6465 0 495055 259779 65800 81 6464
6466 5 495195 259611 65840 91 6465
6467 0 495975 258831 65880 90 6466
6468 0 496147 258639 66000 51 6467
6469 0 496225 258553 66040 40 6468
6470 0 496369 258357 66120 75 6469
6471 0 496433 258237 66240 75 6470
6472 0 496429 257989 66400 71 6471
6473 0 496461 257845 66560 60 6472
6474 0 496513 257565 66640 75 6473
6475 0 496537 257457 66760 51 6474
6476 0 496745 257257 66920 51 6475
6477 0 496849 257065 67040 40 6476
6478 0 496933 256505 67160 71 6477
6479 0 497417 256201 67240 107 6478
6480 0 497873 255785 67320 80 6479
6481 0 498413 255393 67280 51 6480
6482 0 498821 255201 67240 90 6481
6483 0 498913 255181 67120 90 6482
6484 0 498989 255217 66960 104 6483
6485 0 499085 255197 66800 90 6484
6486 5 499209 255089 66680 90 6485
6487 0 499373 254725 66640 64 6486
6488 0 499689 254273 66600 80 6487
6489 0 499705 254157 66640 80 6488
6490 0 499725 253733 66720 75 6489
6491 0 499733 253557 66760 75 6490
6492 0 499901 253269 66800 80 6491
6493 0 500025 253005 66920 51 6492
6494 5 500157 252537 66960 80 6493
6495 0 500057 252309 67000 120 6494
6496 0 499645 251793 67040 107 6495
6497 0 499705 251353 67120 176 6496
6498 0 499705 251321 67240 154 6497
6499 5 499677 251317 67280 154 6498
6500 0 498933 251037 67320 51 6499
6501 0 498857 250893 67280 40 6500
6502 0 498605 250489 67240 81 6501
6503 0 498525 250381 67200 81 6502
6504 0 498501 250289 67160 81 6503
6505 0 498471 250283 67120 81 6504
6506 0 498423 249799 67080 40 6505
6507 0 498523 249667 67120 75 6506
6508 0 498507 249523 67160 75 6507
6509 0 498279 249067 67200 81 6508
6510 0 498239 248951 67240 60 6509
6511 0 498175 248639 67280 64 6510
6512 0 497907 248535 67240 32 6511
6513 0 497843 248471 67200 32 6512
6514 0 497779 247875 67240 32 6513
6515 0 497775 247799 67280 32 6514
6516 0 498059 247523 67240 51 6515
6517 0 498175 247259 67200 75 6516
6518 0 498159 247227 67160 75 6517
6519 0 498151 247147 67080 75 6518
6520 5 498091 247199 67040 75 6519
6521 0 498095 246879 67000 60 6520
6522 0 498063 246895 66920 60 6521
6523 0 498011 246883 66840 60 6522
6524 0 497871 246823 66720 75 6523
6525 0 497803 246807 66560 75 6524
6526 0 497739 246727 66480 51 6525
6527 0 497743 246591 66320 51 6526
6528 0 497703 246567 66280 51 6527
6529 0 497659 246435 66160 51 6528
6530 0 497603 246375 66040 45 6529
6531 0 497591 246363 65920 51 6530
6532 0 497619 246215 65840 51 6531
6533 0 497667 246035 65760 51 6532
6534 0 497455 245719 65720 0 6533
6535 0 497703 245343 65760 0 6534
6536 0 497991 245047 65800 0 6535
6537 0 498047 244791 65760 0 6536
6538 0 498203 244683 65720 0 6537
6539 0 498091 244619 65680 0 6538
6540 0 498099 244511 65640 0 6539
6541 0 498263 244339 65600 0 6540
6542 0 498315 244307 65520 0 6541
6543 0 498331 244267 65400 0 6542
6544 0 498375 244179 65280 0 6543
6545 0 498343 244187 65160 0 6544
6546 0 498155 244191 65000 0 6545
6547 0 498119 244151 64960 0 6546
6548 0 497795 243731 64920 0 6547
6549 0 497775 243703 64840 0 6548
6550 0 497755 243691 64760 0 6549
6551 0 497759 243667 64680 0 6550
6552 0 497955 243491 64560 0 6551
6553 0 498059 243299 64360 0 6552
6554 0 497987 243231 64280 0 6553
6555 0 497875 242911 64160 0 6554
6556 0 497855 242855 64120 0 6555
6557 0 497807 242791 64040 0 6556
6558 0 497583 242567 63960 0 6557
6559 0 497395 242515 63880 0 6558
6560 0 497234 242453 63840 0 6559
6561 0 497066 242303 63800 0 6560
6562 0 496836 242263 63720 0 6561
6563 0 496780 242199 63680 0 6562
6564 0 496754 242169 63640 0 6563
6565 0 496764 242099 63560 0 6564
6566 0 496760 242073 63520 0 6565
6567 0 496768 242041 63480 0 6566
6568 0 496750 242009 63400 0 6567
6569 0 496674 241993 63320 0 6568
6570 0 496646 241975 63200 0 6569
6571 0 496642 241833 63080 0 6570
6572 0 496716 241671 63000 0 6571
6573 6 496719 241537 62960 0 6572
6574 0 384501 167629 183800 0 2050
6575 0 384381 167709 183680 0 6574
6576 0 384261 167741 183560 0 6575
6577 0 384353 167759 183480 0 6576
6578 0 384201 167903 183360 0 6577
6579 0 384247 167947 183320 0 6578
6580 0 384339 168035 183240 0 6579
6581 0 384385 168079 183200 0 6580
6582 0 384385 168083 183160 0 6581
6583 0 384405 168107 183040 0 6582
6584 0 384545 168135 182960 0 6583
6585 0 384681 168143 182880 0 6584
6586 0 384813 168131 182760 0 6585
6587 0 384833 168327 182680 0 6586
6588 0 384809 168455 182560 0 6587
6589 0 384881 168519 182440 0 6588
6590 0 385125 168571 182280 0 6589
6591 0 385197 168627 182160 0 6590
6592 0 385293 168795 182080 0 6591
6593 0 385473 169119 182040 0 6592
6594 0 385213 168923 182000 0 6593
6595 5 385201 169015 181960 0 6594
6596 0 385249 169159 181840 0 6595
6597 0 385325 169323 181720 0 6596
6598 0 385549 169427 181600 0 6597
6599 0 385653 169443 181480 0 6598
6600 0 385729 169495 181360 0 6599
6601 0 385893 169483 181240 0 6600
6602 0 386049 169631 181160 0 6601
6603 0 386209 169807 181040 0 6602
6604 0 386665 169863 181000 0 6603
6605 0 387161 169911 180920 0 6604
6606 5 387174 169890 180880 0 6605
6607 0 387213 169827 180760 0 6606
6608 5 387649 170007 180640 0 6607
6609 0 387227 169861 180600 0 6608
6610 0 387231 169861 180560 0 6609
6611 0 387263 169893 180360 0 6610
6612 0 387209 169883 180240 0 6611
6613 0 387165 169975 180120 0 6612
6614 0 387051 169853 179960 0 6613
6615 0 387038 169797 179920 0 6614
6616 0 387022 169885 179800 0 6615
6617 0 386998 169957 179680 0 6616
6618 0 387030 170049 179560 0 6617
6619 0 386986 170157 179440 0 6618
6620 0 386932 170299 179320 0 6619
6621 0 386796 170475 179240 0 6620
6622 0 386772 170623 179120 0 6621
6623 0 386754 170761 179040 0 6622
6624 0 386736 170899 178880 0 6623
6625 0 386796 171131 178760 0 6624
6626 0 386852 171251 178640 0 6625
6627 0 386828 171331 178560 0 6626
6628 0 386788 171403 178440 0 6627
6629 0 386772 171507 178360 0 6628
6630 0 386816 171523 178240 0 6629
6631 0 386840 171519 178120 0 6630
6632 0 386908 171623 178000 0 6631
6633 0 386940 171767 177920 0 6632
6634 0 386932 171919 177800 0 6633
6635 0 386942 171985 177680 0 6634
6636 0 386966 172041 177600 0 6635
6637 0 386994 172185 177440 0 6636
6638 0 387014 172245 177360 0 6637
6639 0 386898 172269 177240 0 6638
6640 0 386910 172333 177120 0 6639
6641 0 386961 172436 177040 0 6640
6642 0 386986 172487 177000 0 6641
6643 5 387201 172884 176960 0 6642
6644 0 387166 172733 176920 0 6643
6645 0 387318 172835 176800 0 6644
6646 0 387293 172927 176720 0 6645
6647 0 387465 172993 176600 0 6646
6648 0 387561 173117 176480 0 6647
6649 0 387609 173117 176360 0 6648
6650 0 387589 173157 176240 0 6649
6651 5 387329 173095 176080 0 6650
6652 0 386985 172999 176000 0 6651
6653 0 386785 172935 175920 0 6652
6654 5 386225 172549 175920 0 6653
6655 0 386221 172681 175840 0 6654
6656 0 386337 172679 175680 0 6655
6657 0 386409 172739 175600 0 6656
6658 0 386429 172819 175480 0 6657
6659 0 386393 172927 175320 0 6658
6660 0 386405 173007 175240 0 6659
6661 0 386421 173121 175080 0 6660
6662 0 386185 173241 174960 0 6661
6663 0 385885 173229 174840 0 6662
6664 0 385717 173239 174680 0 6663
6665 0 385457 173135 174520 0 6664
6666 0 385249 173023 174400 0 6665
6667 0 385033 172971 174280 0 6666
6668 0 384897 172969 174160 0 6667
6669 0 384449 173085 174040 0 6668
6670 0 384081 173071 173880 0 6669
6671 0 383797 173119 173760 0 6670
6672 0 383529 173135 173640 0 6671
6673 0 383173 173277 173560 0 6672
6674 0 382993 173259 173480 0 6673
6675 0 382765 173343 173360 0 6674
6676 0 382713 173273 173240 0 6675
6677 0 382661 173141 173120 0 6676
6678 0 382381 173011 173080 0 6677
6679 0 382289 173015 172960 0 6678
6680 0 382173 173133 172880 0 6679
6681 0 382217 173185 172760 0 6680
6682 0 382029 173235 172640 0 6681
6683 0 381977 173365 172560 0 6682
6684 0 381981 173377 172440 0 6683
6685 0 381921 173437 172280 0 6684
6686 0 381841 173421 172200 0 6685
6687 0 381773 173425 172160 0 6686
6688 0 381793 173397 172040 0 6687
6689 0 381778 173404 172000 0 6688
6690 0 381749 173417 171920 0 6689
6691 5 381757 173433 171840 0 6690
6692 0 381653 174393 171840 0 6691
6693 0 381529 174581 171760 0 6692
6694 0 381401 174589 171640 0 6693
6695 0 381093 174764 171560 0 6694
6696 0 380753 175173 171480 0 6695
6697 0 380721 175373 171360 0 6696
6698 5 380761 175469 171240 0 6697
6699 0 380765 175577 171120 0 6698
6700 5 380765 176489 171040 0 6699
6701 0 380785 176741 170960 0 6700
6702 0 380812 176880 170880 0 6701
6703 0 380825 176949 170840 0 6702
6704 0 380737 176989 170720 0 6703
6705 0 380665 176981 170640 0 6704
6706 0 380641 176861 170560 0 6705
6707 5 380689 176773 170520 0 6706
6708 0 380709 176273 170480 0 6707
6709 0 380573 176209 170360 0 6708
6710 0 380417 176165 170280 0 6709
6711 0 380369 176162 170240 0 6710
6712 5 380273 176157 170160 0 6711
6713 0 379629 176049 170160 0 6712
6714 0 379437 175825 170120 0 6713
6715 0 379589 175697 170040 0 6714
6716 0 379533 175505 169960 0 6715
6717 0 379441 175429 169880 0 6716
6718 5 379237 175121 169840 0 6717
6719 0 379005 174905 169920 0 6718
6720 0 378829 174841 170000 0 6719
6721 0 378877 174825 170040 0 6720
6722 6 379033 174893 170160 0 6721
6723 0 452240 242395 35840 32 3015
6724 0 452528 242555 36000 86 6723
6725 0 452792 242611 36280 107 6724
6726 0 452803 242564 36320 107 6725
6727 0 452861 242540 36480 107 6726
6728 0 453477 242548 36640 80 6727
6729 0 453969 242594 36800 80 6728
6730 0 454237 242690 36960 80 6729
6731 0 454119 242464 37000 80 6730
6732 0 454103 242446 37040 80 6731
6733 0 454015 242310 37160 75 6732
6734 0 453935 242240 37200 75 6733
6735 0 453837 242170 37240 71 6734
6736 0 453785 242112 37280 71 6735
6737 0 453657 242104 37360 71 6736
6738 0 453555 242082 37480 120 6737
6739 0 453649 242088 37560 120 6738
6740 0 453845 242004 37720 96 6739
6741 0 453977 241960 37920 140 6740
6742 0 453959 241896 37960 140 6741
6743 0 453991 241916 38080 140 6742
6744 0 454045 242086 38240 128 6743
6745 0 454183 242040 38400 163 6744
6746 0 454355 241986 38600 120 6745
6747 0 454401 241976 38640 120 6746
6748 0 454645 241986 38760 81 6747
6749 0 454693 241946 38800 81 6748
6750 0 454755 241928 38960 91 6749
6751 0 454841 241870 39080 98 6750
6752 0 454949 241806 39240 98 6751
6753 0 455153 241880 39400 148 6752
6754 0 455249 241862 39560 107 6753
6755 0 455569 241862 39760 51 6754
6756 0 455673 241972 39960 156 6755
6757 0 455787 242146 40080 128 6756
6758 0 455975 242100 40240 101 6757
6759 0 456221 242110 40400 115 6758
6760 0 456249 242054 40600 115 6759
6761 0 456317 241992 40800 91 6760
6762 0 456531 241826 40920 115 6761
6763 0 456547 241750 41040 115 6762
6764 0 456485 241514 41200 102 6763
6765 0 456631 241394 41400 120 6764
6766 0 456703 241158 41520 108 6765
6767 0 456801 240876 41720 148 6766
6768 0 456835 240738 41880 148 6767
6769 0 457037 240464 42040 136 6768
6770 0 457587 240134 42200 91 6769
6771 0 457695 240068 42280 91 6770
6772 0 457711 239962 42520 81 6771
6773 0 457607 240072 42760 124 6772
6774 0 457779 240114 42960 101 6773
6775 0 457955 240128 43120 101 6774
6776 0 458161 240086 43320 153 6775
6777 0 458311 239922 43400 108 6776
6778 0 458443 239904 43440 75 6777
6779 0 458809 239704 43480 102 6778
6780 0 459825 239132 43520 104 6779
6781 0 460141 238804 43600 122 6780
6782 0 460169 238240 43720 143 6781
6783 0 460333 238000 43800 163 6782
6784 0 460917 237568 43840 189 6783
6785 0 461437 237188 43920 163 6784
6786 0 461697 237016 44040 197 6785
6787 5 461609 237104 44080 197 6786
6788 5 463505 235880 44120 189 6787
6789 0 463833 235568 44320 143 6788
6790 0 463918 234968 44400 217 6789
6791 0 465408 233018 44440 98 6790
6792 0 465457 232879 44560 98 6791
6793 0 465568 232517 44600 148 6792
6794 0 465527 232454 44640 148 6793
6795 0 465596 232364 44760 148 6794
6796 0 465680 232106 44880 137 6795
6797 0 465882 231598 45040 148 6796
6798 0 466014 231368 45200 128 6797
6799 0 466293 231124 45360 75 6798
6800 5 466299 231202 45520 115 6799
6801 0 466300 231222 45560 115 6800
6802 0 466571 230950 45680 131 6801
6803 0 466571 230943 45880 131 6802
6804 0 466933 230762 45960 86 6803
6805 0 467658 230616 46080 107 6804
6806 0 467978 230643 46160 86 6805
6807 0 468549 230616 46280 32 6806
6808 0 469044 230713 46440 0 6807
6809 0 469232 230699 46680 0 6808
6810 0 469427 230671 46760 0 6809
6811 0 469420 230734 46800 0 6810
6812 0 469385 231277 46840 0 6811
6813 0 469949 230734 46880 0 6812
6814 0 469998 229801 46920 0 6813
6815 0 470318 229787 46960 75 6814
6816 0 470680 229919 47080 75 6815
6817 0 470833 229975 47200 115 6816
6818 0 471022 230121 47360 86 6817
6819 0 471119 230135 47400 86 6818
6820 0 471230 230428 47520 60 6819
6821 0 471384 230539 47640 64 6820
6822 0 471892 230302 47760 96 6821
6823 0 472289 230253 47880 102 6822
6824 0 472421 230281 48000 102 6823
6825 0 472825 230442 48080 75 6824
6826 0 472916 230575 48120 75 6825
6827 0 473022 230603 48160 75 6826
6828 0 473204 230685 48200 75 6827
6829 0 473404 230719 48240 75 6828
6830 0 473740 230773 48360 98 6829
6831 0 473866 230765 48480 98 6830
6832 0 474082 230741 48640 98 6831
6833 0 474336 230819 48800 136 6832
6834 0 474538 230837 48920 136 6833
6835 0 474840 230905 49160 51 6834
6836 0 474914 231203 49400 75 6835
6837 5 475021 231310 49480 75 6836
6838 0 475128 231417 49560 0 6837
6839 0 474764 231367 50240 0 6838
6840 0 474820 230739 50400 0 6839
6841 0 474788 231135 50600 0 6840
6842 0 474770 231277 50800 0 6841
6843 0 474980 231377 50920 0 6842
6844 5 474844 231339 51120 0 6843
6845 0 474830 231257 51240 0 6844
6846 0 474760 231421 51440 0 6845
6847 0 474744 231463 51520 0 6846
6848 0 474644 231519 51680 0 6847
6849 0 474612 231563 51800 0 6848
6850 0 474624 231607 51960 0 6849
6851 0 474724 231691 52080 0 6850
6852 0 474790 231727 52240 0 6851
6853 0 474794 231665 52400 0 6852
6854 0 474918 231599 52600 0 6853
6855 5 475092 231407 52760 0 6854
6856 0 475613 231416 52720 0 6855
6857 0 476083 231221 52760 0 6856
6858 0 476342 231010 52880 0 6857
6859 0 476408 230973 52960 0 6858
6860 0 476477 231433 53000 0 6859
6861 0 476708 231303 53040 0 6860
6862 0 476957 231160 53080 0 6861
6863 5 477223 231039 53120 0 6862
6864 0 477327 230894 53080 0 6863
6865 0 477467 230702 53040 0 6864
6866 6 477489 230621 53000 0 6865
6867 0 448043 232236 23840 51 3229
6868 0 447962 232048 23880 60 6867
6869 0 447919 231846 23960 60 6868
6870 0 447852 231619 24040 75 6869
6871 0 447718 231422 24120 64 6870
6872 0 447546 231156 24160 81 6871
6873 0 447318 230999 24160 32 6872
6874 0 447103 230770 24240 120 6873
6875 0 447103 230757 24320 120 6874
6876 0 446916 230547 24440 81 6875
6877 0 446739 230373 24560 96 6876
6878 0 446685 230323 24640 96 6877
6879 0 446525 230108 24800 51 6878
6880 0 446388 229954 24920 71 6879
6881 0 446304 229729 25040 60 6880
6882 0 446308 229676 25160 51 6881
6883 0 446211 229537 25280 51 6882
6884 0 446018 229320 25360 51 6883
6885 0 445982 229191 25440 0 6884
6886 0 445981 229046 25560 0 6885
6887 0 445787 228783 25600 0 6886
6888 0 445736 228668 25600 0 6887
6889 0 445696 228365 25600 0 6888
6890 0 445490 228000 25600 0 6889
6891 0 445272 227595 25600 0 6890
6892 0 445013 227182 25600 0 6891
6893 0 445036 227124 25680 0 6892
6894 0 445087 227062 25760 0 6893
6895 0 445060 226887 25880 0 6894
6896 0 445026 226730 25960 0 6895
6897 0 445051 226527 26040 0 6896
6898 0 445030 226324 26120 0 6897
6899 0 444891 226187 26160 0 6898
6900 0 444799 226028 26240 0 6899
6901 0 444767 225728 26360 0 6900
6902 0 444719 225411 26480 40 6901
6903 0 444650 225141 26560 40 6902
6904 0 444439 224884 26560 40 6903
6905 0 444207 224399 26560 102 6904
6906 0 444186 223954 26720 0 6905
6907 0 444226 223783 26920 160 6906
6908 0 444263 223540 27120 175 6907
6909 0 444296 223396 27320 175 6908
6910 0 444296 223396 27400 181 6909
6911 0 444177 223152 27600 181 6910
6912 0 444298 223257 27720 154 6911
6913 0 444305 223266 27840 154 6912
6914 0 444278 223127 27920 154 6913
6915 0 444216 223202 28000 181 6914
6916 0 443878 222904 28000 60 6915
6917 0 443675 222722 28000 51 6916
6918 0 443666 222623 28040 51 6917
6919 0 443710 222515 28080 32 6918
6920 0 443701 222471 28120 32 6919
6921 0 443671 222396 28240 32 6920
6922 0 443694 222341 28440 32 6921
6923 0 443750 222350 28680 0 6922
6924 0 443754 222264 28920 0 6923
6925 0 443774 222213 29000 0 6924
6926 5 443775 222213 29080 0 6925
6927 0 443817 221992 29120 0 6926
6928 0 443863 221882 29160 0 6927
6929 0 443969 221758 29280 0 6928
6930 0 444019 221706 29360 0 6929
6931 0 444194 221607 29480 0 6930
6932 0 444317 221556 29600 0 6931
6933 0 444338 221527 29800 0 6932
6934 0 444329 221453 29880 0 6933
6935 0 444304 221344 29960 0 6934
6936 0 444288 221303 30080 0 6935
6937 0 444212 221223 30200 0 6936
6938 0 444138 221113 30280 0 6937
6939 0 444019 220834 30280 0 6938
6940 0 444064 220669 30320 0 6939
6941 5 444064 220669 30400 0 6940
6942 0 444177 220229 30400 0 6941
6943 0 444093 219903 30400 0 6942
6944 0 444066 219539 30400 0 6943
6945 0 444078 219434 30440 0 6944
6946 0 444116 219165 30520 0 6945
6947 5 444082 218938 30520 0 6946
6948 0 444125 218924 30640 0 6947
6949 0 444216 218706 30720 0 6948
6950 0 444227 218509 30760 0 6949
6951 0 444209 217933 30760 0 6950
6952 0 444210 217760 30760 0 6951
6953 0 444224 217640 30720 0 6952
6954 0 444202 217454 30640 0 6953
6955 0 444233 217369 30600 0 6954
6956 0 444203 217032 30600 0 6955
6957 0 444234 216904 30600 0 6956
6958 0 444277 216846 30600 0 6957
6959 0 444256 216719 30600 0 6958
6960 0 444235 216549 30640 0 6959
6961 0 444142 216369 30640 0 6960
6962 0 444173 216218 30680 0 6961
6963 0 444158 216046 30760 0 6962
6964 0 444084 215892 30840 0 6963
6965 0 444056 215782 30920 0 6964
6966 0 443995 215691 30960 0 6965
6967 0 443754 215352 30960 0 6966
6968 0 443652 215194 30920 0 6967
6969 0 443571 215065 30880 0 6968
6970 0 443510 214995 30840 0 6969
6971 0 443364 214801 30800 0 6970
6972 0 443019 214401 30800 0 6971
6973 0 442876 214064 30800 0 6972
6974 0 442815 213942 30840 0 6973
6975 0 442723 213751 30880 0 6974
6976 0 442567 213559 30960 0 6975
6977 0 442344 213327 31080 0 6976
6978 0 442294 213102 31160 0 6977
6979 0 442277 212984 31200 0 6978
6980 0 442165 212869 31200 0 6979
6981 0 442063 212731 31200 0 6980
6982 5 441952 212514 31200 0 6981
6983 0 442006 212576 31280 0 6982
6984 0 442060 212625 31360 0 6983
6985 0 442165 212690 31400 0 6984
6986 0 442243 212485 31480 0 6985
6987 0 442268 212411 31520 0 6986
6988 0 442406 212376 31640 0 6987
6989 0 442584 212192 31760 0 6988
6990 0 442696 212031 31800 0 6989
6991 0 442665 211914 31840 0 6990
6992 0 442654 211844 31920 0 6991
6993 0 442654 211800 32040 0 6992
6994 0 442477 211786 32200 0 6993
6995 0 442370 211728 32280 0 6994
6996 0 442158 211485 32280 0 6995
6997 0 441952 211093 32280 0 6996
6998 0 441581 210373 32280 115 6997
6999 5 441336 210074 32280 115 6998
7000 0 441550 209998 32440 137 6999
7001 0 441540 209832 32480 137 7000
7002 0 441578 209814 32520 107 7001
7003 0 441627 209772 32680 107 7002
7004 0 441575 209346 32920 81 7003
7005 0 441438 209156 32960 45 7004
7006 0 441329 208980 33000 120 7005
7007 6 441316 209038 33040 120 7006
7008 0 447155 244046 79400 107 4432
7009 0 446803 243990 79440 102 7008
7010 0 446371 243926 79560 71 7009
7011 0 446267 243918 79680 71 7010
7012 0 446123 243926 79800 75 7011
7013 0 445963 243934 80000 96 7012
7014 0 445739 243854 80160 96 7013
7015 0 445593 243804 80320 124 7014
7016 0 445513 243736 80480 124 7015
7017 0 445317 243600 80600 98 7016
7018 5 445198 243533 80640 90 7017
7019 0 444961 243400 80720 90 7018
7020 0 444829 243336 80760 90 7019
7021 0 444593 243196 80840 120 7020
7022 5 444493 243100 80920 120 7021
7023 0 444201 242972 80960 101 7022
7024 5 443361 242616 80960 86 7023
7025 0 442985 242796 80920 108 7024
7026 0 442921 242864 80800 108 7025
7027 0 442897 242884 80640 98 7026
7028 0 442927 242922 80600 98 7027
7029 0 442931 242946 80440 71 7028
7030 0 442867 242974 80360 71 7029
7031 0 442751 243002 80200 64 7030
7032 0 442723 242994 80040 64 7031
7033 0 442759 242922 79840 64 7032
7034 0 442751 242910 79680 98 7033
7035 0 442695 242878 79520 98 7034
7036 5 442767 242866 79320 122 7035
7037 0 442675 242866 79280 122 7036
7038 0 442475 242862 79160 81 7037
7039 0 442379 242846 79040 81 7038
7040 0 442283 242866 78920 32 7039
7041 0 442179 242934 78840 32 7040
7042 0 441963 242994 78800 75 7041
7043 0 441731 243098 78680 120 7042
7044 0 441599 243122 78560 101 7043
7045 0 440995 243158 78360 45 7044
7046 0 440619 243246 78280 32 7045
7047 0 440175 243270 78200 64 7046
7048 0 439971 243306 78160 64 7047
7049 0 439483 243470 78000 96 7048
7050 0 439307 243518 77880 120 7049
7051 0 438967 243562 77720 75 7050
7052 0 438387 243526 77680 96 7051
7053 0 437839 243674 77640 96 7052
7054 0 437687 243686 77680 148 7053
7055 0 437431 243766 77840 108 7054
7056 0 436751 243846 77880 148 7055
7057 0 436735 243818 77920 148 7056
7058 0 435759 243758 78040 101 7057
7059 0 435471 243634 78000 96 7058
7060 0 435199 243706 77800 96 7059
7061 0 434979 243874 77640 51 7060
7062 0 434879 243942 77440 80 7061
7063 0 434807 243926 77280 80 7062
7064 0 434791 243938 77120 115 7063
7065 0 434731 243794 76960 115 7064
7066 0 434575 243718 76800 157 7065
7067 0 434407 243694 76640 101 7066
7068 0 434359 243626 76560 101 7067
7069 0 434243 243530 76440 81 7068
7070 0 434023 243366 76400 107 7069
7071 0 433667 243282 76320 102 7070
7072 5 433503 243250 76280 124 7071
7073 0 432619 243298 76320 135 7072
7074 5 431435 244130 76360 0 7073
7075 0 430943 244466 76160 157 7074
7076 0 430833 244536 76120 71 7075
7077 0 430529 244704 76000 90 7076
7078 0 430429 244724 75960 60 7077
7079 0 430209 244744 75840 60 7078
7080 0 430149 244776 75720 60 7079
7081 0 429921 244844 75600 81 7080
7082 0 429833 244828 75560 81 7081
7083 0 429800 244827 75520 81 7082
7084 0 429650 244867 75400 64 7083
7085 0 429550 244915 75280 71 7084
7086 0 429480 245011 75240 71 7085
7087 5 429486 245025 75200 71 7086
7088 5 429430 245041 75160 71 7087
7089 0 429374 245087 75040 96 7088
7090 0 429148 245101 74920 90 7089
7091 0 429078 245149 74800 90 7090
7092 0 428978 245187 74640 71 7091
7093 0 428910 245201 74520 64 7092
7094 0 428838 245195 74360 64 7093
7095 0 428818 245203 74200 64 7094
7096 0 428672 245255 74040 124 7095
7097 0 428658 245281 73960 124 7096
7098 0 428636 245185 73800 124 7097
7099 0 428666 245027 73640 75 7098
7100 0 428692 244977 73480 75 7099
7101 5 428710 244985 73440 75 7100
7102 0 428432 245225 73400 64 7101
7103 0 428308 245237 73280 120 7102
7104 0 428226 245261 73240 120 7103
7105 0 428158 245247 73160 120 7104
7106 0 428200 245179 73080 98 7105
7107 0 428094 245161 72920 98 7106
7108 0 427934 245203 72840 96 7107
7109 0 427668 245253 72800 75 7108
7110 5 427288 245293 72760 51 7109
7111 0 427138 245337 72720 71 7110
7112 0 427074 245385 72680 71 7111
7113 0 426822 245483 72560 51 7112
7114 0 426742 245515 72520 98 7113
7115 0 426700 245551 72480 98 7114
7116 0 426590 245579 72400 128 7115
7117 0 426470 245625 72280 128 7116
7118 5 426360 245619 72200 81 7117
7119 0 426086 245787 72160 81 7118
7120 0 425960 245829 72080 75 7119
7121 0 425902 245881 72000 75 7120
7122 0 425712 246041 71920 80 7121
7123 5 424142 246171 71960 102 7122
7124 0 424086 246215 71920 102 7123
7125 0 424090 246227 71800 102 7124
7126 0 423980 246297 71760 96 7125
7127 5 424220 246213 71480 128 7126
7128 0 423976 246333 71440 128 7127
7129 0 423764 246329 71400 71 7128
7130 0 423744 246325 71360 71 7129
7131 5 423616 246205 71320 71 7130
7132 0 423852 246409 71280 64 7131
7133 5 423720 246265 71160 71 7132
7134 0 423844 246421 71120 98 7133
7135 0 423996 246537 71000 186 7134
7136 0 423960 246577 70760 186 7135
7137 0 424012 246453 70480 90 7136
7138 0 424192 246373 70440 90 7137
7139 0 424204 246297 70400 90 7138
7140 5 424200 246273 70360 90 7139
7141 0 424172 245785 70320 71 7140
7142 0 424120 245697 70280 71 7141
7143 0 423832 245449 70320 0 7142
7144 6 423808 245373 70200 0 7143
7145 0 446909 246607 78200 0 4424
7146 0 446933 246581 78440 0 7145
7147 0 447202 246791 78680 0 7146
7148 0 447621 246814 78960 0 7147
7149 0 448027 247264 79360 0 7148
7150 0 448158 247535 79600 221 7149
7151 0 448212 247605 79640 221 7150
7152 0 448752 248196 80440 217 7151
7153 0 449132 248357 80920 160 7152
7154 0 449932 248358 81360 128 7153
7155 0 451047 248463 81560 172 7154
7156 0 451748 248519 81800 124 7155
7157 0 452383 248717 81840 124 7156
7158 5 452700 248740 82000 102 7157
7159 0 452844 248752 82080 71 7158
7160 0 453132 248746 82360 51 7159
7161 0 453311 248800 82600 108 7160
7162 0 453866 248716 82840 131 7161
7163 0 454065 248678 83080 131 7162
7164 0 454078 248676 83240 131 7163
7165 0 454399 248647 83560 178 7164
7166 0 454580 248669 83760 128 7165
7167 0 454744 248602 84200 128 7166
7168 0 454941 248633 84440 175 7167
7169 5 455021 248720 84680 175 7168
7170 0 455422 248579 84880 102 7169
7171 0 455661 248569 85120 124 7170
7172 0 456075 248455 85400 45 7171
7173 0 456284 248553 85640 60 7172
7174 0 456258 248684 85880 60 7173
7175 5 456266 248710 85920 134 7174
7176 0 456290 248769 86120 96 7175
7177 0 456653 248764 86360 96 7176
7178 0 456675 248585 86640 128 7177
7179 0 456582 248405 86960 160 7178
7180 0 456492 248167 87320 186 7179
7181 0 456541 248308 87600 102 7180
7182 0 456562 248369 87840 98 7181
7183 0 456609 248375 88080 141 7182
7184 0 456758 248392 88200 186 7183
7185 0 456874 248505 88320 186 7184
7186 0 457190 248716 88480 98 7185
7187 0 457498 249090 88640 98 7186
7188 0 457511 248958 88720 32 7187
7189 0 457660 249055 88880 270 7188
7190 0 458102 249355 89000 257 7189
7191 0 458317 249519 89120 164 7190
7192 5 458324 249537 89240 224 7191
7193 0 458343 249534 89280 224 7192
7194 0 458537 249724 89440 257 7193
7195 0 458714 249754 89600 257 7194
7196 0 458840 249673 89640 197 7195
7197 0 459100 249762 89720 197 7196
7198 0 459540 249709 89840 128 7197
7199 5 459964 249716 89880 168 7198
7200 0 460388 249722 89920 176 7199
7201 0 460864 249913 90080 186 7200
7202 0 461840 250302 90240 154 7201
7203 0 462818 250472 90320 140 7202
7204 0 463122 250490 90440 96 7203
7205 0 464130 250118 90440 0 7204
7206 0 465468 250160 90560 80 7205
7207 0 467126 250471 90480 102 7206
7208 0 467654 250452 90440 140 7207
7209 5 467906 250446 90320 115 7208
7210 0 468496 249828 90320 124 7209
7211 5 468448 249759 90440 124 7210
7212 0 469002 249789 90440 0 7211
7213 0 469282 249570 90520 0 7212
7214 5 469662 249381 90560 0 7213
7215 0 471729 249540 90600 91 7214
7216 0 472258 249311 90640 91 7215
7217 0 472184 249192 90800 91 7216
7218 0 472648 249224 90840 81 7217
7219 0 473384 249690 90840 120 7218
7220 0 473500 250063 90880 91 7219
7221 0 473767 250363 90920 122 7220
7222 0 473820 250776 90960 156 7221
7223 0 473887 250800 91080 60 7222
7224 0 473908 251166 91200 60 7223
7225 5 473963 251276 91280 32 7224
7226 0 474018 251385 91360 40 7225
7227 0 474319 251243 91440 124 7226
7228 0 474330 251168 91520 124 7227
7229 0 474335 251139 91640 124 7228
7230 0 474450 251305 91720 98 7229
7231 0 474468 251322 91800 98 7230
7232 0 474453 251388 91880 45 7231
7233 0 474346 251443 91960 45 7232
7234 0 474293 251423 92040 45 7233
7235 0 474265 251393 92120 98 7234
7236 0 474268 251383 92200 98 7235
7237 0 474241 251628 92280 102 7236
7238 0 474337 251990 92400 40 7237
7239 0 474736 252554 92400 107 7238
7240 5 474787 252585 92360 107 7239
7241 0 474896 252647 92280 108 7240
7242 0 475209 253067 92280 128 7241
7243 0 475188 253153 92160 128 7242
7244 0 475243 253192 92080 128 7243
7245 0 475336 253269 92000 128 7244
7246 0 475377 253290 91960 128 7245
7247 0 475415 253342 91920 128 7246
7248 0 475446 253454 91880 0 7247
7249 0 475481 253471 91840 0 7248
7250 0 475511 253493 91800 0 7249
7251 5 475878 253472 91760 0 7250
7252 0 476441 253845 91600 139 7251
7253 0 476581 253928 91520 128 7252
7254 0 476599 254004 91360 128 7253
7255 0 476888 253913 91200 75 7254
7256 0 477077 253760 91160 32 7255
7257 0 477272 253721 91120 51 7256
7258 0 477490 253625 91080 40 7257
7259 0 477628 253262 91080 40 7258
7260 0 477732 253248 91040 40 7259
7261 0 477761 253203 90960 40 7260
7262 0 477832 253163 90840 32 7261
7263 0 478221 252966 90680 0 7262
7264 0 478443 252704 90640 0 7263
7265 0 476099 252664 90600 0 7264
7266 0 476811 252552 90560 64 7265
7267 0 476979 252452 90520 64 7266
7268 0 477119 252312 90440 81 7267
7269 0 477391 252108 90320 51 7268
7270 0 477567 252028 90240 60 7269
7271 0 477755 251956 90080 60 7270
7272 0 478207 251732 90040 60 7271
7273 0 478575 251452 89920 80 7272
7274 5 478979 251176 89880 202 7273
7275 0 479111 251100 90000 202 7274
7276 0 479279 251188 90240 96 7275
7277 0 479159 251260 90360 136 7276
7278 6 478967 251224 90480 136 7277
7279 0 458489 215615 45280 0 3508
7280 0 458659 215571 45080 0 7279
7281 0 458623 215471 44920 0 7280
7282 0 458479 215419 44720 0 7281
7283 0 458443 215395 44480 0 7282
7284 0 458431 215319 44280 0 7283
7285 0 458511 215267 44080 0 7284
7286 0 458471 215283 43920 0 7285
7287 0 458591 215207 43760 0 7286
7288 0 458631 215291 43560 0 7287
7289 0 458623 215215 43360 0 7288
7290 0 458643 215171 43160 0 7289
7291 0 458759 215079 42960 0 7290
7292 0 458865 214919 42760 0 7291
7293 0 458941 214807 42600 0 7292
7294 0 458981 214683 42400 0 7293
7295 0 458957 214547 42200 0 7294
7296 0 459075 214363 41920 0 7295
7297 0 459233 214223 41800 0 7296
7298 0 459293 214195 41600 0 7297
7299 0 459269 214187 41400 0 7298
7300 0 459269 214187 41200 0 7299
7301 0 459493 214219 41000 0 7300
7302 0 459593 214043 40840 0 7301
7303 0 459687 214087 40640 0 7302
7304 0 459771 214139 40400 0 7303
7305 0 459919 214207 40200 0 7304
7306 0 459963 214131 40000 0 7305
7307 0 459967 214151 39880 0 7306
7308 0 460075 214155 39680 0 7307
7309 0 460197 214195 39480 0 7308
7310 0 460213 214227 39280 0 7309
7311 0 460253 214243 39080 0 7310
7312 0 460321 214263 38880 0 7311
7313 0 460481 214135 38680 0 7312
7314 0 460521 214063 38480 0 7313
7315 0 460489 213935 38280 0 7314
7316 5 460537 213687 38200 0 7315
7317 0 460571 214043 38040 0 7316
7318 0 460491 214023 37880 0 7317
7319 0 460489 213947 37680 0 7318
7320 0 460449 214011 37480 0 7319
7321 0 460797 214287 37240 0 7320
7322 0 461173 214551 37120 0 7321
7323 0 461263 214679 36960 0 7322
7324 0 461327 214851 36800 0 7323
7325 0 460869 214743 36640 0 7324
7326 0 460569 214423 36480 0 7325
7327 0 460861 214491 36280 0 7326
7328 5 460877 214482 36240 101 7327
7329 0 460998 214312 36200 45 7328
7330 0 461133 214192 36080 86 7329
7331 0 461239 214152 36000 86 7330
7332 0 461292 214060 35960 86 7331
7333 0 461489 213821 35880 75 7332
7334 0 461553 213730 35800 75 7333
7335 0 461555 213626 35760 75 7334
7336 0 461587 213631 35720 96 7335
7337 0 461674 213572 35640 96 7336
7338 0 461836 213474 35520 32 7337
7339 0 462164 213353 35400 64 7338
7340 0 462484 213259 35320 96 7339
7341 0 462720 213232 35240 80 7340
7342 0 463082 213134 35120 64 7341
7343 0 463249 213141 35000 60 7342
7344 0 463400 213107 34880 75 7343
7345 0 463646 213077 34800 102 7344
7346 0 464244 212819 34720 32 7345
7347 0 464646 212644 34560 90 7346
7348 0 465003 212454 34440 108 7347
7349 5 465009 212471 34400 108 7348
7350 0 465020 212506 34320 75 7349
7351 5 465252 212426 33960 81 7350
7352 0 465355 212390 33800 98 7351
7353 0 465405 212354 33760 98 7352
7354 0 465669 212310 33720 189 7353
7355 0 465706 212337 33600 102 7354
7356 5 465790 212391 33520 102 7355
7357 0 465873 212445 33440 98 7356
7358 0 465932 212450 33400 98 7357
7359 0 465977 212423 33320 98 7358
7360 0 465989 212354 33200 98 7359
7361 0 466033 212347 33080 45 7360
7362 0 466075 212337 33000 45 7361
7363 0 466102 212357 32880 71 7362
7364 0 466078 212384 32720 71 7363
7365 0 466021 212379 32560 45 7364
7366 0 466038 212367 32400 45 7365
7367 0 466169 212278 32200 71 7366
7368 0 466213 212248 32040 60 7367
7369 0 466317 212130 31880 86 7368
7370 0 466336 212007 31760 86 7369
7371 0 466432 211904 31680 90 7370
7372 0 466718 211800 31640 90 7371
7373 0 466514 211813 31600 90 7372
7374 5 466573 211754 31560 90 7373
7375 0 466622 211635 31520 90 7374
7376 0 466649 211566 31400 90 7375
7377 0 466678 211522 31320 0 7376
7378 0 466772 211416 31200 0 7377
7379 0 466836 211318 31080 0 7378
7380 0 466976 211224 30960 0 7379
7381 0 467092 211131 30840 0 7380
7382 0 467141 211062 30720 0 7381
7383 0 467129 210909 30680 0 7382
7384 0 467176 210771 30640 0 7383
7385 0 467262 210705 30600 0 7384
7386 0 467341 210641 30560 0 7385
7387 0 467449 210552 30480 0 7386
7388 0 467521 210552 30400 0 7387
7389 0 467548 210473 30360 0 7388
7390 0 467572 210458 30320 0 7389
7391 0 467570 210370 30240 0 7390
7392 0 467597 210303 30160 0 7391
7393 0 467553 210190 30040 0 7392
7394 0 467599 210040 29920 0 7393
7395 0 467705 209725 29880 0 7394
7396 0 467698 209496 29760 0 7395
7397 0 467686 209311 29640 0 7396
7398 0 467666 209104 29520 0 7397
7399 0 467700 208966 29400 0 7398
7400 0 467718 208831 29280 0 7399
7401 0 467942 208769 29160 0 7400
7402 0 468454 208937 29120 0 7401
7403 0 469483 208774 29080 0 7402
7404 5 469971 209227 29120 0 7403
7405 0 469806 208767 29400 0 7404
7406 0 469865 208732 29440 0 7405
7407 5 469879 208708 29480 0 7406
7408 0 469781 208173 29520 0 7407
7409 0 469737 208173 29560 0 7408
7410 6 469668 208181 29640 0 7409
7411 0 438489 251708 54760 303 2914
7412 0 438341 251720 54680 303 7411
7413 0 438269 251664 54560 32 7412
7414 0 438237 251680 54440 32 7413
7415 0 438269 251720 54320 32 7414
7416 0 438229 251640 54160 32 7415
7417 0 438197 251688 54040 45 7416
7418 0 438203 251546 53920 71 7417
7419 0 438229 251478 53760 71 7418
7420 0 438269 251308 53640 98 7419
7421 0 438179 251114 53520 75 7420
7422 0 438107 250828 53400 45 7421
7423 0 438091 250742 53360 45 7422
7424 0 438163 250688 53320 71 7423
7425 0 438297 250624 53240 71 7424
7426 0 438343 250558 53200 91 7425
7427 0 438295 250514 53160 91 7426
7428 0 438223 250414 53120 91 7427
7429 0 438207 250264 53080 75 7428
7430 0 437959 249696 53040 75 7429
7431 0 437645 249200 53000 91 7430
7432 0 437411 248964 52960 80 7431
7433 0 437333 248742 52920 98 7432
7434 0 437309 248590 52880 81 7433
7435 0 437273 248450 52840 81 7434
7436 0 437259 248174 52760 115 7435
7437 0 437287 247990 52720 128 7436
7438 0 437231 247794 52680 120 7437
7439 0 437145 247584 52600 120 7438
7440 0 437205 247386 52560 75 7439
7441 0 437105 247250 52520 75 7440
7442 0 436949 247154 52480 80 7441
7443 0 436805 246960 52400 96 7442
7444 0 436745 246700 52320 107 7443
7445 5 436764 246621 52280 107 7444
7446 0 436803 246464 52200 134 7445
7447 0 436901 246242 52040 136 7446
7448 0 436807 245918 52000 86 7447
7449 0 436813 245492 51880 128 7448
7450 0 436865 245420 51520 141 7449
7451 0 436985 245328 51400 141 7450
7452 0 436981 245404 51320 141 7451
7453 5 437005 245368 51280 141 7452
7454 0 436937 244832 51240 71 7453
7455 0 436825 244632 51200 71 7454
7456 0 436833 244532 51160 128 7455
7457 0 436889 244452 51120 128 7456
7458 0 437065 243752 51080 108 7457
7459 0 437065 243492 51040 148 7458
7460 0 437069 243248 51000 75 7459
7461 0 437165 242876 50960 81 7460
7462 0 437733 242440 50880 80 7461
7463 0 437433 242400 50840 86 7462
7464 0 437477 242384 50800 80 7463
7465 0 437437 242304 50760 80 7464
7466 0 437461 242128 50720 40 7465
7467 0 437293 241996 50680 32 7466
7468 0 437493 242028 50640 40 7467
7469 0 437589 241852 50600 86 7468
7470 0 437757 241708 50560 86 7469
7471 0 437917 241592 50480 86 7470
7472 0 438045 241432 50400 96 7471
7473 0 438197 241388 50320 80 7472
7474 0 438521 241364 50240 40 7473
7475 0 438969 241012 50200 0 7474
7476 0 439393 240620 50240 0 7475
7477 0 439633 240264 50320 0 7476
7478 0 440609 239360 50320 0 7477
7479 0 440485 239428 50280 0 7478
7480 0 440565 239360 50200 0 7479
7481 5 440461 239676 50120 0 7480
7482 0 440329 239704 50080 0 7481
7483 0 440237 239772 50000 0 7482
7484 0 439973 239924 49960 0 7483
7485 0 440449 239596 49920 0 7484
7486 0 440413 239560 49880 0 7485
7487 0 440337 238808 49920 0 7486
7488 0 439897 239076 49960 0 7487
7489 0 440209 238556 50000 0 7488
7490 0 440597 237628 50000 40 7489
7491 0 440957 237244 49800 81 7490
7492 0 441009 237240 49760 81 7491
7493 0 441113 237200 49640 122 7492
7494 5 441021 237052 49520 60 7493
7495 0 441553 237676 49480 71 7494
7496 0 441861 237908 49400 75 7495
7497 0 441895 237970 49360 75 7496
7498 0 441983 238046 49280 75 7497
7499 0 442159 238282 49160 40 7498
7500 0 442423 238538 49080 75 7499
7501 0 442959 238802 49040 122 7500
7502 5 443219 239026 49000 108 7501
7503 0 444415 239802 49240 0 7502
7504 0 444279 239678 49280 189 7503
7505 0 444279 239678 49320 32 7504
7506 0 444223 239562 49360 122 7505
7507 0 444171 239498 49400 122 7506
7508 0 444239 239442 49480 122 7507
7509 0 444159 239406 49560 172 7508
7510 0 444239 239410 49680 102 7509
7511 5 444271 239374 49760 102 7510
7512 0 444347 239722 49840 32 7511
7513 0 444471 239750 50000 107 7512
7514 0 444627 239610 50160 98 7513
7515 5 444731 239422 50200 98 7514
7516 0 446055 239466 50240 0 7515
7517 0 446147 239426 50320 0 7516
7518 0 446175 239434 50360 0 7517
7519 0 446263 239466 50440 0 7518
7520 0 446615 239602 50560 0 7519
7521 0 446959 239814 50680 32 7520
7522 0 447211 239746 50720 32 7521
7523 0 447715 239874 50840 71 7522
7524 0 448267 240078 50800 40 7523
7525 0 448383 240062 50760 40 7524
7526 5 448775 240162 50720 148 7525
7527 0 449023 240110 50680 81 7526
7528 0 448935 240010 50640 148 7527
7529 5 448919 240046 50600 148 7528
7530 0 448807 240094 50560 148 7529
7531 0 448775 240050 50480 148 7530
7532 0 448907 240026 50360 148 7531
7533 5 448943 240106 50240 148 7532
7534 0 449079 239658 50280 0 7533
7535 0 448967 239522 50320 0 7534
7536 0 448951 239446 50360 0 7535
7537 6 448971 239382 50400 0 7536
7538 0 400971 152292 187200 0 2013
7539 0 400907 152332 187320 0 7538
7540 0 400899 152420 187480 0 7539
7541 0 400939 152492 187600 0 7540
7542 0 400803 152580 187760 0 7541
7543 0 400851 152876 187920 0 7542
7544 0 401035 153084 188040 0 7543
7545 0 401081 153286 188240 0 7544
7546 0 401081 153542 188400 0 7545
7547 0 401201 153822 188480 0 7546
7548 0 401337 153934 188600 0 7547
7549 0 401445 154090 188720 0 7548
7550 0 401549 154250 188840 0 7549
7551 0 401603 154380 188920 0 7550
7552 0 401735 154548 189000 0 7551
7553 0 401803 154688 189120 0 7552
7554 0 401847 154948 189240 0 7553
7555 0 401887 155180 189320 0 7554
7556 0 401925 155294 189440 0 7555
7557 0 401933 155390 189520 0 7556
7558 0 401997 155422 189640 0 7557
7559 0 401997 155534 189720 0 7558
7560 0 402037 155598 189840 0 7559
7561 0 402093 155738 189960 0 7560
7562 0 402133 155858 190040 0 7561
7563 0 402337 156138 190160 0 7562
7564 0 402831 156300 190080 0 7563
7565 0 403277 156338 190120 0 7564
7566 0 403237 156326 190240 0 7565
7567 0 403149 156430 190440 0 7566
7568 0 402909 156622 190520 0 7567
7569 0 402779 156800 190640 0 7568
7570 5 402701 156930 190680 0 7569
7571 0 402712 156984 190720 0 7570
7572 5 402657 157014 190800 0 7571
7573 0 402601 157150 190920 0 7572
7574 0 402541 157298 191040 0 7573
7575 0 402293 157510 191160 0 7574
7576 0 402175 157508 191240 0 7575
7577 5 401999 157504 191360 0 7576
7578 0 402165 158146 191400 0 7577
7579 0 401949 158430 191520 0 7578
7580 0 401879 158624 191560 0 7579
7581 0 401701 159010 191640 0 7580
7582 0 401311 159428 191720 0 7581
7583 5 400543 159840 191720 0 7582
7584 0 400545 159814 191840 0 7583
7585 5 400457 159934 191960 0 7584
7586 0 400115 160720 191920 0 7585
7587 5 399375 161016 191920 0 7586
7588 0 399305 161270 192000 0 7587
7589 0 399129 161502 192080 0 7588
7590 0 399051 161620 192160 0 7589
7591 5 398871 161872 192240 0 7590
7592 0 398853 161862 192320 0 7591
7593 0 398869 161862 192400 0 7592
7594 0 398847 161960 192480 0 7593
7595 0 398763 162016 192640 0 7594
7596 0 398533 162058 192720 0 7595
7597 0 398509 162058 192800 0 7596
7598 0 398509 162058 192880 0 7597
7599 0 398509 162058 192960 0 7598
7600 0 398511 162064 193040 0 7599
7601 0 398447 162104 193160 0 7600
7602 0 398363 162172 193240 0 7601
7603 0 398351 162156 193280 0 7602
7604 0 398241 162222 193360 0 7603
7605 0 398257 162230 193440 0 7604
7606 0 398269 162258 193520 0 7605
7607 0 398191 162248 193600 0 7606
7608 0 398183 162236 193680 0 7607
7609 0 398141 162162 193760 0 7608
7610 0 398125 162082 193840 0 7609
7611 5 398045 162114 193880 0 7610
7612 0 397877 162238 193920 0 7611
7613 0 397721 162334 194000 0 7612
7614 0 397643 162252 194080 0 7613
7615 0 397507 162044 194160 0 7614
7616 0 397471 162020 194240 0 7615
7617 0 397315 161948 194320 0 7616
7618 5 397075 161680 194360 0 7617
7619 0 396993 161662 194440 0 7618
7620 0 396841 161654 194520 0 7619
7621 0 396681 161642 194600 0 7620
7622 0 396533 161670 194680 0 7621
7623 0 396469 161698 194800 0 7622
7624 0 396397 161738 194880 0 7623
7625 0 396367 161664 194960 0 7624
7626 0 396271 161500 195040 0 7625
7627 0 396187 161504 195080 0 7626
7628 0 396147 161496 195160 0 7627
7629 0 395987 161484 195240 0 7628
7630 0 395811 161464 195320 0 7629
7631 0 395691 161416 195440 0 7630
7632 0 395567 161404 195520 0 7631
7633 0 395477 161374 195600 0 7632
7634 0 395365 161374 195680 0 7633
7635 0 395341 161366 195800 0 7634
7636 0 395249 161342 195880 0 7635
7637 0 395129 161306 195920 0 7636
7638 0 395143 161324 196000 0 7637
7639 0 395055 161244 196080 0 7638
7640 0 395003 161184 196160 0 7639
7641 0 394947 161080 196240 0 7640
7642 0 394751 160980 196320 0 7641
7643 0 394515 160996 196440 0 7642
7644 0 394017 160478 196400 0 7643
7645 0 393483 160076 196320 0 7644
7646 5 392985 159582 196280 0 7645
7647 0 392875 159564 196320 0 7646
7648 0 392875 159620 196440 0 7647
7649 0 392895 159640 196520 0 7648
7650 0 393027 159628 196600 0 7649
7651 5 393069 159686 196680 0 7650
7652 0 392897 159606 196720 0 7651
7653 0 392837 159454 196760 0 7652
7654 0 392813 159286 196840 0 7653
7655 5 392753 159062 196920 0 7654
7656 5 392531 158800 196960 0 7655
7657 5 392637 158430 196920 0 7656
7658 0 393271 158132 196920 0 7657
7659 0 393339 158196 196840 0 7658
7660 0 393323 158308 196720 0 7659
7661 0 393395 158412 196640 0 7660
7662 0 393433 158422 196560 0 7661
7663 6 393341 158454 196480 0 7662
7664 0 381674 173386 183920 0 2055
7665 0 381577 173532 183800 0 7664
7666 0 381657 173659 183680 0 7665
7667 0 381781 173663 183600 0 7666
7668 0 381728 173748 183520 0 7667
7669 0 381674 173833 183440 0 7668
7670 0 381882 174043 183320 0 7669
7671 0 381978 174027 183240 0 7670
7672 0 382001 174076 183160 0 7671
7673 0 382027 174221 183040 0 7672
7674 0 381883 174250 182960 0 7673
7675 0 381841 174489 182680 0 7674
7676 0 381929 174763 182560 0 7675
7677 0 381979 174794 182480 0 7676
7678 0 381975 174846 182440 0 7677
7679 0 381946 174883 182400 0 7678
7680 0 381982 175007 182360 0 7679
7681 0 382098 175404 182320 0 7680
7682 0 382146 175580 182160 0 7681
7683 0 382307 175715 182120 0 7682
7684 0 382985 176340 182000 0 7683
7685 5 383211 176548 181960 0 7684
7686 0 382906 176671 181880 0 7685
7687 0 382754 176732 181840 0 7686
7688 0 382772 176802 181800 0 7687
7689 0 382826 177010 181680 0 7688
7690 0 382674 176923 181600 0 7689
7691 0 382574 177157 181560 0 7690
7692 0 382474 177392 181520 0 7691
7693 5 382374 177626 181480 0 7692
7694 5 382154 178099 181400 0 7693
7695 0 382075 178330 181360 0 7694
7696 0 382180 179712 181360 0 7695
7697 0 382298 179996 181400 0 7696
7698 5 382627 181211 181600 0 7697
7699 5 382379 182131 181800 0 7698
7700 0 382012 182431 181600 0 7699
7701 0 381939 182491 181560 0 7700
7702 0 382067 182708 181400 0 7701
7703 0 382052 182612 181160 0 7702
7704 5 382331 182643 181000 0 7703
7705 5 382268 182763 180800 0 7704
7706 0 382027 183611 180720 0 7705
7707 5 382152 184565 180720 0 7706
7708 5 382110 186079 180760 0 7707
7709 0 381698 186787 180840 0 7708
7710 0 381773 186955 180920 0 7709
7711 0 381886 187207 181040 0 7710
7712 0 381924 187291 181080 0 7711
7713 0 382825 187812 181160 0 7712
7714 0 383275 188072 181200 0 7713
7715 0 383595 188553 181320 0 7714
7716 0 383364 188667 181480 0 7715
7717 0 383332 188666 181520 0 7716
7718 0 383404 188796 181560 0 7717
7719 0 383189 188908 181600 0 7718
7720 5 383667 189724 181760 0 7719
7721 0 384164 190402 181640 0 7720
7722 0 384316 190698 181520 0 7721
7723 0 384468 190939 181400 0 7722
7724 0 384599 191490 181280 0 7723
7725 5 385051 191884 181200 0 7724
7726 0 385509 192506 181360 0 7725
7727 0 385677 192699 181440 0 7726
7728 0 385709 193060 181560 0 7727
7729 0 385733 193146 181680 0 7728
7730 0 385524 193787 181760 0 7729
7731 5 385605 193649 181800 0 7730
7732 0 385621 193713 181920 0 7731
7733 0 385311 193980 181960 0 7732
7734 5 385101 194098 182080 0 7733
7735 0 385400 194447 182000 0 7734
7736 5 385501 195234 181920 0 7735
7737 0 385947 195976 181960 0 7736
7738 0 386009 196326 182080 0 7737
7739 0 386001 196974 182160 0 7738
7740 0 386262 198010 182240 0 7739
7741 0 386409 198372 182360 0 7740
7742 5 386467 198474 182400 0 7741
7743 0 386825 198776 182360 0 7742
7744 0 386973 198856 182280 0 7743
7745 0 386979 198954 182160 0 7744
7746 5 387103 199186 182080 0 7745
7747 0 386985 199280 182000 0 7746
7748 0 386987 199234 181960 0 7747
7749 0 386989 199188 181920 0 7748
7750 0 387005 199396 181880 0 7749
7751 5 387055 199490 181840 0 7750
7752 0 386899 200338 181840 0 7751
7753 0 386967 200470 181760 0 7752
7754 0 387149 200716 181720 0 7753
7755 5 387129 201104 181680 0 7754
7756 5 387143 201174 181600 0 7755
7757 5 387123 201306 181560 0 7756
7758 0 387017 201924 181520 0 7757
7759 0 387039 202598 181480 0 7758
7760 5 387349 202824 181440 0 7759
7761 0 387711 203294 181480 0 7760
7762 0 387803 203538 181560 0 7761
7763 0 387805 203632 181640 0 7762
7764 0 387833 203740 181720 0 7763
7765 0 387801 203844 181800 0 7764
7766 0 387889 204016 181840 0 7765
7767 0 387885 204044 181920 0 7766
7768 0 387893 204112 182000 0 7767
7769 0 387853 205004 182040 0 7768
7770 0 388487 204858 182080 0 7769
7771 0 388529 205072 182240 0 7770
7772 5 388445 205368 182360 0 7771
7773 0 388483 205298 182480 0 7772
7774 0 388741 205468 182520 0 7773
7775 0 388907 205666 182600 0 7774
7776 0 389025 206088 182640 0 7775
7777 0 389115 206662 182680 0 7776
7778 5 389157 207184 182760 0 7777
7779 0 389457 207516 182720 0 7778
7780 0 389463 207586 182600 0 7779
7781 0 389423 207654 182520 0 7780
7782 0 389355 207694 182440 0 7781
7783 0 389291 207778 182360 0 7782
7784 0 389261 207850 182320 0 7783
7785 0 389231 207922 182280 0 7784
7786 6 389115 208022 182200 0 7785
7787 0 452896 241571 34880 90 3020
7788 0 453136 241331 34760 115 7787
7789 0 453135 241324 34720 107 7788
7790 0 453179 241224 34560 107 7789
7791 0 453317 241142 34360 128 7790
7792 0 453617 241032 34200 141 7791
7793 0 453821 240910 34080 136 7792
7794 0 453929 240794 33880 143 7793
7795 0 454015 240658 33720 150 7794
7796 0 454101 240492 33520 156 7795
7797 0 454245 240436 33360 156 7796
7798 0 454427 240190 33160 164 7797
7799 0 455081 239428 33080 120 7798
7800 0 455195 238926 32920 150 7799
7801 0 455191 238582 32720 166 7800
7802 0 455139 238234 32560 172 7801
7803 5 455147 238022 32480 200 7802
7804 0 455019 237522 32360 175 7803
7805 0 454947 237374 32200 140 7804
7806 0 454851 237010 32080 160 7805
7807 0 454843 236850 32000 124 7806
7808 0 454795 236398 31840 64 7807
7809 0 454871 235942 31680 141 7808
7810 0 455007 234966 31520 186 7809
7811 0 455175 234114 31400 200 7810
7812 0 455483 233702 31200 175 7811
7813 5 455331 233602 31040 154 7812
7814 0 456319 233350 31000 137 7813
7815 0 456703 233154 30920 139 7814
7816 0 456907 233006 30880 153 7815
7817 5 456935 232906 30800 124 7816
7818 0 457559 232750 30760 139 7817
7819 0 457983 232634 30720 163 7818
7820 0 458535 232510 30600 135 7819
7821 0 459447 232122 30560 86 7820
7822 0 460135 231602 30440 154 7821
7823 0 460411 231598 30240 122 7822
7824 0 460719 231430 30120 137 7823
7825 5 461375 230850 29960 175 7824
7826 0 461755 230802 29800 150 7825
7827 0 462147 230710 29600 150 7826
7828 0 462319 230682 29440 163 7827
7829 0 462431 230658 29400 163 7828
7830 0 462675 230642 29240 150 7829
7831 0 462879 230454 29040 156 7830
7832 0 463011 230398 28840 157 7831
7833 0 463195 230346 28640 140 7832
7834 0 463315 230354 28440 168 7833
7835 0 463487 230414 28240 163 7834
7836 0 463847 230570 28040 101 7835
7837 0 464467 230630 27880 153 7836
7838 0 464627 230566 27840 124 7837
7839 5 464629 230570 27800 124 7838
7840 0 466867 229558 27760 157 7839
7841 0 467423 229394 27600 91 7840
7842 0 467947 229302 27400 120 7841
7843 0 468171 229478 27240 104 7842
7844 0 468635 229634 27040 91 7843
7845 0 469011 229958 26880 51 7844
7846 0 469403 230154 26800 75 7845
7847 5 469515 230282 26760 75 7846
7848 0 468843 230750 26200 0 7847
7849 0 468771 230858 26080 0 7848
7850 0 468647 230974 25960 0 7849
7851 0 468583 231102 25800 0 7850
7852 0 468415 231126 25640 0 7851
7853 0 468199 231194 25480 0 7852
7854 0 468035 231234 25360 0 7853
7855 5 467831 231190 25320 0 7854
7856 0 468075 231390 25280 0 7855
7857 0 467959 231398 25120 0 7856
7858 0 467855 231566 24960 0 7857
7859 0 467859 231726 24840 0 7858
7860 0 467848 231713 24800 0 7859
7861 0 467854 231823 24720 0 7860
7862 0 467848 231909 24600 0 7861
7863 0 467886 232155 24480 0 7862
7864 0 467880 232207 24360 0 7863
7865 0 467960 232353 24240 0 7864
7866 0 467970 232417 24120 0 7865
7867 0 467922 232455 24000 0 7866
7868 0 467922 232497 23840 0 7867
7869 0 467920 232715 23680 0 7868
7870 0 467982 232779 23560 75 7869
7871 0 468092 232871 23440 75 7870
7872 0 468184 232929 23320 75 7871
7873 0 468242 232931 23280 75 7872
7874 0 468296 232957 23160 75 7873
7875 0 468432 233115 23040 40 7874
7876 0 468468 233211 23000 51 7875
7877 0 468530 233269 22960 51 7876
7878 0 468584 233349 22880 51 7877
7879 0 468642 233439 22760 71 7878
7880 0 468794 233507 22640 75 7879
7881 0 468824 233565 22520 75 7880
7882 0 468770 233683 22360 75 7881
7883 0 468796 233829 22200 101 7882
7884 0 468764 233867 22160 101 7883
7885 0 468784 233907 22000 101 7884
7886 0 468776 233935 21880 128 7885
7887 0 468854 234017 21840 128 7886
7888 5 468916 234289 21800 122 7887
7889 0 468938 234071 21760 122 7888
7890 0 468908 234059 21680 122 7889
7891 0 468908 234005 21640 122 7890
7892 0 468882 233983 21600 120 7891
7893 0 468884 233983 21560 120 7892
7894 0 468846 233975 21520 120 7893
7895 0 468762 233869 21440 75 7894
7896 0 468664 233849 21360 75 7895
7897 0 468712 233849 21320 75 7896
7898 0 468634 233847 21240 75 7897
7899 0 467648 233901 21160 0 7898
7900 0 467678 233827 21080 0 7899
7901 0 467620 233767 21000 0 7900
7902 0 467686 233795 20880 0 7901
7903 5 467814 233821 20640 0 7902
7904 0 467366 233939 20600 0 7903
7905 0 467330 233923 20440 0 7904
7906 0 467238 233935 20320 0 7905
7907 0 467230 233937 20240 0 7906
7908 6 467274 233923 20160 0 7907
7909 0 445383 249906 41000 75 2985
7910 0 445515 249890 40960 75 7909
7911 0 445791 250130 40840 102 7910
7912 0 445940 250185 40800 102 7911
7913 0 446189 250262 40640 98 7912
7914 0 446331 250313 40480 98 7913
7915 0 446585 250358 40320 0 7914
7916 0 446841 250377 40160 80 7915
7917 0 447078 250405 40000 80 7916
7918 0 447201 250358 39840 80 7917
7919 0 447395 250274 39760 102 7918
7920 0 447521 250080 39640 141 7919
7921 0 447769 250048 39480 120 7920
7922 5 447905 250043 39280 140 7921
7923 0 448109 249959 39120 108 7922
7924 0 448190 249998 38920 51 7923
7925 0 448501 249814 38760 101 7924
7926 0 448873 249592 38600 120 7925
7927 0 448875 249543 38560 120 7926
7928 0 449020 249777 38400 81 7927
7929 0 449259 249880 38240 107 7928
7930 0 449360 250035 38120 91 7929
7931 0 449547 250244 37960 104 7930
7932 0 449638 250574 37800 91 7931
7933 5 449843 250886 37720 156 7932
7934 0 450346 251538 37800 40 7933
7935 0 450308 251757 37920 0 7934
7936 0 450381 251865 38040 32 7935
7937 0 450590 251928 38240 32 7936
7938 0 450679 251919 38280 32 7937
7939 0 450679 251905 38480 32 7938
7940 5 450783 251881 38640 71 7939
7941 0 451821 252487 38600 120 7940
7942 0 452096 252786 38400 71 7941
7943 0 452134 252769 38240 80 7942
7944 0 452322 252985 38040 139 7943
7945 0 452295 253194 37840 122 7944
7946 0 452319 253305 37640 81 7945
7947 0 452246 253695 37440 45 7946
7948 0 452611 253894 37280 40 7947
7949 0 453130 254054 37120 60 7948
7950 0 453451 254169 36960 131 7949
7951 5 453405 254167 36920 131 7950
7952 5 453701 255127 36920 104 7951
7953 5 453681 255086 36960 104 7952
7954 0 453641 255003 37040 104 7953
7955 0 453701 255195 37120 104 7954
7956 0 453405 255087 37240 104 7955
7957 0 453081 255279 37440 81 7956
7958 0 453049 255275 37640 81 7957
7959 0 453137 255343 37720 81 7958
7960 0 453153 255423 37840 71 7959
7961 0 453193 255483 38000 60 7960
7962 0 453205 255491 38040 60 7961
7963 0 453214 255482 38120 60 7962
7964 0 453228 255538 38160 60 7963
7965 0 453172 255544 38280 91 7964
7966 0 453088 255554 38440 91 7965
7967 5 453020 255530 38520 81 7966
7968 0 453114 255534 38640 81 7967
7969 0 453264 255614 38800 81 7968
7970 0 453316 255670 38960 81 7969
7971 0 453466 255754 39120 0 7970
7972 0 453560 255752 39200 0 7971
7973 0 453662 255866 39320 108 7972
7974 5 453856 256488 39360 122 7973
7975 0 454088 257288 39360 135 7974
7976 0 454056 257552 39280 115 7975
7977 0 453972 257772 39120 115 7976
7978 0 454054 257966 39080 64 7977
7979 0 453998 258126 39040 64 7978
7980 0 454026 258262 38960 64 7979
7981 0 453994 258446 38840 0 7980
7982 0 453938 258710 38680 0 7981
7983 0 453930 258922 38560 0 7982
7984 0 453978 259066 38440 0 7983
7985 0 454066 259482 38280 0 7984
7986 5 454210 259662 38160 0 7985
7987 0 454446 260058 38120 0 7986
7988 0 454562 260430 38040 0 7987
7989 0 454494 260502 38000 0 7988
7990 0 454430 260554 37920 0 7989
7991 0 454366 260514 37880 0 7990
7992 0 454398 260878 37840 0 7991
7993 0 454438 260970 37720 0 7992
7994 0 454470 261334 37640 0 7993
7995 0 454790 261610 37680 0 7994
7996 0 454822 261686 37800 0 7995
7997 0 454962 261794 37960 0 7996
7998 0 455026 261866 38040 0 7997
7999 0 454658 262166 38080 0 7998
8000 0 454594 262182 38240 0 7999
8001 0 454562 262258 38360 0 8000
8002 0 454582 262314 38520 0 8001
8003 0 454638 262314 38720 0 8002
8004 0 454578 262354 38920 0 8003
8005 0 454434 262390 39080 0 8004
8006 0 454402 262478 39120 0 8005
8007 0 454402 262534 39240 0 8006
8008 0 454358 262682 39400 0 8007
8009 0 454378 263014 39520 0 8008
8010 0 454377 263099 39560 0 8009
8011 5 454396 263114 39680 0 8010
8012 0 454298 263387 39720 0 8011
8013 0 454283 263500 39840 0 8012
8014 0 454342 263542 39920 0 8013
8015 0 454345 263761 40120 0 8014
8016 5 454350 263798 40160 0 8015
8017 0 454360 263872 40240 0 8016
8018 0 454310 263912 40400 0 8017
8019 0 454283 263936 40560 0 8018
8020 0 454276 263998 40720 0 8019
8021 0 454217 264081 40880 0 8020
8022 0 453958 264264 41040 0 8021
8023 0 453905 264302 41080 0 8022
8024 0 453799 264312 41240 0 8023
8025 0 453765 264327 41400 0 8024
8026 0 453728 264204 41560 0 8025
8027 0 453762 264142 41720 0 8026
8028 6 453794 264093 41840 0 8027
8029 0 447046 257239 63960 0 2881
8030 0 446910 257523 64120 0 8029
8031 0 446602 258402 64200 0 8030
8032 0 446424 258660 64320 0 8031
8033 0 446120 259100 64360 0 8032
8034 0 445953 259304 64440 0 8033
8035 0 445778 259566 64520 0 8034
8036 0 445560 259755 64600 0 8035
8037 0 445368 260033 64680 0 8036
8038 0 445222 260224 64760 0 8037
8039 0 445198 260417 64800 0 8038
8040 5 445172 260616 64840 0 8039
8041 0 445178 260439 64880 0 8040
8042 0 445157 260449 64960 0 8041
8043 0 445243 260475 65000 80 8042
8044 0 445215 260467 65160 32 8043
8045 0 444987 260579 65240 32 8044
8046 0 444747 260739 65360 64 8045
8047 0 444695 260871 65440 75 8046
8048 0 444747 260767 65520 75 8047
8049 0 444683 260731 65640 75 8048
8050 0 444503 260727 65760 136 8049
8051 0 444431 260759 65920 136 8050
8052 0 444299 260883 66080 137 8051
8053 5 444167 260839 66280 71 8052
8054 0 444123 260927 66320 71 8053
8055 0 443847 261115 66400 91 8054
8056 0 443763 261135 66480 101 8055
8057 0 443603 261275 66600 101 8056
8058 0 443443 261331 66640 107 8057
8059 0 443403 261375 66680 107 8058
8060 0 443447 261471 66720 81 8059
8061 0 443359 261607 66760 81 8060
8062 0 443287 261647 66800 64 8061
8063 0 443111 261763 66840 64 8062
8064 0 443059 261787 66880 64 8063
8065 0 443083 261751 66920 64 8064
8066 0 443183 261827 67000 253 8065
8067 0 443159 261799 67120 253 8066
8068 0 443143 261727 67240 253 8067
8069 0 443007 261655 67360 185 8068
8070 0 442955 261527 67440 128 8069
8071 0 442887 261499 67520 128 8070
8072 5 442751 261391 67600 120 8071
8073 0 442495 261203 67640 124 8072
8074 0 442287 261155 67760 122 8073
8075 0 442179 261079 67880 32 8074
8076 0 441759 260843 67960 75 8075
8077 0 441583 260755 68040 32 8076
8078 0 441467 260551 68160 32 8077
8079 0 441443 260495 68320 32 8078
8080 0 441451 260539 68360 32 8079
8081 5 441427 260499 68400 32 8080
8082 0 441227 260535 68600 120 8081
8083 0 441239 260535 68800 120 8082
8084 0 441195 260651 68960 81 8083
8085 0 441211 260635 69000 81 8084
8086 0 441203 260619 69040 81 8085
8087 0 441287 260631 69080 81 8086
8088 5 441347 260655 69120 81 8087
8089 0 441291 260599 69160 81 8088
8090 0 441271 260519 69280 115 8089
8091 0 441299 260503 69480 115 8090
8092 0 441163 260451 69720 120 8091
8093 5 441035 260475 69840 120 8092
8094 0 440971 260547 69960 81 8093
8095 0 440695 260859 70160 51 8094
8096 0 440619 260995 70320 75 8095
8097 0 440415 261259 70440 81 8096
8098 0 440207 261439 70600 51 8097
8099 0 440107 261567 70760 60 8098
8100 0 439999 261763 70880 60 8099
8101 0 439959 261779 71000 108 8100
8102 0 439927 261787 71160 108 8101
8103 0 439831 261835 71320 71 8102
8104 0 439611 261927 71480 98 8103
8105 0 439483 261939 71680 60 8104
8106 0 439231 261775 71880 86 8105
8107 0 439107 261695 72080 81 8106
8108 0 438983 261511 72280 32 8107
8109 0 438911 261451 72320 32 8108
8110 0 438723 261215 72440 71 8109
8111 0 438575 261139 72600 71 8110
8112 0 438247 261067 72760 60 8111
8113 0 437799 260851 72840 98 8112
8114 0 437619 260715 73040 60 8113
8115 0 437495 260691 73160 60 8114
8116 0 437127 260563 73320 51 8115
8117 0 436839 260431 73440 96 8116
8118 0 436107 260179 73560 198 8117
8119 0 435615 260179 73600 153 8118
8120 5 435695 260183 73720 153 8119
8121 0 435135 260211 73760 60 8120
8122 0 434971 260183 73960 45 8121
8123 0 434707 260283 74160 98 8122
8124 0 434455 260315 74280 60 8123
8125 0 434351 260319 74440 71 8124
8126 5 434327 260327 74520 71 8125
8127 0 434375 260635 74560 32 8126
8128 0 434275 260795 74600 64 8127
8129 0 434343 260783 74720 32 8128
8130 0 434407 260775 74880 71 8129
8131 0 434483 260779 75080 64 8130
8132 0 434505 260777 75120 64 8131
8133 0 434585 260745 75280 45 8132
8134 0 434689 260697 75520 45 8133
8135 0 434905 260557 75760 64 8134
8136 0 435005 260557 75880 60 8135
8137 6 435101 260613 76040 60 8136
8138 0 441067 253582 54560 237 2918
8139 0 441267 253574 54360 237 8138
8140 0 441289 253508 54320 237 8139
8141 0 441293 253508 54280 237 8140
8142 0 441297 253508 54240 237 8141
8143 0 441309 253508 54200 243 8142
8144 0 441405 253444 54160 243 8143
8145 5 441541 253436 54120 243 8144
8146 0 442289 253052 54080 131 8145
8147 0 442385 252980 53920 102 8146
8148 0 442393 252972 53880 102 8147
8149 0 442393 252972 53840 102 8148
8150 0 442329 252964 53800 102 8149
8151 5 442285 252940 53760 102 8150
8152 0 442781 252304 53720 51 8151
8153 0 442737 252148 53680 51 8152
8154 0 442711 252098 53640 51 8153
8155 0 442627 251862 53600 51 8154
8156 0 442439 251338 53560 120 8155
8157 0 442359 251126 53520 75 8156
8158 0 442379 250558 53560 51 8157
8159 0 442403 250402 53600 75 8158
8160 0 442445 250364 53640 75 8159
8161 0 442409 250228 53680 51 8160
8162 0 442549 249972 53720 51 8161
8163 0 442633 249780 53800 120 8162
8164 0 442773 249416 53920 81 8163
8165 0 442941 249164 54040 102 8164
8166 0 443109 249108 54160 81 8165
8167 0 443353 249036 54280 75 8166
8168 0 443669 248956 54400 96 8167
8169 0 443741 248980 54520 96 8168
8170 0 443889 248824 54680 96 8169
8171 0 444102 248749 54760 71 8170
8172 0 444194 248715 54880 71 8171
8173 0 444436 248565 55000 40 8172
8174 5 444456 248565 55040 40 8173
8175 5 444552 248589 55080 40 8174
8176 0 444758 248603 55120 91 8175
8177 0 444968 248619 55240 75 8176
8178 0 445130 248639 55360 96 8177
8179 5 445283 248626 55520 104 8178
8180 0 445360 248619 55600 104 8179
8181 0 445426 248623 55720 101 8180
8182 0 445600 248487 55760 101 8181
8183 0 445752 248495 55840 81 8182
8184 0 446058 248477 55960 136 8183
8185 0 446266 248467 56080 120 8184
8186 0 446610 248371 56200 81 8185
8187 0 447002 248351 56320 64 8186
8188 0 447088 248313 56440 64 8187
8189 0 447208 248329 56480 75 8188
8190 0 447348 248291 56520 98 8189
8191 0 447566 248325 56640 98 8190
8192 0 447924 248431 56760 51 8191
8193 0 448028 248411 56800 51 8192
8194 5 448142 248403 56840 120 8193
8195 0 448188 248443 56960 120 8194
8196 0 448238 248513 57120 120 8195
8197 0 448586 248635 57240 81 8196
8198 5 448850 248831 57320 81 8197
8199 0 448982 248929 57360 104 8198
8200 0 449130 248989 57400 104 8199
8201 0 449250 249043 57480 120 8200
8202 0 449366 249149 57560 120 8201
8203 0 449400 249177 57600 120 8202
8204 0 449418 249163 57640 102 8203
8205 0 449704 249207 57720 115 8204
8206 0 449906 249307 57800 124 8205
8207 0 449960 249369 57840 124 8206
8208 5 449938 249323 57880 124 8207
8209 0 450108 249425 57920 107 8208
8210 0 450262 249469 58000 107 8209
8211 0 450400 249487 58080 64 8210
8212 0 450698 249509 58160 91 8211
8213 0 450794 249453 58280 91 8212
8214 0 450806 249455 58320 96 8213
8215 0 450828 249427 58480 96 8214
8216 0 450812 249417 58560 96 8215
8217 0 450712 249401 58680 108 8216
8218 0 450718 249327 58840 108 8217
8219 0 450706 249303 58880 134 8218
8220 0 450772 249106 58920 134 8219
8221 0 450772 249106 58960 134 8220
8222 0 450788 249000 59000 108 8221
8223 0 450844 249000 59120 108 8222
8224 5 450923 249008 59240 108 8223
8225 0 451328 248672 59200 148 8224
8226 0 451488 248480 59160 190 8225
8227 0 451520 248224 59160 75 8226
8228 0 451520 247968 59120 40 8227
8229 0 451392 247744 59040 32 8228
8230 0 451200 247584 58880 32 8229
8231 0 451200 247328 58880 40 8230
8232 0 451232 247072 58840 80 8231
8233 0 451328 246816 58920 75 8232
8234 0 451552 246688 58960 51 8233
8235 0 451808 246592 58960 71 8234
8236 0 452032 246432 58960 60 8235
8237 0 452288 246336 58960 51 8236
8238 0 452544 246272 58960 40 8237
8239 0 452768 246144 59000 40 8238
8240 0 452960 245952 59040 40 8239
8241 0 453216 245856 59040 80 8240
8242 0 453440 245760 59120 102 8241
8243 0 453696 245728 59120 81 8242
8244 0 453824 245824 59360 134 8243
8245 6 453920 245824 59400 98 8244
8246 0 469669 254006 34200 90 4253
8247 0 470329 254158 34200 32 8246
8248 5 471209 254286 34200 32 8247
8249 0 471205 254274 34320 32 8248
8250 0 471185 254250 34400 81 8249
8251 0 470992 254286 34440 120 8250
8252 0 470984 254282 34480 120 8251
8253 5 470872 254262 34520 120 8252
8254 0 472172 254312 34520 32 8253
8255 0 472298 254334 34560 32 8254
8256 0 472308 254334 34600 32 8255
8257 0 472367 254312 34640 32 8256
8258 0 472429 254344 34720 45 8257
8259 0 472467 254362 34800 45 8258
8260 0 472623 254358 34880 45 8259
8261 0 472813 254226 34960 45 8260
8262 0 473211 254136 35040 98 8261
8263 0 473349 254062 35080 80 8262
8264 0 473587 254020 35120 86 8263
8265 0 473775 253924 35200 86 8264
8266 0 473903 253928 35240 80 8265
8267 0 474163 253940 35280 101 8266
8268 0 474821 253818 35280 75 8267
8269 0 475445 253768 35280 120 8268
8270 0 475657 253468 35280 71 8269
8271 0 476027 253344 35280 101 8270
8272 0 476333 253354 35280 141 8271
8273 0 476339 253356 35320 141 8272
8274 0 476463 253358 35400 141 8273
8275 0 476553 253368 35480 141 8274
8276 0 476663 253364 35520 90 8275
8277 5 476637 253428 35560 90 8276
8278 0 476921 252844 35560 80 8277
8279 0 477181 252216 35560 80 8278
8280 0 477477 251868 35560 80 8279
8281 0 477665 251564 35560 102 8280
8282 0 477677 251300 35600 91 8281
8283 0 477729 251188 35640 102 8282
8284 0 477767 251066 35680 102 8283
8285 0 477800 251000 35760 86 8284
8286 0 477844 250806 35880 80 8285
8287 0 477964 250603 35960 80 8286
8288 0 478181 250441 36000 80 8287
8289 0 478338 250297 36000 102 8288
8290 0 478447 249843 36000 81 8289
8291 0 478524 249450 36000 40 8290
8292 0 478632 249174 36000 80 8291
8293 5 478752 248859 36000 40 8292
8294 0 478838 248785 36040 40 8293
8295 0 478780 248738 36120 40 8294
8296 0 478788 248630 36240 40 8295
8297 0 478794 248600 36320 51 8296
8298 0 478896 248501 36480 51 8297
8299 0 479103 248463 36560 51 8298
8300 0 479328 248415 36680 51 8299
8301 0 479529 248394 36800 75 8300
8302 0 479713 248354 36920 75 8301
8303 0 479623 248202 37000 60 8302
8304 0 479557 248141 37080 60 8303
8305 0 479436 248076 37200 51 8304
8306 0 479245 247921 37280 40 8305
8307 0 479030 247744 37400 40 8306
8308 0 478938 247637 37520 40 8307
8309 5 478961 247606 37600 96 8308
8310 0 478890 247514 37680 96 8309
8311 0 478872 247442 37800 71 8310
8312 0 478788 247306 37960 60 8311
8313 0 478768 247212 38080 60 8312
8314 0 478754 247194 38160 60 8313
8315 0 478709 247089 38240 96 8314
8316 0 478704 247080 38320 96 8315
8317 0 478658 246943 38480 75 8316
8318 0 478624 246836 38560 75 8317
8319 0 478631 246709 38640 64 8318
8320 0 478611 246529 38680 64 8319
8321 0 478636 246417 38720 64 8320
8322 0 478571 246274 38800 64 8321
8323 0 478585 246132 38880 0 8322
8324 0 478508 246080 39000 0 8323
8325 0 478413 245882 39000 0 8324
8326 0 478203 245574 39000 0 8325
8327 5 477897 245279 39000 0 8326
8328 0 477914 245188 39120 0 8327
8329 0 477859 245007 39240 0 8328
8330 0 477805 244885 39320 0 8329
8331 0 477808 244745 39400 0 8330
8332 0 477794 244559 39520 32 8331
8333 0 477823 244445 39560 32 8332
8334 5 477864 244000 39560 32 8333
8335 0 477979 243907 39680 64 8334
8336 5 477989 243903 39760 64 8335
8337 0 478571 243565 39760 75 8336
8338 0 478903 243416 39760 75 8337
8339 0 479198 243230 39760 64 8338
8340 0 479429 243170 39680 71 8339
8341 5 479779 242946 39680 71 8340
8342 0 479779 242946 39720 71 8341
8343 0 479780 242902 39800 71 8342
8344 0 479855 242827 39880 71 8343
8345 0 479990 242650 39920 51 8344
8346 0 480087 242496 39920 80 8345
8347 0 480235 242268 39920 81 8346
8348 0 480273 242119 39880 51 8347
8349 5 480290 241953 39800 75 8348
8350 0 480309 241713 39800 32 8349
8351 6 480285 241666 39760 32 8350
8352 0 452480 260192 67840 0 4851
8353 0 452416 260298 67960 0 8352
8354 0 452307 260482 68080 0 8353
8355 0 452061 260814 68160 0 8354
8356 0 452004 260864 68280 0 8355
8357 5 451983 260935 68360 115 8356
8358 0 451973 260970 68400 115 8357
8359 0 451856 261472 68520 0 8358
8360 0 451528 261943 68440 0 8359
8361 5 450893 262751 68440 0 8360
8362 0 450337 263472 68440 0 8361
8363 0 450307 263422 68560 0 8362
8364 0 450097 263594 68640 0 8363
8365 0 449516 263734 68720 0 8364
8366 0 449397 263918 68960 0 8365
8367 5 449389 263915 69160 0 8366
8368 0 449850 264480 69160 0 8367
8369 0 449931 264817 69080 0 8368
8370 0 450087 265122 69000 0 8369
8371 5 450153 265277 68960 0 8370
8372 0 450202 265453 69000 0 8371
8373 0 450228 265720 69080 0 8372
8374 0 450201 266215 69160 0 8373
8375 0 450153 266918 69120 0 8374
8376 5 450101 267465 69240 0 8375
8377 0 450055 267922 69040 0 8376
8378 0 450020 268215 68840 0 8377
8379 0 449986 268461 68640 0 8378
8380 0 450550 268766 68440 0 8379
8381 0 450748 268799 68360 0 8380
8382 0 450867 268858 68240 0 8381
8383 0 451024 268932 68120 0 8382
8384 5 451135 269000 68000 0 8383
8385 0 451174 269022 67960 0 8384
8386 0 451388 269021 67760 0 8385
8387 0 451605 269001 67600 0 8386
8388 0 451834 268941 67400 0 8387
8389 0 451947 268917 67200 0 8388
8390 5 451951 268900 67040 0 8389
8391 0 451945 268902 67000 0 8390
8392 0 451915 269003 66880 0 8391
8393 0 451839 269071 66720 0 8392
8394 0 452000 269146 66560 0 8393
8395 0 452142 269135 66480 0 8394
8396 0 452329 269126 66360 0 8395
8397 0 452497 269113 66320 0 8396
8398 0 452616 269085 66280 0 8397
8399 0 452664 269070 66240 0 8398
8400 0 452899 269026 66120 0 8399
8401 0 453049 268989 66000 0 8400
8402 0 453505 268830 65880 0 8401
8403 5 453843 268679 65840 0 8402
8404 0 454167 268532 65800 0 8403
8405 0 454406 268411 65600 0 8404
8406 0 454383 268186 65400 0 8405
8407 0 454528 268134 65120 0 8406
8408 5 454541 268131 65040 139 8407
8409 0 454560 268127 64920 168 8408
8410 0 454487 268148 64880 139 8409
8411 0 454472 268189 64800 81 8410
8412 0 454707 268327 64680 98 8411
8413 0 454797 268327 64560 98 8412
8414 0 455006 268345 64440 108 8413
8415 0 455189 268286 64280 98 8414
8416 0 455193 268338 64160 98 8415
8417 5 455163 268297 64080 98 8416
8418 5 455122 268334 64040 51 8417
8419 0 455148 268416 64000 51 8418
8420 0 455122 268472 63960 51 8419
8421 0 455092 268506 63920 51 8420
8422 0 454905 268629 63800 40 8421
8423 0 454760 268760 63680 75 8422
8424 5 454782 268808 63640 75 8423
8425 0 454700 268793 63600 75 8424
8426 0 454610 268838 63520 75 8425
8427 0 454554 268857 63480 101 8426
8428 0 454450 268872 63400 101 8427
8429 0 454435 268913 63320 101 8428
8430 0 454372 268939 63240 102 8429
8431 0 454386 268950 63120 101 8430
8432 0 454312 269025 63000 101 8431
8433 0 454357 269122 62880 101 8432
8434 5 454357 269133 62840 101 8433
8435 0 454484 269122 62760 101 8434
8436 0 454629 269159 62720 0 8435
8437 0 454700 269275 62680 0 8436
8438 0 455148 269655 62560 0 8437
8439 0 455155 269849 62440 0 8438
8440 0 455054 269984 62320 0 8439
8441 0 455010 270073 62160 0 8440
8442 0 454890 270196 62040 0 8441
8443 0 454838 270256 61920 0 8442
8444 0 454711 270260 61800 0 8443
8445 0 454659 270282 61680 0 8444
8446 0 454644 270398 61520 0 8445
8447 0 454487 270473 61320 0 8446
8448 0 454390 270499 61120 0 8447
8449 0 454170 270461 60960 0 8448
8450 5 453995 270499 60800 0 8449
8451 0 453972 270398 60680 0 8450
8452 0 453886 270913 60640 0 8451
8453 0 453797 270932 60600 0 8452
8454 0 453696 271003 60480 0 8453
8455 0 453562 270973 60360 0 8454
8456 0 453517 271021 60280 0 8455
8457 6 453390 271062 60200 0 8456
8458 0 469710 211345 48600 0 5238
8459 0 470252 211770 48720 0 8458
8460 0 470357 211975 48920 0 8459
8461 0 471473 211910 48960 0 8460
8462 0 472388 212062 49160 0 8461
8463 0 472524 212124 49320 0 8462
8464 0 472746 212172 49480 0 8463
8465 0 473306 212286 49600 0 8464
8466 0 473208 212415 49760 0 8465
8467 0 474105 212635 49760 0 8466
8468 0 474644 212561 49760 0 8467
8469 0 474661 212651 49800 0 8468
8470 0 474723 212718 49880 0 8469
8471 0 474792 212718 50040 0 8470
8472 0 475093 212721 50200 0 8471
8473 0 475210 212853 50320 0 8472
8474 0 475285 212899 50360 0 8473
8475 0 475292 213109 50400 0 8474
8476 0 475303 213126 50520 0 8475
8477 0 475291 213417 50680 0 8476
8478 0 475277 213466 50720 0 8477
8479 0 475480 213768 50880 0 8478
8480 5 475703 214191 51040 0 8479
8481 0 476340 214605 50880 0 8480
8482 0 476693 214777 50760 0 8481
8483 0 477330 214893 50600 0 8482
8484 0 477764 215074 50560 0 8483
8485 5 477944 215152 50640 91 8484
8486 0 478034 215191 50680 91 8485
8487 0 478296 215477 50800 0 8486
8488 0 478681 215621 50840 0 8487
8489 0 479243 215746 50880 0 8488
8490 0 479485 215951 50800 0 8489
8491 0 479536 215924 50720 0 8490
8492 0 480151 215910 50520 0 8491
8493 0 480202 215919 50400 0 8492
8494 0 480258 215952 50360 0 8493
8495 0 480313 216094 50320 0 8494
8496 5 480316 216134 50280 0 8495
8497 0 480325 216254 50160 0 8496
8498 0 480464 216136 50040 0 8497
8499 0 480653 216265 49880 0 8498
8500 0 480689 216251 49800 0 8499
8501 5 480923 216230 49680 0 8500
8502 0 481210 216140 49520 0 8501
8503 0 481274 216167 49480 0 8502
8504 0 481380 216148 49440 0 8503
8505 0 481421 216203 49400 0 8504
8506 0 481524 216233 49360 0 8505
8507 0 481551 216269 49320 0 8506
8508 0 481529 216308 49280 0 8507
8509 0 481581 216325 49240 0 8508
8510 0 481716 216271 49200 0 8509
8511 0 481752 216311 49160 0 8510
8512 0 481758 216335 49120 0 8511
8513 0 481760 216366 49080 0 8512
8514 0 481768 216377 49040 0 8513
8515 0 481756 216380 49000 0 8514
8516 0 481742 216400 48960 0 8515
8517 0 481756 216409 48920 0 8516
8518 0 481705 216358 48880 0 8517
8519 0 481716 216376 48800 0 8518
8520 0 481679 216356 48640 0 8519
8521 0 481770 216361 48520 0 8520
8522 5 481707 216378 48440 0 8521
8523 0 481675 216386 48400 0 8522
8524 0 481728 216395 48360 0 8523
8525 0 481768 216355 48200 0 8524
8526 5 481630 216194 48120 0 8525
8527 0 481491 216033 48040 0 8526
8528 0 481480 215828 48000 0 8527
8529 0 481455 215794 47960 0 8528
8530 0 481645 215859 47920 0 8529
8531 0 481388 215944 47880 0 8530
8532 0 481607 215882 47840 0 8531
8533 0 481832 215980 47760 0 8532
8534 0 481494 215985 47720 0 8533
8535 0 481855 216018 47680 0 8534
8536 0 482048 215975 47520 0 8535
8537 5 481971 215829 47480 0 8536
8538 0 481488 216016 47440 0 8537
8539 0 481413 215990 47320 0 8538
8540 0 481334 215970 47160 0 8539
8541 0 481327 215928 47120 0 8540
8542 0 481223 215816 47000 0 8541
8543 0 481192 215753 46960 0 8542
8544 0 481181 215774 46920 0 8543
8545 0 481143 216598 46880 0 8544
8546 0 481111 218540 46840 0 8545
8547 0 481074 216598 46800 0 8546
8548 0 481030 216608 46760 0 8547
8549 0 480999 216550 46720 0 8548
8550 0 480965 216554 46680 0 8549
8551 0 480933 216524 46640 0 8550
8552 0 480888 216523 46600 0 8551
8553 0 480819 216494 46560 0 8552
8554 0 480759 216490 46520 0 8553
8555 0 480733 216653 46480 0 8554
8556 0 480689 216479 46440 0 8555
8557 0 480666 216442 46400 0 8556
8558 0 480509 216566 46280 0 8557
8559 0 480349 216678 46240 0 8558
8560 0 480273 216876 46200 0 8559
8561 0 480295 216916 46240 0 8560
8562 6 480345 217006 46280 0 8561
8563 0 432690 123791 184360 0 5464
8564 0 432711 123822 184320 0 8563
8565 0 432812 123681 184280 0 8564
8566 0 433044 123632 184240 0 8565
8567 0 433059 123524 184200 0 8566
8568 0 433089 123439 184160 0 8567
8569 0 433059 123460 184120 0 8568
8570 0 433150 123421 184080 0 8569
8571 0 433168 123450 184040 0 8570
8572 0 433153 123371 184000 0 8571
8573 0 433197 123300 183960 0 8572
8574 0 433210 123255 183920 0 8573
8575 0 433226 123208 183880 0 8574
8576 0 433117 123176 183840 0 8575
8577 0 433117 123223 183800 0 8576
8578 0 433096 123232 183760 0 8577
8579 0 433049 123215 183720 0 8578
8580 0 433097 123217 183680 0 8579
8581 0 433144 123215 183640 0 8580
8582 0 433133 123222 183600 0 8581
8583 0 433123 123243 183560 0 8582
8584 0 433103 123233 183520 0 8583
8585 0 433087 123217 183480 0 8584
8586 0 433102 123211 183440 0 8585
8587 0 433094 123229 183400 0 8586
8588 0 433062 123246 183360 0 8587
8589 0 433029 123272 183320 0 8588
8590 0 433013 123299 183280 0 8589
8591 0 433007 123333 183240 0 8590
8592 0 433020 123415 183200 0 8591
8593 0 433037 123502 183160 0 8592
8594 0 432995 123646 183120 0 8593
8595 0 432960 123812 183080 0 8594
8596 0 433045 123840 183040 0 8595
8597 0 433014 123843 183000 0 8596
8598 0 432988 123873 182960 0 8597
8599 0 432907 123924 182920 0 8598
8600 0 432914 123935 182880 0 8599
8601 0 432917 123940 182840 0 8600
8602 0 432854 123963 182800 0 8601
8603 0 432799 123984 182760 0 8602
8604 0 432762 124072 182720 0 8603
8605 0 432719 124161 182680 0 8604
8606 0 432741 124168 182640 0 8605
8607 5 432742 124179 182600 0 8606
8608 0 432668 124211 182560 0 8607
8609 0 432587 124255 182520 0 8608
8610 0 432656 124235 182480 0 8609
8611 0 432712 124243 182440 0 8610
8612 0 432734 124273 182400 0 8611
8613 0 432774 124285 182360 0 8612
8614 0 432814 124284 182320 0 8613
8615 0 432827 124293 182280 0 8614
8616 0 432860 124300 182240 0 8615
8617 0 432889 124354 182200 0 8616
8618 0 432921 124399 182160 0 8617
8619 0 432944 124468 182120 0 8618
8620 0 432995 124492 182080 0 8619
8621 0 432922 124474 182040 0 8620
8622 0 432822 124452 182000 0 8621
8623 0 432871 124397 181960 0 8622
8624 0 432890 124378 181920 0 8623
8625 0 432900 124400 181880 0 8624
8626 0 432926 124411 181840 0 8625
8627 0 432941 124384 181800 0 8626
8628 0 432940 124358 181760 0 8627
8629 0 432980 124395 181720 0 8628
8630 0 433004 124433 181680 0 8629
8631 0 433021 124418 181640 0 8630
8632 0 433026 124415 181600 0 8631
8633 0 433045 124375 181560 0 8632
8634 0 433054 124358 181520 0 8633
8635 0 433064 124342 181480 0 8634
8636 0 433072 124325 181440 0 8635
8637 0 433050 124351 181400 0 8636
8638 0 433033 124376 181360 0 8637
8639 0 433041 124366 181320 0 8638
8640 0 433035 124392 181280 0 8639
8641 0 433333 124676 181240 0 8640
8642 0 433274 124447 181200 0 8641
8643 0 433239 124562 181160 0 8642
8644 0 433214 124611 181120 0 8643
8645 0 433217 124620 181080 0 8644
8646 0 433220 124641 181040 0 8645
8647 0 433231 124588 181000 0 8646
8648 0 433244 124510 180960 0 8647
8649 0 433253 124431 180920 0 8648
8650 0 433252 124363 180880 0 8649
8651 0 433264 124309 180840 0 8650
8652 0 433287 124251 180800 0 8651
8653 0 433312 124284 180760 0 8652
8654 0 433332 124319 180720 0 8653
8655 0 433359 124171 180680 0 8654
8656 0 433399 124016 180640 0 8655
8657 0 433397 123911 180600 0 8656
8658 0 433404 123896 180560 0 8657
8659 6 433422 123868 180520 0 8658
8660 0 460642 247928 38320 80 4194
8661 0 460702 247888 38280 71 8660
8662 0 460694 247848 38240 71 8661
8663 0 460800 247831 38200 71 8662
8664 0 460982 247677 38160 75 8663
8665 0 461119 247654 38080 120 8664
8666 0 461289 247604 38000 120 8665
8667 0 461567 247480 37960 75 8666
8668 0 462018 247338 37920 71 8667
8669 0 462283 247173 37880 81 8668
8670 0 462633 247115 37840 51 8669
8671 0 463012 246943 37840 0 8670
8672 0 463168 246950 37800 0 8671
8673 0 463441 246990 37720 60 8672
8674 0 463754 247052 37680 60 8673
8675 0 463996 246985 37600 60 8674
8676 5 464328 246906 37600 96 8675
8677 0 464941 246793 37600 75 8676
8678 0 465255 246778 37640 91 8677
8679 0 465907 246729 37640 75 8678
8680 0 466022 246726 37600 75 8679
8681 0 466203 246781 37480 75 8680
8682 0 466511 246807 37400 40 8681
8683 0 466816 246802 37360 51 8682
8684 0 467091 246813 37320 51 8683
8685 5 467422 246783 37320 86 8684
8686 0 467440 246873 37240 86 8685
8687 0 467576 246960 37160 102 8686
8688 0 467784 247058 37080 102 8687
8689 0 467927 247030 37000 102 8688
8690 0 468018 247121 36920 102 8689
8691 0 467966 247152 36840 102 8690
8692 0 467896 247149 36800 102 8691
8693 0 467850 247134 36760 102 8692
8694 0 467780 247122 36680 102 8693
8695 0 467648 247116 36600 0 8694
8696 0 467446 247132 36520 0 8695
8697 0 467316 247153 36440 0 8696
8698 0 467369 247193 36360 0 8697
8699 0 467474 247232 36280 0 8698
8700 0 467519 247273 36160 0 8699
8701 0 467517 247338 36040 0 8700
8702 0 467517 247338 35920 0 8701
8703 0 467487 247407 35800 0 8702
8704 0 467451 247377 35680 0 8703
8705 0 467390 247418 35560 0 8704
8706 0 467286 247433 35440 0 8705
8707 0 467271 247447 35320 0 8706
8708 0 467248 247497 35200 0 8707
8709 0 467125 247445 35120 0 8708
8710 0 467150 247506 35040 0 8709
8711 0 467094 247547 34920 0 8710
8712 0 466958 247594 34760 0 8711
8713 0 466845 247633 34640 0 8712
8714 0 466781 247657 34480 0 8713
8715 0 466847 247696 34280 0 8714
8716 0 466833 247690 34120 0 8715
8717 0 466809 247653 34000 0 8716
8718 5 466814 247643 33920 0 8717
8719 0 466916 247778 33800 0 8718
8720 0 467017 247936 33640 0 8719
8721 0 467052 248094 33480 0 8720
8722 0 467007 248280 33320 0 8721
8723 0 466974 248349 33120 0 8722
8724 0 466974 248349 32880 0 8723
8725 0 466950 248356 32720 32 8724
8726 0 466838 248405 32560 32 8725
8727 0 466823 248511 32360 40 8726
8728 0 466730 248568 32200 64 8727
8729 0 466629 248606 32040 64 8728
8730 0 466524 248522 31840 51 8729
8731 0 466372 248455 31680 64 8730
8732 0 466299 248418 31520 75 8731
8733 0 466294 248375 31320 75 8732
8734 0 466179 248513 31080 60 8733
8735 0 466158 248595 30880 60 8734
8736 0 466185 248654 30720 81 8735
8737 0 466206 248758 30560 60 8736
8738 0 466243 248857 30360 60 8737
8739 0 466266 248939 30160 90 8738
8740 5 466240 248990 30080 98 8739
8741 0 466228 249002 30040 98 8740
8742 0 466189 248945 29880 98 8741
8743 0 466178 248937 29720 60 8742
8744 0 466185 248855 29560 60 8743
8745 0 466235 248719 29440 75 8744
8746 0 466197 248543 29280 60 8745
8747 5 466200 248360 29160 51 8746
8748 5 466260 248248 29080 51 8747
8749 0 466615 248164 29080 71 8748
8750 0 466854 248061 29040 64 8749
8751 0 467023 247970 29000 64 8750
8752 0 467128 247854 28960 64 8751
8753 0 467298 247674 28960 0 8752
8754 5 467385 247609 28960 0 8753
8755 0 467482 247587 28960 0 8754
8756 6 467611 247471 29000 0 8755
8757 5 483617 262081 66480 0 6438
8758 0 483234 262500 66520 0 8757
8759 0 483211 262544 66600 0 8758
8760 0 483198 262552 66640 0 8759
8761 0 483196 262510 66680 0 8760
8762 0 483118 262158 66840 0 8761
8763 0 482911 262054 67040 0 8762
8764 0 482572 262225 67280 0 8763
8765 0 482525 262255 67320 0 8764
8766 0 482309 262334 67440 0 8765
8767 0 481944 262329 67600 0 8766
8768 5 481833 262298 67640 0 8767
8769 0 481778 262413 67680 0 8768
8770 0 481735 262439 67720 0 8769
8771 0 481727 262455 67760 0 8770
8772 0 481721 262485 67800 60 8771
8773 0 481701 262529 67880 60 8772
8774 0 481589 262605 67960 60 8773
8775 0 481517 262637 68080 60 8774
8776 0 481549 262673 68200 81 8775
8777 0 481497 262725 68360 81 8776
8778 0 481401 262729 68480 71 8777
8779 0 481177 262873 68600 75 8778
8780 0 481093 262901 68720 75 8779
8781 0 481053 262981 68880 71 8780
8782 5 481053 262977 69040 71 8781
8783 0 481189 263005 69200 64 8782
8784 0 481193 263041 69360 64 8783
8785 0 481173 263129 69480 45 8784
8786 0 480965 263397 69560 101 8785
8787 5 480913 263385 69760 71 8786
8788 0 480861 263457 69800 71 8787
8789 0 480877 263501 69880 71 8788
8790 0 480949 263573 69960 71 8789
8791 0 480973 263609 70080 81 8790
8792 0 481021 263657 70240 91 8791
8793 0 481077 263717 70360 91 8792
8794 0 481089 263801 70480 90 8793
8795 0 481229 263773 70640 75 8794
8796 0 481329 263845 70720 75 8795
8797 0 481309 263829 70880 75 8796
8798 0 481257 263865 71000 96 8797
8799 0 481193 263921 71120 96 8798
8800 0 481173 263861 71280 64 8799
8801 0 481121 263833 71360 64 8800
8802 0 481001 263845 71480 60 8801
8803 0 480865 263925 71520 60 8802
8804 0 480829 263893 71600 60 8803
8805 0 480961 263905 71760 98 8804
8806 0 481109 263893 71880 98 8805
8807 0 481149 263913 71920 96 8806
8808 0 481149 263913 71960 96 8807
8809 0 481165 263977 72080 96 8808
8810 0 481169 264069 72200 75 8809
8811 0 481157 264161 72360 75 8810
8812 0 481109 264293 72480 32 8811
8813 0 481125 264513 72600 32 8812
8814 5 481329 264409 72800 32 8813
8815 0 481829 264365 72840 80 8814
8816 0 482021 264365 72960 80 8815
8817 0 482113 264337 73000 80 8816
8818 0 482473 264177 73120 60 8817
8819 0 482597 264097 73240 60 8818
8820 0 482733 264049 73400 32 8819
8821 0 482893 264069 73560 60 8820
8822 0 483389 264349 73680 80 8821
8823 0 483537 264357 73720 71 8822
8824 0 483813 264305 73760 64 8823
8825 0 483933 264305 73840 64 8824
8826 0 484037 264329 73880 90 8825
8827 0 484013 264321 74000 90 8826
8828 0 483965 264333 74120 90 8827
8829 0 484201 264385 74160 32 8828
8830 0 484269 264457 74200 32 8829
8831 0 484269 264473 74280 32 8830
8832 0 484273 264517 74400 71 8831
8833 0 484245 264489 74520 71 8832
8834 0 484297 264441 74600 64 8833
8835 0 484417 264457 74720 64 8834
8836 0 484637 264345 74880 60 8835
8837 0 484709 264333 75000 32 8836
8838 0 484729 264361 75080 32 8837
8839 0 484789 264357 75200 60 8838
8840 0 484849 264405 75360 60 8839
8841 0 484913 264457 75520 75 8840
8842 0 485001 264485 75720 51 8841
8843 0 485057 264673 75880 91 8842
8844 0 485101 264805 76000 91 8843
8845 5 485217 265061 76080 75 8844
8846 0 485377 265321 76120 51 8845
8847 0 485421 265333 76240 32 8846
8848 0 485521 265441 76320 32 8847
8849 0 485665 265373 76440 64 8848
8850 0 485865 265057 76400 40 8849
8851 6 485893 265013 76360 40 8850
8852 0 382432 177625 181400 0 7693
8853 0 382461 177624 181360 0 8852
8854 0 382565 177784 181280 0 8853
8855 0 382619 177724 181160 0 8854
8856 0 382637 177704 181120 0 8855
8857 0 382601 177620 180960 0 8856
8858 0 382545 177552 180760 0 8857
8859 0 382473 177528 180600 0 8858
8860 0 382253 177664 180480 0 8859
8861 0 382421 177648 180320 0 8860
8862 0 382361 177640 180160 0 8861
8863 0 382349 177616 180040 0 8862
8864 0 382345 177608 180000 0 8863
8865 0 382547 177760 179800 0 8864
8866 0 382587 177790 179760 0 8865
8867 0 382815 178018 179640 0 8866
8868 0 382875 178158 179480 0 8867
8869 0 382739 178218 179320 0 8868
8870 5 382675 178354 179200 0 8869
8871 0 382835 178278 179160 0 8870
8872 0 382976 178173 179040 0 8871
8873 0 383023 178138 179000 0 8872
8874 0 383035 178106 178800 0 8873
8875 0 383003 178222 178640 0 8874
8876 0 383313 178348 178640 0 8875
8877 0 383701 178496 178520 0 8876
8878 0 384001 178784 178360 0 8877
8879 0 384293 178992 178200 0 8878
8880 0 384815 179186 178040 0 8879
8881 0 384951 179158 177880 0 8880
8882 0 385639 179586 177640 0 8881
8883 0 385725 179600 177560 0 8882
8884 0 385875 179574 177520 0 8883
8885 0 386027 179534 177360 0 8884
8886 0 386375 179562 177320 0 8885
8887 0 386401 179564 177280 0 8886
8888 0 386391 179610 177200 0 8887
8889 0 386519 179646 177120 0 8888
8890 0 386615 179654 177040 0 8889
8891 0 386603 179702 176920 0 8890
8892 0 386583 179750 176840 0 8891
8893 0 386514 179814 176760 0 8892
8894 0 386479 179846 176720 0 8893
8895 0 386439 179918 176640 0 8894
8896 0 386383 180006 176560 0 8895
8897 0 386358 180113 176520 0 8896
8898 0 386304 180259 176440 0 8897
8899 5 386290 180305 176360 0 8898
8900 0 386024 180651 176320 0 8899
8901 0 385810 180673 176280 0 8900
8902 0 385722 180737 176200 0 8901
8903 0 385478 180725 176120 0 8902
8904 0 385410 180729 176040 0 8903
8905 0 385238 180905 175960 0 8904
8906 0 385248 181031 175920 0 8905
8907 0 385196 181115 175840 0 8906
8908 0 385136 181087 175760 0 8907
8909 0 384992 181115 175680 0 8908
8910 5 384676 181275 175600 0 8909
8911 0 384162 181625 175680 0 8910
8912 0 383990 181665 175600 0 8911
8913 0 383808 181695 175520 0 8912
8914 0 383722 181793 175440 0 8913
8915 0 383714 181977 175360 0 8914
8916 0 383652 182039 175320 0 8915
8917 0 383592 182155 175240 0 8916
8918 0 383508 182235 175200 0 8917
8919 0 383336 182491 175160 0 8918
8920 0 383246 182533 175080 0 8919
8921 0 383126 182669 175000 0 8920
8922 0 383010 182853 174920 0 8921
8923 0 383090 182917 174800 0 8922
8924 0 383106 183041 174680 0 8923
8925 0 383110 183213 174560 0 8924
8926 0 382924 183367 174440 0 8925
8927 5 382874 183369 174360 0 8926
8928 0 382686 183433 174280 0 8927
8929 0 382408 183539 174240 0 8928
8930 0 382208 183623 174160 0 8929
8931 0 381974 183725 174080 0 8930
8932 0 381834 183697 174000 0 8931
8933 0 381838 183683 173960 0 8932
8934 0 381842 183669 173920 0 8933
8935 0 381844 183735 173840 0 8934
8936 0 381852 183759 173760 0 8935
8937 0 381880 183787 173640 0 8936
8938 0 381792 183891 173520 0 8937
8939 0 381892 184031 173440 0 8938
8940 0 381956 184139 173320 0 8939
8941 0 382044 184187 173200 0 8940
8942 0 382068 184175 173080 0 8941
8943 0 382116 183983 173000 0 8942
8944 6 382212 183923 172880 0 8943
8945 0 490387 254509 79000 0 5079
8946 0 490792 254418 79120 0 8945
8947 0 491032 254428 79320 0 8946
8948 0 491296 254370 79480 0 8947
8949 0 491432 254373 79600 0 8948
8950 0 491475 254693 79760 0 8949
8951 0 491597 254787 79920 0 8950
8952 0 491680 254878 79960 0 8951
8953 0 491632 254910 80040 0 8952
8954 0 491656 254982 80200 0 8953
8955 0 491769 255127 80400 0 8954
8956 0 492184 255371 80600 0 8955
8957 0 492170 255470 80720 0 8956
8958 0 492090 255698 80960 0 8957
8959 0 491979 255881 81160 0 8958
8960 0 491977 255888 81200 0 8959
8961 0 492016 255922 81360 0 8960
8962 0 492136 255966 81520 0 8961
8963 0 492092 256087 81720 0 8962
8964 0 492091 256127 81920 0 8963
8965 0 491890 256163 82160 0 8964
8966 0 491625 256267 82320 0 8965
8967 0 491504 256251 82480 0 8966
8968 0 491371 256199 82680 0 8967
8969 0 491361 256281 82880 0 8968
8970 0 491304 256315 82920 0 8969
8971 0 491303 256321 82960 0 8970
8972 0 491239 256171 83000 0 8971
8973 0 491194 256104 83120 0 8972
8974 0 490799 255956 83280 0 8973
8975 0 490609 255891 83320 0 8974
8976 0 490490 255906 83360 0 8975
8977 5 490055 255932 83400 0 8976
8978 0 490050 255848 83440 0 8977
8979 5 489994 255708 83480 0 8978
8980 0 489984 255664 83520 0 8979
8981 0 489895 255528 83640 0 8980
8982 0 489865 255502 83680 0 8981
8983 0 489773 255468 83800 0 8982
8984 0 489798 255437 83960 0 8983
8985 0 489834 255403 84120 0 8984
8986 0 489927 255338 84320 0 8985
8987 0 490209 255380 84480 0 8986
8988 5 490412 255412 84640 0 8987
8989 0 490414 255375 84680 0 8988
8990 0 490434 255320 84800 0 8989
8991 5 490257 255200 84880 0 8990
8992 5 490283 255160 85000 0 8991
8993 5 490325 255181 85160 0 8992
8994 0 490358 255186 85200 0 8993
8995 0 490483 255158 85240 0 8994
8996 0 490535 255217 85400 0 8995
8997 0 490636 255277 85560 0 8996
8998 5 490704 255307 85600 0 8997
8999 0 490820 255371 85680 0 8998
9000 0 492039 255880 85640 0 8999
9001 0 492756 256131 85600 0 9000
9002 0 493059 256248 85560 0 9001
9003 0 493289 256655 85520 0 9002
9004 0 493410 256940 85480 0 9003
9005 0 493388 257006 85440 0 9004
9006 0 493333 257014 85400 0 9005
9007 0 493251 257252 85360 60 9006
9008 0 493211 257424 85320 60 9007
9009 0 493195 257520 85280 0 9008
9010 0 493079 258000 85240 0 9009
9011 0 492903 258236 85200 134 9010
9012 0 492839 258360 85080 134 9011
9013 0 492927 258448 84920 80 9012
9014 0 492871 258632 84760 51 9013
9015 0 492863 258800 84640 60 9014
9016 0 492839 258972 84480 60 9015
9017 0 492891 259180 84440 64 9016
9018 0 492987 259512 84360 60 9017
9019 0 493323 259972 84320 150 9018
9020 0 493735 260668 84360 40 9019
9021 0 493783 260664 84440 45 9020
9022 0 493887 260668 84560 45 9021
9023 0 494163 260852 84840 51 9022
9024 0 494361 261078 84880 71 9023
9025 0 494365 261034 84920 71 9024
9026 0 494593 261070 85000 32 9025
9027 0 494649 261130 85040 45 9026
9028 0 494657 261154 85080 45 9027
9029 0 494673 261214 85120 45 9028
9030 0 494705 261250 85160 45 9029
9031 5 494745 261478 85240 45 9030
9032 0 494725 261518 85200 45 9031
9033 0 494709 261534 85120 45 9032
9034 0 494677 261602 85040 45 9033
9035 0 494641 261698 84920 0 9034
9036 6 494509 261754 84800 0 9035
9037 0 439537 256988 58920 45 2905
9038 0 439345 257068 58960 45 9037
9039 0 439161 257244 59040 115 9038
9040 0 438967 257314 59200 115 9039
9041 0 438919 257402 59280 75 9040
9042 0 438695 257590 59440 108 9041
9043 0 438695 257614 59600 108 9042
9044 0 438771 257658 59760 51 9043
9045 0 438703 257694 59920 51 9044
9046 0 438531 257746 60000 64 9045
9047 0 438247 257946 60120 71 9046
9048 5 437559 258202 60200 120 9047
9049 0 437415 258278 60280 163 9048
9050 0 437411 258494 60480 163 9049
9051 0 437011 258626 60640 45 9050
9052 0 436779 258866 60760 51 9051
9053 0 436731 258922 60800 80 9052
9054 0 436663 259022 60920 80 9053
9055 0 436611 259126 61040 80 9054
9056 0 436587 258850 61080 80 9055
9057 0 436575 258654 61120 75 9056
9058 0 436543 258582 61160 75 9057
9059 0 436523 258522 61240 75 9058
9060 0 436455 258418 61360 75 9059
9061 0 436299 258366 61480 134 9060
9062 0 435763 258538 61640 98 9061
9063 0 434575 258786 61600 96 9062
9064 0 433367 259506 61640 75 9063
9065 0 433223 259562 61680 64 9064
9066 0 433163 259554 61720 64 9065
9067 0 432979 259522 61800 71 9066
9068 0 432751 259446 61840 71 9067
9069 0 432651 259530 61920 71 9068
9070 0 432527 259674 62040 0 9069
9071 0 432399 259766 62160 0 9070
9072 5 432039 260050 62320 0 9071
9073 0 431195 260526 62280 0 9072
9074 0 430975 260514 62080 0 9073
9075 0 430855 260598 61920 0 9074
9076 0 430775 260674 61800 0 9075
9077 0 430703 260714 61640 0 9076
9078 0 430713 260712 61600 0 9077
9079 0 430585 260756 61440 0 9078
9080 0 430365 260876 61280 0 9079
9081 0 430341 261396 61080 0 9080
9082 0 430249 261312 61040 0 9081
9083 0 430445 261244 61000 0 9082
9084 0 430169 261352 60960 0 9083
9085 0 430117 261160 60920 0 9084
9086 0 430085 261220 60880 0 9085
9087 0 429969 261084 60800 40 9086
9088 0 429789 260924 60720 40 9087
9089 0 429721 260772 60600 40 9088
9090 0 429565 260648 60480 120 9089
9091 0 429473 260528 60360 120 9090
9092 0 429449 260424 60200 107 9091
9093 0 429341 260368 60120 107 9092
9094 0 429233 260336 60080 60 9093
9095 0 429045 260248 60000 102 9094
9096 0 428985 260152 59920 102 9095
9097 0 428845 260124 59840 71 9096
9098 0 428617 259992 59680 51 9097
9099 5 428121 259916 59640 86 9098
9100 0 427881 259620 59680 80 9099
9101 0 427525 259384 59800 71 9100
9102 0 427269 259192 59920 75 9101
9103 0 427181 259128 60000 75 9102
9104 0 427045 259020 60080 96 9103
9105 0 427129 259076 60240 96 9104
9106 0 427149 259140 60400 64 9105
9107 0 427113 259184 60520 64 9106
9108 0 427117 259304 60720 51 9107
9109 0 427001 259544 60920 64 9108
9110 0 427005 259616 60960 64 9109
9111 0 426849 259456 61000 64 9110
9112 0 426769 259644 61040 64 9111
9113 0 426749 259472 61080 64 9112
9114 0 426693 259104 61120 0 9113
9115 0 426401 258816 61160 0 9114
9116 0 425977 258804 61120 0 9115
9117 0 425889 258588 61160 0 9116
9118 0 425817 258432 61200 0 9117
9119 0 425841 258304 61240 0 9118
9120 0 425653 258088 61320 0 9119
9121 0 425589 258000 61360 0 9120
9122 0 425597 257960 61400 0 9121
9123 0 425457 257804 61440 0 9122
9124 0 424957 257448 61400 0 9123
9125 0 424889 257140 61360 0 9124
9126 0 424809 257068 61320 0 9125
9127 6 424749 257008 61240 0 9126
9128 0 446386 222246 50160 0 5650
9129 0 446626 221922 50200 0 9128
9130 0 446818 221886 50240 0 9129
9131 0 447238 221966 50280 0 9130
9132 0 448254 222038 50320 0 9131
9133 0 448474 221898 50360 0 9132
9134 0 448693 221723 50400 0 9133
9135 0 448767 221945 50440 0 9134
9136 0 448833 222085 50480 0 9135
9137 0 448939 222141 50560 0 9136
9138 5 449227 222271 50600 0 9137
9139 0 449459 222387 50640 0 9138
9140 0 449505 222347 50680 0 9139
9141 0 449909 222551 50720 0 9140
9142 0 449949 222705 50760 0 9141
9143 0 450089 222743 50840 60 9142
9144 0 450405 222719 50880 75 9143
9145 0 450451 222683 50920 75 9144
9146 0 450522 222674 50960 75 9145
9147 0 450586 222662 51000 75 9146
9148 0 450686 222692 51040 75 9147
9149 0 450760 222826 51080 75 9148
9150 5 450762 223024 51120 96 9149
9151 0 450642 223110 51160 96 9150
9152 0 450582 223152 51320 96 9151
9153 0 450523 223101 51360 96 9152
9154 5 450544 223014 51480 96 9153
9155 0 450765 222408 51520 71 9154
9156 0 450872 222278 51600 71 9155
9157 0 450855 222190 51680 75 9156
9158 0 450854 222174 51720 75 9157
9159 0 450888 222070 51800 75 9158
9160 0 450916 221976 51920 71 9159
9161 0 451083 221804 52040 81 9160
9162 0 451102 221564 52160 128 9161
9163 0 451145 221360 52320 140 9162
9164 0 451295 221176 52400 141 9163
9165 0 451773 221037 52600 124 9164
9166 0 452098 221088 52800 206 9165
9167 0 452223 221182 52960 148 9166
9168 0 452336 221117 53120 168 9167
9169 5 452367 221179 53160 168 9168
9170 0 452163 221001 53200 128 9169
9171 0 452107 220893 53280 45 9170
9172 0 452107 220825 53400 45 9171
9173 0 452183 220777 53480 45 9172
9174 0 452316 220667 53520 40 9173
9175 0 452488 220599 53600 81 9174
9176 0 452672 220576 53720 81 9175
9177 0 452839 220585 53880 75 9176
9178 0 452788 220506 54040 45 9177
9179 0 452681 220458 54080 45 9178
9180 5 452599 220429 54120 45 9179
9181 0 452732 220376 54280 45 9180
9182 0 452882 220443 54440 71 9181
9183 5 453261 220692 54480 32 9182
9184 0 452879 220378 54520 71 9183
9185 0 452780 220319 54720 101 9184
9186 0 452689 220421 54920 86 9185
9187 0 452698 220401 55000 51 9186
9188 0 452732 220477 55120 51 9187
9189 0 452788 220458 55240 32 9188
9190 0 452842 220421 55320 32 9189
9191 0 452819 220393 55400 32 9190
9192 0 452865 220327 55520 32 9191
9193 0 452958 220231 55560 32 9192
9194 0 452955 220220 55600 32 9193
9195 0 452964 220203 55640 32 9194
9196 0 452983 220203 55720 32 9195
9197 0 453051 220178 55840 0 9196
9198 0 453150 220096 55960 0 9197
9199 0 453215 220005 56080 0 9198
9200 0 453280 219903 56240 0 9199
9201 0 453309 219835 56360 0 9200
9202 0 453320 219742 56480 0 9201
9203 0 453340 219674 56600 0 9202
9204 0 453385 219581 56720 0 9203
9205 0 453394 219567 56760 0 9204
9206 0 453481 219581 56800 0 9205
9207 0 453603 219615 56840 0 9206
9208 0 453724 219620 56880 71 9207
9209 0 454064 219558 56920 71 9208
9210 0 454137 219561 56960 71 9209
9211 0 454344 219609 57000 40 9210
9212 0 454389 219561 57040 40 9211
9213 0 454457 219493 57080 40 9212
9214 0 454477 219476 57120 40 9213
9215 0 454471 219462 57160 40 9214
9216 6 454494 219459 57240 32 9215
9217 5 449234 251665 38640 96 7940
9218 0 448408 251777 38520 71 9217
9219 0 448312 251803 38480 96 9218
9220 0 447887 251974 38360 80 9219
9221 0 447755 252096 38240 80 9220
9222 0 447574 252308 38120 86 9221
9223 0 447292 252454 37960 98 9222
9224 0 447128 252635 37800 81 9223
9225 0 446874 252858 37720 64 9224
9226 0 446634 253112 37600 51 9225
9227 0 446258 253443 37480 80 9226
9228 0 446317 253666 37360 51 9227
9229 0 446303 253812 37320 60 9228
9230 0 446164 254244 37240 40 9229
9231 0 446265 254526 37160 51 9230
9232 0 446394 254833 37040 51 9231
9233 0 446394 255056 37000 107 9232
9234 0 446370 255230 36920 107 9233
9235 0 446345 255404 36840 102 9234
9236 0 445997 255515 36680 51 9235
9237 0 445718 255602 36560 40 9236
9238 0 445516 255710 36480 32 9237
9239 0 445474 255867 36360 64 9238
9240 0 445474 255936 36240 64 9239
9241 0 445607 255999 36080 80 9240
9242 0 445662 256104 35920 80 9241
9243 0 445742 256145 35760 60 9242
9244 0 445962 256083 35600 104 9243
9245 0 446181 255902 35440 98 9244
9246 0 446275 255738 35320 120 9245
9247 0 446275 255818 35200 120 9246
9248 0 446279 255829 35040 150 9247
9249 5 446226 255964 34960 150 9248
9250 0 445767 256264 34920 107 9249
9251 0 445568 256250 34800 81 9250
9252 0 445426 256152 34680 81 9251
9253 0 445366 256149 34560 60 9252
9254 0 445265 256093 34440 45 9253
9255 0 445234 256048 34280 45 9254
9256 0 445025 256006 34120 120 9255
9257 0 445095 256013 34000 120 9256
9258 0 444914 255895 33800 120 9257
9259 5 445095 255971 33760 156 9258
9260 0 444565 255602 33720 64 9259
9261 0 444632 255494 33640 64 9260
9262 0 444651 255569 33520 98 9261
9263 5 444648 255548 33320 90 9262
9264 0 443579 255482 33280 120 9263
9265 0 442886 255604 33080 80 9264
9266 0 442755 255637 33040 80 9265
9267 0 442259 255795 32920 120 9266
9268 0 441945 255907 32800 101 9267
9269 0 441671 256085 32760 91 9268
9270 0 441141 256365 32720 0 9269
9271 0 440409 257027 32760 0 9270
9272 0 440201 257131 32920 0 9271
9273 0 440189 257003 33120 0 9272
9274 0 439813 256775 33320 0 9273
9275 0 439660 256786 33440 0 9274
9276 0 439290 256870 33600 0 9275
9277 0 439036 256888 33720 0 9276
9278 0 438732 256858 33840 0 9277
9279 0 438480 256842 33960 0 9278
9280 0 438306 256794 34080 0 9279
9281 5 438136 256720 34200 0 9280
9282 0 438080 256696 34240 0 9281
9283 0 437980 256626 34400 0 9282
9284 0 437722 256614 34520 0 9283
9285 0 437572 256554 34640 0 9284
9286 0 437478 256512 34760 0 9285
9287 0 437374 256414 34920 0 9286
9288 0 437374 256308 35000 0 9287
9289 0 437296 256332 35040 0 9288
9290 0 437126 256308 35080 0 9289
9291 0 437046 256280 35120 0 9290
9292 0 436960 256320 35200 0 9291
9293 0 436888 256334 35320 0 9292
9294 0 436844 256366 35440 0 9293
9295 0 436516 256368 35600 0 9294
9296 0 436400 256352 35680 0 9295
9297 0 436326 256342 35720 0 9296
9298 0 436222 256310 35840 0 9297
9299 0 436134 256260 35960 0 9298
9300 0 436068 256260 36080 0 9299
9301 6 436070 256056 36120 0 9300
9302 0 388353 166124 184360 0 2045
9303 0 389029 165936 184400 0 9302
9304 0 389501 166072 184480 0 9303
9305 0 389825 166268 184640 0 9304
9306 0 390109 166296 184560 0 9305
9307 0 390325 166176 184440 0 9306
9308 0 390429 165944 184280 0 9307
9309 0 390573 165744 184160 0 9308
9310 0 390745 165612 184000 0 9309
9311 0 390829 165568 183800 0 9310
9312 0 390837 165528 183640 0 9311
9313 0 390893 165528 183520 0 9312
9314 0 391069 165488 183440 0 9313
9315 0 391141 165560 183320 0 9314
9316 0 391249 165660 183200 0 9315
9317 0 391161 165724 183120 0 9316
9318 0 391149 165792 182840 0 9317
9319 5 391181 165920 182720 0 9318
9320 0 391289 165964 182640 0 9319
9321 0 391481 165932 182560 0 9320
9322 0 391665 165852 182480 0 9321
9323 0 391757 165808 182440 0 9322
9324 0 391849 165764 182400 0 9323
9325 0 391929 165780 182280 0 9324
9326 5 392053 165888 182200 0 9325
9327 0 391737 166252 182160 0 9326
9328 0 391657 166356 182080 0 9327
9329 0 391761 166380 182000 0 9328
9330 0 391785 166428 181920 0 9329
9331 0 391833 166548 181800 0 9330
9332 0 391873 166644 181680 0 9331
9333 0 391849 166636 181560 0 9332
9334 0 391893 166704 181480 0 9333
9335 0 391901 166744 181360 0 9334
9336 0 391939 166718 181200 0 9335
9337 0 391943 166622 181080 0 9336
9338 0 392011 166642 180960 0 9337
9339 0 391991 166630 180840 0 9338
9340 0 392079 166622 180760 0 9339
9341 0 392215 166562 180640 0 9340
9342 0 392199 166506 180520 0 9341
9343 0 392219 166494 180400 0 9342
9344 0 392221 166552 180320 0 9343
9345 0 392213 166616 180240 0 9344
9346 0 392211 166674 180120 0 9345
9347 0 392137 166744 180040 0 9346
9348 0 392021 166772 179920 0 9347
9349 0 392011 166974 179840 0 9348
9350 5 392049 167484 179760 0 9349
9351 0 392091 167934 179800 0 9350
9352 0 392211 168006 179920 0 9351
9353 0 392307 168102 180000 0 9352
9354 0 392285 168324 180160 0 9353
9355 0 392245 168272 180320 0 9354
9356 0 392249 168272 180440 0 9355
9357 0 392129 168292 180560 0 9356
9358 0 392045 168268 180600 0 9357
9359 0 392047 168262 180680 0 9358
9360 0 392019 168302 180760 0 9359
9361 5 391919 168438 180800 0 9360
9362 0 391251 169118 180800 0 9361
9363 0 390881 169540 180840 0 9362
9364 0 390711 169910 180920 0 9363
9365 0 390679 169938 181000 0 9364
9366 0 390661 170000 181080 0 9365
9367 0 390489 170164 181160 0 9366
9368 0 390413 170264 181280 0 9367
9369 0 390391 170286 181360 0 9368
9370 0 390411 170334 181440 0 9369
9371 0 390431 170514 181560 0 9370
9372 0 390487 170602 181600 0 9371
9373 0 390461 170692 181640 0 9372
9374 0 390465 170884 181720 0 9373
9375 0 390533 171056 181800 0 9374
9376 0 390497 171040 181880 0 9375
9377 0 390541 170948 181960 0 9376
9378 0 390513 170856 182000 0 9377
9379 0 390889 171244 182040 0 9378
9380 5 390507 170858 182080 0 9379
9381 0 390573 171220 182120 0 9380
9382 0 390551 171242 182160 0 9381
9383 0 390559 171206 182240 0 9382
9384 0 390529 171268 182320 0 9383
9385 6 390521 171336 182400 0 9384
9386 0 436658 142923 181920 0 2596
9387 0 436661 142875 181960 0 9386
9388 0 436637 142800 182000 0 9387
9389 0 436591 142811 182040 0 9388
9390 0 436521 142827 182080 0 9389
9391 0 436410 142816 182120 0 9390
9392 0 436300 142798 182160 0 9391
9393 0 436104 142755 182200 0 9392
9394 0 435770 142786 182240 0 9393
9395 5 435694 142770 182280 0 9394
9396 0 435433 142641 182280 0 9395
9397 0 434919 142762 182320 0 9396
9398 0 434862 142840 182360 0 9397
9399 0 434729 142883 182400 0 9398
9400 0 434580 142936 182440 0 9399
9401 0 434469 143045 182480 0 9400
9402 0 434236 143291 182520 0 9401
9403 0 434121 143521 182560 0 9402
9404 0 434090 143573 182600 0 9403
9405 5 434077 143621 182640 0 9404
9406 0 433014 143598 182640 0 9405
9407 0 432643 143387 182680 0 9406
9408 0 432497 143345 182720 0 9407
9409 0 432385 143318 182760 0 9408
9410 0 432280 143290 182800 0 9409
9411 0 432206 143299 182840 0 9410
9412 0 432134 143284 182880 0 9411
9413 0 432113 143276 182920 0 9412
9414 0 432070 143272 182960 0 9413
9415 0 432033 143273 183000 0 9414
9416 0 431973 143287 183040 0 9415
9417 0 431979 143365 183080 0 9416
9418 0 431958 143299 183120 0 9417
9419 0 431918 143319 183160 0 9418
9420 0 431886 143335 183200 0 9419
9421 0 431861 143348 183240 0 9420
9422 0 431824 143372 183280 0 9421
9423 0 431808 143401 183320 0 9422
9424 0 431803 143455 183360 0 9423
9425 0 431801 143500 183400 0 9424
9426 0 431734 143494 183440 0 9425
9427 0 431701 143494 183480 0 9426
9428 0 431661 143547 183520 0 9427
9429 0 431620 143605 183560 0 9428
9430 0 431602 143662 183600 0 9429
9431 0 431577 143742 183640 0 9430
9432 0 431543 143809 183680 0 9431
9433 0 431516 143874 183720 0 9432
9434 0 431487 143941 183760 0 9433
9435 0 431332 143876 183800 0 9434
9436 0 431161 143828 183840 0 9435
9437 0 431094 143839 183880 0 9436
9438 0 431010 143860 183920 0 9437
9439 0 430881 143935 183960 0 9438
9440 0 430765 143999 184000 0 9439
9441 0 430444 144203 184040 0 9440
9442 0 430275 144325 184080 0 9441
9443 0 430102 144496 184120 0 9442
9444 0 429947 144655 184160 0 9443
9445 0 429902 144696 184200 0 9444
9446 0 429826 144752 184240 0 9445
9447 0 429803 144863 184280 0 9446
9448 0 429759 144985 184320 0 9447
9449 0 429699 145054 184360 0 9448
9450 0 429644 145106 184400 0 9449
9451 0 429587 145191 184440 0 9450
9452 0 429527 145268 184480 0 9451
9453 0 429463 145315 184520 0 9452
9454 0 429342 145491 184560 0 9453
9455 5 429223 145575 184600 0 9454
9456 0 429061 145528 184640 0 9455
9457 0 428986 145442 184680 0 9456
9458 0 428976 145462 184720 0 9457
9459 0 428961 145490 184760 0 9458
9460 0 428940 145506 184800 0 9459
9461 0 428911 145548 184840 0 9460
9462 0 428836 145652 184880 0 9461
9463 0 428742 145774 184920 0 9462
9464 0 428721 145877 184960 0 9463
9465 0 428681 145963 185000 0 9464
9466 0 428416 146145 185040 0 9465
9467 0 428404 146240 185080 0 9466
9468 0 428340 146269 185120 0 9467
9469 6 428270 146308 185160 0 9468
9470 0 475281 245396 64880 0 4545
9471 0 475279 245458 64840 51 9470
9472 0 475187 245506 64800 51 9471
9473 0 475456 245728 64240 51 9472
9474 0 475328 245888 64040 40 9473
9475 0 475136 246016 63920 40 9474
9476 0 474880 246016 63840 75 9475
9477 0 474624 246080 63760 60 9476
9478 0 474400 246176 63680 107 9477
9479 0 474208 246208 63480 64 9478
9480 0 474080 246304 63280 71 9479
9481 0 474144 246432 63040 71 9480
9482 0 474112 246464 62760 60 9481
9483 0 474080 246304 62560 80 9482
9484 0 473920 246144 62360 81 9483
9485 0 473760 245952 62240 80 9484
9486 0 473536 245856 62160 71 9485
9487 0 473280 245824 62120 60 9486
9488 0 473248 245792 62120 51 9487
9489 0 473133 245580 61960 0 9488
9490 0 473075 245454 61920 0 9489
9491 0 473286 245069 61880 0 9490
9492 0 473092 245303 61840 0 9491
9493 0 473018 245318 61760 0 9492
9494 0 473038 245463 61600 0 9493
9495 0 473228 245446 61440 0 9494
9496 0 473374 245254 61280 0 9495
9497 0 473600 245052 61120 0 9496
9498 0 473573 245158 60960 0 9497
9499 0 473627 245183 60720 0 9498
9500 0 473796 244779 60520 0 9499
9501 0 473768 244511 60400 0 9500
9502 0 473715 244360 60240 0 9501
9503 0 473793 244002 60080 0 9502
9504 0 473860 243780 59880 0 9503
9505 0 473817 243740 59680 0 9504
9506 0 473869 243680 59560 0 9505
9507 0 473755 243529 59400 0 9506
9508 0 473776 243309 59200 0 9507
9509 0 473741 243116 59040 0 9508
9510 0 473653 242921 58840 0 9509
9511 0 473671 242768 58640 0 9510
9512 0 473867 242634 58440 0 9511
9513 0 474064 242591 58280 0 9512
9514 0 474259 242481 58000 0 9513
9515 0 474550 242319 57800 0 9514
9516 0 474659 242270 57560 0 9515
9517 0 474836 242208 57320 0 9516
9518 0 475071 242179 57080 0 9517
9519 0 475195 242193 56880 0 9518
9520 0 475336 242107 56600 0 9519
9521 0 475600 242122 56400 0 9520
9522 0 475649 242211 56160 0 9521
9523 0 476023 242397 55920 0 9522
9524 0 476188 242306 55720 0 9523
9525 0 476279 242346 55480 0 9524
9526 0 476360 242302 55200 0 9525
9527 0 476342 242432 54960 0 9526
9528 0 476393 242439 54800 0 9527
9529 0 476434 242391 54600 0 9528
9530 0 476629 242498 54360 0 9529
9531 0 476640 242441 54120 0 9530
9532 0 476592 242406 53960 0 9531
9533 0 476653 242324 53760 0 9532
9534 0 476670 242380 53560 0 9533
9535 0 476476 242350 53360 0 9534
9536 0 476462 242421 53080 0 9535
9537 0 476473 242086 52840 0 9536
9538 0 476408 242155 52640 0 9537
9539 0 476566 242329 52440 0 9538
9540 0 476753 242400 52200 0 9539
9541 0 476904 242593 51920 0 9540
9542 0 476937 242671 51680 0 9541
9543 0 476973 242772 51440 0 9542
9544 0 477020 242903 51160 0 9543
9545 0 477060 243404 50920 0 9544
9546 0 476872 243313 50800 0 9545
9547 0 476600 243222 50560 0 9546
9548 5 476524 243244 50480 0 9547
9549 0 476650 242988 50320 0 9548
9550 0 476554 243271 50080 0 9549
9551 6 476567 243494 49840 0 9550
9552 0 457378 249219 89240 51 7192
9553 0 457259 249327 89280 60 9552
9554 0 457203 249368 89400 60 9553
9555 0 456986 249589 89560 71 9554
9556 0 456777 249817 89680 45 9555
9557 0 456720 250041 89800 81 9556
9558 0 456669 250252 89960 86 9557
9559 0 456704 250333 90040 86 9558
9560 0 456681 250422 90080 86 9559
9561 0 456620 250737 90160 51 9560
9562 0 456610 250791 90200 64 9561
9563 0 456631 250986 90240 64 9562
9564 5 456367 251213 90320 107 9563
9565 0 456235 251289 90480 64 9564
9566 0 456289 251264 90560 64 9565
9567 0 457390 251297 90600 64 9566
9568 0 457534 251258 90640 64 9567
9569 0 457536 251299 90720 64 9568
9570 0 457720 251373 90760 64 9569
9571 0 457722 251392 90800 64 9570
9572 0 457564 251501 90960 40 9571
9573 0 457546 251583 91000 40 9572
9574 0 457504 251500 91040 40 9573
9575 0 457473 251513 91080 40 9574
9576 0 457469 251598 91160 64 9575
9577 5 457522 251632 91200 64 9576
9578 0 457653 251700 91280 96 9577
9579 0 458097 252187 91440 80 9578
9580 0 458373 252525 91520 75 9579
9581 0 458486 252539 91600 75 9580
9582 0 458452 252665 91720 75 9581
9583 0 458380 252666 91800 75 9582
9584 0 458289 252640 91920 60 9583
9585 0 458169 252600 92040 60 9584
9586 0 458108 252580 92160 64 9585
9587 0 458001 252579 92200 64 9586
9588 0 457936 252663 92240 64 9587
9589 0 457829 252730 92280 64 9588
9590 0 457656 252811 92360 122 9589
9591 0 457502 252828 92440 140 9590
9592 0 457813 252972 92600 197 9591
9593 5 457782 253050 92640 197 9592
9594 0 457638 254181 92640 80 9593
9595 0 457608 254350 92760 102 9594
9596 0 457618 254408 92840 102 9595
9597 5 457583 254478 92880 86 9596
9598 0 457475 254740 92880 75 9597
9599 5 457520 254810 92840 75 9598
9600 0 457457 254926 92800 60 9599
9601 0 457369 255108 92720 60 9600
9602 0 457341 255214 92640 40 9601
9603 0 457307 255304 92600 40 9602
9604 0 457247 255366 92560 40 9603
9605 0 456813 255456 92600 81 9604
9606 0 456569 255506 92640 60 9605
9607 0 456373 255542 92680 60 9606
9608 5 455623 255770 92720 32 9607
9609 0 455347 255884 92640 104 9608
9610 0 455237 255994 92600 80 9609
9611 0 455111 256104 92520 45 9610
9612 0 454873 256336 92400 45 9611
9613 0 454879 256354 92360 45 9612
9614 0 454811 256380 92240 45 9613
9615 0 454769 256394 92200 32 9614
9616 0 454715 256428 92080 32 9615
9617 5 454629 256598 91960 40 9616
9618 0 454753 256600 91920 40 9617
9619 0 454827 256796 91800 40 9618
9620 0 454939 257044 91640 0 9619
9621 0 455169 257308 91520 0 9620
9622 0 455339 257508 91560 0 9621
9623 0 455455 257554 91600 0 9622
9624 0 455725 257668 91680 0 9623
9625 0 456107 257888 91600 0 9624
9626 0 456269 257944 91560 0 9625
9627 5 456607 258010 91520 0 9626
9628 0 457193 258124 91640 0 9627
9629 5 457395 258306 91720 0 9628
9630 0 457091 258566 91760 0 9629
9631 0 456809 258798 91720 0 9630
9632 0 456767 258864 91680 0 9631
9633 6 456757 258886 91640 0 9632
9634 0 475466 214375 51240 0 8480
9635 0 475212 214727 51360 0 9634
9636 5 475143 214773 51400 0 9635
9637 0 474936 214911 51520 0 9636
9638 0 474702 215199 51600 0 9637
9639 5 474370 215579 51760 0 9638
9640 0 474416 215639 51880 0 9639
9641 0 474416 215683 52000 0 9640
9642 0 474456 215879 52200 0 9641
9643 0 474486 216007 52400 0 9642
9644 0 474626 216215 52560 0 9643
9645 0 474648 216367 52680 0 9644
9646 5 474696 216651 52840 0 9645
9647 0 474760 216699 52960 0 9646
9648 0 474668 216631 53120 0 9647
9649 0 474720 216711 53280 0 9648
9650 0 474702 216779 53360 0 9649
9651 0 474694 216819 53480 0 9650
9652 0 474754 216859 53640 0 9651
9653 0 474806 216987 53800 0 9652
9654 0 474826 217035 53960 0 9653
9655 0 474980 217043 54080 0 9654
9656 0 474884 217111 54200 0 9655
9657 0 475044 217279 54320 0 9656
9658 0 475276 217367 54480 0 9657
9659 5 475292 217369 54520 164 9658
9660 0 475308 217371 54560 164 9659
9661 5 475202 217611 54920 137 9660
9662 0 474934 217915 54960 194 9661
9663 0 474982 217987 55080 194 9662
9664 0 474902 217871 55240 115 9663
9665 0 474826 217851 55320 115 9664
9666 0 474790 217875 55440 115 9665
9667 0 474838 217859 55560 115 9666
9668 0 474854 217823 55680 81 9667
9669 0 474874 217763 55800 81 9668
9670 0 474938 217751 55920 60 9669
9671 0 474994 217699 56080 60 9670
9672 5 475062 217719 56200 60 9671
9673 0 475258 217679 56320 51 9672
9674 0 475422 217635 56440 51 9673
9675 0 475478 217615 56560 71 9674
9676 0 475502 217603 56600 71 9675
9677 0 475598 217543 56640 45 9676
9678 0 475718 217535 56720 45 9677
9679 0 475750 217579 56840 45 9678
9680 0 475854 217511 56920 51 9679
9681 5 476142 217519 57040 71 9680
9682 0 476250 217547 57160 71 9681
9683 0 476402 217263 57360 90 9682
9684 0 476478 217055 57480 0 9683
9685 0 476670 216967 57600 0 9684
9686 0 476826 216815 57760 0 9685
9687 0 476866 216671 57920 0 9686
9688 5 476982 216283 58000 0 9687
9689 0 476962 216135 58040 0 9688
9690 0 476694 215751 58120 0 9689
9691 0 476374 215547 58240 0 9690
9692 0 476198 215547 58360 40 9691
9693 5 476130 215403 58520 40 9692
9694 0 476062 215335 58680 102 9693
9695 5 475950 215243 58800 102 9694
9696 0 476014 215215 58880 81 9695
9697 0 476078 215143 59000 81 9696
9698 0 476154 215019 59160 51 9697
9699 0 476310 214659 59320 60 9698
9700 0 476426 214495 59480 60 9699
9701 5 476450 214407 59640 60 9700
9702 0 476802 214339 59800 86 9701
9703 0 477406 214091 60000 91 9702
9704 5 477498 214035 60160 107 9703
9705 0 477694 213875 60280 101 9704
9706 0 477774 213779 60440 139 9705
9707 0 478026 213695 60600 102 9706
9708 0 478214 213539 60760 91 9707
9709 0 478382 213287 60880 32 9708
9710 0 478458 213339 61000 32 9709
9711 0 478606 213411 61120 32 9710
9712 6 478654 213367 61240 32 9711
9713 0 454610 263266 78160 0 4671
9714 0 454448 263336 78240 0 9713
9715 0 454356 263348 78360 0 9714
9716 0 454340 263416 78400 0 9715
9717 0 454148 263460 78440 75 9716
9718 0 454024 263416 78480 75 9717
9719 0 454000 263484 78560 75 9718
9720 0 453932 263476 78640 75 9719
9721 0 453852 263500 78720 75 9720
9722 0 453840 263636 78800 75 9721
9723 0 453868 263804 78880 91 9722
9724 0 453772 263924 79000 91 9723
9725 0 453596 264100 79120 71 9724
9726 0 453504 264256 79240 71 9725
9727 0 453456 264372 79400 139 9726
9728 0 453404 264504 79520 98 9727
9729 0 453216 264860 79720 60 9728
9730 0 453008 265344 79840 124 9729
9731 0 452948 265416 79920 120 9730
9732 0 452728 265868 79960 120 9731
9733 0 452444 266232 80080 90 9732
9734 5 452132 266708 80200 120 9733
9735 0 451976 266796 80240 120 9734
9736 0 451992 266848 80320 120 9735
9737 0 451972 266936 80440 98 9736
9738 0 451828 267076 80600 102 9737
9739 0 451660 267312 80720 150 9738
9740 0 451628 267388 80880 150 9739
9741 0 451556 267444 81040 104 9740
9742 0 451548 267532 81160 64 9741
9743 0 451456 267540 81320 64 9742
9744 0 451364 267632 81480 51 9743
9745 0 451188 267640 81640 81 9744
9746 0 451080 267660 81680 81 9745
9747 5 451096 267664 81720 81 9746
9748 5 450748 267452 81760 71 9747
9749 0 450588 267000 81720 51 9748
9750 0 450516 266884 81760 60 9749
9751 0 450304 266724 81800 60 9750
9752 0 450128 266584 81920 60 9751
9753 0 450072 266512 82000 60 9752
9754 0 450008 266396 82160 75 9753
9755 0 449936 266292 82280 75 9754
9756 0 449820 266148 82440 45 9755
9757 0 449504 265996 82600 60 9756
9758 0 449296 265732 82680 64 9757
9759 0 449092 265500 82720 60 9758
9760 0 449092 265448 82760 60 9759
9761 0 449076 265428 82840 60 9760
9762 0 449069 265411 82880 60 9761
9763 5 449015 265377 82960 60 9762
9764 0 448801 265317 83120 0 9763
9765 0 448643 265213 83240 0 9764
9766 0 448467 265089 83360 0 9765
9767 0 448411 264959 83400 0 9766
9768 0 448085 264711 83520 0 9767
9769 0 447927 264577 83640 0 9768
9770 0 447779 264465 83720 0 9769
9771 0 447697 264237 83840 0 9770
9772 0 447565 263949 83960 0 9771
9773 0 447453 263789 84040 0 9772
9774 0 447447 263677 84160 0 9773
9775 0 447485 263573 84320 0 9774
9776 0 447537 263497 84480 0 9775
9777 0 447499 263437 84600 0 9776
9778 0 447453 263349 84760 0 9777
9779 0 447389 263207 84920 0 9778
9780 0 447249 263093 85040 0 9779
9781 0 447069 263033 85200 0 9780
9782 0 446919 263007 85320 0 9781
9783 0 446581 263015 85440 0 9782
9784 0 445989 263009 85480 0 9783
9785 5 445417 262605 85440 0 9784
9786 0 445415 262513 85280 0 9785
9787 0 445443 262461 85200 0 9786
9788 0 445433 262467 85160 0 9787
9789 0 445371 262457 85000 0 9788
9790 0 445251 262465 84720 0 9789
9791 6 445175 262513 84600 0 9790
9792 0 383287 182471 181040 0 7704
9793 0 384071 182591 181080 0 9792
9794 0 384415 182599 181160 0 9793
9795 0 384683 182931 181200 0 9794
9796 0 384787 183155 181360 0 9795
9797 0 384995 183203 181440 0 9796
9798 0 385145 183201 181520 0 9797
9799 0 385333 183145 181600 0 9798
9800 0 385443 183111 181680 0 9799
9801 0 385453 183125 181760 0 9800
9802 0 385465 183181 181880 0 9801
9803 0 385801 183273 181960 0 9802
9804 5 386327 183335 182000 0 9803
9805 5 386837 183397 181960 0 9804
9806 0 386979 183587 182000 0 9805
9807 0 386983 183603 182120 0 9806
9808 0 387095 183603 182200 0 9807
9809 0 387247 183623 182320 0 9808
9810 0 387485 183665 182400 0 9809
9811 0 387797 183729 182480 0 9810
9812 0 388051 183847 182560 0 9811
9813 0 388165 183933 182640 0 9812
9814 5 388349 183929 182680 0 9813
9815 0 388443 183787 182760 0 9814
9816 0 388479 183671 182840 0 9815
9817 0 388491 183635 182880 0 9816
9818 5 388503 183599 182920 0 9817
9819 0 389017 183985 182960 0 9818
9820 0 389157 184065 183000 0 9819
9821 0 389471 184327 182960 0 9820
9822 0 389869 184533 182880 0 9821
9823 0 390345 184817 182840 0 9822
9824 0 390451 184919 182760 0 9823
9825 0 390963 185235 182680 0 9824
9826 5 391417 185525 182640 0 9825
9827 0 391451 185607 182560 0 9826
9828 5 391409 185701 182480 0 9827
9829 0 391515 186479 182480 0 9828
9830 0 391913 186833 182440 0 9829
9831 0 391893 186933 182320 0 9830
9832 0 391949 187093 182240 0 9831
9833 0 391903 187311 182160 0 9832
9834 0 391887 187399 182080 0 9833
9835 0 391923 187587 182000 0 9834
9836 0 391841 187753 181920 0 9835
9837 0 391839 187795 181840 0 9836
9838 0 391805 187797 181760 0 9837
9839 0 391755 187787 181680 0 9838
9840 0 391549 188005 181600 0 9839
9841 0 391541 188025 181560 0 9840
9842 0 391459 188127 181480 0 9841
9843 0 391459 188123 181400 0 9842
9844 0 391367 188115 181320 0 9843
9845 0 391327 188259 181240 0 9844
9846 0 391283 188091 181160 0 9845
9847 0 391283 187975 181080 0 9846
9848 0 391227 187879 181000 0 9847
9849 0 391139 187819 180920 0 9848
9850 0 391041 187733 180840 0 9849
9851 0 391037 187673 180720 0 9850
9852 0 390973 187449 180640 0 9851
9853 0 390885 187249 180560 0 9852
9854 0 390841 187149 180480 0 9853
9855 0 390873 187065 180440 0 9854
9856 0 390829 187065 180360 0 9855
9857 0 390777 186981 180280 0 9856
9858 0 390777 186949 180160 0 9857
9859 0 390621 186557 180080 0 9858
9860 0 390719 186581 180040 0 9859
9861 0 390763 186541 180000 0 9860
9862 0 390815 186521 179880 0 9861
9863 0 390883 186413 179720 0 9862
9864 0 391207 186357 179560 0 9863
9865 0 391279 186233 179520 0 9864
9866 6 391349 186257 179440 0 9865
9867 0 456927 217842 45080 0 3507
9868 0 456639 217907 44880 0 9867
9869 0 456622 217929 44720 0 9868
9870 0 456371 218102 44480 0 9869
9871 0 456358 217991 44280 0 9870
9872 0 456517 217672 44120 86 9871
9873 0 456509 217460 44000 120 9872
9874 0 456458 217303 43880 137 9873
9875 0 456428 217207 43760 137 9874
9876 0 456431 217106 43560 140 9875
9877 0 456445 217076 43360 122 9876
9878 0 456408 217084 43160 96 9877
9879 0 456431 217138 43040 96 9878
9880 0 456517 217162 42840 71 9879
9881 0 456544 217182 42640 81 9880
9882 0 456522 217217 42480 81 9881
9883 0 456534 217263 42280 81 9882
9884 0 456529 217276 42080 96 9883
9885 0 456500 217258 41760 128 9884
9886 0 456381 217310 41560 134 9885
9887 5 456253 217369 41400 134 9886
9888 0 456332 217411 41240 128 9887
9889 0 456204 217532 41040 128 9888
9890 5 456162 217588 41000 134 9889
9891 0 456391 217554 40920 134 9890
9892 0 456472 217598 40760 122 9891
9893 0 456650 217677 40600 122 9892
9894 0 456741 217803 40440 0 9893
9895 0 456751 217938 40400 0 9894
9896 0 456852 217968 40360 0 9895
9897 0 456923 218037 40320 0 9896
9898 0 456997 218197 40240 0 9897
9899 0 456990 218339 40120 0 9898
9900 0 457189 218568 39960 0 9899
9901 0 457155 218753 39920 0 9900
9902 0 457194 218866 39880 0 9901
9903 0 457278 218962 39840 0 9902
9904 0 457376 219061 39760 0 9903
9905 0 457519 219226 39640 0 9904
9906 0 457726 219401 39520 0 9905
9907 0 457832 219452 39400 0 9906
9908 0 457923 219472 39320 0 9907
9909 5 458016 219507 39280 0 9908
9910 0 458639 219873 39240 71 9909
9911 0 458772 220686 39160 86 9910
9912 5 458766 220759 39120 86 9911
9913 5 458975 221222 39080 75 9912
9914 0 459138 221714 39040 81 9913
9915 0 459379 221987 39000 40 9914
9916 0 459551 222305 38960 90 9915
9917 0 459640 222394 38920 90 9916
9918 5 459975 222884 38880 60 9917
9919 0 460113 223071 38920 60 9918
9920 0 460283 223285 38960 51 9919
9921 0 460310 223376 39000 51 9920
9922 0 460445 223519 39080 75 9921
9923 0 460568 223676 39200 75 9922
9924 0 460753 223780 39240 75 9923
9925 0 460842 223866 39280 75 9924
9926 0 460979 223977 39320 81 9925
9927 0 461103 224073 39360 64 9926
9928 0 461295 224171 39440 64 9927
9929 0 461588 224363 39520 40 9928
9930 0 461775 224450 39560 75 9929
9931 0 461974 224457 39600 80 9930
9932 0 462235 224654 39680 51 9931
9933 0 462432 224772 39720 71 9932
9934 0 462536 224940 39760 71 9933
9935 5 462777 225247 39800 153 9934
9936 0 462804 225912 39760 51 9935
9937 5 462852 226013 39720 122 9936
9938 0 462853 226662 39760 96 9937
9939 0 462849 226762 39880 0 9938
9940 6 462805 226942 40000 0 9939
9941 0 494923 259911 65920 98 6466
9942 0 494611 260115 66040 32 9941
9943 0 494595 260051 66160 51 9942
9944 0 494599 259995 66200 51 9943
9945 0 494687 259927 66240 51 9944
9946 0 494831 259887 66280 51 9945
9947 0 494899 259787 66360 51 9946
9948 0 495023 259507 66480 51 9947
9949 0 495087 259331 66560 51 9948
9950 0 495171 259147 66640 51 9949
9951 0 495479 258983 66680 60 9950
9952 0 495819 258599 66800 81 9951
9953 0 496067 258475 66920 51 9952
9954 0 496215 258331 67000 80 9953
9955 0 496563 257999 67040 124 9954
9956 5 496611 257911 67080 81 9955
9957 0 497127 257807 67120 51 9956
9958 0 497403 257607 67160 75 9957
9959 0 497635 257647 67280 90 9958
9960 0 497891 257611 67320 60 9959
9961 0 498117 257453 67360 45 9960
9962 0 498281 257429 67400 75 9961
9963 0 498569 257293 67440 75 9962
9964 0 498873 257241 67480 86 9963
9965 0 499033 257121 67600 81 9964
9966 0 499285 256961 67680 81 9965
9967 0 499433 256853 67760 51 9966
9968 0 499589 256769 67880 75 9967
9969 0 499653 256653 68000 75 9968
9970 0 499801 256533 68160 81 9969
9971 0 499945 256333 68320 60 9970
9972 0 500217 256077 68440 135 9971
9973 0 500345 255929 68560 71 9972
9974 0 500501 255665 68600 51 9973
9975 0 500605 255497 68640 51 9974
9976 5 500621 255493 68680 51 9975
9977 0 500453 254565 68720 60 9976
9978 0 500581 254149 68760 60 9977
9979 0 500545 254005 68800 60 9978
9980 0 500695 253695 68760 60 9979
9981 0 500795 253423 68800 80 9980
9982 0 500991 253167 68880 81 9981
9983 0 501019 253067 68920 81 9982
9984 0 501059 253027 68960 81 9983
9985 0 501103 253019 69000 60 9984
9986 5 501472 252608 69160 124 9985
9987 0 501600 252448 69360 190 9986
9988 5 501600 252448 69400 203 9987
9989 0 501600 252192 69480 168 9988
9990 0 501600 252032 69720 140 9989
9991 5 501600 251968 69800 150 9990
9992 0 501440 251776 69920 120 9991
9993 0 501344 251552 70000 108 9992
9994 0 501248 251296 70040 102 9993
9995 0 501184 251040 70080 108 9994
9996 0 501152 250816 70240 81 9995
9997 0 501120 250592 70400 91 9996
9998 0 501024 250368 70520 80 9997
9999 0 500864 250144 70520 51 9998
10000 0 500704 249952 70480 71 9999
10001 0 500512 249728 70520 86 10000
10002 0 500288 249600 70560 80 10001
10003 0 500032 249536 70560 60 10002
10004 0 499808 249376 70560 81 10003
10005 0 499712 249120 70600 51 10004
10006 0 499744 248864 70600 32 10005
10007 0 499936 248672 70640 32 10006
10008 0 499968 248480 70800 51 10007
10009 0 500000 248256 70960 60 10008
10010 0 500000 248000 71040 51 10009
10011 0 500096 247744 71080 45 10010
10012 6 500192 247648 71080 32 10011
10013 0 437725 252241 73040 0 6283
10014 0 437500 252549 73160 0 10013
10015 0 437309 252630 73320 0 10014
10016 0 436858 252837 73520 0 10015
10017 0 436440 253051 73840 0 10016
10018 0 436193 253062 74040 0 10017
10019 0 436034 253111 74160 0 10018
10020 0 435916 253158 74360 0 10019
10021 0 435552 253356 74560 0 10020
10022 0 435629 253419 74760 0 10021
10023 0 435625 253419 74960 0 10022
10024 5 435630 253403 75080 0 10023
10025 0 435769 253409 75240 0 10024
10026 0 435766 253461 75480 0 10025
10027 0 435777 253431 75640 0 10026
10028 0 435756 253442 75800 0 10027
10029 0 435688 253443 76000 0 10028
10030 0 435688 253497 76160 0 10029
10031 0 435550 253512 76320 0 10030
10032 0 435558 253458 76400 0 10031
10033 0 435552 253526 76560 0 10032
10034 0 435555 253517 76720 0 10033
10035 0 435551 253481 76880 0 10034
10036 0 435590 253460 76920 0 10035
10037 5 435588 253467 76960 0 10036
10038 0 435494 253501 77120 0 10037
10039 0 435427 253545 77280 0 10038
10040 0 435341 253541 77440 0 10039
10041 5 435349 253515 77640 0 10040
10042 0 435321 253424 77760 0 10041
10043 0 435248 253345 77880 0 10042
10044 0 435181 253281 77960 0 10043
10045 0 435168 253152 78080 0 10044
10046 0 435141 253042 78200 0 10045
10047 0 435096 253043 78400 0 10046
10048 0 434955 252899 78560 0 10047
10049 0 434763 252706 78720 0 10048
10050 0 434732 252691 78840 0 10049
10051 0 434694 252677 78960 0 10050
10052 0 434645 252485 79120 0 10051
10053 0 434638 252423 79200 0 10052
10054 0 434614 252356 79360 0 10053
10055 0 434645 252272 79560 0 10054
10056 0 434693 252280 79760 0 10055
10057 0 434746 252228 79920 0 10056
10058 0 434721 252176 80040 0 10057
10059 5 434756 252169 80200 0 10058
10060 0 434595 251968 80200 0 10059
10061 0 434581 251922 80240 32 10060
10062 0 434545 251890 80280 32 10061
10063 0 434457 251798 80360 51 10062
10064 0 434397 251602 80480 51 10063
10065 0 434345 251470 80520 51 10064
10066 0 434309 251406 80560 101 10065
10067 0 434297 251358 80680 101 10066
10068 0 434249 251286 80840 75 10067
10069 0 434177 251086 81000 71 10068
10070 0 434165 251002 81120 71 10069
10071 0 434209 250742 81240 71 10070
10072 0 434157 250694 81360 45 10071
10073 0 434097 250662 81520 45 10072
10074 0 434017 250646 81640 51 10073
10075 0 433569 250402 81760 40 10074
10076 0 433173 250026 81720 32 10075
10077 0 433157 249922 81680 32 10076
10078 0 433165 249870 81720 32 10077
10079 0 433065 249666 81760 40 10078
10080 5 432889 249466 81800 32 10079
10081 0 432777 249138 81760 0 10080
10082 0 432693 249118 81640 0 10081
10083 0 432749 249158 81520 0 10082
10084 6 432781 249198 81400 0 10083
10085 0 473862 215855 51760 0 9639
10086 0 473602 215999 51640 0 10085
10087 0 473286 216351 51800 0 10086
10088 0 473025 216568 51840 32 10087
10089 0 473013 216618 51960 32 10088
10090 5 472999 216640 52000 32 10089
10091 0 472881 216638 52040 60 10090
10092 0 472721 216842 52120 75 10091
10093 0 472595 216864 52240 75 10092
10094 0 472407 216966 52360 60 10093
10095 0 472217 217010 52440 60 10094
10096 0 472065 217134 52520 51 10095
10097 0 471839 217296 52640 60 10096
10098 0 471701 217418 52680 71 10097
10099 0 471607 217704 52800 40 10098
10100 0 471581 217844 52840 40 10099
10101 0 471063 218006 52880 64 10100
10102 0 470861 218070 52960 64 10101
10103 0 470661 217948 53000 32 10102
10104 0 470611 218130 53040 32 10103
10105 0 470495 218200 53080 32 10104
10106 5 470491 218206 53120 32 10105
10107 0 470507 218370 53160 32 10106
10108 0 470513 218546 53280 32 10107
10109 0 470507 218714 53360 32 10108
10110 0 470567 218830 53400 32 10109
10111 0 470411 218950 53440 32 10110
10112 0 470623 218956 53480 32 10111
10113 0 470661 218988 53520 32 10112
10114 0 470687 219086 53560 51 10113
10115 0 470609 219288 53680 40 10114
10116 5 470701 219710 53640 107 10115
10117 0 470793 219904 53640 40 10116
10118 5 470667 220232 53640 40 10117
10119 0 470661 220234 53680 40 10118
10120 0 470625 220418 53720 51 10119
10121 5 470553 220422 53760 51 10120
10122 0 470627 220562 53800 136 10121
10123 0 470669 220706 53840 136 10122
10124 0 470669 220754 53920 81 10123
10125 0 470747 220910 54040 81 10124
10126 0 470793 220968 54160 51 10125
10127 5 470782 221031 54200 51 10126
10128 0 470761 221156 54280 60 10127
10129 0 470761 221322 54400 60 10128
10130 0 470765 221314 54440 60 10129
10131 0 470999 221848 54440 102 10130
10132 0 471135 221880 54560 102 10131
10133 0 471153 221896 54600 86 10132
10134 0 471049 221994 54640 86 10133
10135 0 471065 221970 54680 86 10134
10136 0 471065 222006 54720 86 10135
10137 0 471029 222114 54760 40 10136
10138 0 470993 222264 54800 40 10137
10139 0 470969 222398 54840 51 10138
10140 0 470969 222590 54920 40 10139
10141 0 471009 222760 54960 40 10140
10142 0 471011 222702 55000 40 10141
10143 0 471019 222726 55040 32 10142
10144 0 471083 222806 55120 32 10143
10145 0 471111 222902 55200 32 10144
10146 0 471131 223236 55240 0 10145
10147 5 471245 223662 55280 0 10146
10148 0 471769 224184 55280 0 10147
10149 0 472397 224464 55320 0 10148
10150 0 472469 224608 55280 0 10149
10151 0 472409 224728 55240 0 10150
10152 0 472305 224820 55160 0 10151
10153 0 472177 224940 55240 0 10152
10154 6 472133 225000 55320 0 10153
10155 0 460585 213439 38120 0 7316
10156 0 460627 212871 38040 0 10155
10157 0 460743 212227 37880 0 10156
10158 0 460975 211871 37760 0 10157
10159 0 461099 211607 37640 0 10158
10160 0 461139 211247 37440 0 10159
10161 0 461049 210755 37360 0 10160
10162 0 460697 210119 37440 0 10161
10163 0 460487 209643 37520 0 10162
10164 0 460525 209255 37440 0 10163
10165 0 460749 209167 37360 0 10164
10166 0 461147 209119 37240 0 10165
10167 5 461399 209011 37120 0 10166
10168 0 461013 208659 37160 0 10167
10169 5 461061 208423 37120 0 10168
10170 0 461119 208401 37080 32 10169
10171 0 461171 208273 37000 32 10170
10172 0 460791 207985 36960 157 10171
10173 0 461319 208541 36920 32 10172
10174 5 461127 208169 36880 32 10173
10175 0 461035 207997 36840 157 10174
10176 0 460987 207637 36800 163 10175
10177 0 460903 207569 36760 101 10176
10178 0 460767 207453 36720 101 10177
10179 0 460527 207333 36640 80 10178
10180 0 460319 207237 36560 51 10179
10181 0 460171 207149 36520 120 10180
10182 5 459983 207093 36440 120 10181
10183 0 459635 207117 36320 0 10182
10184 0 459419 207121 36200 0 10183
10185 0 459291 207213 36080 0 10184
10186 0 458999 207209 36000 0 10185
10187 0 458523 207237 35880 0 10186
10188 0 458203 207185 35800 0 10187
10189 0 458159 207209 35760 0 10188
10190 0 457995 207157 35720 0 10189
10191 0 457927 207049 35680 0 10190
10192 0 457855 207049 35640 0 10191
10193 0 457771 207133 35600 0 10192
10194 0 457687 207141 35560 0 10193
10195 0 457583 207165 35520 0 10194
10196 0 457507 207189 35480 0 10195
10197 0 457387 207249 35400 0 10196
10198 5 457263 207329 35320 0 10197
10199 0 457159 207369 35240 0 10198
10200 0 457119 207413 35200 0 10199
10201 0 457071 207457 35120 0 10200
10202 0 456991 207541 35080 0 10201
10203 0 457031 207501 35040 0 10202
10204 0 457051 207509 35000 0 10203
10205 0 457011 207525 34960 0 10204
10206 0 456975 207529 34920 0 10205
10207 0 456945 207543 34880 0 10206
10208 0 456945 207547 34800 0 10207
10209 0 456933 207507 34680 0 10208
10210 0 456917 207483 34560 0 10209
10211 0 456865 207463 34440 0 10210
10212 0 456821 207471 34320 0 10211
10213 0 456805 207483 34280 0 10212
10214 0 456721 207475 34160 0 10213
10215 0 456713 207439 34120 0 10214
10216 0 456645 207363 34080 0 10215
10217 0 456645 207347 33960 0 10216
10218 0 456629 207447 33840 0 10217
10219 5 456525 207451 33760 0 10218
10220 0 456545 207447 33720 0 10219
10221 0 456557 207463 33640 0 10220
10222 0 456601 207471 33600 0 10221
10223 6 456605 207447 33560 0 10222
10224 0 485122 260779 66360 0 6439
10225 0 484711 261199 66240 0 10224
10226 0 484690 261285 66200 0 10225
10227 0 484681 261246 66080 0 10226
10228 0 484398 261182 65880 0 10227
10229 5 484306 261118 65680 0 10228
10230 0 484231 261083 65560 0 10229
10231 0 484015 260831 65480 0 10230
10232 0 484017 260824 65440 0 10231
10233 0 483971 260757 65400 0 10232
10234 0 483921 260665 65360 0 10233
10235 0 483923 260612 65320 0 10234
10236 0 483933 260501 65240 0 10235
10237 0 483922 260486 65200 0 10236
10238 0 483778 260382 65160 0 10237
10239 0 483781 260383 65120 0 10238
10240 0 483463 260247 64960 0 10239
10241 0 483425 260244 64920 0 10240
10242 0 483280 260206 64760 0 10241
10243 0 483224 260158 64720 0 10242
10244 0 483175 260128 64680 0 10243
10245 0 483211 260075 64640 0 10244
10246 0 483172 259928 64600 0 10245
10247 0 483144 259831 64560 0 10246
10248 0 483115 259676 64520 0 10247
10249 0 483128 259559 64480 0 10248
10250 0 483052 259474 64440 0 10249
10251 0 482945 259402 64280 0 10250
10252 0 482734 259182 64120 0 10251
10253 0 482687 259174 64080 0 10252
10254 0 482538 259176 64000 0 10253
10255 0 482539 259202 63960 0 10254
10256 0 482497 259239 63920 0 10255
10257 0 482224 259168 63760 0 10256
10258 0 482151 259186 63720 0 10257
10259 0 482074 259193 63680 0 10258
10260 0 481991 259180 63640 0 10259
10261 0 481899 259115 63600 0 10260
10262 0 481784 259052 63560 0 10261
10263 0 481524 258934 63480 0 10262
10264 0 481500 258758 63440 0 10263
10265 0 481469 258581 63400 0 10264
10266 5 481478 258562 63360 0 10265
10267 0 481396 258424 63320 0 10266
10268 0 481221 258075 63280 0 10267
10269 5 480856 257497 63240 0 10268
10270 0 480548 256946 63280 0 10269
10271 0 480553 256668 63440 0 10270
10272 0 480216 256343 63680 0 10271
10273 0 480228 256286 63760 0 10272
10274 0 480225 256136 63920 0 10273
10275 0 479993 255848 64120 0 10274
10276 0 479931 255750 64160 0 10275
10277 0 479757 255800 64200 32 10276
10278 0 479753 255808 64240 32 10277
10279 0 479589 255832 64360 51 10278
10280 0 479441 255820 64400 51 10279
10281 0 479213 255712 64440 51 10280
10282 0 479121 255716 64560 0 10281
10283 0 478965 255740 64680 98 10282
10284 5 478951 255730 64720 98 10283
10285 0 478897 255688 64880 75 10284
10286 0 478973 255660 65000 98 10285
10287 0 479097 255652 65040 98 10286
10288 5 478781 255600 65120 75 10287
10289 0 478205 255576 65200 51 10288
10290 0 477781 255540 65240 81 10289
10291 0 477433 255340 65280 71 10290
10292 6 477297 255108 65320 32 10291
10293 0 489181 253569 77760 0 5072
10294 0 489536 253256 77800 0 10293
10295 0 489971 252824 77960 0 10294
10296 0 490190 252656 78040 0 10295
10297 0 490212 252608 78080 0 10296
10298 0 490280 252490 78200 0 10297
10299 0 490453 252310 78280 0 10298
10300 0 490587 252246 78400 0 10299
10301 5 490685 252171 78480 0 10300
10302 0 490850 252042 78600 0 10301
10303 0 490933 251913 78640 0 10302
10304 0 490978 251995 78800 0 10303
10305 5 491198 252022 78960 0 10304
10306 0 491237 252036 79000 0 10305
10307 0 491434 252024 79040 0 10306
10308 0 491449 252078 79240 0 10307
10309 5 491439 252123 79400 0 10308
10310 0 491434 252152 79480 0 10309
10311 0 491458 252173 79640 0 10310
10312 0 491538 252243 79840 0 10311
10313 0 491665 252313 80000 0 10312
10314 0 491808 252310 80200 0 10313
10315 0 491854 252364 80400 0 10314
10316 0 491965 252388 80440 0 10315
10317 0 492065 252359 80640 0 10316
10318 0 492105 252324 80680 0 10317
10319 0 492286 252283 80920 0 10318
10320 0 492301 252232 81000 0 10319
10321 0 492332 252212 81040 0 10320
10322 0 492319 252219 81080 0 10321
10323 0 492504 252182 81120 0 10322
10324 0 492691 252134 81320 0 10323
10325 0 492853 252040 81560 0 10324
10326 5 492916 252045 81600 0 10325
10327 0 493168 252063 81760 0 10326
10328 5 494354 251469 82040 0 10327
10329 0 494346 251489 82280 0 10328
10330 0 493954 251425 82440 0 10329
10331 0 493998 251369 82560 0 10330
10332 0 494034 251345 82680 0 10331
10333 0 494154 251145 83000 0 10332
10334 0 494242 251125 83160 0 10333
10335 0 494426 250997 83280 0 10334
10336 0 494562 250705 83360 0 10335
10337 0 494590 250601 83440 0 10336
10338 0 494590 250473 83520 0 10337
10339 0 494646 250445 83560 0 10338
10340 0 494678 250313 83640 0 10339
10341 0 494676 250263 83680 0 10340
10342 0 494716 250279 83720 0 10341
10343 0 494696 250223 83840 0 10342
10344 5 494483 250273 83880 0 10343
10345 0 494904 250207 83920 0 10344
10346 0 495164 250107 84000 0 10345
10347 0 495436 249887 84120 0 10346
10348 0 495556 249675 84240 0 10347
10349 0 495628 249627 84280 0 10348
10350 0 495724 249511 84360 0 10349
10351 5 495801 249432 84400 0 10350
10352 0 495956 249275 84480 0 10351
10353 0 496256 248911 84520 0 10352
10354 0 496236 248499 84480 0 10353
10355 0 496364 248403 84440 0 10354
10356 5 496644 248031 84400 0 10355
10357 0 496552 248139 84360 0 10356
10358 0 496840 247723 84320 0 10357
10359 0 496884 247623 84000 0 10358
10360 0 496452 247587 83720 0 10359
10361 6 496312 247659 83600 0 10360
10362 0 458631 264141 87520 64 4742
10363 0 458427 264201 87560 64 10362
10364 0 458219 264213 87680 81 10363
10365 0 458066 264228 87720 81 10364
10366 0 457960 264184 87800 91 10365
10367 0 457890 264118 87920 91 10366
10368 0 457714 263970 88080 81 10367
10369 0 457708 263888 88200 81 10368
10370 0 457554 263682 88360 81 10369
10371 0 457466 263474 88480 0 10370
10372 0 457332 263330 88600 0 10371
10373 0 457322 263300 88640 0 10372
10374 0 457304 263288 88680 0 10373
10375 0 457134 263926 88720 0 10374
10376 0 457066 263954 88760 0 10375
10377 0 457054 264054 88840 0 10376
10378 0 457062 264090 88880 0 10377
10379 0 457026 264174 88960 0 10378
10380 0 457038 264554 89040 0 10379
10381 0 457006 265246 89080 0 10380
10382 0 456778 265350 89160 0 10381
10383 0 456774 265382 89200 0 10382
10384 0 456742 265462 89280 0 10383
10385 0 456662 265610 89360 0 10384
10386 0 456678 265718 89480 0 10385
10387 0 456662 265782 89520 0 10386
10388 0 456622 265818 89560 0 10387
10389 0 456690 265930 89600 0 10388
10390 0 456874 266322 89640 40 10389
10391 0 456894 266490 89680 40 10390
10392 0 456478 266790 89720 75 10391
10393 0 456354 266930 89760 75 10392
10394 0 456330 267054 89800 108 10393
10395 0 456302 267090 89880 108 10394
10396 0 456314 267138 89920 108 10395
10397 0 456210 267414 90000 64 10396
10398 0 456170 267518 90080 51 10397
10399 0 456158 267646 90160 51 10398
10400 0 456154 267702 90200 75 10399
10401 0 456138 267806 90280 75 10400
10402 0 456102 267846 90320 75 10401
10403 0 456046 268370 90360 91 10402
10404 0 456010 268994 90320 51 10403
10405 0 455746 269418 90360 51 10404
10406 0 455714 269550 90440 60 10405
10407 0 455666 269670 90520 60 10406
10408 5 455662 269898 90560 60 10407
10409 0 455518 270162 90520 0 10408
10410 0 455482 270386 90440 0 10409
10411 0 455482 270442 90400 0 10410
10412 0 455666 270734 90280 0 10411
10413 5 455638 270766 90240 0 10412
10414 0 456386 270702 90200 0 10413
10415 0 456650 270602 90120 0 10414
10416 0 456886 270522 90040 0 10415
10417 0 456986 270450 90000 0 10416
10418 0 457546 270522 89920 0 10417
10419 0 457542 270558 89880 0 10418
10420 0 457422 270714 89800 0 10419
10421 5 457258 270934 89760 0 10420
10422 0 457130 270866 89720 0 10421
10423 0 457186 270898 89640 0 10422
10424 0 456818 270346 89600 0 10423
10425 0 456862 270542 89560 0 10424
10426 0 457018 270506 89520 0 10425
10427 5 457042 270470 89480 0 10426
10428 0 456858 270546 89440 0 10427
10429 6 456738 270586 89320 0 10428
10430 0 452224 256512 64800 218 2875
10431 0 452384 256544 64600 98 10430
10432 0 452512 256544 64440 60 10431
10433 0 452672 256608 64240 32 10432
10434 0 452768 256800 64040 60 10433
10435 0 452800 257056 63960 51 10434
10436 0 452800 257280 63840 75 10435
10437 0 452800 257536 63720 81 10436
10438 0 452928 257760 63560 102 10437
10439 0 453088 257952 63440 51 10438
10440 0 453152 258208 63360 107 10439
10441 0 453152 258464 63320 75 10440
10442 5 453152 258592 63320 64 10441
10443 0 453376 258592 63160 98 10442
10444 0 453632 258688 63160 32 10443
10445 0 453888 258624 63040 96 10444
10446 0 454675 258683 62760 0 10445
10447 5 455171 258840 62680 0 10446
10448 0 455747 259235 62480 0 10447
10449 0 455830 259355 62280 0 10448
10450 0 456262 259478 62120 0 10449
10451 0 456480 259616 62000 0 10450
10452 0 456527 259889 61760 0 10451
10453 0 456978 260308 61560 0 10452
10454 5 457454 260438 61520 0 10453
10455 0 457513 260549 61440 0 10454
10456 0 457598 260846 61320 0 10455
10457 0 457701 260995 61280 0 10456
10458 0 457852 261184 61120 0 10457
10459 0 457888 261423 61000 0 10458
10460 0 457984 261627 60840 0 10459
10461 0 458244 261976 60720 0 10460
10462 0 459162 262771 60640 0 10461
10463 0 459780 263209 60720 0 10462
10464 0 460342 263919 60680 0 10463
10465 0 460999 263980 60720 0 10464
10466 0 461222 263957 60800 0 10465
10467 0 461770 264300 60760 0 10466
10468 0 462437 265229 60640 0 10467
10469 0 462913 266055 60680 0 10468
10470 0 463690 266002 60760 0 10469
10471 0 463989 266267 60720 0 10470
10472 0 464512 266486 60680 0 10471
10473 0 464596 266396 60480 0 10472
10474 0 465573 266542 60640 0 10473
10475 0 466527 266587 60680 0 10474
10476 0 467062 266752 60600 0 10475
10477 0 467421 266867 60560 0 10476
10478 0 467935 266945 60480 0 10477
10479 0 468715 267117 60400 0 10478
10480 0 469172 267479 60560 0 10479
10481 0 469590 267601 60600 0 10480
10482 0 469969 267781 60640 0 10481
10483 0 470784 267648 60560 0 10482
10484 0 471206 267567 60520 0 10483
10485 0 471329 267507 60480 0 10484
10486 0 471469 267456 60440 0 10485
10487 0 471689 267450 60400 0 10486
10488 0 471848 267610 60240 0 10487
10489 0 472270 267699 60160 0 10488
10490 0 472375 267797 60080 0 10489
10491 0 473008 267881 60200 0 10490
10492 0 473420 268032 60280 0 10491
10493 0 473713 268079 60360 0 10492
10494 0 474007 268139 60440 0 10493
10495 0 474606 267834 60400 0 10494
10496 0 474772 267622 60280 0 10495
10497 6 475012 267267 60080 0 10496
10498 0 484295 264598 84120 124 5128
10499 0 484353 264572 84480 64 10498
10500 0 484314 264455 84640 64 10499
10501 0 484344 264449 84720 64 10500
10502 0 484336 264469 84800 75 10501
10503 0 484400 264469 84840 75 10502
10504 0 484368 264429 84920 75 10503
10505 0 484500 264461 85000 81 10504
10506 0 484512 264497 85120 81 10505
10507 0 484480 264509 85160 81 10506
10508 0 484504 264477 85200 81 10507
10509 0 484560 264477 85280 101 10508
10510 0 484572 264413 85400 101 10509
10511 0 484532 264421 85440 101 10510
10512 0 484528 264481 85520 120 10511
10513 0 484528 264545 85600 120 10512
10514 0 484600 264629 85640 51 10513
10515 0 484824 264785 85680 51 10514
10516 5 485032 264893 85720 75 10515
10517 0 485076 265053 85680 60 10516
10518 0 485364 265657 85720 40 10517
10519 0 485460 265985 85680 64 10518
10520 0 485452 266021 85640 64 10519
10521 0 485520 266077 85600 64 10520
10522 0 485564 266153 85520 60 10521
10523 0 485448 267213 85440 0 10522
10524 0 485504 267257 85400 0 10523
10525 0 485728 268033 85440 0 10524
10526 0 485772 268113 85400 0 10525
10527 0 485864 268201 85320 0 10526
10528 0 486052 268381 85200 0 10527
10529 5 486212 268565 85120 0 10528
10530 0 486248 268569 85080 0 10529
10531 0 486264 268629 85000 0 10530
10532 0 486532 268589 84960 0 10531
10533 0 486560 268661 84920 0 10532
10534 0 486632 268721 84840 0 10533
10535 0 486876 268801 84720 60 10534
10536 0 487076 268849 84680 60 10535
10537 0 487116 268841 84640 60 10536
10538 0 487352 268801 84600 51 10537
10539 0 487548 268793 84520 51 10538
10540 0 487708 268769 84440 51 10539
10541 0 488288 268921 84400 60 10540
10542 0 488496 268877 84440 45 10541
10543 5 488784 268633 84480 45 10542
10544 0 489000 268629 84760 75 10543
10545 0 489072 268609 84800 75 10544
10546 0 489184 268561 84840 75 10545
10547 0 489276 268521 84880 60 10546
10548 0 489124 268609 84920 60 10547
10549 0 489072 268677 84960 60 10548
10550 0 489092 268713 85040 60 10549
10551 0 489096 268841 85160 60 10550
10552 0 489108 268937 85280 60 10551
10553 0 488884 269081 85440 51 10552
10554 0 488668 269281 85560 45 10553
10555 0 488652 269381 85720 45 10554
10556 0 488540 269585 85920 75 10555
10557 0 488716 269489 86080 75 10556
10558 0 488668 269457 86240 32 10557
10559 0 488632 269545 86280 32 10558
10560 0 488592 269617 86320 32 10559
10561 0 488224 270093 86360 40 10560
10562 0 488080 270185 86440 51 10561
10563 0 488012 270249 86480 51 10562
10564 6 487808 270329 86600 51 10563
10565 0 451635 241418 80400 139 4437
10566 0 451651 241194 80440 40 10565
10567 5 451563 240602 80560 96 10566
10568 0 451497 240236 80520 71 10567
10569 0 451397 240072 80480 71 10568
10570 5 451322 240091 80400 81 10569
10571 0 451285 240100 80360 81 10570
10572 0 451317 240128 80240 81 10571
10573 0 451301 240112 80080 60 10572
10574 0 451269 240148 79960 60 10573
10575 0 451257 240124 79920 60 10574
10576 0 451237 240128 79840 81 10575
10577 0 451177 240044 79680 81 10576
10578 0 450977 239956 79520 86 10577
10579 5 450941 239878 79400 32 10578
10580 0 450929 239852 79360 32 10579
10581 0 450897 239808 79280 32 10580
10582 0 450705 239908 79160 32 10581
10583 5 450657 239908 79120 45 10582
10584 0 450561 239908 79040 45 10583
10585 0 450745 239844 78920 71 10584
10586 0 450865 239892 78720 71 10585
10587 0 450841 240096 78560 71 10586
10588 5 450861 240120 78400 60 10587
10589 0 451072 240288 77880 96 10588
10590 0 451232 240288 77680 51 10589
10591 0 451360 240320 77440 86 10590
10592 0 451392 240352 77160 101 10591
10593 0 451392 240320 76880 75 10592
10594 0 451392 240288 76600 64 10593
10595 0 451360 240256 76320 108 10594
10596 0 451232 240160 76080 124 10595
10597 0 451104 240000 75880 80 10596
10598 0 451072 239936 75840 75 10597
10599 0 450898 239816 75720 0 10598
10600 0 450826 239717 75560 0 10599
10601 0 450589 239615 75360 0 10600
10602 0 450459 239576 75160 0 10601
10603 0 450009 239460 74960 0 10602
10604 0 450094 239092 74720 0 10603
10605 0 450036 238903 74640 0 10604
10606 0 449882 238673 74480 0 10605
10607 0 449792 238407 74320 0 10606
10608 0 449530 238078 74160 0 10607
10609 0 449364 237716 73920 0 10608
10610 0 449218 237623 73760 0 10609
10611 0 449341 237549 73520 0 10610
10612 5 449797 237260 73000 0 10611
10613 5 449857 237247 72880 0 10612
10614 0 449978 237222 72640 0 10613
10615 0 449975 237175 72360 0 10614
10616 0 450048 237123 72200 0 10615
10617 0 450218 237225 71960 0 10616
10618 0 450468 237283 71640 0 10617
10619 0 450575 237330 71440 0 10618
10620 0 450698 237382 71280 0 10619
10621 0 450783 237365 71040 0 10620
10622 0 450920 237284 70760 0 10621
10623 0 450961 237232 70440 0 10622
10624 0 450928 237120 70160 0 10623
10625 5 450933 237158 70000 0 10624
10626 0 450938 237197 69840 0 10625
10627 0 450869 237149 69640 0 10626
10628 0 450911 237147 69360 0 10627
10629 0 450974 237044 69120 0 10628
10630 0 450948 237000 68840 0 10629
10631 6 450850 237039 68720 0 10630
10632 0 485633 253892 76520 0 5063
10633 0 485634 253710 76560 0 10632
10634 0 485662 253717 76600 0 10633
10635 0 485646 253546 76760 0 10634
10636 0 485586 253501 76920 0 10635
10637 5 485619 253475 76960 0 10636
10638 0 485056 253312 77240 51 10637
10639 0 484832 253184 77360 90 10638
10640 0 484576 253120 77400 71 10639
10641 0 484352 252928 77400 60 10640
10642 0 484160 252768 77440 75 10641
10643 0 483968 252576 77480 51 10642
10644 0 483776 252384 77480 75 10643
10645 0 483616 252160 77480 71 10644
10646 0 483488 251968 77600 45 10645
10647 0 483360 251808 77760 60 10646
10648 5 483200 251648 77880 86 10647
10649 0 483168 251477 78040 0 10648
10650 5 483159 251447 78080 0 10649
10651 0 483124 251328 78240 0 10650
10652 0 483036 251245 78440 0 10651
10653 0 482948 251209 78640 0 10652
10654 0 482864 251102 78840 0 10653
10655 0 482742 251052 79080 0 10654
10656 0 482644 250866 79280 0 10655
10657 0 482446 250711 79480 0 10656
10658 0 482079 250564 79720 0 10657
10659 0 481922 250443 79920 0 10658
10660 0 481768 250384 80080 0 10659
10661 0 481704 250327 80280 0 10660
10662 0 481682 250257 80440 0 10661
10663 0 481622 250266 80640 0 10662
10664 0 481582 250205 80800 0 10663
10665 0 481458 250172 81040 0 10664
10666 0 481263 250079 81280 0 10665
10667 0 481215 249966 81480 0 10666
10668 0 481254 249876 81680 0 10667
10669 0 481310 249674 81920 0 10668
10670 0 481400 249574 82120 0 10669
10671 0 481432 249403 82280 0 10670
10672 0 481350 249299 82520 0 10671
10673 0 481251 249250 82760 0 10672
10674 0 481283 249105 83000 0 10673
10675 0 481452 248995 83280 0 10674
10676 0 481615 248879 83480 0 10675
10677 0 481661 248903 83800 0 10676
10678 5 481694 248887 83920 0 10677
10679 0 481716 248877 84000 0 10678
10680 0 481722 249087 84240 0 10679
10681 0 481801 248797 84560 0 10680
10682 0 481928 248528 84840 0 10681
10683 0 482061 248369 85040 0 10682
10684 5 482045 248207 85280 0 10683
10685 0 482674 247512 85360 0 10684
10686 0 482654 247060 85400 0 10685
10687 0 482937 246912 85520 0 10686
10688 0 483218 246697 85600 0 10687
10689 0 483300 246614 85800 0 10688
10690 0 483288 246549 85960 0 10689
10691 0 483537 246424 86200 0 10690
10692 0 483969 246189 86320 0 10691
10693 0 484686 245914 86480 0 10692
10694 0 485504 245600 86360 0 10693
10695 0 486138 245358 86480 0 10694
10696 0 487283 244773 86320 0 10695
10697 0 487888 244392 86400 0 10696
10698 6 488151 244241 86520 0 10697
10699 0 382788 169671 183960 0 2051
10700 0 382795 169688 184000 0 10699
10701 0 382810 169722 184080 0 10700
10702 0 382580 169864 184240 0 10701
10703 0 382492 170055 184400 0 10702
10704 0 382228 170108 184520 0 10703
10705 0 381551 170079 184560 0 10704
10706 0 381032 170111 184680 0 10705
10707 0 380636 169902 184720 0 10706
10708 0 380160 169971 184840 0 10707
10709 0 379977 170056 185040 0 10708
10710 0 379867 169959 185240 0 10709
10711 0 379682 169796 185360 0 10710
10712 0 379306 169648 185640 0 10711
10713 0 378837 169183 185680 0 10712
10714 0 378668 169108 185800 0 10713
10715 0 378605 169175 186120 0 10714
10716 0 378361 169237 186280 0 10715
10717 0 377992 169200 186400 0 10716
10718 0 377384 168944 186440 0 10717
10719 0 376576 168704 186480 0 10718
10720 5 375647 168256 186440 0 10719
10721 0 375271 168112 186560 0 10720
10722 0 374503 167927 186600 0 10721
10723 0 374357 167883 186640 0 10722
10724 5 373920 167752 186760 0 10723
10725 5 373464 167672 186840 0 10724
10726 0 372464 167481 186880 0 10725
10727 0 371849 167353 187040 0 10726
10728 0 371368 167176 187240 0 10727
10729 5 370753 167001 187280 0 10728
10730 0 370508 166957 187400 0 10729
10731 0 370344 166928 187480 0 10730
10732 0 370108 166897 187600 0 10731
10733 5 370032 166888 187640 0 10732
10734 5 370370 166875 187680 0 10733
10735 0 370443 166715 187720 0 10734
10736 0 370379 166570 187880 0 10735
10737 0 370074 166508 188000 0 10736
10738 0 370139 166278 188160 0 10737
10739 0 370227 166186 188240 0 10738
10740 0 370292 166102 188360 0 10739
10741 0 370314 166074 188400 0 10740
10742 0 370418 165960 188520 0 10741
10743 0 370378 165927 188760 0 10742
10744 0 370506 165823 188880 0 10743
10745 0 370592 165787 189000 0 10744
10746 0 370604 165747 189040 0 10745
10747 0 370630 165731 189160 0 10746
10748 0 370716 165687 189280 0 10747
10749 0 370688 165647 189400 0 10748
10750 0 370640 165631 189480 0 10749
10751 0 370662 165665 189600 0 10750
10752 0 370726 165679 189680 0 10751
10753 0 370732 165663 189800 0 10752
10754 0 370806 165581 189960 0 10753
10755 0 370890 165499 190120 0 10754
10756 0 370912 165465 190200 0 10755
10757 0 370884 165465 190280 0 10756
10758 0 370872 165433 190400 0 10757
10759 0 370880 165453 190520 0 10758
10760 0 370924 165485 190600 0 10759
10761 0 370948 165533 190720 0 10760
10762 0 370956 165529 190760 0 10761
10763 0 370978 165479 190840 0 10762
10764 6 370994 165439 190920 0 10763
10765 0 448646 243016 79080 0 4430
10766 0 448709 242933 78920 0 10765
10767 0 448766 242906 78880 96 10766
10768 0 448866 242908 78720 120 10767
10769 0 448908 242970 78560 120 10768
10770 0 449098 242980 78400 51 10769
10771 0 449256 242966 78280 51 10770
10772 0 449288 242934 78200 32 10771
10773 0 449322 242930 78160 32 10772
10774 0 449454 242860 78080 32 10773
10775 0 449516 242816 78000 45 10774
10776 0 449592 242810 77880 45 10775
10777 0 449678 242894 77680 51 10776
10778 0 449746 242944 77520 32 10777
10779 5 449842 243010 77400 51 10778
10780 0 450022 243092 77320 51 10779
10781 0 450060 243096 77280 51 10780
10782 0 450168 243102 77200 60 10781
10783 0 450338 243082 77080 71 10782
10784 0 450432 243056 76960 71 10783
10785 0 450536 243006 76840 91 10784
10786 0 450776 242982 76720 64 10785
10787 0 451196 242960 76560 124 10786
10788 0 451278 242962 76520 124 10787
10789 0 451416 243026 76480 124 10788
10790 0 452272 243468 76440 71 10789
10791 0 452396 243574 76400 81 10790
10792 0 452498 243654 76320 81 10791
10793 5 452962 244108 76200 136 10792
10794 0 453076 244352 76240 189 10793
10795 5 453152 244632 76360 81 10794
10796 0 453760 244800 76240 75 10795
10797 0 453984 244992 76240 81 10796
10798 0 454208 245056 76120 51 10797
10799 0 454368 245056 75920 60 10798
10800 0 454432 245088 75680 60 10799
10801 0 454496 245120 75440 64 10800
10802 0 454656 245184 75240 60 10801
10803 0 454816 245312 75040 98 10802
10804 0 454976 245440 74840 101 10803
10805 0 455136 245600 74680 90 10804
10806 0 455328 245728 74560 120 10805
10807 0 455520 245888 74520 98 10806
10808 0 455712 246080 74520 86 10807
10809 0 455936 246208 74520 86 10808
10810 0 456160 246336 74520 98 10809
10811 0 456320 246496 74680 81 10810
10812 0 456448 246720 74640 45 10811
10813 0 456608 246912 74760 90 10812
10814 0 456704 247104 74600 90 10813
10815 0 456832 247328 74560 81 10814
10816 0 456992 247520 74520 86 10815
10817 0 457216 247680 74440 60 10816
10818 0 457472 247712 74400 104 10817
10819 0 457696 247744 74400 91 10818
10820 0 457647 248021 74200 0 10819
10821 0 458215 248072 74040 0 10820
10822 0 458524 248207 73960 0 10821
10823 5 458833 248770 74080 0 10822
10824 0 459476 249390 74240 0 10823
10825 0 459972 249962 74520 0 10824
10826 6 459989 250117 74720 0 10825
10827 0 448602 214866 46560 156 5700
10828 0 448616 214597 46600 128 10827
10829 5 448626 214533 46640 128 10828
10830 0 448645 214405 46720 64 10829
10831 0 448698 214391 46840 64 10830
10832 0 448746 214428 46880 64 10831
10833 0 448659 214162 46960 64 10832
10834 0 448659 214003 47080 0 10833
10835 0 448619 213904 47200 0 10834
10836 0 448721 213836 47320 0 10835
10837 0 448828 213851 47360 0 10836
10838 0 448973 213893 47400 0 10837
10839 0 449931 213579 47360 0 10838
10840 0 450110 213692 47480 0 10839
10841 0 450104 213709 47520 0 10840
10842 0 450129 213667 47560 0 10841
10843 0 450265 213689 47600 0 10842
10844 0 450624 213514 47680 0 10843
10845 0 450664 213440 47760 0 10844
10846 0 450548 213141 47880 0 10845
10847 0 450585 213073 47920 0 10846
10848 0 450542 213132 47960 0 10847
10849 0 450627 213155 48000 0 10848
10850 5 450726 213093 48040 0 10849
10851 0 450755 212750 48080 0 10850
10852 0 450888 212442 48120 0 10851
10853 0 450862 212142 48080 0 10852
10854 0 450723 211933 48000 0 10853
10855 0 450624 211803 47960 0 10854
10856 0 450675 211701 47920 0 10855
10857 0 450619 211560 47880 0 10856
10858 0 450593 211472 47840 0 10857
10859 0 450542 211378 47800 0 10858
10860 0 450695 211387 47760 0 10859
10861 0 450706 211025 47800 0 10860
10862 0 450749 210937 47840 0 10861
10863 5 450825 210770 47920 0 10862
10864 0 450729 210756 47960 0 10863
10865 0 450941 210691 48080 0 10864
10866 0 450967 210530 48160 0 10865
10867 0 450916 210406 48200 0 10866
10868 0 451074 210835 48240 0 10867
10869 0 451088 210810 48280 0 10868
10870 0 451165 210736 48360 0 10869
10871 5 451187 210697 48400 0 10870
10872 0 451100 210292 48400 0 10871
10873 0 450712 209939 48400 0 10872
10874 0 450729 209780 48600 0 10873
10875 0 450811 209540 48760 0 10874
10876 0 450729 209613 48840 0 10875
10877 0 450735 209599 48880 0 10876
10878 0 450752 209498 48920 0 10877
10879 0 450899 209472 49040 0 10878
10880 0 450797 209472 49120 0 10879
10881 0 450822 209433 49200 0 10880
10882 0 450794 209495 49280 0 10881
10883 0 450483 209450 49400 0 10882
10884 0 450316 209551 49520 0 10883
10885 0 450296 209582 49560 0 10884
10886 0 450296 209577 49600 0 10885
10887 6 450081 209645 49680 0 10886
10888 0 496210 240650 77560 0 3903
10889 0 496093 240636 77720 0 10888
10890 0 496128 240662 77880 0 10889
10891 0 496049 240686 78080 0 10890
10892 0 495983 240704 78120 0 10891
10893 0 495923 240648 78200 0 10892
10894 0 496023 240520 78320 0 10893
10895 0 495907 240528 78440 0 10894
10896 0 495855 240584 78560 0 10895
10897 5 495855 240584 78680 0 10896
10898 0 495703 240592 78720 0 10897
10899 0 495571 240616 78800 0 10898
10900 0 495515 240576 78920 0 10899
10901 0 495459 240448 78960 0 10900
10902 0 495383 240428 79120 0 10901
10903 0 495223 240360 79280 0 10902
10904 5 494835 240372 79320 0 10903
10905 0 495111 240284 79360 0 10904
10906 0 495139 240276 79400 0 10905
10907 0 495195 240312 79480 0 10906
10908 5 495187 240380 79600 0 10907
10909 0 495107 240968 79640 0 10908
10910 0 495035 241052 79720 0 10909
10911 0 495075 241148 79840 0 10910
10912 5 494900 241394 79880 51 10911
10913 0 495086 241178 79920 51 10912
10914 0 495088 241222 80000 51 10913
10915 0 495082 241270 80080 51 10914
10916 0 495118 241290 80240 64 10915
10917 0 495240 241285 80400 81 10916
10918 0 495452 241294 80520 71 10917
10919 0 495612 241299 80600 71 10918
10920 0 495686 241288 80680 71 10919
10921 0 495708 241277 80760 71 10920
10922 5 495726 241261 80800 71 10921
10923 0 495814 241179 80840 75 10922
10924 0 495806 241049 81000 75 10923
10925 0 495854 240973 81120 51 10924
10926 0 495820 240844 81200 51 10925
10927 0 495783 240733 81240 75 10926
10928 0 495767 240655 81280 75 10927
10929 0 495750 240603 81360 75 10928
10930 0 495776 240584 81440 75 10929
10931 0 495831 240575 81560 75 10930
10932 0 495925 240622 81680 75 10931
10933 0 496005 240688 81720 0 10932
10934 0 496191 240768 81960 0 10933
10935 0 496291 240768 82120 0 10934
10936 5 496393 240836 82160 0 10935
10937 0 496611 240894 82160 0 10936
10938 0 496653 240972 82120 0 10937
10939 0 496706 241068 82080 0 10938
10940 0 496722 241164 82040 0 10939
10941 0 496806 241286 82040 0 10940
10942 0 496826 241410 82000 0 10941
10943 0 496946 241690 82000 0 10942
10944 0 496898 241856 82000 0 10943
10945 0 496870 241966 82000 0 10944
10946 0 496884 242050 82000 0 10945
10947 0 496870 242098 81960 0 10946
10948 6 496882 242126 81920 0 10947
10949 0 440896 255584 59400 120 2905
10950 0 440896 255328 59480 64 10949
10951 0 440800 255136 59640 60 10950
10952 0 440672 254880 59720 136 10951
10953 5 440640 254624 59720 107 10952
10954 0 440608 254496 59960 96 10953
10955 5 440608 254496 60240 160 10954
10956 0 440386 254538 60440 0 10955
10957 0 440416 254558 60480 0 10956
10958 0 440447 254579 60520 0 10957
10959 0 440510 254563 60680 0 10958
10960 0 440436 254541 61040 0 10959
10961 0 440430 254240 61280 0 10960
10962 0 440176 254138 61480 0 10961
10963 0 439835 254113 61840 0 10962
10964 0 439680 253964 62000 0 10963
10965 0 439657 253815 62240 0 10964
10966 0 439638 253820 62480 0 10965
10967 0 439612 253673 62680 0 10966
10968 0 439524 253689 62920 0 10967
10969 0 439381 253552 63160 0 10968
10970 0 439231 253445 63400 0 10969
10971 0 438868 253366 63440 0 10970
10972 5 438560 253221 63560 0 10971
10973 0 438201 252811 63480 0 10972
10974 0 437835 252241 63400 0 10973
10975 5 437577 251373 63520 0 10974
10976 0 437212 251090 63480 0 10975
10977 5 436759 250479 63280 0 10976
10978 0 436149 249779 63240 0 10977
10979 0 436200 249385 63120 0 10978
10980 0 436337 249007 63040 0 10979
10981 0 436260 248821 62880 0 10980
10982 0 436074 248578 62760 0 10981
10983 0 435932 248469 62680 0 10982
10984 0 435780 248547 62560 0 10983
10985 0 435298 248281 62400 0 10984
10986 0 434746 247850 62280 0 10985
10987 0 434345 247718 62120 0 10986
10988 0 433939 247656 61920 0 10987
10989 0 433501 247467 61720 0 10988
10990 0 433222 247367 61560 0 10989
10991 5 432653 247255 61520 0 10990
10992 0 432399 247089 61320 0 10991
10993 0 432349 247062 61080 0 10992
10994 0 432134 247016 60840 0 10993
10995 0 431710 247168 60600 0 10994
10996 0 431554 247081 60360 0 10995
10997 0 431313 247073 60160 0 10996
10998 0 430863 247152 59920 0 10997
10999 0 430567 247113 59720 0 10998
11000 0 429945 247017 59480 0 10999
11001 0 429604 246980 59320 0 11000
11002 0 429061 246791 59080 0 11001
11003 0 428470 246790 58920 0 11002
11004 0 427755 246905 58960 0 11003
11005 0 427653 247034 59080 0 11004
11006 0 427619 247127 59160 0 11005
11007 0 427420 247213 59240 0 11006
11008 5 427259 247490 59440 0 11007
11009 6 427265 247385 59600 0 11008
11010 0 493518 261375 65200 0 6458
11011 0 493759 261570 65160 0 11010
11012 0 493855 261749 65120 0 11011
11013 0 493916 261952 65080 0 11012
11014 0 494072 262036 65040 0 11013
11015 0 494097 262192 65000 0 11014
11016 0 494143 262252 64960 0 11015
11017 0 494198 262444 64840 0 11016
11018 0 494280 262995 64800 0 11017
11019 0 494268 263284 64720 0 11018
11020 0 494559 263228 64480 0 11019
11021 0 495100 263644 64400 0 11020
11022 0 495322 263787 64280 0 11021
11023 0 495643 263909 64160 0 11022
11024 5 495814 264374 63960 0 11023
11025 0 495852 264588 63880 0 11024
11026 0 495893 264780 63840 0 11025
11027 0 495915 265181 63800 0 11026
11028 0 495852 265453 63520 0 11027
11029 0 495585 265635 63240 0 11028
11030 5 495266 265739 63160 0 11029
11031 0 494983 266031 63120 0 11030
11032 0 494909 266172 63080 0 11031
11033 5 494976 266211 63040 0 11032
11034 0 495008 266222 63000 0 11033
11035 0 495019 266230 62960 0 11034
11036 0 495065 266280 62920 81 11035
11037 0 495145 266384 62800 81 11036
11038 0 495205 266504 62680 81 11037
11039 0 495329 266588 62560 60 11038
11040 0 495249 266668 62440 60 11039
11041 0 495193 266712 62320 64 11040
11042 0 495161 266732 62200 64 11041
11043 0 495089 266788 62080 32 11042
11044 0 495109 266868 61960 32 11043
11045 0 495205 266908 61840 32 11044
11046 0 495261 266908 61800 32 11045
11047 0 495265 266908 61640 0 11046
11048 0 495193 266924 61480 0 11047
11049 0 495201 266924 61320 0 11048
11050 0 495721 266976 61280 0 11049
11051 0 495873 267076 61200 0 11050
11052 0 495953 267132 61080 0 11051
11053 0 496205 267200 60920 0 11052
11054 0 496233 267132 60880 0 11053
11055 0 496465 267136 60800 0 11054
11056 0 496505 267120 60760 0 11055
11057 0 496514 267075 60720 0 11056
11058 0 496470 266797 60680 0 11057
11059 0 496524 267219 60640 0 11058
11060 0 496560 267367 60600 0 11059
11061 0 496584 267275 60520 0 11060
11062 0 496636 267213 60400 0 11061
11063 0 496676 267203 60360 0 11062
11064 5 496684 267213 60320 0 11063
11065 0 496958 267787 60360 0 11064
11066 0 496946 267953 60480 0 11065
11067 0 496938 267959 60520 0 11066
11068 0 497240 267963 60600 0 11067
11069 0 497272 267847 60640 0 11068
11070 6 497332 267331 60680 0 11069
11071 0 459663 248252 38600 200 4191
11072 0 459671 248252 38640 200 11071
11073 0 460199 248464 38640 202 11072
11074 0 460655 248584 38640 96 11073
11075 0 460783 248652 38680 96 11074
11076 5 460780 248696 38720 96 11075
11077 0 460832 248738 38760 0 11076
11078 0 460874 248774 38840 0 11077
11079 5 461030 248852 38840 0 11078
11080 0 461032 248844 38920 0 11079
11081 0 461096 248840 39000 0 11080
11082 0 461210 248832 39080 0 11081
11083 0 461354 248742 39160 0 11082
11084 0 461490 248742 39200 0 11083
11085 0 461766 248684 39280 40 11084
11086 0 462032 248720 39400 40 11085
11087 0 462164 248696 39480 71 11086
11088 0 462278 248680 39560 71 11087
11089 0 462452 248622 39640 104 11088
11090 0 462722 248556 39680 107 11089
11091 0 463004 248566 39760 124 11090
11092 0 463264 248556 39880 150 11091
11093 0 463512 248634 39880 64 11092
11094 5 463832 248768 39880 32 11093
11095 0 463864 248774 40000 32 11094
11096 0 463912 248786 40160 32 11095
11097 0 464006 248794 40280 64 11096
11098 5 464006 248794 40320 64 11097
11099 0 464106 248862 40400 163 11098
11100 0 464226 249090 40520 120 11099
11101 0 464223 249114 40600 120 11100
11102 0 464297 249446 40680 120 11101
11103 0 464265 249684 40720 120 11102
11104 0 464311 249886 40760 32 11103
11105 0 464407 249990 40800 60 11104
11106 0 464599 250092 40840 60 11105
11107 0 464869 250358 40840 60 11106
11108 0 465053 250566 40840 60 11107
11109 0 465233 250750 40840 45 11108
11110 0 465299 250816 40880 45 11109
11111 0 465331 250866 40920 45 11110
11112 0 465365 250900 41000 75 11111
11113 0 465467 250906 41080 75 11112
11114 0 465685 250934 41080 71 11113
11115 0 465899 251018 41080 64 11114
11116 5 466051 251060 41080 64 11115
11117 0 466097 251056 41200 60 11116
11118 0 466445 251098 41400 80 11117
11119 0 466486 251104 41440 80 11118
11120 0 466540 251066 41520 60 11119
11121 0 466640 251026 41600 60 11120
11122 0 466696 251006 41720 51 11121
11123 0 466814 250952 41800 51 11122
11124 0 466926 250984 41880 71 11123
11125 5 466970 250980 41920 71 11124
11126 0 467000 251084 41920 71 11125
11127 0 467042 251146 41920 32 11126
11128 0 467078 251195 41920 32 11127
11129 6 467137 251351 41960 32 11128
11130 0 442953 253176 53720 90 8151
11131 0 443053 253280 53640 98 11130
11132 0 443149 253444 53480 90 11131
11133 0 443043 253458 53440 98 11132
11134 0 443207 253542 53320 90 11133
11135 0 443367 253784 53200 124 11134
11136 0 443503 253982 53040 102 11135
11137 0 443837 254238 53000 115 11136
11138 0 444139 254382 52880 80 11137
11139 0 444427 254434 52760 98 11138
11140 0 444625 254432 52640 108 11139
11141 0 444961 254562 52560 108 11140
11142 0 445051 254660 52480 108 11141
11143 0 445131 254732 52440 104 11142
11144 5 445196 254799 52400 104 11143
11145 0 445325 254934 52320 104 11144
11146 0 445581 255018 52160 154 11145
11147 0 445973 255248 51960 140 11146
11148 0 446217 255346 51800 91 11147
11149 0 446385 255444 51640 86 11148
11150 0 446631 255666 51520 45 11149
11151 0 447117 255934 51400 120 11150
11152 0 447146 255992 51360 120 11151
11153 0 447196 256066 51320 120 11152
11154 0 447233 256127 51280 120 11153
11155 0 447787 257087 51240 178 11154
11156 0 448148 257331 51040 108 11155
11157 0 448344 257363 50960 108 11156
11158 5 448148 257563 50920 0 11157
11159 5 446932 259042 50880 86 11158
11160 0 446689 259840 50840 75 11159
11161 0 446707 260012 50800 75 11160
11162 5 446760 260112 50760 120 11161
11163 0 447336 260407 50720 51 11162
11164 0 447372 260465 50680 81 11163
11165 0 447394 260502 50640 81 11164
11166 0 447436 260540 50600 81 11165
11167 0 447456 260808 50480 75 11166
11168 0 447368 261356 50360 124 11167
11169 0 447380 261400 50320 75 11168
11170 0 447308 261604 50200 101 11169
11171 0 447284 261680 50160 75 11170
11172 0 447272 261732 50120 75 11171
11173 0 447332 261756 50080 101 11172
11174 5 447540 261900 50040 71 11173
11175 0 448232 262304 50000 120 11174
11176 0 448716 262748 49920 75 11175
11177 0 448892 262860 49880 154 11176
11178 0 449080 262900 49840 178 11177
11179 5 449340 262972 49760 86 11178
11180 5 450488 263172 49720 150 11179
11181 0 451164 262956 49760 131 11180
11182 0 451424 262732 49880 131 11181
11183 0 451952 262284 50000 102 11182
11184 0 452076 262304 50040 102 11183
11185 0 452168 262236 50120 75 11184
11186 6 452340 262124 50200 64 11185
11187 0 470208 230176 26920 102 7847
11188 5 470432 230080 27040 102 11187
11189 0 470624 230272 27000 91 11188
11190 0 470720 230496 26920 86 11189
11191 0 470944 230624 26920 75 11190
11192 0 471136 230816 26880 80 11191
11193 0 471296 231040 26800 75 11192
11194 0 471360 231296 26720 91 11193
11195 0 471392 231552 26680 40 11194
11196 0 471520 231712 26480 102 11195
11197 0 471648 231968 26440 134 11196
11198 0 471648 232192 26280 102 11197
11199 0 471680 232448 26240 71 11198
11200 5 471680 232704 26240 40 11199
11201 0 471776 232928 26160 80 11200
11202 0 471808 233184 26160 60 11201
11203 0 471936 233440 26200 75 11202
11204 0 472128 233632 26320 81 11203
11205 0 472320 233856 26320 91 11204
11206 0 472512 234048 26360 98 11205
11207 0 472608 234144 26320 80 11206
11208 0 473030 234553 26400 0 11207
11209 0 473158 234794 26480 0 11208
11210 5 473171 235195 26720 0 11209
11211 0 473494 234996 26880 0 11210
11212 0 473697 234785 27040 0 11211
11213 0 473789 234617 27200 0 11212
11214 0 473952 234538 27440 0 11213
11215 0 474062 234508 27640 0 11214
11216 0 473979 234506 27760 0 11215
11217 0 473867 234523 27960 0 11216
11218 0 473817 234511 28120 0 11217
11219 0 473731 234618 28280 0 11218
11220 0 473751 234848 28520 0 11219
11221 0 473767 235073 28680 0 11220
11222 0 473762 235215 28840 0 11221
11223 0 473759 235432 29040 0 11222
11224 0 473837 235558 29160 0 11223
11225 0 473964 235614 29400 0 11224
11226 0 474137 235688 29600 0 11225
11227 0 474230 235729 29800 0 11226
11228 0 474275 235826 30000 0 11227
11229 0 474339 235877 30160 0 11228
11230 0 474411 236025 30360 0 11229
11231 0 474406 236114 30560 0 11230
11232 0 474455 236200 30760 0 11231
11233 0 474630 236202 30960 0 11232
11234 0 474756 236379 31160 0 11233
11235 0 474714 236631 31360 0 11234
11236 0 474709 236685 31440 0 11235
11237 0 474723 236775 31600 0 11236
11238 0 474547 237149 31760 0 11237
11239 0 474508 237590 31840 0 11238
11240 0 474521 237810 32000 0 11239
11241 0 474663 237892 32360 0 11240
11242 6 474872 238034 32480 0 11241
11243 0 466617 211460 48920 0 3537
11244 0 466754 211402 49080 0 11243
11245 0 466764 211392 49120 137 11244
11246 0 466728 211384 49160 137 11245
11247 0 466640 211364 49200 137 11246
11248 0 466360 211424 49240 51 11247
11249 0 466260 211464 49280 86 11248
11250 0 466212 211452 49360 86 11249
11251 0 466076 211584 49480 80 11250
11252 0 466048 211612 49560 80 11251
11253 0 465976 211664 49640 60 11252
11254 0 465816 211784 49760 60 11253
11255 0 465684 211784 49880 60 11254
11256 0 465552 211788 50000 32 11255
11257 0 465508 211820 50120 40 11256
11258 0 465540 211732 50280 32 11257
11259 0 465556 211848 50440 64 11258
11260 0 465492 211816 50600 60 11259
11261 0 465432 211820 50760 60 11260
11262 0 465676 211844 50960 60 11261
11263 0 465516 211812 51160 96 11262
11264 5 465524 211752 51200 96 11263
11265 0 465408 211840 51320 96 11264
11266 0 465356 211884 51440 81 11265
11267 0 465196 211840 51600 128 11266
11268 0 465064 211768 51760 64 11267
11269 0 464936 211808 51960 115 11268
11270 0 464880 211796 52000 115 11269
11271 0 464788 211768 52120 115 11270
11272 0 464712 211704 52280 90 11271
11273 0 464648 211700 52440 160 11272
11274 0 464556 211688 52640 160 11273
11275 0 464628 211768 52800 128 11274
11276 5 464688 211804 52920 128 11275
11277 0 464684 211808 52960 128 11276
11278 0 464628 211552 53120 96 11277
11279 0 464616 211536 53280 128 11278
11280 0 464536 211492 53440 108 11279
11281 0 464588 211524 53560 108 11280
11282 0 464592 211620 53760 108 11281
11283 0 464592 211640 53920 60 11282
11284 0 464608 211724 54120 60 11283
11285 0 464628 211776 54280 172 11284
11286 0 464596 211852 54400 176 11285
11287 0 464540 211828 54560 176 11286
11288 0 464536 211948 54640 154 11287
11289 0 464548 211944 54760 154 11288
11290 5 464570 211990 54800 154 11289
11291 5 464546 211986 54840 154 11290
11292 0 464738 211902 54880 45 11291
11293 0 464998 211770 54920 45 11292
11294 0 465010 211782 55000 51 11293
11295 0 465054 211798 55080 51 11294
11296 0 464926 211610 55200 51 11295
11297 0 464654 211418 55320 115 11296
11298 6 464630 211374 55440 115 11297
11299 0 381068 173669 185120 0 2058
11300 0 381164 173455 185240 0 11299
11301 0 381140 173360 185320 0 11300
11302 0 381083 173309 185480 0 11301
11303 0 381006 173249 185600 0 11302
11304 0 380989 173319 185680 0 11303
11305 0 381165 173503 185840 0 11304
11306 0 381256 173588 186080 0 11305
11307 0 381240 173702 186240 0 11306
11308 0 381598 173800 186280 0 11307
11309 0 381738 173864 186360 0 11308
11310 0 382036 174018 186480 0 11309
11311 0 382196 174010 186600 0 11310
11312 0 382412 174014 186720 0 11311
11313 0 382676 174010 186880 0 11312
11314 0 382846 173964 187040 0 11313
11315 0 383014 173920 187200 0 11314
11316 0 383214 174000 187280 0 11315
11317 0 383342 174040 187320 0 11316
11318 0 383506 174164 187400 0 11317
11319 0 383482 174128 187520 0 11318
11320 0 383602 174184 187560 0 11319
11321 0 383768 174278 187680 0 11320
11322 0 383876 174322 187800 0 11321
11323 0 383954 174312 187920 0 11322
11324 0 384110 174268 188040 0 11323
11325 0 384304 174194 188160 0 11324
11326 0 384294 174171 188200 0 11325
11327 5 384274 174124 188280 0 11326
11328 0 385284 173766 188240 0 11327
11329 0 385548 173706 188160 0 11328
11330 0 386052 173694 188080 0 11329
11331 0 386400 173534 188040 0 11330
11332 0 386664 173342 187960 0 11331
11333 0 386943 173285 187920 0 11332
11334 0 387222 173228 187880 0 11333
11335 0 387322 173140 187800 0 11334
11336 0 387568 173074 187680 0 11335
11337 0 387664 173030 187440 0 11336
11338 5 387870 172964 187280 0 11337
11339 0 388036 172906 187200 0 11338
11340 5 388192 172910 187120 0 11339
11341 0 388270 172912 187080 0 11340
11342 0 388162 173156 186760 0 11341
11343 0 388130 173200 186640 0 11342
11344 0 388120 173218 186520 0 11343
11345 0 388158 173288 186360 0 11344
11346 0 388078 173208 186200 0 11345
11347 0 388058 173036 186080 0 11346
11348 0 388072 172950 186000 0 11347
11349 0 388056 172890 185880 0 11348
11350 0 388032 172818 185800 0 11349
11351 0 388032 172754 185720 0 11350
11352 0 388038 172704 185640 0 11351
11353 6 388038 172572 185480 0 11352
11354 0 369363 177624 178240 0 2130
11355 0 369001 177494 178200 0 11354
11356 0 368965 177558 178080 0 11355
11357 0 368917 177702 177960 0 11356
11358 0 368825 177802 177840 0 11357
11359 0 368825 177806 177720 0 11358
11360 0 368697 177658 177600 0 11359
11361 0 368641 177538 177480 0 11360
11362 0 368541 177454 177400 0 11361
11363 0 368289 177410 177240 0 11362
11364 0 368159 177344 177080 0 11363
11365 0 367719 177220 177000 0 11364
11366 5 366861 176918 176960 0 11365
11367 0 366747 176904 177040 0 11366
11368 0 366675 176904 177120 0 11367
11369 0 366615 176892 177280 0 11368
11370 0 366551 176864 177400 0 11369
11371 0 366484 176878 177520 0 11370
11372 0 366379 176844 177640 0 11371
11373 0 366327 176796 177720 0 11372
11374 0 366191 176720 177880 0 11373
11375 0 365959 176736 177960 0 11374
11376 0 365687 176680 178080 0 11375
11377 0 365441 176522 178160 0 11376
11378 0 365345 176482 178200 0 11377
11379 0 365249 176442 178240 0 11378
11380 0 365023 176304 178320 0 11379
11381 0 364913 176178 178400 0 11380
11382 0 364853 176094 178520 0 11381
11383 0 364793 175970 178560 0 11382
11384 0 364639 175784 178760 0 11383
11385 0 364547 175756 178880 0 11384
11386 0 364753 175274 179000 0 11385
11387 0 364695 175172 179120 0 11386
11388 0 364631 175040 179240 0 11387
11389 5 364601 174806 179360 0 11388
11390 0 365145 174498 179440 0 11389
11391 0 365407 174216 179520 0 11390
11392 0 365455 174048 179640 0 11391
11393 0 365409 173886 179760 0 11392
11394 0 365545 173654 179840 0 11393
11395 0 365775 173512 179960 0 11394
11396 0 366079 173304 180080 0 11395
11397 0 366249 173282 180240 0 11396
11398 0 366133 173234 180280 0 11397
11399 0 366109 173242 180360 0 11398
11400 0 366073 173242 180480 0 11399
11401 0 366061 173230 180560 0 11400
11402 0 365965 173134 180640 0 11401
11403 0 365913 173078 180720 0 11402
11404 0 365865 173078 180800 0 11403
11405 0 365857 173118 180880 0 11404
11406 0 365873 173158 180920 0 11405
11407 6 365920 173218 181040 0 11406
11408 0 382018 186399 180680 0 7708
11409 0 381994 186439 180600 0 11408
11410 0 381982 186451 180520 0 11409
11411 0 381788 186469 180440 0 11410
11412 0 381716 186573 180360 0 11411
11413 0 381416 186673 180280 0 11412
11414 0 381110 186711 180200 0 11413
11415 0 380954 186783 180120 0 11414
11416 5 380904 186779 180080 0 11415
11417 0 380854 186775 180040 0 11416
11418 0 380696 186837 179960 0 11417
11419 0 380722 186883 179880 0 11418
11420 0 380698 186983 179800 0 11419
11421 0 380682 187123 179720 0 11420
11422 0 380630 187327 179640 0 11421
11423 0 380554 187463 179560 0 11422
11424 0 380558 187539 179480 0 11423
11425 0 380478 187631 179400 0 11424
11426 0 380416 187709 179320 0 11425
11427 0 380448 187753 179240 0 11426
11428 0 380416 187873 179120 0 11427
11429 0 380378 188219 179040 0 11428
11430 5 379940 188893 179080 0 11429
11431 0 379102 189255 179120 0 11430
11432 0 378924 189569 179160 0 11431
11433 0 378728 189861 179240 0 11432
11434 0 378728 189857 179320 0 11433
11435 0 378664 189945 179440 0 11434
11436 0 378666 190015 179520 0 11435
11437 0 378670 190007 179600 0 11436
11438 0 378648 189973 179680 0 11437
11439 0 378684 190093 179760 0 11438
11440 0 378658 190215 179800 0 11439
11441 0 378632 190337 179840 0 11440
11442 5 378486 190963 179840 0 11441
11443 0 378484 190969 179920 0 11442
11444 0 378496 191013 180000 0 11443
11445 0 378510 191075 180040 0 11444
11446 0 378524 191137 180080 0 11445
11447 0 378568 191237 180160 0 11446
11448 0 378674 191239 180240 0 11447
11449 0 378724 191233 180320 0 11448
11450 0 378756 191305 180360 0 11449
11451 0 378770 191515 180440 0 11450
11452 0 378795 191517 180480 0 11451
11453 0 378870 191523 180600 0 11452
11454 0 378934 191559 180680 0 11453
11455 0 378952 191617 180760 0 11454
11456 0 379072 191673 180840 0 11455
11457 0 379172 191729 180920 0 11456
11458 0 379124 191793 181000 0 11457
11459 0 379200 191785 181080 0 11458
11460 6 379216 191829 181160 0 11459
11461 0 386654 193387 181800 0 7731
11462 0 387822 193627 181920 0 11461
11463 0 387890 194063 182040 0 11462
11464 0 388048 193955 182080 0 11463
11465 0 388294 193899 182200 0 11464
11466 0 388666 194147 182280 0 11465
11467 0 388918 194971 182400 0 11466
11468 0 389462 195827 182440 0 11467
11469 0 389734 196411 182600 0 11468
11470 0 390210 197347 182720 0 11469
11471 0 390714 197875 182840 0 11470
11472 0 391034 198547 182920 0 11471
11473 5 391254 199323 182960 0 11472
11474 0 391706 200219 182920 0 11473
11475 0 392402 200899 182840 0 11474
11476 0 392714 201731 182920 0 11475
11477 0 393106 202723 182760 0 11476
11478 0 393408 203315 182720 0 11477
11479 0 393576 203739 182640 0 11478
11480 0 393802 203979 182520 0 11479
11481 0 394226 204371 182440 0 11480
11482 0 394372 205517 182480 0 11481
11483 0 394666 205915 182440 0 11482
11484 0 394938 206135 182320 0 11483
11485 0 395150 206455 182160 0 11484
11486 0 395192 206571 182120 0 11485
11487 0 395196 206543 182080 0 11486
11488 5 394862 207635 182040 0 11487
11489 0 395170 207643 182000 0 11488
11490 0 395250 208003 181960 0 11489
11491 0 395286 208595 181880 0 11490
11492 0 395274 209023 181800 0 11491
11493 0 395262 209451 181720 0 11492
11494 0 395514 210275 181760 0 11493
11495 0 395986 210883 181880 0 11494
11496 0 396182 211291 182000 0 11495
11497 0 395706 212227 182040 0 11496
11498 0 396258 211867 182080 0 11497
11499 0 396130 212499 182200 0 11498
11500 5 396618 213459 182240 0 11499
11501 0 396886 214195 182120 0 11500
11502 0 397042 215123 182080 0 11501
11503 0 397402 215659 182000 0 11502
11504 0 397750 216643 181960 0 11503
11505 5 397928 218695 181880 0 11504
11506 0 398337 218068 181640 0 11505
11507 0 398542 217755 181520 0 11506
11508 0 398370 217587 181400 0 11507
11509 0 398466 217683 181320 0 11508
11510 0 398658 217651 181200 0 11509
11511 0 398746 217667 181080 0 11510
11512 6 398762 218011 180920 0 11511
11513 0 392580 155738 187120 0 2016
11514 0 392556 155594 187160 0 11513
11515 0 392369 155693 187280 0 11514
11516 0 392400 155635 187440 0 11515
11517 0 392232 155740 187480 0 11516
11518 0 392055 155810 187680 0 11517
11519 0 391840 155669 187840 0 11518
11520 0 391647 155532 188040 0 11519
11521 0 391480 155419 188160 0 11520
11522 0 391164 155171 188440 0 11521
11523 0 391008 154908 188800 0 11522
11524 0 391121 154940 189040 0 11523
11525 0 391004 154901 189200 0 11524
11526 0 390663 154888 189360 0 11525
11527 0 390548 154783 189520 0 11526
11528 0 390380 154752 189680 0 11527
11529 5 389827 154807 189720 0 11528
11530 5 389870 154778 189840 0 11529
11531 0 389964 154770 190000 0 11530
11532 0 389876 154819 190120 0 11531
11533 0 389764 154974 190240 0 11532
11534 0 389629 155114 190400 0 11533
11535 0 389516 155248 190640 0 11534
11536 0 389367 155165 190840 0 11535
11537 0 389261 155106 191040 0 11536
11538 0 389125 155137 191160 0 11537
11539 5 388847 155150 191200 0 11538
11540 0 388802 155070 191320 0 11539
11541 0 388772 155016 191400 0 11540
11542 0 388704 154904 191560 0 11541
11543 0 388588 154872 191680 0 11542
11544 0 388428 154808 191800 0 11543
11545 0 388235 154729 191960 0 11544
11546 0 387830 154738 192120 0 11545
11547 0 387641 154747 192200 0 11546
11548 0 387514 154856 192400 0 11547
11549 0 387105 154959 192520 0 11548
11550 0 386902 154997 192680 0 11549
11551 0 386486 155037 192760 0 11550
11552 0 386133 155033 192840 0 11551
11553 0 386071 155043 192960 0 11552
11554 0 385805 155003 193120 0 11553
11555 5 385769 154887 193240 0 11554
11556 0 385209 154428 193200 0 11555
11557 0 385004 154190 193240 0 11556
11558 0 385030 154006 193320 0 11557
11559 0 385021 153869 193480 0 11558
11560 0 385012 153793 193640 0 11559
11561 0 384982 153745 193720 0 11560
11562 0 384866 153727 193880 0 11561
11563 0 384788 153624 194040 0 11562
11564 6 384809 153685 194160 0 11563
11565 0 470560 229920 27200 108 11188
11566 0 470624 229696 27360 32 11565
11567 0 470752 229536 27520 32 11566
11568 0 470880 229408 27720 81 11567
11569 0 470880 229312 28000 90 11568
11570 0 470848 229184 28240 71 11569
11571 0 470880 229088 28480 101 11570
11572 0 470976 229056 28720 98 11571
11573 0 470976 228960 28960 81 11572
11574 0 471008 228800 29200 51 11573
11575 0 471008 228800 29360 32 11574
11576 0 471014 228783 29520 0 11575
11577 0 470992 228684 29680 0 11576
11578 5 470959 228664 29760 0 11577
11579 0 470878 228614 29960 0 11578
11580 0 470414 228425 30080 0 11579
11581 0 470231 228294 30240 0 11580
11582 0 470092 228107 30440 0 11581
11583 0 469482 227483 30600 0 11582
11584 0 469344 227348 30680 0 11583
11585 0 469199 227127 30840 0 11584
11586 0 469027 226756 31000 0 11585
11587 0 469000 226715 31040 0 11586
11588 0 469010 226644 31200 0 11587
11589 5 469049 226366 31360 0 11588
11590 0 469102 226096 31520 0 11589
11591 0 469030 225934 31640 0 11590
11592 0 469067 225996 31680 0 11591
11593 0 469133 226063 31720 0 11592
11594 0 469118 226005 31800 0 11593
11595 0 469057 225873 31880 0 11594
11596 0 469132 225955 32000 0 11595
11597 0 469172 225990 32040 0 11596
11598 0 469154 225929 32080 0 11597
11599 0 469111 225829 32160 0 11598
11600 0 469124 225787 32280 0 11599
11601 0 469081 225598 32400 0 11600
11602 0 469084 225371 32480 0 11601
11603 0 469142 224959 32640 0 11602
11604 0 469184 224799 32840 0 11603
11605 0 469053 224446 33160 0 11604
11606 5 469026 224500 33240 0 11605
11607 0 468971 224607 33400 0 11606
11608 0 468840 224609 33680 0 11607
11609 0 468744 224679 33840 0 11608
11610 0 468424 224766 34040 0 11609
11611 0 468301 224793 34320 0 11610
11612 0 468096 224802 34480 0 11611
11613 0 468030 224756 34640 0 11612
11614 0 468043 224809 34800 0 11613
11615 6 468233 224979 34960 0 11614
11616 0 449379 263934 69200 0 8367
11617 0 449268 264014 69400 0 11616
11618 0 449242 264025 69560 0 11617
11619 0 449197 264032 69880 0 11618
11620 0 449186 264089 70080 0 11619
11621 0 449264 264104 70280 0 11620
11622 0 449212 264084 70400 0 11621
11623 0 449219 264077 70520 0 11622
11624 0 449307 263960 70760 0 11623
11625 5 449339 263922 70840 0 11624
11626 0 449358 263891 70920 0 11625
11627 0 449377 263854 71080 0 11626
11628 0 449228 263848 71240 0 11627
11629 0 449076 263848 71520 0 11628
11630 0 448983 263833 71640 0 11629
11631 0 448919 263821 71720 0 11630
11632 0 448852 263824 71920 0 11631
11633 0 448827 263798 72200 0 11632
11634 0 448754 263837 72480 0 11633
11635 0 448583 263791 73040 0 11634
11636 0 448371 263883 73320 0 11635
11637 0 448132 263849 73560 0 11636
11638 5 447731 263988 73680 0 11637
11639 0 447451 264083 73760 0 11638
11640 0 447099 264208 73960 0 11639
11641 5 447080 264176 74040 0 11640
11642 0 447033 264116 74160 0 11641
11643 0 446929 263987 74400 0 11642
11644 0 447060 263895 74600 0 11643
11645 5 447118 263804 74800 0 11644
11646 0 446704 263310 74840 102 11645
11647 5 446592 263231 74880 102 11646
11648 0 446368 263074 74960 64 11647
11649 0 446128 263022 75040 51 11648
11650 0 445992 263038 75120 32 11649
11651 0 445864 263006 75240 32 11650
11652 0 445668 262938 75320 81 11651
11653 5 445528 262862 75360 98 11652
11654 0 445448 262678 75400 98 11653
11655 0 445488 262162 75440 71 11654
11656 0 445504 262038 75560 71 11655
11657 0 445484 261998 75680 32 11656
11658 0 445508 262002 75840 32 11657
11659 0 445508 261950 75960 32 11658
11660 5 445480 261886 76000 32 11659
11661 0 445356 262310 76040 120 11660
11662 0 445264 262450 76120 120 11661
11663 0 445248 262486 76240 120 11662
11664 0 445164 262562 76360 0 11663
11665 0 444992 262590 76560 0 11664
11666 6 444956 262566 76600 0 11665
11667 0 444539 249026 41360 60 2982
11668 0 444263 248874 41240 81 11667
11669 0 444227 248853 41200 81 11668
11670 0 444006 248787 41080 101 11669
11671 0 443836 248718 41000 71 11670
11672 0 443572 248656 40880 81 11671
11673 0 443220 248577 40760 80 11672
11674 0 442725 248380 40680 120 11673
11675 0 442558 248228 40600 98 11674
11676 0 442334 247932 40480 98 11675
11677 0 442129 247617 40400 102 11676
11678 0 441846 246996 40360 181 11677
11679 0 441765 246728 40200 168 11678
11680 0 441709 246636 39960 168 11679
11681 0 441781 246392 39800 124 11680
11682 0 441741 246084 39640 101 11681
11683 0 441833 245884 39480 101 11682
11684 0 442013 245780 39360 98 11683
11685 5 442080 245671 39320 96 11684
11686 0 442213 245452 39240 96 11685
11687 0 442165 245168 39040 45 11686
11688 0 442085 245076 38920 45 11687
11689 0 442005 244864 38800 45 11688
11690 0 441981 244844 38640 75 11689
11691 0 441897 244700 38480 75 11690
11692 0 441601 244712 38360 107 11691
11693 0 441273 244676 38200 81 11692
11694 0 441021 244604 38080 64 11693
11695 0 440809 244668 37960 98 11694
11696 0 440545 244576 37800 81 11695
11697 0 440209 244608 37680 75 11696
11698 0 439981 244648 37560 60 11697
11699 0 439841 244712 37440 60 11698
11700 0 440037 244620 37280 75 11699
11701 0 440369 244684 37120 75 11700
11702 0 440385 244684 37080 75 11701
11703 0 440341 244660 37000 90 11702
11704 0 440117 244712 36880 90 11703
11705 0 439913 244624 36760 40 11704
11706 0 439537 244680 36640 40 11705
11707 0 439009 244692 36520 0 11706
11708 0 438697 244656 36400 0 11707
11709 0 438729 244656 36280 0 11708
11710 0 438697 244688 36160 0 11709
11711 0 438637 244708 36000 0 11710
11712 0 438605 244744 35840 0 11711
11713 0 438601 244648 35680 0 11712
11714 0 438609 244620 35640 0 11713
11715 0 438605 244756 35600 0 11714
11716 6 438577 244648 35560 0 11715
11717 0 450088 255516 74080 0 4640
11718 0 449757 255465 74160 0 11717
11719 0 449569 255471 74280 0 11718
11720 0 449295 255465 74440 0 11719
11721 0 449223 255468 74520 0 11720
11722 0 449150 255465 74600 0 11721
11723 0 449080 255488 74720 0 11722
11724 0 449017 255519 74880 0 11723
11725 0 448977 255539 75040 0 11724
11726 0 448784 255498 75200 0 11725
11727 0 448584 255476 75360 0 11726
11728 0 448377 255484 75560 0 11727
11729 0 448124 255505 75720 0 11728
11730 0 447764 255432 75880 0 11729
11731 0 447608 255474 76040 0 11730
11732 0 447522 255532 76200 0 11731
11733 0 447486 255557 76360 0 11732
11734 0 447467 255609 76520 0 11733
11735 0 447381 255729 76920 0 11734
11736 0 447338 255742 77120 0 11735
11737 0 447315 255794 77320 0 11736
11738 0 447281 255809 77520 0 11737
11739 0 447254 255799 77680 0 11738
11740 0 447213 255807 77880 0 11739
11741 0 447099 255723 78080 0 11740
11742 0 447049 255719 78160 0 11741
11743 0 446946 255728 78280 0 11742
11744 0 446912 255710 78320 0 11743
11745 0 446759 255714 78520 0 11744
11746 0 446569 255705 78720 0 11745
11747 0 446486 255716 78840 0 11746
11748 0 446336 255741 78920 0 11747
11749 0 446277 255759 79080 0 11748
11750 0 446232 255832 79280 0 11749
11751 0 446099 255860 79480 0 11750
11752 0 445869 255928 79680 0 11751
11753 0 447007 254157 79880 0 11752
11754 0 445554 256119 80080 0 11753
11755 0 445501 256134 80480 0 11754
11756 0 445253 256137 80720 0 11755
11757 0 444803 256243 80880 0 11756
11758 0 444568 256441 80640 0 11757
11759 0 444020 256577 80480 0 11758
11760 0 443952 256600 80200 0 11759
11761 0 443856 256657 80040 0 11760
11762 0 443775 256736 80000 0 11761
11763 0 443746 256746 79960 0 11762
11764 0 443740 256767 79840 0 11763
11765 0 443751 256779 79600 0 11764
11766 6 443665 257281 79560 0 11765
11767 0 455255 275331 82920 0 5829
11768 5 455761 275385 82920 0 11767
11769 0 456114 275475 82920 0 11768
11770 0 456782 275506 83040 0 11769
11771 0 457299 275464 83080 0 11770
11772 5 457780 275311 83080 0 11771
11773 0 458049 275283 83120 0 11772
11774 0 458540 275130 83280 0 11773
11775 0 458621 275193 83320 0 11774
11776 0 458818 275157 83320 0 11775
11777 0 458946 275011 83320 0 11776
11778 0 459274 274902 83360 0 11777
11779 0 459574 274710 83400 0 11778
11780 0 459875 274475 83560 0 11779
11781 0 460004 274436 83600 0 11780
11782 0 460070 274370 83640 0 11781
11783 0 460141 274333 83680 51 11782
11784 0 460171 274227 83720 51 11783
11785 0 460265 274017 83760 51 11784
11786 0 460305 273887 83800 90 11785
11787 5 460550 273427 83920 80 11786
11788 0 460816 273070 83920 80 11787
11789 0 461274 272905 83880 40 11788
11790 0 461422 272760 83920 40 11789
11791 0 461629 272585 84000 0 11790
11792 0 461825 272525 84040 0 11791
11793 0 462096 272313 84120 0 11792
11794 0 462583 272141 84160 0 11793
11795 0 462753 272022 84240 0 11794
11796 0 462684 271877 84280 0 11795
11797 0 462623 271707 84360 0 11796
11798 0 462563 271478 84400 0 11797
11799 0 462544 270996 84480 0 11798
11800 0 462669 270811 84600 0 11799
11801 0 462839 270614 84720 0 11800
11802 0 462925 270515 84880 0 11801
11803 0 462908 270294 84960 0 11802
11804 0 462817 270176 85040 0 11803
11805 0 462906 270001 85120 0 11804
11806 0 462992 269969 85160 0 11805
11807 0 463157 269782 85240 0 11806
11808 0 463317 269609 85320 0 11807
11809 0 463381 269659 85440 0 11808
11810 0 463467 269412 85480 0 11809
11811 0 463590 269329 85520 0 11810
11812 0 463664 269262 85560 0 11811
11813 0 463846 269129 85600 0 11812
11814 0 464073 269095 85720 0 11813
11815 6 464142 269063 85760 0 11814
11816 0 431279 260506 62600 0 9072
11817 0 431151 260350 62720 60 11816
11818 0 430963 260454 62920 60 11817
11819 0 430971 260538 63000 60 11818
11820 0 430927 260638 63160 60 11819
11821 0 430939 260762 63360 60 11820
11822 0 430819 260822 63560 91 11821
11823 0 430891 260846 63760 51 11822
11824 0 431315 260734 63960 40 11823
11825 0 431647 260530 64120 90 11824
11826 0 431811 260518 64280 90 11825
11827 0 431803 260582 64480 90 11826
11828 5 431487 260706 64640 71 11827
11829 0 431563 260742 64680 71 11828
11830 0 431683 260734 64840 71 11829
11831 0 431795 260662 65000 0 11830
11832 0 431815 260526 65200 0 11831
11833 0 431891 260418 65400 0 11832
11834 0 432075 260318 65520 0 11833
11835 0 432267 260278 65640 0 11834
11836 0 432359 260206 65760 0 11835
11837 0 432463 260174 65960 0 11836
11838 0 432591 260078 66000 0 11837
11839 0 432719 260078 66040 0 11838
11840 0 433183 260138 66120 0 11839
11841 0 433223 260182 66200 0 11840
11842 0 433175 260198 66320 0 11841
11843 0 433087 260174 66520 0 11842
11844 0 433087 260202 66560 0 11843
11845 0 433087 260202 66680 0 11844
11846 0 433179 260154 66840 0 11845
11847 0 433291 260126 67000 0 11846
11848 0 433331 260106 67160 0 11847
11849 0 433343 260098 67200 0 11848
11850 0 433431 260082 67360 0 11849
11851 0 433335 260058 67520 0 11850
11852 0 433255 260082 67640 0 11851
11853 0 433127 260002 67800 0 11852
11854 0 432967 259746 67960 0 11853
11855 0 432935 259694 68040 0 11854
11856 0 432967 259658 68200 0 11855
11857 5 432939 259650 68280 0 11856
11858 0 432727 259538 68320 0 11857
11859 0 432707 259514 68360 0 11858
11860 0 432543 259438 68440 0 11859
11861 0 432437 259380 68480 0 11860
11862 0 432353 259336 68520 0 11861
11863 0 432385 259368 68600 0 11862
11864 6 432369 259344 68680 0 11863
11865 0 398237 162030 193920 0 7611
11866 0 398305 162018 194000 0 11865
11867 0 398453 161998 194080 0 11866
11868 0 398529 162046 194120 0 11867
11869 0 398571 162024 194200 0 11868
11870 0 398667 162040 194280 0 11869
11871 0 398735 162112 194360 0 11870
11872 0 398823 162076 194440 0 11871
11873 0 398847 162000 194520 0 11872
11874 0 398973 161954 194600 0 11873
11875 5 399733 162206 194680 0 11874
11876 0 400055 162276 194760 0 11875
11877 0 400187 162364 194840 0 11876
11878 0 400401 162502 194920 0 11877
11879 0 400421 162594 195000 0 11878
11880 0 400331 162720 195080 0 11879
11881 0 400299 162908 195160 0 11880
11882 0 400181 163042 195240 0 11881
11883 5 400197 163246 195320 0 11882
11884 0 400325 163610 195320 0 11883
11885 0 400715 163656 195360 0 11884
11886 0 400983 163664 195440 0 11885
11887 0 401177 163790 195480 0 11886
11888 0 401281 163858 195560 0 11887
11889 0 401477 164022 195600 0 11888
11890 0 401723 164000 195640 0 11889
11891 0 402051 164060 195600 0 11890
11892 0 402403 164256 195560 0 11891
11893 0 402647 164336 195520 0 11892
11894 0 402757 164286 195480 0 11893
11895 0 402917 164374 195360 0 11894
11896 0 403047 164444 195280 0 11895
11897 0 403247 164756 195200 0 11896
11898 0 403257 164822 195160 0 11897
11899 5 403423 164952 195120 0 11898
11900 0 403501 164878 195040 0 11899
11901 0 403509 164870 194960 0 11900
11902 0 403647 164872 194880 0 11901
11903 0 403681 164910 194800 0 11902
11904 0 403681 164910 194720 0 11903
11905 0 403849 164890 194680 0 11904
11906 0 403963 164896 194640 0 11905
11907 0 404217 164930 194600 0 11906
11908 0 404413 164966 194520 0 11907
11909 0 404603 165020 194440 0 11908
11910 0 404719 165112 194400 0 11909
11911 0 404781 165070 194320 0 11910
11912 6 404853 164954 194240 0 11911
11913 0 470499 209034 48320 107 5242
11914 0 470381 208594 48160 91 11913
11915 0 470100 208271 48040 51 11914
11916 0 469953 208106 47920 60 11915
11917 0 469816 207940 47880 90 11916
11918 0 469808 207822 47840 81 11917
11919 0 469888 207850 47760 81 11918
11920 0 469826 207718 47680 81 11919
11921 0 469788 207674 47640 81 11920
11922 0 469672 207468 47640 60 11921
11923 0 469582 207348 47640 51 11922
11924 0 469394 207106 47640 80 11923
11925 5 469083 207068 47640 45 11924
11926 0 469057 207038 47600 45 11925
11927 0 469019 207006 47560 40 11926
11928 0 468747 206920 47560 51 11927
11929 0 468511 206780 47560 51 11928
11930 0 468423 206758 47600 96 11929
11931 0 468291 206744 47640 96 11930
11932 5 468289 206736 47680 96 11931
11933 0 468061 206668 47680 96 11932
11934 0 467937 206560 47680 96 11933
11935 0 467923 206544 47720 96 11934
11936 0 467903 206482 47760 96 11935
11937 0 467761 206358 47800 0 11936
11938 0 467557 206378 47840 0 11937
11939 0 467373 206378 47880 0 11938
11940 0 467155 206382 47920 0 11939
11941 0 467151 206422 48000 0 11940
11942 0 467165 206458 48080 32 11941
11943 0 467151 206484 48160 32 11942
11944 0 466863 206486 48200 40 11943
11945 0 466855 206752 48240 40 11944
11946 0 466779 206766 48360 40 11945
11947 0 466695 206756 48480 40 11946
11948 0 466501 206692 48640 45 11947
11949 0 466125 206688 48760 40 11948
11950 0 466125 206688 48920 40 11949
11951 0 466221 206624 49120 32 11950
11952 5 466209 206633 49160 32 11951
11953 0 466197 206642 49200 32 11952
11954 0 465915 206792 49200 107 11953
11955 0 465689 206844 49200 107 11954
11956 0 465395 206990 49240 40 11955
11957 0 465264 207024 49280 40 11956
11958 0 465060 206930 49320 40 11957
11959 0 464834 206876 49400 0 11958
11960 6 464758 206902 49440 0 11959
11961 0 468149 250925 90320 75 7209
11962 0 468171 251038 90400 75 11961
11963 0 468184 251073 90440 75 11962
11964 5 468099 251066 90480 75 11963
11965 0 468216 251152 90560 75 11964
11966 0 470881 251246 90600 0 11965
11967 0 470193 251290 90640 40 11966
11968 0 469943 251375 90720 75 11967
11969 0 469713 251486 90840 71 11968
11970 0 469590 251588 90920 71 11969
11971 0 469587 251621 90960 71 11970
11972 0 469554 251618 91040 101 11971
11973 0 469447 251805 91160 101 11972
11974 0 469395 251715 91200 81 11973
11975 0 469202 251652 91320 81 11974
11976 0 469043 251877 91440 80 11975
11977 0 468811 251941 91560 71 11976
11978 0 468514 252089 91760 91 11977
11979 0 468095 252220 92040 75 11978
11980 0 468032 252245 92080 75 11979
11981 0 468003 252307 92120 75 11980
11982 0 468013 252365 92200 75 11981
11983 0 468037 252389 92240 75 11982
11984 0 468196 252433 92320 60 11983
11985 0 468290 252450 92440 60 11984
11986 0 468358 252497 92560 135 11985
11987 0 468414 252827 92800 134 11986
11988 0 468335 252930 92920 120 11987
11989 0 468352 253130 93200 160 11988
11990 0 468359 253153 93240 160 11989
11991 0 468358 253042 93320 202 11990
11992 5 468383 253060 93360 202 11991
11993 0 468567 253242 93520 71 11992
11994 0 468632 253325 93680 139 11993
11995 0 468725 253401 93800 139 11994
11996 0 468844 253702 93880 154 11995
11997 0 469001 254408 94000 194 11996
11998 0 468867 254974 94280 71 11997
11999 5 468972 255400 94400 102 11998
12000 0 468750 254946 94440 156 11999
12001 0 468968 254512 94480 194 12000
12002 5 468868 254796 94520 166 12001
12003 0 468664 255064 94560 134 12002
12004 0 467816 255636 94600 60 12003
12005 0 467820 256016 94520 45 12004
12006 0 467904 256088 94480 45 12005
12007 0 468000 256172 94400 45 12006
12008 6 468052 256184 94360 45 12007
12009 0 478929 248724 35960 51 8293
12010 0 479054 248676 35840 51 12009
12011 0 479145 248631 35680 128 12010
12012 0 479184 248535 35560 212 12011
12013 0 479266 248445 35480 212 12012
12014 0 479298 248357 35400 196 12013
12015 5 479302 248418 35360 212 12014
12016 0 479310 248217 35280 160 12015
12017 0 479305 248022 35280 160 12016
12018 0 479300 247872 35200 160 12017
12019 5 479326 247645 35160 0 12018
12020 0 479297 247643 35080 0 12019
12021 0 479296 247640 35000 0 12020
12022 0 479360 247602 34960 0 12021
12023 0 479560 247544 34880 0 12022
12024 0 479586 247514 34800 0 12023
12025 0 479755 247550 34720 0 12024
12026 0 479908 247565 34640 0 12025
12027 0 479993 247574 34560 0 12026
12028 0 480134 247639 34480 0 12027
12029 0 480180 247631 34400 0 12028
12030 0 480342 247804 34400 0 12029
12031 0 480535 247895 34400 0 12030
12032 0 480550 247906 34360 0 12031
12033 0 480563 247915 34280 0 12032
12034 0 480546 247863 34200 0 12033
12035 0 480574 247840 34120 0 12034
12036 0 480587 247815 34000 0 12035
12037 0 480598 247784 33840 0 12036
12038 0 480631 247725 33720 0 12037
12039 5 480669 247764 33600 0 12038
12040 0 480467 247477 33600 0 12039
12041 0 480562 247170 33600 0 12040
12042 0 480649 247114 33600 0 12041
12043 0 480650 247113 33560 0 12042
12044 0 480646 247030 33560 0 12043
12045 0 480628 246950 33560 0 12044
12046 0 480631 246923 33520 0 12045
12047 0 480627 246875 33480 0 12046
12048 0 480605 246809 33480 0 12047
12049 0 480635 246760 33480 0 12048
12050 0 480682 246685 33520 0 12049
12051 0 480814 246586 33520 0 12050
12052 0 480848 246567 33440 0 12051
12053 5 480880 246578 33400 0 12052
12054 0 481032 246622 33400 0 12053
12055 6 481141 246586 33400 0 12054
12056 0 389331 162103 185440 0 2031
12057 0 389339 161919 185320 0 12056
12058 5 389355 161767 185280 0 12057
12059 0 389003 161495 185240 0 12058
12060 0 388875 161287 185160 0 12059
12061 0 388807 161123 185040 0 12060
12062 0 388673 160937 184920 0 12061
12063 0 388653 160917 184880 0 12062
12064 0 388651 160835 184760 0 12063
12065 0 388739 160779 184640 0 12064
12066 0 388803 160663 184520 0 12065
12067 0 388831 160511 184400 0 12066
12068 0 388851 160367 184280 0 12067
12069 0 388925 160221 184200 0 12068
12070 0 388977 160065 184040 0 12069
12071 0 389017 159909 183920 0 12070
12072 0 389157 159777 183800 0 12071
12073 0 389297 159665 183680 0 12072
12074 0 389313 159605 183560 0 12073
12075 0 389345 159533 183440 0 12074
12076 0 389333 159429 183360 0 12075
12077 0 389267 159403 183240 0 12076
12078 0 389335 159483 183040 0 12077
12079 0 389403 159531 182960 0 12078
12080 0 389449 159473 182840 0 12079
12081 0 389517 159509 182720 0 12080
12082 0 389569 159629 182640 0 12081
12083 0 389553 159745 182520 0 12082
12084 0 389689 159849 182400 0 12083
12085 0 389761 159933 182320 0 12084
12086 5 389869 160029 182200 0 12085
12087 0 389747 160095 182160 0 12086
12088 0 389755 160191 182040 0 12087
12089 0 389803 160135 182000 0 12088
12090 0 389711 160139 181960 0 12089
12091 0 389521 160077 181840 0 12090
12092 0 389331 160035 181800 0 12091
12093 0 389391 160095 181720 0 12092
12094 0 389459 160131 181600 0 12093
12095 0 389447 160151 181520 0 12094
12096 0 389447 160151 181440 0 12095
12097 0 389431 160175 181360 0 12096
12098 0 389127 160163 181320 0 12097
12099 0 388957 160153 181280 0 12098
12100 6 389133 160113 181200 0 12099
12101 0 440329 141784 179120 0 2528
12102 0 440613 141976 179160 0 12101
12103 0 440828 142176 179200 0 12102
12104 5 441927 142587 179200 0 12103
12105 0 442052 142621 179240 0 12104
12106 0 442071 142632 179280 0 12105
12107 0 442160 142674 179320 0 12106
12108 0 442216 142698 179360 0 12107
12109 0 442255 142705 179400 0 12108
12110 0 442319 142740 179440 0 12109
12111 0 442377 142772 179480 0 12110
12112 0 442554 142823 179520 0 12111
12113 0 442701 142880 179560 0 12112
12114 0 442825 142923 179600 0 12113
12115 0 442913 142957 179640 0 12114
12116 0 442975 142955 179680 0 12115
12117 0 443027 142942 179720 0 12116
12118 0 443019 142975 179760 0 12117
12119 0 443021 143010 179800 0 12118
12120 0 443018 143021 179840 0 12119
12121 0 443033 143020 179880 0 12120
12122 0 443078 143052 179920 0 12121
12123 0 443122 143088 179960 0 12122
12124 0 443109 143118 180000 0 12123
12125 0 443113 143124 180040 0 12124
12126 0 443120 143153 180080 0 12125
12127 0 442908 143232 180160 0 12126
12128 0 442843 143331 180200 0 12127
12129 0 442836 143388 180240 0 12128
12130 0 442837 143349 180280 0 12129
12131 0 442859 143367 180320 0 12130
12132 0 442863 143391 180360 0 12131
12133 0 442931 143397 180400 0 12132
12134 0 442966 143405 180440 0 12133
12135 0 442940 143479 180480 0 12134
12136 0 442946 143560 180520 0 12135
12137 0 442936 143646 180560 0 12136
12138 0 442942 143738 180600 0 12137
12139 0 442895 144000 180640 0 12138
12140 0 442891 144024 180680 0 12139
12141 0 442899 144051 180720 0 12140
12142 0 442881 144061 180760 0 12141
12143 0 442895 144079 180800 0 12142
12144 0 442872 144067 180840 0 12143
12145 6 442870 144083 180880 0 12144
12146 0 476681 253388 35600 90 8277
12147 0 476653 253452 35680 90 12146
12148 0 476681 253488 35720 90 12147
12149 0 476745 253400 35800 90 12148
12150 0 476773 253392 35880 90 12149
12151 0 476818 253438 35920 60 12150
12152 0 476836 253412 36000 60 12151
12153 0 476852 253380 36080 60 12152
12154 0 476892 253358 36160 60 12153
12155 0 476924 253352 36200 60 12154
12156 0 476970 253374 36240 60 12155
12157 0 477022 253354 36280 0 12156
12158 0 477095 253366 36320 0 12157
12159 0 477109 253368 36360 0 12158
12160 0 477171 253370 36400 0 12159
12161 0 477233 253376 36440 0 12160
12162 0 477377 253422 36480 0 12161
12163 0 477507 253604 36520 0 12162
12164 0 477615 253618 36560 0 12163
12165 0 477751 253580 36560 0 12164
12166 0 477871 253604 36560 0 12165
12167 0 477995 253604 36600 0 12166
12168 0 478152 253646 36640 0 12167
12169 0 478304 253666 36680 0 12168
12170 0 478448 253672 36720 0 12169
12171 0 478578 253718 36800 0 12170
12172 0 478650 253722 36840 0 12171
12173 0 478708 253722 36880 0 12172
12174 0 478738 253754 36920 0 12173
12175 0 478664 253640 37000 0 12174
12176 0 478624 253642 37040 0 12175
12177 0 478595 253627 37080 0 12176
12178 0 478565 253614 37120 0 12177
12179 0 478489 253581 37160 0 12178
12180 0 478371 253430 37200 0 12179
12181 0 478357 253520 37240 0 12180
12182 0 478303 253514 37280 0 12181
12183 0 478273 253500 37320 0 12182
12184 0 478182 253470 37400 0 12183
12185 0 478174 253456 37440 0 12184
12186 0 478184 253440 37480 0 12185
12187 0 478166 253437 37560 0 12186
12188 0 478212 253461 37640 0 12187
12189 0 478242 253513 37680 0 12188
12190 6 478306 253580 37720 0 12189
12191 0 483360 244832 63360 80 4564
12192 0 483552 244992 63400 32 12191
12193 0 483808 245088 63480 71 12192
12194 0 484064 245152 63560 51 12193
12195 0 484320 245248 63560 51 12194
12196 0 484576 245344 63600 71 12195
12197 0 484832 245408 63640 60 12196
12198 0 485088 245440 63680 60 12197
12199 0 485344 245504 63720 64 12198
12200 0 485600 245600 63760 71 12199
12201 0 485856 245696 63800 40 12200
12202 0 486080 245792 63920 60 12201
12203 0 486272 245984 63960 75 12202
12204 0 486496 246144 64040 81 12203
12205 0 486720 246272 64080 75 12204
12206 0 486816 246528 64080 75 12205
12207 0 486880 246784 64040 51 12206
12208 0 486880 247040 63960 51 12207
12209 0 486784 247232 63800 51 12208
12210 0 486816 247488 63720 32 12209
12211 0 486912 247744 63680 51 12210
12212 0 487136 247840 63840 51 12211
12213 0 487360 247872 63960 40 12212
12214 0 487552 248032 64080 51 12213
12215 0 487712 248256 64120 51 12214
12216 0 487904 248384 64240 80 12215
12217 0 488032 248576 64400 64 12216
12218 0 487936 248736 64600 60 12217
12219 0 487744 248896 64720 71 12218
12220 0 487552 249056 64880 51 12219
12221 0 487424 249280 64960 45 12220
12222 0 487506 249628 64920 0 12221
12223 5 487623 250103 64880 0 12222
12224 0 487458 250643 65080 0 12223
12225 0 487210 250905 65440 0 12224
12226 0 486846 251793 65440 0 12225
12227 0 486720 252270 65400 0 12226
12228 0 487246 252770 65320 0 12227
12229 0 487437 253114 65400 0 12228
12230 0 487458 253454 65360 0 12229
12231 0 487778 253580 65400 0 12230
12232 0 488034 253723 65360 0 12231
12233 0 488728 253966 65320 0 12232
12234 0 488930 254137 65160 0 12233
12235 6 488993 254177 65000 0 12234
12236 5 445154 261346 64880 0 8040
12237 0 445338 261585 64960 0 12236
12238 0 445280 261944 64920 0 12237
12239 0 445174 262107 64840 0 12238
12240 0 445095 262626 64840 0 12239
12241 0 445035 262694 64960 0 12240
12242 0 445079 262769 65200 0 12241
12243 0 445302 262847 65280 0 12242
12244 0 445392 262941 65320 0 12243
12245 0 445453 263186 65400 0 12244
12246 0 445658 263584 65560 0 12245
12247 0 445710 263641 65680 0 12246
12248 0 445747 263670 65720 0 12247
12249 0 445723 263717 65760 0 12248
12250 0 445733 263741 65800 0 12249
12251 5 445674 263821 65920 0 12250
12252 0 445540 263952 65960 0 12251
12253 0 445342 264346 66080 0 12252
12254 0 445334 264359 66120 0 12253
12255 0 445112 265097 66280 0 12254
12256 5 445078 265447 66240 0 12255
12257 0 444324 266053 66200 60 12256
12258 0 444304 266077 66120 60 12257
12259 0 444352 266077 65960 178 12258
12260 0 444536 266069 65800 124 12259
12261 0 444592 266113 65640 128 12260
12262 0 444552 266269 65480 136 12261
12263 0 444584 266297 65360 136 12262
12264 0 444672 266233 65280 128 12263
12265 0 444644 266181 65240 136 12264
12266 0 444632 266117 65200 0 12265
12267 0 444584 266173 65160 0 12266
12268 0 444516 266021 65080 0 12267
12269 0 444536 266061 65000 0 12268
12270 0 444512 265893 64880 0 12269
12271 0 444508 265689 64800 0 12270
12272 0 444504 265649 64760 0 12271
12273 0 444512 265557 64680 0 12272
12274 0 444600 265481 64600 0 12273
12275 0 444600 265465 64560 0 12274
12276 0 444784 265405 64480 0 12275
12277 0 444844 265349 64400 0 12276
12278 0 445052 265385 64320 0 12277
12279 0 445136 265305 64240 0 12278
12280 6 445208 265245 64080 0 12279
12281 0 451348 268040 81800 51 9747
12282 0 451676 268316 81920 120 12281
12283 0 451699 268345 81960 120 12282
12284 0 451739 268395 82080 120 12283
12285 5 451818 268443 82200 120 12284
12286 0 451741 268449 82280 120 12285
12287 0 451713 268465 82320 120 12286
12288 0 451607 268527 82480 81 12287
12289 0 451687 268779 82680 75 12288
12290 0 451905 269187 82800 91 12289
12291 0 452009 269435 82960 81 12290
12292 0 452117 269593 83080 120 12291
12293 0 452257 269679 83240 51 12292
12294 0 452537 269871 83360 32 12293
12295 0 452697 269911 83440 32 12294
12296 5 452707 269999 83480 32 12295
12297 0 452567 269953 83520 32 12296
12298 0 452423 269961 83640 60 12297
12299 0 452289 269937 83800 98 12298
12300 0 452175 269943 83960 98 12299
12301 0 452154 269964 84000 120 12300
12302 0 452082 270018 84120 120 12301
12303 0 451944 269972 84320 81 12302
12304 0 451956 269892 84480 64 12303
12305 0 451994 269884 84640 64 12304
12306 0 451928 269974 84840 96 12305
12307 0 451818 270118 85040 81 12306
12308 0 451796 270266 85240 101 12307
12309 0 451838 270340 85400 81 12308
12310 5 451920 270556 85440 81 12309
12311 0 452028 270916 85560 60 12310
12312 0 452448 271884 85600 86 12311
12313 0 452404 272152 85560 86 12312
12314 5 452416 272180 85520 86 12313
12315 0 453532 271732 85480 0 12314
12316 0 453636 271688 85440 0 12315
12317 0 453684 271668 85400 0 12316
12318 0 453788 271680 85280 0 12317
12319 0 453996 271572 85120 0 12318
12320 0 454036 271544 85080 0 12319
12321 0 453756 271620 85040 0 12320
12322 0 453704 271608 85000 0 12321
12323 6 453672 271592 84880 0 12322
12324 0 473557 268101 69480 0 4917
12325 5 473598 268140 69440 96 12324
12326 0 473424 268096 69400 96 12325
12327 0 473424 268096 69360 96 12326
12328 0 473470 268090 69280 96 12327
12329 0 473454 268088 69240 96 12328
12330 0 473522 268092 69120 96 12329
12331 0 473510 268108 69080 96 12330
12332 0 473500 268130 69000 0 12331
12333 0 473390 268145 68880 0 12332
12334 0 473308 268048 68760 0 12333
12335 0 473276 268013 68640 0 12334
12336 0 473326 267955 68520 0 12335
12337 0 473326 267931 68440 0 12336
12338 0 473498 267945 68320 0 12337
12339 0 473528 267876 68240 0 12338
12340 5 473521 267863 68160 0 12339
12341 0 473302 267744 68160 60 12340
12342 0 473128 267528 68160 60 12341
12343 0 473210 267374 68160 60 12342
12344 0 473134 267092 68160 60 12343
12345 0 473118 267026 68120 60 12344
12346 0 473040 266982 68040 32 12345
12347 0 472916 266978 67920 32 12346
12348 0 472834 266979 67840 40 12347
12349 0 472854 266993 67800 40 12348
12350 0 472918 266999 67720 40 12349
12351 0 473076 266931 67600 40 12350
12352 0 473266 266918 67480 40 12351
12353 0 473484 266832 67400 51 12352
12354 5 473668 266766 67400 40 12353
12355 0 473806 266783 67320 40 12354
12356 0 474000 266772 67200 71 12355
12357 0 474056 266748 67080 75 12356
12358 0 474074 266756 66960 75 12357
12359 0 474052 266790 66800 91 12358
12360 0 473990 266885 66720 91 12359
12361 0 474092 266983 66600 91 12360
12362 0 474131 267002 66560 91 12361
12363 0 474208 267039 66480 91 12362
12364 0 474239 267057 66440 91 12363
12365 6 474323 267095 66400 0 12364
12366 0 453884 249112 82000 80 7158
12367 0 454239 249376 81960 120 12366
12368 0 454417 249473 81880 107 12367
12369 0 454474 249504 81840 107 12368
12370 5 454493 249531 81800 107 12369
12371 0 454647 249582 81760 51 12370
12372 0 454746 249613 81720 51 12371
12373 0 454852 249658 81600 108 12372
12374 5 454948 249709 81480 51 12373
12375 0 455348 249736 81480 75 12374
12376 0 455394 249722 81520 75 12375
12377 0 455502 249678 81640 51 12376
12378 0 455722 249682 81680 75 12377
12379 0 455858 249710 81760 75 12378
12380 0 455938 249694 81800 75 12379
12381 0 455978 249694 81840 51 12380
12382 0 456106 249622 81880 51 12381
12383 0 456462 249506 81920 75 12382
12384 0 456850 249386 81960 80 12383
12385 0 457602 249206 81920 98 12384
12386 5 458486 248834 81880 45 12385
12387 0 459006 248762 81840 178 12386
12388 0 459262 248778 81760 137 12387
12389 0 459314 248786 81720 137 12388
12390 5 459310 248798 81680 32 12389
12391 0 459326 248738 81640 75 12390
12392 0 459550 248646 81560 32 12391
12393 0 459550 248666 81440 32 12392
12394 0 459698 248554 81280 80 12393
12395 5 460690 248074 81240 0 12394
12396 0 460178 248206 81200 98 12395
12397 0 459638 248630 81160 71 12396
12398 5 459670 248666 81080 40 12397
12399 0 459862 248674 80960 40 12398
12400 0 459890 248730 80920 40 12399
12401 0 459902 248826 80880 40 12400
12402 5 459890 248910 80840 40 12401
12403 0 459942 248922 80800 40 12402
12404 0 459922 248974 80760 32 12403
12405 0 459878 249014 80720 32 12404
12406 0 459822 248938 80680 32 12405
12407 6 459798 248894 80640 32 12406
12408 0 371504 182338 175160 0 2159
12409 0 371516 182310 175080 0 12408
12410 0 371574 182268 174960 0 12409
12411 0 371562 182264 174800 0 12410
12412 0 371564 182246 174760 0 12411
12413 0 371566 182228 174720 0 12412
12414 0 371644 182118 174600 0 12413
12415 0 371706 181888 174560 0 12414
12416 5 371722 181720 174480 0 12415
12417 0 371452 181490 174440 0 12416
12418 0 371376 181262 174360 0 12417
12419 0 371328 181014 174400 0 12418
12420 0 371324 180806 174320 0 12419
12421 0 371376 180750 174240 0 12420
12422 0 371362 180676 174160 0 12421
12423 0 371430 180556 174000 0 12422
12424 0 371422 180468 173920 0 12423
12425 5 371440 180342 173840 0 12424
12426 0 371690 180000 173840 0 12425
12427 5 371664 179662 173840 0 12426
12428 0 371912 179434 173800 0 12427
12429 0 372008 179342 173720 0 12428
12430 0 372150 179348 173640 0 12429
12431 0 372434 179444 173480 0 12430
12432 0 372734 179484 173400 0 12431
12433 5 373208 179414 173320 0 12432
12434 0 373854 179152 173280 0 12433
12435 0 374526 178912 173240 0 12434
12436 0 374588 178854 173320 0 12435
12437 0 374572 178801 173400 0 12436
12438 0 374564 178774 173440 0 12437
12439 0 374484 178614 173520 0 12438
12440 0 374548 178346 173600 0 12439
12441 0 374648 178090 173680 0 12440
12442 0 374928 177814 173760 0 12441
12443 0 375054 177816 173800 0 12442
12444 0 375152 177794 173840 0 12443
12445 0 375272 177794 173960 0 12444
12446 0 375203 177852 174000 0 12445
12447 6 375183 177827 174040 0 12446
12448 0 398597 162154 192200 0 7591
12449 0 398637 162338 192160 0 12448
12450 0 398677 162406 192040 0 12449
12451 0 398625 162478 191920 0 12450
12452 0 398541 162482 191840 0 12451
12453 0 398501 162582 191720 0 12452
12454 0 398537 162626 191600 0 12453
12455 0 398491 162648 191520 0 12454
12456 0 398509 162702 191440 0 12455
12457 0 398581 162694 191360 0 12456
12458 0 398729 162658 191280 0 12457
12459 0 398753 162686 191200 0 12458
12460 5 398741 162686 191160 0 12459
12461 0 398529 162714 191120 0 12460
12462 0 398371 162896 191040 0 12461
12463 0 398279 162952 190960 0 12462
12464 0 398185 162962 190880 0 12463
12465 0 398173 163062 190800 0 12464
12466 0 398173 163078 190680 0 12465
12467 0 398113 163098 190600 0 12466
12468 0 398017 163134 190520 0 12467
12469 0 397933 163202 190440 0 12468
12470 0 397933 163202 190360 0 12469
12471 0 397889 163238 190240 0 12470
12472 0 397701 163398 190160 0 12471
12473 0 397441 163730 190120 0 12472
12474 0 397453 163818 190040 0 12473
12475 0 397633 164006 190000 0 12474
12476 0 397715 163988 189920 0 12475
12477 0 397615 164048 189840 0 12476
12478 0 397283 164236 189800 0 12477
12479 0 397251 164256 189720 0 12478
12480 0 397251 164256 189640 0 12479
12481 5 397349 164162 189560 0 12480
12482 0 396913 164710 189560 0 12481
12483 0 396839 164696 189440 0 12482
12484 0 396867 164696 189360 0 12483
12485 0 396883 164656 189280 0 12484
12486 0 396879 164604 189200 0 12485
12487 6 396827 164536 189120 0 12486
12488 0 366791 176948 176840 0 11366
12489 0 366595 176936 176760 0 12488
12490 0 366563 176952 176640 0 12489
12491 0 366543 176952 176600 0 12490
12492 0 366523 176952 176560 0 12491
12493 0 366547 176976 176440 0 12492
12494 0 366495 177016 176320 0 12493
12495 0 366531 177128 176120 0 12494
12496 0 366527 177096 176040 0 12495
12497 0 366535 177132 175920 0 12496
12498 0 366643 177296 175800 0 12497
12499 0 366699 177360 175680 0 12498
12500 0 366743 177360 175480 0 12499
12501 0 366589 177334 175360 0 12500
12502 0 366537 177322 175240 0 12501
12503 0 366521 177354 175120 0 12502
12504 0 366535 177408 174960 0 12503
12505 0 366691 177416 174840 0 12504
12506 0 366635 177428 174760 0 12505
12507 0 366623 177492 174640 0 12506
12508 0 366623 177496 174560 0 12507
12509 0 366665 177514 174480 0 12508
12510 0 366701 177622 174360 0 12509
12511 0 366781 177794 174200 0 12510
12512 0 366777 177846 174040 0 12511
12513 0 366919 177892 173880 0 12512
12514 0 367021 177874 173760 0 12513
12515 0 367055 177868 173720 0 12514
12516 0 367127 177844 173600 0 12515
12517 0 367163 177828 173560 0 12516
12518 0 367171 177956 173440 0 12517
12519 0 367319 177988 173320 0 12518
12520 0 367429 178002 173200 0 12519
12521 0 367657 178098 173120 0 12520
12522 0 367931 178052 173000 0 12521
12523 0 367985 177918 172960 0 12522
12524 0 367957 177726 172880 0 12523
12525 0 367805 177670 172760 0 12524
12526 6 367893 177770 172640 0 12525
12527 0 375255 178877 181400 0 2097
12528 0 375515 179101 181440 0 12527
12529 0 375751 179389 181480 0 12528
12530 5 376005 180601 181440 0 12529
12531 0 376079 180617 181600 0 12530
12532 0 376235 180613 181720 0 12531
12533 0 376419 180613 181880 0 12532
12534 0 376505 180605 181960 0 12533
12535 0 376459 180629 182000 0 12534
12536 0 376283 180369 182040 0 12535
12537 0 376459 180577 182080 0 12536
12538 0 376567 180481 182160 0 12537
12539 0 376519 180405 182280 0 12538
12540 0 376555 180337 182440 0 12539
12541 0 376665 180361 182520 0 12540
12542 0 376805 180385 182640 0 12541
12543 0 376829 180313 182800 0 12542
12544 0 377007 180217 183000 0 12543
12545 0 377103 180089 183120 0 12544
12546 0 377271 180221 183320 0 12545
12547 0 377269 180261 183480 0 12546
12548 0 377325 180441 183640 0 12547
12549 0 377533 180693 183760 0 12548
12550 0 377657 180749 183840 0 12549
12551 0 377693 180857 183960 0 12550
12552 0 377835 181049 184160 0 12551
12553 0 378275 181415 184280 0 12552
12554 0 378321 181651 184440 0 12553
12555 0 378389 181743 184560 0 12554
12556 0 378434 181860 184680 0 12555
12557 0 378449 181899 184720 0 12556
12558 0 378405 182311 184880 0 12557
12559 0 378401 182343 184920 0 12558
12560 0 378431 182551 185040 0 12559
12561 0 378380 182617 185160 0 12560
12562 0 378363 182639 185200 0 12561
12563 0 378341 182739 185280 0 12562
12564 0 378353 182831 185440 0 12563
12565 6 378265 182963 185560 0 12564
12566 0 429065 234070 59800 0 6379
12567 0 429073 234278 59760 0 12566
12568 0 429029 234322 59680 0 12567
12569 0 428969 234334 59560 0 12568
12570 0 429057 234446 59440 0 12569
12571 5 429153 234486 59320 0 12570
12572 0 429021 234526 59120 0 12571
12573 0 428921 234558 59000 0 12572
12574 0 428865 234630 58880 0 12573
12575 0 428889 234754 58760 0 12574
12576 0 428833 234834 58640 0 12575
12577 0 428817 234850 58600 0 12576
12578 0 428771 234848 58520 0 12577
12579 5 427769 234886 58520 91 12578
12580 0 427119 235128 58640 32 12579
12581 0 426675 235596 58640 75 12580
12582 0 426419 235976 58520 51 12581
12583 0 426211 236320 58640 75 12582
12584 0 425975 236588 58520 75 12583
12585 0 425831 236748 58560 45 12584
12586 0 425607 237008 58520 45 12585
12587 0 425515 237208 58480 32 12586
12588 0 425599 237288 58280 32 12587
12589 0 425615 237472 58120 75 12588
12590 0 425399 237512 57960 75 12589
12591 0 425263 237552 57920 75 12590
12592 0 424899 237668 57800 0 12591
12593 0 424803 237732 57680 0 12592
12594 0 424659 237916 57600 0 12593
12595 0 424615 238084 57480 0 12594
12596 0 424615 238176 57360 0 12595
12597 0 424603 238188 57320 0 12596
12598 0 424603 238180 57280 0 12597
12599 0 424507 237232 57240 0 12598
12600 0 424683 238332 57200 0 12599
12601 0 424659 238444 57160 0 12600
12602 0 424623 238712 56960 0 12601
12603 5 424639 238768 56800 0 12602
12604 6 424667 238964 56840 0 12603
12605 0 456201 262597 78800 0 4676
12606 0 456388 262285 78800 0 12605
12607 0 456530 262063 78840 75 12606
12608 0 456590 261823 78880 71 12607
12609 0 456734 261727 78920 71 12608
12610 0 456758 261575 79040 32 12609
12611 0 456694 261483 79080 32 12610
12612 0 456550 261335 79160 32 12611
12613 0 456490 261275 79280 32 12612
12614 0 456218 261027 79400 0 12613
12615 0 456006 260907 79360 0 12614
12616 0 455678 260835 79280 0 12615
12617 0 455510 260807 79240 0 12616
12618 0 455290 260839 79120 0 12617
12619 0 454866 260723 79160 0 12618
12620 0 454630 260683 79200 0 12619
12621 0 454490 260687 79280 0 12620
12622 0 454342 260667 79400 0 12621
12623 0 454146 260679 79520 0 12622
12624 0 454034 260623 79640 0 12623
12625 0 453866 260551 79720 0 12624
12626 0 453754 260507 79760 0 12625
12627 5 453766 260475 79800 40 12626
12628 0 453670 260447 79840 40 12627
12629 0 453590 260399 79920 40 12628
12630 0 453558 260343 80000 40 12629
12631 0 453402 260139 80080 71 12630
12632 0 453346 260083 80120 81 12631
12633 0 453742 259195 80160 163 12632
12634 0 453654 259167 80280 163 12633
12635 0 453654 259083 80480 163 12634
12636 0 453630 258735 80680 102 12635
12637 0 453642 258759 80840 75 12636
12638 0 453618 258651 80960 75 12637
12639 0 453594 258627 81040 75 12638
12640 0 453538 258527 81160 51 12639
12641 0 453506 258455 81280 51 12640
12642 6 453542 258243 81440 51 12641
12643 0 443753 250288 43760 32 2971
12644 0 444285 250260 43800 102 12643
12645 0 445325 249928 43920 86 12644
12646 0 445629 249700 43960 98 12645
12647 0 446089 249524 44120 98 12646
12648 0 446513 249300 44280 80 12647
12649 0 446625 249304 44360 80 12648
12650 0 446665 249336 44400 80 12649
12651 0 446685 249244 44440 80 12650
12652 0 446685 249244 44480 80 12651
12653 0 446701 249188 44560 80 12652
12654 0 446781 249148 44680 0 12653
12655 0 446872 249107 44800 104 12654
12656 0 446982 249069 44960 104 12655
12657 0 447036 248953 45040 104 12656
12658 0 447148 248915 45080 86 12657
12659 0 447164 248789 45200 86 12658
12660 0 447202 248775 45240 86 12659
12661 0 447254 248739 45400 86 12660
12662 0 446960 248951 45560 120 12661
12663 0 446730 249131 45680 120 12662
12664 0 446724 249149 45760 122 12663
12665 0 446908 249069 45880 122 12664
12666 0 446888 249069 45920 164 12665
12667 5 446868 249169 45960 122 12666
12668 0 447220 248885 46000 86 12667
12669 0 447672 248685 46120 163 12668
12670 0 448276 248321 46280 150 12669
12671 5 448602 248207 46360 86 12670
12672 0 448928 248093 46440 107 12671
12673 0 448932 248029 46480 45 12672
12674 0 448976 247973 46520 45 12673
12675 5 448988 247757 46560 45 12674
12676 0 449156 248173 46600 32 12675
12677 0 449228 248177 46680 32 12676
12678 0 449448 248141 46800 32 12677
12679 6 449512 248221 46880 32 12678
12680 0 481141 264557 72840 32 8814
12681 0 481017 264681 72920 51 12680
12682 0 480921 264741 72960 51 12681
12683 0 480905 264805 73040 51 12682
12684 0 480861 264865 73120 81 12683
12685 0 480761 264849 73200 75 12684
12686 0 480633 264861 73320 75 12685
12687 0 480441 264873 73440 91 12686
12688 0 480245 264909 73600 81 12687
12689 0 480171 264899 73640 81 12688
12690 0 480071 264899 73720 96 12689
12691 0 479867 264863 73840 71 12690
12692 0 479727 264859 73960 80 12691
12693 0 479511 264823 74040 81 12692
12694 0 479339 264795 74160 81 12693
12695 0 479163 264763 74280 81 12694
12696 0 478971 264723 74320 96 12695
12697 5 478827 264615 74360 96 12696
12698 0 478951 264711 74400 96 12697
12699 0 478991 264735 74520 96 12698
12700 0 478915 264763 74720 108 12699
12701 0 478967 264919 74840 90 12700
12702 0 478999 264951 74960 90 12701
12703 0 479003 264927 75000 90 12702
12704 0 479059 264923 75040 90 12703
12705 0 479279 264875 75080 91 12704
12706 5 480015 264467 75200 124 12705
12707 5 480755 264531 75160 90 12706
12708 0 480899 264263 75160 71 12707
12709 0 480939 264191 75080 71 12708
12710 0 481163 263971 74960 51 12709
12711 0 481211 263947 74920 60 12710
12712 0 481439 263723 74800 60 12711
12713 0 481699 263239 74840 81 12712
12714 0 481735 263231 75000 81 12713
12715 0 481721 263249 75040 81 12714
12716 6 481769 263189 75160 81 12715
12717 0 409682 146332 185520 0 2003
12718 0 409774 146368 185640 0 12717
12719 0 409750 146352 185720 0 12718
12720 0 409555 146463 185840 0 12719
12721 0 409490 146500 185880 0 12720
12722 5 409202 146644 185960 0 12721
12723 0 409328 146438 186000 0 12722
12724 5 409244 146418 186080 0 12723
12725 0 408888 146638 186120 0 12724
12726 0 408728 146770 186240 0 12725
12727 0 408498 146852 186320 0 12726
12728 0 408244 146882 186400 0 12727
12729 0 408106 146904 186560 0 12728
12730 0 408086 146860 186680 0 12729
12731 0 407972 146882 186840 0 12730
12732 0 407784 146754 187000 0 12731
12733 0 407584 146726 187080 0 12732
12734 0 407276 146758 187200 0 12733
12735 5 407075 146669 187280 0 12734
12736 0 406974 146624 187320 0 12735
12737 0 406732 146462 187400 0 12736
12738 0 406657 146461 187440 0 12737
12739 0 406508 146458 187520 0 12738
12740 0 406310 146452 187600 0 12739
12741 5 406030 146412 187640 0 12740
12742 0 405920 146378 187760 0 12741
12743 0 405900 146298 187880 0 12742
12744 0 405768 146306 187960 0 12743
12745 0 405662 146252 188040 0 12744
12746 0 405582 146216 188120 0 12745
12747 0 405578 146192 188240 0 12746
12748 0 405614 146192 188360 0 12747
12749 0 405570 146172 188480 0 12748
12750 0 405442 146168 188600 0 12749
12751 0 405418 146196 188720 0 12750
12752 6 405470 146256 188800 0 12751
12753 0 454124 229572 32040 0 3379
12754 0 453938 229548 32040 0 12753
12755 0 453801 229536 32080 0 12754
12756 0 453625 229550 32160 0 12755
12757 0 453538 229511 32240 0 12756
12758 0 453453 229483 32320 0 12757
12759 0 453373 229413 32400 0 12758
12760 0 453204 229290 32440 0 12759
12761 0 453224 229265 32520 0 12760
12762 0 453263 229170 32600 0 12761
12763 0 453252 229000 32720 0 12762
12764 0 453202 228928 32840 0 12763
12765 0 453220 228851 32960 0 12764
12766 0 453169 228816 33080 0 12765
12767 0 453120 228760 33200 0 12766
12768 0 453090 228694 33360 0 12767
12769 0 453026 228541 33520 0 12768
12770 0 452973 228394 33680 0 12769
12771 0 453007 228217 33880 0 12770
12772 0 453055 228176 33960 0 12771
12773 0 453054 228108 34040 0 12772
12774 5 452980 228009 34040 0 12773
12775 0 453053 228007 34080 0 12774
12776 0 453091 227953 34160 0 12775
12777 0 453228 227757 34280 0 12776
12778 0 453337 227664 34360 0 12777
12779 0 453532 227640 34480 0 12778
12780 0 453609 227581 34560 0 12779
12781 0 453639 227516 34680 0 12780
12782 5 453637 227518 34720 0 12781
12783 0 453772 227582 34720 0 12782
12784 0 453803 227569 34760 0 12783
12785 0 453878 227554 34800 0 12784
12786 0 453934 227564 34880 0 12785
12787 0 453959 227660 34960 0 12786
12788 6 454009 227698 35000 0 12787
12789 0 450444 241931 34600 75 3023
12790 0 450396 241919 34520 96 12789
12791 0 450376 241891 34480 96 12790
12792 5 450360 241896 34400 96 12791
12793 0 450352 241899 34360 96 12792
12794 0 450332 241799 34200 108 12793
12795 0 450228 241687 34080 81 12794
12796 0 450244 241555 33920 81 12795
12797 0 450220 241487 33800 71 12796
12798 0 450204 241367 33640 71 12797
12799 0 450199 241346 33600 71 12798
12800 0 450177 241352 33440 71 12799
12801 0 450147 241344 33280 71 12800
12802 0 450153 241280 33080 80 12801
12803 0 450181 241222 32920 80 12802
12804 0 450127 241096 32760 80 12803
12805 0 450081 241014 32560 90 12804
12806 0 449993 240948 32400 75 12805
12807 0 449771 240810 32160 81 12806
12808 0 449429 240598 31960 131 12807
12809 0 449247 240286 31760 51 12808
12810 0 449125 240122 31640 60 12809
12811 0 449009 239980 31480 71 12810
12812 0 448921 239816 31320 98 12811
12813 0 448691 239402 31160 102 12812
12814 0 448069 238530 31120 90 12813
12815 0 447745 238226 30960 32 12814
12816 0 447429 238050 30680 32 12815
12817 0 447157 237942 30640 80 12816
12818 5 447033 237730 30560 80 12817
12819 0 446649 236874 30520 108 12818
12820 0 446461 236766 30360 45 12819
12821 0 446417 236738 30240 32 12820
12822 0 446337 236734 30120 32 12821
12823 0 446333 236742 30040 32 12822
12824 6 446362 236749 30000 32 12823
12825 0 386680 179963 176320 0 8899
12826 0 386724 179855 176240 0 12825
12827 0 386728 179847 176200 0 12826
12828 0 386860 179839 176120 0 12827
12829 0 386970 179833 176040 0 12828
12830 0 387026 179841 175960 0 12829
12831 0 387074 179937 175880 0 12830
12832 0 387114 179977 175800 0 12831
12833 0 387170 179969 175720 0 12832
12834 0 387166 180021 175640 0 12833
12835 0 387246 180053 175520 0 12834
12836 0 387342 180037 175440 0 12835
12837 0 387402 180041 175320 0 12836
12838 0 387474 180041 175240 0 12837
12839 0 387546 180089 175200 0 12838
12840 0 387700 179995 175080 0 12839
12841 0 387752 179983 175000 0 12840
12842 0 387816 179951 174920 0 12841
12843 0 387844 179959 174840 0 12842
12844 0 387816 179911 174760 0 12843
12845 0 387904 179855 174680 0 12844
12846 0 388000 179867 174600 0 12845
12847 0 388040 179887 174520 0 12846
12848 0 388164 179839 174400 0 12847
12849 0 388304 179739 174320 0 12848
12850 0 388438 179761 174240 0 12849
12851 0 388550 179657 174080 0 12850
12852 0 388642 179689 173960 0 12851
12853 0 388746 179697 173880 0 12852
12854 0 388770 179645 173840 0 12853
12855 0 388778 179649 173760 0 12854
12856 0 388790 179665 173680 0 12855
12857 0 388850 179629 173600 0 12856
12858 0 388978 179701 173480 0 12857
12859 6 388970 179705 173440 0 12858
12860 0 384087 176926 181920 0 7685
12861 0 384795 176906 181840 0 12860
12862 0 385667 177186 181800 0 12861
12863 0 386351 176982 181840 0 12862
12864 0 387103 177222 181800 0 12863
12865 0 387399 177214 181720 0 12864
12866 0 387635 177138 181640 0 12865
12867 0 387787 177178 181520 0 12866
12868 0 387909 177260 181480 0 12867
12869 0 387973 177196 181440 0 12868
12870 0 388097 177192 181360 0 12869
12871 0 388241 177240 181280 0 12870
12872 0 388323 177226 181240 0 12871
12873 0 388471 177370 181160 0 12872
12874 0 388571 177506 181080 0 12873
12875 0 388687 177654 181000 0 12874
12876 0 388733 177804 180920 0 12875
12877 0 388721 177804 180800 0 12876
12878 0 388721 177812 180680 0 12877
12879 0 388769 177816 180520 0 12878
12880 0 388985 177852 180440 0 12879
12881 0 389011 177862 180360 0 12880
12882 0 388831 177746 180280 0 12881
12883 5 388866 177668 180240 0 12882
12884 0 388799 177733 180200 0 12883
12885 0 388732 177798 180160 0 12884
12886 0 388812 177990 180120 0 12885
12887 0 388870 178024 180040 0 12886
12888 0 388842 177968 179960 0 12887
12889 0 388954 177972 179880 0 12888
12890 5 388990 178052 179800 0 12889
12891 0 389114 178000 179760 0 12890
12892 0 389242 177992 179680 0 12891
12893 0 389242 178016 179600 0 12892
12894 6 389354 178020 179520 0 12893
12895 0 492041 248136 73440 0 3846
12896 0 492377 248176 73480 0 12895
12897 0 492610 248185 73560 0 12896
12898 0 493046 248194 73600 0 12897
12899 0 493260 248207 73720 0 12898
12900 0 493631 248118 73760 0 12899
12901 0 493969 247985 73800 0 12900
12902 0 494086 247872 73840 0 12901
12903 0 494230 247708 73920 0 12902
12904 0 494265 247700 73960 0 12903
12905 0 494336 247634 74040 0 12904
12906 0 494790 247190 74120 0 12905
12907 0 494955 247085 74200 0 12906
12908 0 495053 246963 74440 0 12907
12909 0 495181 247039 74480 0 12908
12910 0 496020 246715 74520 0 12909
12911 0 496330 246536 74600 0 12910
12912 0 496481 246418 74640 0 12911
12913 0 496955 246268 74880 0 12912
12914 0 497408 246171 74880 0 12913
12915 0 497701 245901 74920 0 12914
12916 5 497734 245627 74920 0 12915
12917 0 497817 245560 74800 0 12916
12918 0 497915 245504 74680 0 12917
12919 0 498045 245319 74520 0 12918
12920 0 498044 245327 74480 0 12919
12921 0 498004 245226 74440 0 12920
12922 0 498013 245134 74400 0 12921
12923 0 498025 245096 74360 0 12922
12924 0 498021 245071 74320 0 12923
12925 0 498063 245026 74240 0 12924
12926 0 498033 244879 74160 0 12925
12927 0 497964 244807 74120 0 12926
12928 0 498025 244696 74040 0 12927
12929 6 498044 244648 74000 0 12928
12930 0 483148 270642 73640 0 4977
12931 0 483065 270702 73720 0 12930
12932 0 482945 270726 73800 0 12931
12933 0 482902 270668 73880 0 12932
12934 0 482848 270669 73960 0 12933
12935 0 482825 270646 74040 0 12934
12936 0 482796 270618 74120 0 12935
12937 0 482780 270570 74200 0 12936
12938 0 482781 270532 74320 0 12937
12939 0 482772 270529 74440 0 12938
12940 0 482781 270513 74560 0 12939
12941 0 482817 270518 74640 0 12940
12942 0 482833 270517 74720 0 12941
12943 0 482864 270541 74840 0 12942
12944 0 482868 270566 74920 0 12943
12945 0 482898 270597 75000 0 12944
12946 0 482904 270638 75040 0 12945
12947 0 482993 270766 75120 0 12946
12948 0 483065 270834 75160 0 12947
12949 0 483173 270933 75200 0 12948
12950 0 483205 271053 75200 0 12949
12951 0 483164 271149 75240 0 12950
12952 0 483081 271317 75200 0 12951
12953 0 483061 271353 75160 0 12952
12954 0 482985 271381 75080 0 12953
12955 0 482877 271457 75080 0 12954
12956 0 482897 271577 75080 0 12955
12957 0 482893 271664 75120 0 12956
12958 0 482864 271732 75200 0 12957
12959 0 482776 271811 75240 0 12958
12960 0 482730 271848 75280 0 12959
12961 5 482582 271884 75280 0 12960
12962 0 482628 272041 75240 0 12961
12963 6 482710 272158 75280 0 12962
12964 0 448374 248093 56800 120 8194
12965 0 448452 248063 56760 0 12964
12966 0 448512 248049 56720 0 12965
12967 0 448537 248046 56680 0 12966
12968 0 448543 248088 56560 0 12967
12969 0 448621 248140 56440 0 12968
12970 0 448671 248334 56320 0 12969
12971 0 448641 248584 56240 32 12970
12972 0 448673 248608 56200 32 12971
12973 0 448723 248662 56120 32 12972
12974 5 448766 248700 56080 32 12973
12975 0 448809 248738 56040 32 12974
12976 0 449101 248874 55960 60 12975
12977 0 449183 248966 55920 60 12976
12978 0 449269 249082 55800 90 12977
12979 0 449291 249140 55760 90 12978
12980 0 449253 249452 55720 51 12979
12981 0 449179 249534 55680 86 12980
12982 0 449129 249638 55600 86 12981
12983 0 449037 249680 55480 60 12982
12984 0 449031 249714 55440 60 12983
12985 0 449053 249748 55400 60 12984
12986 0 449111 249836 55360 45 12985
12987 5 449343 249960 55320 45 12986
12988 0 449611 249986 55360 81 12987
12989 0 449617 250042 55400 81 12988
12990 0 449611 250114 55440 81 12989
12991 0 449601 250226 55400 81 12990
12992 0 449619 250330 55360 81 12991
12993 0 449807 250754 55400 0 12992
12994 0 449863 250850 55440 0 12993
12995 0 449813 250948 55520 0 12994
12996 0 449759 251112 55600 0 12995
12997 6 449755 251204 55680 0 12996
12998 0 458495 262800 79760 0 4683
12999 0 459029 262430 79800 0 12998
13000 0 459395 262296 79840 0 12999
13001 0 459947 261796 79840 0 13000
13002 5 460735 261732 79840 101 13001
13003 0 460959 261528 79880 75 13002
13004 0 461399 261436 79920 64 13003
13005 0 461447 261444 79960 71 13004
13006 0 461547 261400 80040 71 13005
13007 0 461739 261340 80160 51 13006
13008 0 461806 261261 80280 51 13007
13009 0 461866 261223 80400 81 13008
13010 0 461976 261161 80560 81 13009
13011 0 462148 261069 80720 71 13010
13012 0 462226 261001 80880 71 13011
13013 0 462300 260967 81040 64 13012
13014 0 462538 260931 81200 64 13013
13015 0 462794 260835 81320 64 13014
13016 0 463132 260795 81440 101 13015
13017 0 463520 260727 81560 96 13016
13018 0 464632 260503 81520 104 13017
13019 0 465356 260583 81480 71 13018
13020 0 465372 260543 81320 71 13019
13021 0 465316 260491 81240 32 13020
13022 5 465308 260563 81200 71 13021
13023 0 465236 260435 81160 32 13022
13024 5 465560 259811 81120 71 13023
13025 0 465644 259623 81080 90 13024
13026 0 465640 259623 80960 90 13025
13027 0 465660 259391 80840 75 13026
13028 0 465688 259195 80800 32 13027
13029 0 465644 259083 80720 32 13028
13030 0 465672 259015 80680 32 13029
13031 6 465676 258863 80600 32 13030
13032 0 377029 175720 184840 0 2063
13033 0 377237 175638 184960 0 13032
13034 0 377411 175684 185080 0 13033
13035 0 377701 175760 185280 0 13034
13036 5 377861 175855 185360 0 13035
13037 0 377861 176559 185360 0 13036
13038 0 378014 176944 185400 0 13037
13039 0 378108 177126 185480 0 13038
13040 0 378228 177286 185560 0 13039
13041 0 378334 177424 185640 0 13040
13042 0 378434 177600 185760 0 13041
13043 0 378704 177850 185880 0 13042
13044 0 378804 177978 186000 0 13043
13045 0 378826 178024 186080 0 13044
13046 0 378794 178116 186160 0 13045
13047 0 378732 178282 186240 0 13046
13048 0 378692 178362 186360 0 13047
13049 0 378628 178474 186480 0 13048
13050 0 378466 178760 186600 0 13049
13051 5 378448 179062 186680 0 13050
13052 0 377842 179800 186640 0 13051
13053 0 377336 180054 186680 0 13052
13054 0 377276 180098 186720 0 13053
13055 0 377176 180198 186840 0 13054
13056 0 377010 180732 186880 0 13055
13057 0 376976 181190 186840 0 13056
13058 0 377084 181578 186760 0 13057
13059 0 377130 181772 186640 0 13058
13060 0 377198 181648 186520 0 13059
13061 0 377218 181488 186440 0 13060
13062 0 377176 181314 186400 0 13061
13063 6 377199 181371 186280 0 13062
13064 0 470077 217860 53160 32 10106
13065 0 469773 217904 53120 32 13064
13066 0 469517 217864 53200 0 13065
13067 0 469201 217912 53240 0 13066
13068 0 469113 217904 53320 0 13067
13069 0 469085 217888 53360 0 13068
13070 0 468861 218032 53440 0 13069
13071 0 468297 218176 53560 0 13070
13072 0 467925 218396 53720 128 13071
13073 0 467785 218440 53840 128 13072
13074 0 467677 218576 53960 32 13073
13075 0 467621 218504 54080 32 13074
13076 5 467693 218388 54120 60 13075
13077 0 467625 218444 54160 60 13076
13078 0 467593 218768 54320 32 13077
13079 0 467573 218856 54480 0 13078
13080 0 467309 219028 54640 0 13079
13081 0 467293 219048 54760 0 13080
13082 0 466945 219384 54880 0 13081
13083 0 466941 219388 54920 0 13082
13084 0 466989 219464 54960 0 13083
13085 0 466841 219476 55000 0 13084
13086 0 466717 219500 55040 51 13085
13087 0 466506 219505 55120 51 13086
13088 0 466048 219565 55240 51 13087
13089 0 465864 219651 55280 64 13088
13090 0 465462 219621 55320 75 13089
13091 5 465332 219523 55440 172 13090
13092 0 464986 219383 55480 64 13091
13093 0 464626 219323 55520 51 13092
13094 0 464496 219273 55560 51 13093
13095 6 464320 219105 55600 51 13094
13096 0 455097 249745 81360 98 12374
13097 0 455108 249774 81240 98 13096
13098 0 455048 249772 81120 91 13097
13099 0 455139 249830 80960 91 13098
13100 0 455196 249846 80880 71 13099
13101 0 455306 249919 80680 71 13100
13102 0 455356 250021 80520 75 13101
13103 5 455276 250207 80280 60 13102
13104 0 455457 250178 80240 75 13103
13105 0 455559 250270 80120 96 13104
13106 0 455559 250287 80000 96 13105
13107 0 455648 250281 79760 32 13106
13108 0 455894 250356 79600 122 13107
13109 0 455955 250370 79440 104 13108
13110 0 456032 250397 79280 104 13109
13111 0 456032 250488 79160 96 13110
13112 0 456078 250629 79000 32 13111
13113 0 456126 251012 78840 96 13112
13114 0 456283 251264 78640 71 13113
13115 0 456375 251263 78600 71 13114
13116 0 456650 251260 78480 80 13115
13117 0 456879 251231 78320 81 13116
13118 5 457020 251192 78200 90 13117
13119 0 457093 251163 78160 90 13118
13120 0 457446 251143 78120 64 13119
13121 0 457807 251204 77960 32 13120
13122 0 458011 251336 77920 32 13121
13123 0 458006 251392 77880 32 13122
13124 0 458030 251423 77840 32 13123
13125 0 458140 251529 77720 0 13124
13126 0 458206 251549 77600 0 13125
13127 6 458201 251541 77560 0 13126
13128 0 488241 260514 81720 0 5105
13129 0 488249 260266 81680 71 13128
13130 0 488257 260018 81640 71 13129
13131 0 488181 260038 81520 0 13130
13132 0 488108 260060 81480 0 13131
13133 0 487902 260074 81440 0 13132
13134 0 487804 260068 81360 0 13133
13135 0 487756 260050 81280 0 13134
13136 0 487604 259928 81160 0 13135
13137 5 487619 259912 81120 0 13136
13138 0 487540 260055 81120 0 13137
13139 0 487437 260130 81120 32 13138
13140 0 487326 260228 81080 32 13139
13141 0 487248 260293 81040 32 13140
13142 5 487171 260327 81000 32 13141
13143 0 487125 260323 80960 32 13142
13144 0 487012 260323 80920 32 13143
13145 0 486927 260340 80880 51 13144
13146 0 486864 260384 80840 51 13145
13147 0 486806 260414 80760 71 13146
13148 0 486787 260471 80720 71 13147
13149 0 486696 260550 80600 71 13148
13150 0 486693 260564 80560 71 13149
13151 0 486699 260644 80440 80 13150
13152 0 486770 260775 80360 64 13151
13153 0 486929 260845 80280 64 13152
13154 0 487002 260836 80200 64 13153
13155 0 486983 260846 80120 64 13154
13156 0 486991 260869 80040 64 13155
13157 5 487100 260893 79920 51 13156
13158 0 486962 260914 79920 51 13157
13159 6 486833 260951 79920 32 13158
13160 0 431733 124112 182600 0 8607
13161 0 431324 124215 182560 0 13160
13162 0 431094 124424 182520 0 13161
13163 0 430552 124470 182520 0 13162
13164 0 430035 124250 182560 0 13163
13165 0 429708 124201 182600 0 13164
13166 0 429498 124193 182640 0 13165
13167 0 429347 124166 182680 0 13166
13168 0 429269 124116 182720 0 13167
13169 0 429130 124158 182760 0 13168
13170 0 428982 124233 182800 0 13169
13171 0 428898 124230 182840 0 13170
13172 0 428760 124240 182880 0 13171
13173 0 428480 124195 182920 0 13172
13174 0 428096 124167 182960 0 13173
13175 0 427732 124162 183000 0 13174
13176 0 427629 124147 183040 0 13175
13177 0 427459 124185 183080 0 13176
13178 0 427460 124121 183120 0 13177
13179 0 427440 124111 183160 0 13178
13180 0 427436 124056 183200 0 13179
13181 0 427424 124018 183240 0 13180
13182 0 427393 123984 183280 0 13181
13183 0 427368 123983 183320 0 13182
13184 0 427325 124008 183360 0 13183
13185 0 427247 124004 183400 0 13184
13186 0 427172 123993 183440 0 13185
13187 0 427154 124010 183480 0 13186
13188 0 427132 124036 183520 0 13187
13189 0 427051 124023 183560 0 13188
13190 6 427034 124083 183600 0 13189
13191 0 464234 236110 43840 81 6788
13192 0 464570 236550 43680 139 13191
13193 0 464633 236766 43600 120 13192
13194 0 464705 236910 43520 120 13193
13195 0 464735 237054 43480 102 13194
13196 0 464739 237278 43400 96 13195
13197 0 464788 237414 43320 96 13196
13198 0 464792 237568 43240 96 13197
13199 0 464910 237774 43160 90 13198
13200 0 464954 237836 43120 90 13199
13201 0 464966 237872 43080 90 13200
13202 0 465062 238018 43080 90 13201
13203 5 465172 238130 43080 154 13202
13204 0 465166 238134 42960 154 13203
13205 0 465156 238240 42840 101 13204
13206 0 465278 238334 42720 101 13205
13207 0 465600 238488 42640 98 13206
13208 0 465638 238566 42560 98 13207
13209 0 465648 238574 42480 98 13208
13210 0 465724 238650 42440 81 13209
13211 0 465872 238728 42440 81 13210
13212 5 466016 238748 42440 71 13211
13213 0 466017 238748 42320 71 13212
13214 0 466125 238916 42120 60 13213
13215 0 466255 239196 42040 71 13214
13216 5 466465 239522 42040 160 13215
13217 5 466507 239660 41960 160 13216
13218 0 466627 239914 41960 108 13217
13219 0 466667 240086 41960 40 13218
13220 0 466653 240176 41960 40 13219
13221 6 466649 240208 41920 40 13220
13222 0 441899 227406 50320 0 5627
13223 0 441387 228214 50080 0 13222
13224 0 441385 228196 50040 0 13223
13225 0 440765 228028 49960 0 13224
13226 0 440841 227760 49920 0 13225
13227 0 440777 227728 49880 0 13226
13228 0 440661 227628 49800 51 13227
13229 0 440649 227652 49720 51 13228
13230 0 440617 227560 49680 51 13229
13231 0 440561 227492 49640 51 13230
13232 0 440469 227364 49560 51 13231
13233 0 440345 227244 49480 51 13232
13234 0 440233 227016 49400 60 13233
13235 0 440133 226960 49320 51 13234
13236 0 440021 226872 49280 51 13235
13237 0 439869 226696 49240 91 13236
13238 0 439881 226572 49160 91 13237
13239 0 439873 226440 49040 40 13238
13240 0 439861 226224 48920 40 13239
13241 0 439733 226016 48880 51 13240
13242 0 439629 225980 48920 51 13241
13243 0 439553 225920 49040 51 13242
13244 0 439517 225892 49120 51 13243
13245 0 439249 225600 49160 80 13244
13246 5 438749 225448 49240 0 13245
13247 0 438629 225268 49280 0 13246
13248 5 438529 225176 49320 0 13247
13249 0 438721 225432 49360 0 13248
13250 0 438725 225556 49480 32 13249
13251 5 438617 225584 49560 32 13250
13252 6 438601 225556 49600 32 13251
13253 0 468438 250749 90480 40 11964
13254 0 468697 250574 90520 40 13253
13255 0 468671 250481 90480 32 13254
13256 0 468835 250480 90440 32 13255
13257 0 468868 250436 90400 51 13256
13258 0 468981 250397 90320 0 13257
13259 0 469070 250354 90280 0 13258
13260 0 469122 250327 90240 0 13259
13261 0 469247 250253 90240 0 13260
13262 0 469354 250218 90240 0 13261
13263 0 469421 250223 90240 0 13262
13264 0 469452 250222 90280 0 13263
13265 0 469484 250219 90360 0 13264
13266 0 469575 250203 90440 0 13265
13267 0 469625 250216 90520 0 13266
13268 0 469655 250212 90560 0 13267
13269 0 471845 250184 90640 0 13268
13270 0 471755 250169 90680 0 13269
13271 0 471470 250312 90720 0 13270
13272 0 471354 250338 90760 0 13271
13273 0 471318 250439 90760 0 13272
13274 0 471278 250479 90800 0 13273
13275 0 471223 250506 90840 0 13274
13276 0 471076 250577 90920 0 13275
13277 0 471030 250620 90960 0 13276
13278 0 470909 250573 91040 0 13277
13279 0 470725 250569 91080 0 13278
13280 0 470695 250574 91120 0 13279
13281 6 470525 250550 91200 0 13280
13282 0 457416 219211 39240 0 9909
13283 0 457251 219090 39080 0 13282
13284 0 457221 219046 38920 0 13283
13285 0 457024 218842 38800 0 13284
13286 0 456967 218746 38720 0 13285
13287 0 456805 218694 38600 0 13286
13288 0 456807 218674 38480 0 13287
13289 0 456766 218595 38360 60 13288
13290 0 456782 218569 38320 60 13289
13291 0 456770 218549 38200 60 13290
13292 0 456728 218545 38080 60 13291
13293 0 456666 218599 38040 60 13292
13294 0 456573 218682 38000 60 13293
13295 0 456506 218742 37920 60 13294
13296 0 456489 218776 37800 60 13295
13297 0 456531 218815 37760 60 13296
13298 0 456568 218838 37640 60 13297
13299 0 456583 218860 37600 51 13298
13300 0 456612 218924 37480 51 13299
13301 0 456647 218985 37440 51 13300
13302 0 456915 219150 37320 40 13301
13303 0 457255 219347 37200 40 13302
13304 0 457393 219421 37160 40 13303
13305 0 457644 219510 37080 40 13304
13306 0 457745 219515 37040 40 13305
13307 0 457993 219606 37000 40 13306
13308 0 458316 220047 36960 0 13307
13309 6 458410 220111 36920 0 13308
13310 0 475226 253154 92360 128 7240
13311 0 475456 253632 92520 32 13310
13312 0 475488 253888 92520 51 13311
13313 0 475616 254112 92480 81 13312
13314 0 475776 254304 92520 81 13313
13315 0 476000 254400 92360 75 13314
13316 0 476224 254464 92240 75 13315
13317 0 476448 254592 92240 60 13316
13318 0 476640 254784 92200 120 13317
13319 0 476832 254944 92240 101 13318
13320 0 477056 255072 92160 102 13319
13321 0 477280 255104 92040 153 13320
13322 5 477504 255232 92000 156 13321
13323 0 477728 255264 92000 124 13322
13324 0 477952 255264 92120 51 13323
13325 0 478208 255264 92120 40 13324
13326 0 478464 255328 92160 71 13325
13327 0 478720 255328 92280 75 13326
13328 0 478984 255178 92240 32 13327
13329 0 479255 255202 92360 0 13328
13330 0 479707 255247 92440 0 13329
13331 0 480573 255546 92520 0 13330
13332 0 481013 255440 92720 0 13331
13333 0 481057 255329 92960 0 13332
13334 5 481059 255330 93000 0 13333
13335 0 481656 255062 93000 0 13334
13336 0 482255 255256 92920 0 13335
13337 6 482503 255161 93080 0 13336
13338 0 433363 238908 64120 90 6342
13339 0 432719 238972 64080 0 13338
13340 0 432187 238968 63960 0 13339
13341 0 431831 238828 63920 0 13340
13342 0 431259 238620 63920 71 13341
13343 0 430919 238524 63960 71 13342
13344 0 430699 238472 64000 71 13343
13345 0 430655 238528 64120 71 13344
13346 0 430335 238460 64160 60 13345
13347 0 429699 238564 64120 40 13346
13348 0 429451 238636 64040 51 13347
13349 0 429255 238664 63960 75 13348
13350 0 429015 238708 63840 51 13349
13351 0 428795 238712 63800 80 13350
13352 0 428695 238672 63760 80 13351
13353 0 428563 238644 63720 51 13352
13354 5 428571 238688 63680 51 13353
13355 0 428183 238928 63720 60 13354
13356 0 427959 239064 63760 51 13355
13357 0 427931 239092 63800 60 13356
13358 0 427739 239160 63880 60 13357
13359 5 427019 239340 63920 163 13358
13360 0 426511 239260 63720 175 13359
13361 5 426311 239256 63680 137 13360
13362 0 426211 239624 63680 137 13361
13363 0 426175 239608 63640 137 13362
13364 0 425847 239688 63600 51 13363
13365 6 425839 239712 63560 0 13364
13366 0 479496 267132 85840 98 5147
13367 0 479376 267139 85960 81 13366
13368 0 479126 266999 86080 32 13367
13369 0 478823 267025 86160 32 13368
13370 0 478268 267162 86200 0 13369
13371 0 477888 267266 86240 0 13370
13372 0 477745 267266 86320 0 13371
13373 0 477612 267233 86400 0 13372
13374 0 477296 267077 86560 0 13373
13375 0 477218 267031 86600 0 13374
13376 0 477046 266899 86680 0 13375
13377 0 476942 266859 86760 0 13376
13378 5 476866 266643 86800 0 13377
13379 0 476846 266587 86840 0 13378
13380 0 476726 266355 86920 64 13379
13381 0 476726 266343 86960 64 13380
13382 0 476734 266267 87000 64 13381
13383 5 476666 265915 87040 81 13382
13384 0 476726 265707 87120 32 13383
13385 0 476726 265759 87160 32 13384
13386 5 476650 265947 87280 64 13385
13387 0 476678 265855 87400 96 13386
13388 0 476666 265787 87520 64 13387
13389 0 476782 265763 87680 64 13388
13390 0 476846 265695 87880 60 13389
13391 0 476870 265479 88080 60 13390
13392 0 476862 265483 88240 0 13391
13393 6 476886 265147 88360 0 13392
13394 0 381697 173309 171760 0 6691
13395 0 381681 173229 171600 0 13394
13396 0 381689 173202 171560 0 13395
13397 0 381697 173149 171480 0 13396
13398 0 381709 172993 171400 0 13397
13399 0 381725 172809 171320 0 13398
13400 0 381701 172497 171240 0 13399
13401 0 381809 172069 171080 0 13400
13402 0 381849 171829 170920 0 13401
13403 0 381809 171829 170760 0 13402
13404 0 381821 171689 170600 0 13403
13405 0 381949 171721 170480 0 13404
13406 0 381978 171718 170400 0 13405
13407 0 381993 171717 170360 0 13406
13408 0 381961 171661 170240 0 13407
13409 0 382001 171789 170160 0 13408
13410 5 382033 171701 170040 0 13409
13411 0 381885 171489 170000 0 13410
13412 0 381829 171353 169880 0 13411
13413 0 381805 171225 169800 0 13412
13414 0 381801 171189 169640 0 13413
13415 0 381849 170997 169560 0 13414
13416 0 381949 170953 169480 0 13415
13417 0 381989 170913 169360 0 13416
13418 0 382173 170793 169280 0 13417
13419 0 382221 170761 169200 0 13418
13420 6 382265 170813 169080 0 13419
13421 0 471230 228948 29960 0 11578
13422 0 471246 229031 30120 0 13421
13423 0 471222 229074 30320 0 13422
13424 0 471182 229100 30600 0 13423
13425 0 471138 229195 30840 0 13424
13426 0 471117 229214 31080 0 13425
13427 0 471387 229222 31400 0 13426
13428 0 471579 229168 31640 0 13427
13429 0 471614 229342 31920 0 13428
13430 0 471621 229669 32080 0 13429
13431 0 471565 229862 32320 0 13430
13432 0 471516 229979 32480 0 13431
13433 0 471477 230133 32640 0 13432
13434 0 471532 230166 32840 0 13433
13435 0 471681 230247 33040 0 13434
13436 5 471730 230382 33280 0 13435
13437 0 471444 230148 33480 0 13436
13438 0 471302 230086 33760 0 13437
13439 0 471254 230072 33920 0 13438
13440 0 471203 230066 34160 0 13439
13441 0 471069 230054 34320 0 13440
13442 0 470946 230049 34480 0 13441
13443 0 470858 230033 34600 0 13442
13444 0 470803 229991 34800 0 13443
13445 0 470652 229990 34960 0 13444
13446 0 470476 229998 35200 0 13445
13447 6 470507 230101 35280 0 13446
13448 0 461123 230474 30000 60 7825
13449 0 461003 230278 30040 60 13448
13450 0 460963 230238 30080 60 13449
13451 0 460938 230159 30120 60 13450
13452 0 460884 229979 30200 51 13451
13453 0 460762 229805 30320 51 13452
13454 0 460626 229609 30440 60 13453
13455 0 460552 229477 30560 90 13454
13456 0 460594 229261 30720 51 13455
13457 0 460530 229117 30840 45 13456
13458 0 460426 228931 30880 40 13457
13459 0 460348 228723 30960 40 13458
13460 0 460244 228499 31080 0 13459
13461 0 460320 228391 31200 0 13460
13462 0 460448 228447 31400 0 13461
13463 0 460476 228519 31600 0 13462
13464 0 460530 228595 31800 0 13463
13465 0 460652 228603 31920 0 13464
13466 5 460832 228449 31960 0 13465
13467 0 460914 228233 31960 0 13466
13468 5 461120 227967 31960 0 13467
13469 0 460990 227685 31920 0 13468
13470 0 460794 227577 31880 0 13469
13471 0 460686 227403 31800 0 13470
13472 0 460532 227277 31720 0 13471
13473 0 460490 227267 31680 0 13472
13474 6 460434 227217 31640 0 13473
13475 0 502448 237332 76840 0 6228
13476 0 502325 237409 76840 0 13475
13477 0 502202 237454 76680 0 13476
13478 0 502103 237544 76560 0 13477
13479 0 502062 237622 76480 0 13478
13480 0 501989 237747 76440 0 13479
13481 0 501973 237773 76360 0 13480
13482 0 501850 237860 76240 0 13481
13483 0 501721 237927 76160 0 13482
13484 0 501590 237953 76040 0 13483
13485 0 501494 237964 75920 0 13484
13486 0 501282 238044 75760 0 13485
13487 0 501286 238029 75720 0 13486
13488 0 501232 238027 75680 0 13487
13489 0 501088 238055 75640 0 13488
13490 0 501000 238067 75560 0 13489
13491 0 500884 238039 75440 0 13490
13492 0 500896 238067 75400 0 13491
13493 0 500800 238171 75360 0 13492
13494 0 500720 238187 75280 0 13493
13495 0 500644 238327 75160 0 13494
13496 0 500480 238455 75040 0 13495
13497 0 500424 238515 75000 0 13496
13498 0 499936 238755 74960 0 13497
13499 0 499432 239047 74880 0 13498
13500 0 498716 239003 74840 0 13499
13501 6 498580 238963 74720 0 13500
13502 0 465854 243155 76960 0 4464
13503 0 465947 243161 77000 0 13502
13504 0 466253 243091 77040 51 13503
13505 0 466341 243115 77080 51 13504
13506 0 466573 243147 77160 51 13505
13507 0 467081 242931 77200 51 13506
13508 0 467817 242135 77120 45 13507
13509 0 468013 241987 77000 45 13508
13510 0 468071 241727 76640 49 13509
13511 0 467584 241792 76560 51 13510
13512 0 467328 241792 76560 51 13511
13513 0 467104 241760 76440 60 13512
13514 0 466880 241600 76400 45 13513
13515 0 466688 241536 76200 45 13514
13516 0 466528 241504 75960 71 13515
13517 0 466400 241472 75720 60 13516
13518 0 466240 241440 75480 51 13517
13519 0 466112 241312 75280 32 13518
13520 0 466016 241088 75160 81 13519
13521 0 465920 240864 75000 60 13520
13522 0 465824 240704 74800 32 13521
13523 0 465728 240544 74600 45 13522
13524 0 465696 240384 74400 32 13523
13525 0 465728 240224 74200 40 13524
13526 0 465984 240096 73920 64 13525
13527 6 466144 240000 73840 32 13526
13528 0 374261 176405 181800 0 2092
13529 0 374297 176125 181720 0 13528
13530 0 374273 175965 181640 0 13529
13531 0 374341 175637 181560 0 13530
13532 0 374227 175055 181520 0 13531
13533 0 374211 174999 181440 0 13532
13534 0 374279 174831 181320 0 13533
13535 5 374279 174543 181240 0 13534
13536 0 373967 174031 181280 0 13535
13537 0 373719 173671 181360 0 13536
13538 0 373431 173427 181400 0 13537
13539 0 373277 173209 181480 0 13538
13540 5 373153 172897 181520 0 13539
13541 0 373151 172523 181560 0 13540
13542 0 372977 172257 181600 0 13541
13543 0 372921 172143 181640 0 13542
13544 0 372865 172029 181680 0 13543
13545 0 372753 171945 181760 0 13544
13546 0 372609 171837 181880 0 13545
13547 0 372541 171781 181960 0 13546
13548 0 372435 171651 182040 0 13547
13549 0 372383 171691 182160 0 13548
13550 0 372411 171471 182280 0 13549
13551 0 372251 171299 182440 0 13550
13552 6 372233 171293 182480 0 13551
13553 0 368999 167009 187680 0 10733
13554 0 368392 167090 187720 0 13553
13555 5 367864 167354 187760 0 13554
13556 0 367560 167497 187880 0 13555
13557 0 367408 167489 188160 0 13556
13558 0 367439 167393 188360 0 13557
13559 0 367351 167352 188480 0 13558
13560 5 367336 167393 188640 0 13559
13561 0 367295 167401 188680 0 13560
13562 0 367249 167425 188760 0 13561
13563 0 367263 167456 188960 0 13562
13564 0 367160 167569 189120 0 13563
13565 0 366601 167434 189200 0 13564
13566 0 366208 167241 189320 0 13565
13567 0 365111 166994 189360 0 13566
13568 5 364003 167273 189320 0 13567
13569 0 363996 167284 189400 0 13568
13570 0 363964 167300 189520 0 13569
13571 0 363872 167372 189640 0 13570
13572 0 364048 167236 189680 0 13571
13573 0 364004 167188 189800 0 13572
13574 0 363980 167092 189920 0 13573
13575 0 363980 166924 189960 0 13574
13576 0 363620 166804 190080 0 13575
13577 6 363468 166804 190160 0 13576
13578 0 375848 168105 186280 0 10720
13579 0 376004 167821 186080 0 13578
13580 0 376207 167677 185920 0 13579
13581 0 376327 167564 185800 0 13580
13582 0 376484 167328 185640 0 13581
13583 0 376604 167202 185520 0 13582
13584 0 376768 167206 185360 0 13583
13585 0 376899 167217 185200 0 13584
13586 0 377024 167094 185040 0 13585
13587 0 376924 166984 184800 0 13586
13588 0 376910 166877 184680 0 13587
13589 0 377035 166878 184520 0 13588
13590 0 377072 166780 184440 0 13589
13591 0 377080 166663 184360 0 13590
13592 0 377083 166580 184240 0 13591
13593 0 377092 166437 184160 0 13592
13594 0 377111 166418 184040 0 13593
13595 0 377084 166362 183920 0 13594
13596 0 377139 166285 183760 0 13595
13597 0 377208 166303 183680 0 13596
13598 0 377227 166332 183560 0 13597
13599 0 377193 166318 183480 0 13598
13600 0 377192 166284 183400 0 13599
13601 0 377216 166319 183320 0 13600
13602 6 377260 166332 183200 0 13601
13603 5 443365 242644 81040 86 7024
13604 0 443417 242636 81080 86 13603
13605 0 443381 242568 81120 86 13604
13606 0 443541 242652 81240 96 13605
13607 0 443537 242592 81320 96 13606
13608 0 443697 242800 81360 64 13607
13609 0 443613 242800 81440 96 13608
13610 0 443529 242816 81560 96 13609
13611 0 443477 242888 81680 0 13610
13612 0 443453 242976 81800 0 13611
13613 0 443417 243204 81880 0 13612
13614 0 443417 243284 81920 0 13613
13615 0 443401 243428 82000 0 13614
13616 0 443577 243808 81960 0 13615
13617 0 443581 243936 81920 0 13616
13618 0 443581 244184 81880 0 13617
13619 0 443589 244240 81840 0 13618
13620 0 443601 244304 81760 0 13619
13621 0 443553 244392 81640 0 13620
13622 0 443437 244552 81520 0 13621
13623 0 443409 244648 81400 0 13622
13624 0 443353 244764 81280 0 13623
13625 0 443369 244792 81200 0 13624
13626 0 443433 244844 81080 0 13625
13627 6 443449 244956 80960 0 13626
13628 0 482453 253982 69560 0 3808
13629 0 482401 253959 69600 71 13628
13630 0 482357 253935 69680 71 13629
13631 0 482225 253931 69800 71 13630
13632 0 482001 253851 69920 71 13631
13633 0 481921 253851 70040 71 13632
13634 0 481685 253839 70160 51 13633
13635 0 481533 253943 70280 64 13634
13636 0 481389 253983 70360 64 13635
13637 0 481153 254067 70440 51 13636
13638 0 481065 254111 70520 51 13637
13639 0 480953 254119 70560 51 13638
13640 0 480877 254131 70600 71 13639
13641 0 480837 254175 70640 71 13640
13642 0 480781 254207 70720 71 13641
13643 0 480677 254163 70840 81 13642
13644 0 480585 254139 70920 81 13643
13645 0 480465 254099 70960 45 13644
13646 0 480289 254059 71000 45 13645
13647 0 480005 254051 70960 45 13646
13648 0 479905 254039 70880 0 13647
13649 5 479701 254035 70840 0 13648
13650 0 479865 254055 70800 0 13649
13651 0 479877 254087 70720 0 13650
13652 6 479861 254139 70600 0 13651
13653 0 387457 203004 181360 0 7760
13654 0 387405 202968 181240 0 13653
13655 0 387345 202964 181160 0 13654
13656 0 387473 202880 181080 0 13655
13657 0 387365 202824 181000 0 13656
13658 0 387209 202760 180920 0 13657
13659 0 387061 202712 180800 0 13658
13660 0 386721 202580 180680 0 13659
13661 0 386727 202583 180560 0 13660
13662 5 386729 202584 180520 0 13661
13663 0 386479 202518 180480 0 13662
13664 0 386351 202518 180400 0 13663
13665 0 386235 202458 180320 0 13664
13666 0 386055 202418 180280 0 13665
13667 0 385951 202242 180240 0 13666
13668 0 385861 202148 180120 0 13667
13669 0 385727 202138 180040 0 13668
13670 0 385543 202122 179960 0 13669
13671 0 385307 202030 179880 0 13670
13672 0 385171 201974 179800 0 13671
13673 0 384999 201926 179720 0 13672
13674 0 384793 201896 179640 0 13673
13675 0 384717 201964 179520 0 13674
13676 6 384549 201912 179440 0 13675
13677 0 387270 173185 177040 0 6643
13678 0 387518 173477 177120 0 13677
13679 0 387714 173553 177200 0 13678
13680 0 387738 173521 177320 0 13679
13681 0 387770 173493 177440 0 13680
13682 0 387814 173453 177520 0 13681
13683 0 387938 173457 177640 0 13682
13684 0 388030 173437 177760 0 13683
13685 0 388046 173365 177880 0 13684
13686 0 388094 173389 178040 0 13685
13687 0 388150 173349 178160 0 13686
13688 0 388154 173409 178280 0 13687
13689 0 388274 173433 178440 0 13688
13690 0 388130 173417 178520 0 13689
13691 0 388406 173405 178560 0 13690
13692 5 388510 173453 178600 0 13691
13693 0 388418 173449 178760 0 13692
13694 0 388402 173486 178840 0 13693
13695 0 388394 173505 178880 0 13694
13696 0 388630 173557 179000 0 13695
13697 0 388998 173621 179080 0 13696
13698 0 389086 173605 179160 0 13697
13699 0 389042 173569 179240 0 13698
13700 6 388970 173593 179360 0 13699
13701 0 382373 170079 183760 0 2052
13702 0 382401 170023 183680 0 13701
13703 0 382565 169795 183560 0 13702
13704 0 382313 170023 183480 0 13703
13705 0 382129 170143 183320 0 13704
13706 0 382045 170155 183160 0 13705
13707 0 382001 170263 182960 0 13706
13708 0 381585 170207 182840 0 13707
13709 0 381465 170383 182760 0 13708
13710 0 381425 170511 182680 0 13709
13711 0 381425 170639 182560 0 13710
13712 0 381377 170695 182440 0 13711
13713 0 381377 170783 182360 0 13712
13714 0 381377 170871 182280 0 13713
13715 0 381383 171025 182200 0 13714
13716 0 381247 171193 182160 0 13715
13717 0 381257 171571 182160 0 13716
13718 0 381281 171651 182080 0 13717
13719 0 381337 171735 181960 0 13718
13720 0 381343 171785 181840 0 13719
13721 0 381383 171701 181760 0 13720
13722 0 381399 171699 181720 0 13721
13723 0 381447 171741 181680 0 13722
13724 6 381483 171785 181640 0 13723
13725 0 469836 202369 37360 0 5363
13726 0 470339 202655 37280 0 13725
13727 0 470911 202954 37160 0 13726
13728 0 471249 203162 37080 0 13727
13729 0 471386 203253 37000 0 13728
13730 0 471626 203513 36920 0 13729
13731 0 471629 203464 36840 0 13730
13732 0 471792 203506 36800 0 13731
13733 0 471847 203529 36720 0 13732
13734 5 472074 203844 36680 108 13733
13735 0 472451 204056 36640 71 13734
13736 0 472159 203939 36560 108 13735
13737 0 472006 203867 36480 108 13736
13738 0 471860 204052 36360 104 13737
13739 0 471880 204309 36080 164 13738
13740 0 471895 204489 36040 166 13739
13741 0 471898 204597 36000 166 13740
13742 0 471956 204574 35960 166 13741
13743 0 471865 204681 35920 45 13742
13744 5 471839 204564 35880 45 13743
13745 0 471648 204947 35840 51 13744
13746 0 471534 204980 35760 51 13745
13747 6 471514 204993 35720 51 13746
13748 0 444638 248297 55120 91 8175
13749 0 444630 248031 55160 91 13748
13750 0 444594 247885 55200 0 13749
13751 0 444469 247578 55240 0 13750
13752 0 444449 247370 55200 0 13751
13753 0 444455 247272 55120 0 13752
13754 5 444452 247256 55080 0 13753
13755 0 444691 247124 55080 0 13754
13756 0 444699 247106 55040 0 13755
13757 0 444725 247046 55000 0 13756
13758 0 444765 246908 54920 0 13757
13759 0 444757 246862 54800 0 13758
13760 0 444743 246856 54760 0 13759
13761 0 444717 246932 54720 0 13760
13762 0 444733 246806 54680 0 13761
13763 0 444717 246858 54640 0 13762
13764 0 444687 246808 54600 0 13763
13765 5 444639 246828 54560 0 13764
13766 0 444053 246566 54520 0 13765
13767 0 443797 246374 54440 0 13766
13768 0 443533 246224 54480 0 13767
13769 0 443397 246078 54560 0 13768
13770 6 443391 246048 54600 0 13769
13771 0 435064 253329 75080 0 10024
13772 0 434657 253247 75040 0 13771
13773 5 434612 253206 74960 0 13772
13774 0 434458 253070 74920 0 13773
13775 0 434381 252982 74840 0 13774
13776 0 434315 252839 74720 0 13775
13777 0 434280 252800 74680 0 13776
13778 5 434234 252741 74600 0 13777
13779 0 434060 252743 74480 0 13778
13780 0 433959 252695 74360 0 13779
13781 0 433814 252740 74320 0 13780
13782 5 433112 252751 74280 0 13781
13783 0 433102 252864 74080 0 13782
13784 5 433303 253105 73920 0 13783
13785 0 432485 253077 73920 0 13784
13786 0 432421 253011 73800 0 13785
13787 0 432394 252951 73680 0 13786
13788 0 432390 252940 73640 0 13787
13789 0 432385 252929 73600 0 13788
13790 0 432392 252955 73560 0 13789
13791 0 432333 252883 73520 0 13790
13792 0 432283 252873 73480 0 13791
13793 6 432189 252877 73360 0 13792
13794 0 451458 235646 22440 104 3199
13795 0 451782 235574 22440 71 13794
13796 0 451924 235492 22480 71 13795
13797 0 452172 235396 22520 51 13796
13798 0 452203 235359 22560 51 13797
13799 5 452877 235367 22560 124 13798
13800 0 453121 235389 22520 102 13799
13801 0 453233 235374 22440 81 13800
13802 0 453436 235233 22360 104 13801
13803 0 453614 235163 22240 104 13802
13804 0 454271 234954 22240 91 13803
13805 0 454433 234872 22160 91 13804
13806 0 454846 234666 22080 71 13805
13807 0 455484 234273 22080 81 13806
13808 0 456165 234135 22080 128 13807
13809 0 456948 233983 22080 139 13808
13810 0 457137 233921 22040 64 13809
13811 0 457446 233701 22040 71 13810
13812 0 457563 233622 22000 45 13811
13813 0 457696 233598 21960 45 13812
13814 0 457777 233583 21920 45 13813
13815 6 457807 233569 21880 45 13814
13816 0 502867 238292 75080 71 6242
13817 5 503426 239043 75080 64 13816
13818 0 503411 239088 74680 81 13817
13819 0 503466 239117 74520 81 13818
13820 0 503764 239349 74360 81 13819
13821 0 503985 239489 74240 108 13820
13822 0 504146 239648 74080 64 13821
13823 0 504176 239663 74040 64 13822
13824 0 504215 239756 73960 51 13823
13825 0 504309 239754 73920 51 13824
13826 0 504356 239914 73880 51 13825
13827 0 504459 240049 73840 51 13826
13828 0 504530 240175 73760 0 13827
13829 0 504710 240515 73680 0 13828
13830 0 504735 240613 73560 0 13829
13831 0 504838 240803 73440 0 13830
13832 0 504900 240832 73320 0 13831
13833 5 505013 240896 73160 0 13832
13834 0 504895 240790 73120 0 13833
13835 0 504759 240606 73040 0 13834
13836 0 504801 240505 72920 0 13835
13837 6 504806 240453 72800 0 13836
13838 0 457477 262006 84080 0 4708
13839 0 457540 261949 84120 0 13838
13840 5 458038 261546 84200 0 13839
13841 0 458702 261083 84200 0 13840
13842 0 458867 260893 84120 0 13841
13843 0 459066 260680 84080 0 13842
13844 0 459279 260176 84040 0 13843
13845 5 459676 259824 84000 0 13844
13846 0 460251 259386 84040 0 13845
13847 0 460641 259006 84120 0 13846
13848 0 460835 258813 84160 0 13847
13849 0 461100 258506 84240 0 13848
13850 5 461212 258426 84280 0 13849
13851 0 461964 258304 84280 0 13850
13852 0 462540 257964 84280 0 13851
13853 0 462994 257874 84160 0 13852
13854 0 463161 257806 84000 0 13853
13855 0 463213 257590 83800 0 13854
13856 0 463447 257584 83800 0 13855
13857 0 463754 257426 83880 0 13856
13858 0 463838 257412 84040 0 13857
13859 6 463948 257282 84200 0 13858
13860 0 438146 250231 71680 217 6292
13861 0 437974 250011 71760 140 13860
13862 0 437950 249747 71800 51 13861
13863 0 437930 249695 71880 51 13862
13864 0 437834 249615 72000 51 13863
13865 0 437666 249567 72120 60 13864
13866 5 437615 249565 72160 60 13865
13867 0 437462 249559 72280 71 13866
13868 0 437302 249579 72400 71 13867
13869 0 437174 249599 72520 90 13868
13870 5 437162 249659 72560 90 13869
13871 0 437038 249571 72600 51 13870
13872 0 437002 249567 72640 51 13871
13873 0 436678 249507 72680 80 13872
13874 0 436526 249491 72720 107 13873
13875 0 436294 249419 72800 75 13874
13876 0 435994 249347 72920 71 13875
13877 0 435734 249239 73000 98 13876
13878 5 435426 249231 73080 51 13877
13879 0 435242 249247 73000 60 13878
13880 0 435082 249151 72920 32 13879
13881 6 435074 249135 72840 32 13880
13882 0 387997 173546 176040 0 6651
13883 0 388289 173978 175880 0 13882
13884 0 388449 174090 175800 0 13883
13885 0 388567 174130 175760 0 13884
13886 0 388591 174198 175640 0 13885
13887 0 388629 174414 175600 0 13886
13888 0 388737 174578 175520 0 13887
13889 0 389041 174898 175400 0 13888
13890 0 389317 175154 175320 0 13889
13891 0 390157 175598 175280 0 13890
13892 5 390465 175846 175200 0 13891
13893 5 390617 176038 175120 0 13892
13894 0 390693 176134 175080 0 13893
13895 0 390797 176374 175040 0 13894
13896 0 390903 176510 174880 0 13895
13897 0 390903 176546 174760 0 13896
13898 0 390931 176522 174720 0 13897
13899 0 390819 176202 174600 0 13898
13900 0 390798 176344 174520 0 13899
13901 0 390723 176086 174480 0 13900
13902 6 390743 176050 174400 0 13901
13903 0 390104 153755 189880 0 11530
13904 5 390199 153209 189880 0 13903
13905 0 390368 152812 189760 0 13904
13906 0 390367 152347 189720 0 13905
13907 0 390272 152068 189640 0 13906
13908 0 390280 151887 189520 0 13907
13909 0 390161 151691 189440 0 13908
13910 0 390120 151412 189320 0 13909
13911 0 390175 151156 189160 0 13910
13912 0 390492 150919 189000 0 13911
13913 0 390539 150881 188880 0 13912
13914 0 390543 150699 188720 0 13913
13915 0 390604 150535 188520 0 13914
13916 0 390681 150511 188480 0 13915
13917 0 390785 150530 188440 0 13916
13918 0 390725 150544 188360 0 13917
13919 0 390705 150619 188240 0 13918
13920 0 390774 150652 188120 0 13919
13921 0 390841 150698 187920 0 13920
13922 0 390834 150671 187840 0 13921
13923 6 390881 150672 187720 0 13922
13924 0 406746 149964 185680 0 2005
13925 0 406938 150028 185760 0 13924
13926 0 407154 150116 185840 0 13925
13927 0 407466 150276 185880 0 13926
13928 0 408424 150406 185920 0 13927
13929 0 409006 150584 185960 0 13928
13930 0 409206 150716 186040 0 13929
13931 5 409584 150718 186080 0 13930
13932 0 410478 151016 186000 0 13931
13933 5 410760 151498 185960 0 13932
13934 0 410838 151700 186080 0 13933
13935 0 410810 152000 186240 0 13934
13936 0 410846 152000 186320 0 13935
13937 0 411170 152116 186440 0 13936
13938 0 411434 152324 186520 0 13937
13939 0 411462 152360 186600 0 13938
13940 0 411416 152334 186680 0 13939
13941 0 411232 152386 186880 0 13940
13942 0 411200 152298 187000 0 13941
13943 0 411144 152362 187080 0 13942
13944 6 411170 152356 187160 0 13943
13945 0 432307 124170 185560 0 5492
13946 0 432278 124142 185600 0 13945
13947 0 432270 124093 185640 0 13946
13948 0 432249 124102 185680 0 13947
13949 5 432229 124200 185720 0 13948
13950 0 432215 124262 185760 0 13949
13951 0 432045 124395 185800 0 13950
13952 0 431992 124558 185840 0 13951
13953 5 431968 124621 185880 0 13952
13954 0 432058 124615 185920 0 13953
13955 0 432101 124592 185960 0 13954
13956 0 432134 124586 186000 0 13955
13957 0 432140 124616 186080 0 13956
13958 0 432141 124646 186120 0 13957
13959 5 432134 124658 186160 0 13958
13960 0 432025 124541 186200 0 13959
13961 0 431986 124491 186240 0 13960
13962 0 432009 124620 186280 0 13961
13963 0 432008 124648 186320 0 13962
13964 0 432031 124660 186360 0 13963
13965 6 432078 124652 186400 0 13964
13966 0 475602 231577 49440 0 6837
13967 0 475864 231561 49320 0 13966
13968 0 476100 231527 49160 0 13967
13969 0 476133 231565 49120 0 13968
13970 0 476182 231577 49000 0 13969
13971 5 476336 231579 48840 0 13970
13972 0 476544 231607 48680 0 13971
13973 0 476655 231575 48520 0 13972
13974 0 476756 231457 48280 0 13973
13975 0 476604 231117 48080 0 13974
13976 0 476343 230955 47960 0 13975
13977 0 476618 231048 47920 0 13976
13978 0 476552 231083 47880 0 13977
13979 0 476751 231144 47800 0 13978
13980 0 476766 231129 47760 0 13979
13981 0 476894 231252 47680 0 13980
13982 0 476936 231225 47600 0 13981
13983 5 476985 231169 47560 0 13982
13984 0 476897 231309 47520 0 13983
13985 6 476919 231225 47480 0 13984
13986 0 503857 236233 79480 0 6212
13987 0 503911 236375 79520 128 13986
13988 0 503835 236447 79560 115 13987
13989 0 503763 236491 79680 115 13988
13990 5 503827 236483 79880 98 13989
13991 0 503799 236571 79960 98 13990
13992 0 503895 236663 80120 60 13991
13993 0 503995 236847 80200 51 13992
13994 0 504059 236839 80240 51 13993
13995 0 504267 236871 80320 60 13994
13996 0 504283 236871 80400 60 13995
13997 0 504279 236887 80480 60 13996
13998 0 504287 236927 80640 60 13997
13999 0 504231 236975 80840 32 13998
14000 0 504083 237047 80960 32 13999
14001 0 503999 237047 81040 32 14000
14002 5 503711 237131 81160 32 14001
14003 0 503467 237255 81280 0 14002
14004 0 503367 237335 81440 0 14003
14005 6 503471 237399 81480 0 14004
14006 0 497731 238838 77360 0 3916
14007 0 497896 238759 77480 0 14006
14008 0 498409 238306 77560 0 14007
14009 0 498799 238029 77720 0 14008
14010 0 498920 238048 77920 0 14009
14011 5 498961 238099 78080 0 14010
14012 0 498978 238095 78120 0 14011
14013 0 499312 238068 78320 0 14012
14014 5 499443 238004 78480 0 14013
14015 5 499675 237990 78680 0 14014
14016 5 499766 237944 78720 0 14015
14017 0 499733 237989 78840 0 14016
14018 0 499775 238012 79000 0 14017
14019 0 499747 238040 79160 0 14018
14020 0 499856 237918 79360 0 14019
14021 0 499865 237873 79480 0 14020
14022 0 499883 237871 79560 0 14021
14023 0 499900 237779 79640 0 14022
14024 0 499853 237772 79680 0 14023
14025 6 499792 237821 79760 0 14024
14026 0 474051 267861 69720 0 4919
14027 0 474172 267636 69720 0 14026
14028 0 474302 267526 69720 0 14027
14029 0 474040 267286 69720 0 14028
14030 5 473979 267213 69680 0 14029
14031 5 473806 266880 69720 0 14030
14032 0 473809 266897 69800 0 14031
14033 0 473794 266843 69960 0 14032
14034 0 473913 266743 70120 0 14033
14035 0 473930 266732 70200 0 14034
14036 0 473950 266747 70240 0 14035
14037 0 473996 266765 70280 32 14036
14038 0 474035 266746 70360 32 14037
14039 0 474084 266719 70480 45 14038
14040 0 474178 266642 70640 45 14039
14041 0 474257 266632 70760 45 14040
14042 0 474461 266630 70880 0 14041
14043 0 474586 266637 71000 0 14042
14044 0 474680 266672 71120 0 14043
14045 6 474724 266746 71240 0 14044
14046 0 483248 263845 83280 0 5121
14047 0 483104 263845 83360 0 14046
14048 0 482988 263734 83400 75 14047
14049 0 482920 263616 83480 75 14048
14050 0 482895 263497 83560 75 14049
14051 0 483087 263361 83600 75 14050
14052 0 483251 263293 83680 0 14051
14053 0 483158 263222 83840 0 14052
14054 0 483158 263172 83880 0 14053
14055 0 482745 263189 83880 0 14054
14056 5 482620 263107 84000 0 14055
14057 5 482646 263149 84040 0 14056
14058 0 482663 263191 84080 0 14057
14059 0 482626 263370 84120 0 14058
14060 0 482606 263497 84160 0 14059
14061 0 482606 263568 84200 0 14060
14062 0 482606 263542 84240 0 14061
14063 0 482603 263548 84280 0 14062
14064 0 482564 263556 84320 0 14063
14065 6 482570 263522 84360 0 14064
14066 0 450180 267381 69400 0 8376
14067 0 450036 267235 69560 0 14066
14068 0 449960 267170 69680 0 14067
14069 0 449941 267180 69720 81 14068
14070 0 449885 267209 69840 81 14069
14071 0 449763 267279 69960 0 14070
14072 0 449725 267317 70000 45 14071
14073 0 449647 267377 70080 32 14072
14074 0 449397 267495 70120 60 14073
14075 0 449321 267621 70200 60 14074
14076 0 449279 267787 70280 60 14075
14077 0 449289 267911 70320 60 14076
14078 0 449267 267953 70360 60 14077
14079 0 449159 268325 70400 0 14078
14080 0 449177 268411 70520 0 14079
14081 0 449237 268519 70680 0 14080
14082 0 449267 268537 70800 0 14081
14083 0 448961 268491 71000 0 14082
14084 0 448761 268475 71160 0 14083
14085 6 448575 268537 71200 0 14084
14086 0 477538 216259 58040 0 9688
14087 0 477802 216143 58120 0 14086
14088 0 478050 216071 58040 0 14087
14089 0 478222 216015 57960 0 14088
14090 0 478378 215919 57880 0 14089
14091 0 478632 215761 57840 0 14090
14092 0 478888 215529 57880 0 14091
14093 0 479128 215285 58000 0 14092
14094 0 479328 215105 58040 0 14093
14095 0 479524 214937 58000 0 14094
14096 0 479844 214793 57880 0 14095
14097 0 479964 214813 57760 0 14096
14098 0 479996 214797 57720 0 14097
14099 0 480148 214749 57600 0 14098
14100 0 480300 214689 57480 0 14099
14101 0 480416 214649 57360 0 14100
14102 0 480692 214609 57240 0 14101
14103 0 480880 214609 57120 0 14102
14104 6 481036 214637 56960 0 14103
14105 0 445284 246869 76600 0 4419
14106 0 445235 246874 76640 0 14105
14107 0 445129 246780 76680 0 14106
14108 0 445071 246836 76800 0 14107
14109 0 444857 246954 76920 71 14108
14110 0 444733 247066 77040 71 14109
14111 0 444469 247204 77160 64 14110
14112 0 444213 247220 77200 64 14111
14113 0 443781 247240 77280 64 14112
14114 0 443459 247258 77360 71 14113
14115 0 443125 247304 77440 96 14114
14116 0 442929 247284 77520 139 14115
14117 0 442837 247256 77680 86 14116
14118 0 442559 247194 77800 86 14117
14119 0 442241 247130 77920 156 14118
14120 0 442043 247084 78040 60 14119
14121 0 441801 247178 78120 45 14120
14122 0 441725 247162 78160 45 14121
14123 6 441727 247134 78200 45 14122
14124 0 490828 260542 65600 0 6452
14125 0 490807 260318 65600 0 14124
14126 0 490536 260007 65680 0 14125
14127 0 490446 259921 65720 0 14126
14128 0 490374 259829 65800 0 14127
14129 0 490246 259769 65920 0 14128
14130 0 490226 259637 66040 0 14129
14131 0 490258 259381 66160 0 14130
14132 0 490262 259129 66200 0 14131
14133 0 490314 258961 66280 0 14132
14134 5 490254 258741 66320 0 14133
14135 0 490342 258441 66360 0 14134
14136 0 490178 258309 66480 0 14135
14137 0 489910 258097 66600 0 14136
14138 0 489882 258049 66640 0 14137
14139 0 489862 258021 66680 0 14138
14140 0 489858 257993 66720 0 14139
14141 0 489826 257993 66760 0 14140
14142 6 489826 257933 66800 0 14141
14143 5 403553 157306 190680 0 7570
14144 0 404369 157394 190640 0 14143
14145 5 404849 157322 190600 0 14144
14146 5 405007 157236 190480 0 14145
14147 0 405811 156712 190520 0 14146
14148 0 406191 156728 190480 0 14147
14149 0 406399 156704 190400 0 14148
14150 0 406479 156696 190320 0 14149
14151 0 406815 156464 190240 0 14150
14152 5 407501 156122 190200 0 14151
14153 0 407567 156116 190120 0 14152
14154 0 407781 156018 190040 0 14153
14155 0 407957 155970 189960 0 14154
14156 0 408181 156010 189920 0 14155
14157 0 407973 156026 189840 0 14156
14158 0 407925 156038 189760 0 14157
14159 0 407853 156090 189680 0 14158
14160 6 407809 156074 189560 0 14159
14161 0 454072 248454 31320 86 4121
14162 0 454080 248542 31160 86 14161
14163 0 454016 248714 31040 32 14162
14164 0 453956 248774 30960 32 14163
14165 0 454156 248794 30920 32 14164
14166 0 454428 248794 30920 0 14165
14167 0 454588 248858 30920 0 14166
14168 0 454652 248938 30880 0 14167
14169 0 454771 248904 30880 0 14168
14170 0 454887 248902 30880 0 14169
14171 0 455114 248924 30880 0 14170
14172 0 455114 248924 30920 0 14171
14173 0 455114 248924 31080 0 14172
14174 5 455111 248926 31120 0 14173
14175 0 455108 248928 31160 0 14174
14176 0 454796 249200 31160 0 14175
14177 0 454768 249232 31200 0 14176
14178 6 454740 249264 31240 0 14177
14179 0 500665 255481 68720 75 9976
14180 0 500769 255485 68840 75 14179
14181 5 500781 255521 68920 75 14180
14182 0 500897 255521 69000 0 14181
14183 0 501017 255461 69120 0 14182
14184 0 501261 255353 69240 0 14183
14185 0 501393 255257 69320 0 14184
14186 0 501497 255317 69400 0 14185
14187 0 501721 255157 69360 0 14186
14188 0 501861 255169 69280 51 14187
14189 0 501949 255209 69160 51 14188
14190 0 502057 255241 69040 51 14189
14191 0 502497 255085 69080 51 14190
14192 0 502737 255165 69040 45 14191
14193 0 502973 255213 68960 51 14192
14194 0 503081 255241 68920 51 14193
14195 0 503497 255381 68840 40 14194
14196 6 503585 255385 68800 32 14195
14197 0 494173 266616 63000 0 11033
14198 0 493816 266743 62960 0 14197
14199 0 493642 266790 62920 0 14198
14200 5 493018 266903 62880 0 14199
14201 0 492661 267071 62800 0 14200
14202 0 492323 267297 62760 0 14201
14203 0 492271 267413 62720 0 14202
14204 0 492199 267497 62640 0 14203
14205 0 492103 267641 62560 0 14204
14206 0 492067 267661 62520 0 14205
14207 0 491763 267773 62480 0 14206
14208 0 491119 267905 62400 0 14207
14209 0 490619 268037 62120 0 14208
14210 5 490523 268077 62040 0 14209
14211 0 490471 268065 62000 0 14210
14212 0 490411 268101 61960 0 14211
14213 0 490095 268233 61920 0 14212
14214 6 490075 268237 61880 0 14213
14215 0 455346 265493 69760 0 4870
14216 0 455443 265510 69800 128 14215
14217 0 455377 265558 69840 128 14216
14218 0 455265 265576 69880 128 14217
14219 5 455207 265624 69920 128 14218
14220 0 455479 265648 69960 128 14219
14221 0 455287 265806 70160 75 14220
14222 0 455245 265882 70240 75 14221
14223 0 455175 265984 70360 81 14222
14224 0 455176 265993 70400 81 14223
14225 0 455228 265969 70480 64 14224
14226 0 455260 265971 70600 64 14225
14227 5 455420 266105 70760 64 14226
14228 0 455416 266095 70880 64 14227
14229 0 455454 266055 70960 64 14228
14230 0 455566 265949 71040 0 14229
14231 0 455696 265861 71120 0 14230
14232 6 455724 265859 71160 0 14231
14233 0 434030 143632 182680 0 9405
14234 0 433957 143637 182720 0 14233
14235 0 433986 143574 182760 0 14234
14236 0 433991 143542 182800 0 14235
14237 0 433969 143530 182840 0 14236
14238 0 433983 143491 182880 0 14237
14239 0 434017 143452 182920 0 14238
14240 0 434029 143424 182960 0 14239
14241 0 434050 143384 183000 0 14240
14242 0 434135 143350 183040 0 14241
14243 0 434225 143322 183080 0 14242
14244 0 434244 143199 183120 0 14243
14245 0 434233 143191 183160 0 14244
14246 0 434225 143181 183200 0 14245
14247 0 434215 143204 183240 0 14246
14248 0 434186 143233 183280 0 14247
14249 6 434131 143335 183320 0 14248
14250 0 491707 225834 83440 124 6163
14251 0 491739 225798 83320 107 14250
14252 0 491759 225834 83200 107 14251
14253 0 491747 225938 83080 0 14252
14254 0 491723 226110 83000 0 14253
14255 0 491551 226274 82960 0 14254
14256 0 491367 226318 83000 0 14255
14257 5 491207 226320 83040 0 14256
14258 0 491027 226374 83000 0 14257
14259 0 490943 226406 82880 0 14258
14260 0 490951 226422 82760 0 14259
14261 0 491087 226478 82600 0 14260
14262 0 491107 226562 82400 0 14261
14263 0 491127 226670 82200 0 14262
14264 0 491183 226814 82080 0 14263
14265 0 491043 226806 82000 0 14264
14266 6 490919 226842 81880 0 14265
14267 0 460437 274023 83960 90 11787
14268 0 460885 274006 84000 51 14267
14269 0 461075 274013 84040 51 14268
14270 0 461444 273979 84160 51 14269
14271 0 461712 273994 84280 81 14270
14272 0 461885 274033 84360 40 14271
14273 0 462114 274117 84400 51 14272
14274 0 462387 274164 84480 60 14273
14275 0 462562 274156 84560 60 14274
14276 0 462744 274154 84680 45 14275
14277 0 462803 274144 84720 45 14276
14278 0 462845 274127 84800 60 14277
14279 0 462870 274159 84840 60 14278
14280 0 462995 274198 84960 51 14279
14281 5 463045 274210 85040 51 14280
14282 0 463301 274166 85080 45 14281
14283 6 463382 274191 85120 45 14282
14284 0 441483 259895 68360 124 8081
14285 0 441447 259783 68320 124 14284
14286 0 441359 259703 68280 124 14285
14287 0 441283 259695 68200 124 14286
14288 0 441284 259683 68040 124 14287
14289 0 441286 259685 67920 124 14288
14290 0 441286 259685 67840 150 14289
14291 0 441328 259669 67680 150 14290
14292 0 441402 259661 67640 150 14291
14293 0 441738 259577 67560 136 14292
14294 0 441774 259525 67520 136 14293
14295 0 442196 259221 67520 51 14294
14296 0 442408 258785 67520 71 14295
14297 0 442488 258645 67560 71 14296
14298 0 442564 258501 67520 71 14297
14299 0 442626 258265 67520 71 14298
14300 6 442746 257973 67520 0 14299
14301 0 453768 249378 84640 0 7169
14302 0 453716 249454 84600 0 14301
14303 0 453472 249602 84520 0 14302
14304 0 453424 249646 84480 0 14303
14305 0 453212 249946 84440 0 14304
14306 0 452828 250302 84480 0 14305
14307 0 452852 250622 84520 0 14306
14308 0 452892 250694 84480 0 14307
14309 0 452892 250890 84440 0 14308
14310 0 452868 251058 84520 0 14309
14311 0 452812 251070 84600 0 14310
14312 0 452728 251182 84720 0 14311
14313 0 452712 251310 84840 0 14312
14314 0 452540 251546 84880 0 14313
14315 0 452180 251686 84920 0 14314
14316 0 452120 251682 85000 0 14315
14317 6 451936 251674 85120 0 14316
14318 0 387890 169997 180880 0 6606
14319 0 388041 170247 180960 0 14318
14320 0 388181 170339 181120 0 14319
14321 0 388202 170363 181160 0 14320
14322 0 388245 170411 181240 0 14321
14323 0 388194 170493 181320 0 14322
14324 0 388190 170585 181440 0 14323
14325 0 388150 170697 181560 0 14324
14326 0 388118 170721 181720 0 14325
14327 0 388182 170713 181800 0 14326
14328 0 388210 170669 181920 0 14327
14329 0 388246 170617 181960 0 14328
14330 0 388246 170609 182000 0 14329
14331 0 388522 170885 182040 0 14330
14332 0 388360 170609 182080 0 14331
14333 6 388330 170605 182120 0 14332
14334 0 434748 252174 80240 0 10059
14335 0 434910 252116 80280 0 14334
14336 0 434984 252051 80320 0 14335
14337 0 435112 251873 80440 0 14336
14338 0 435216 251817 80520 0 14337
14339 5 435482 251701 80640 0 14338
14340 0 435568 251661 80680 0 14339
14341 0 435688 251620 80840 0 14340
14342 5 435739 251447 80960 0 14341
14343 0 435753 251391 81000 0 14342
14344 0 435702 251251 81040 0 14343
14345 0 435691 251211 81080 0 14344
14346 0 435674 251047 81160 0 14345
14347 0 435624 250913 81200 0 14346
14348 0 435525 250678 81120 0 14347
14349 6 435470 250542 81120 0 14348
14350 0 437362 237032 52840 91 5597
14351 0 437352 237102 52800 91 14350
14352 0 437192 237050 52680 91 14351
14353 0 436928 236986 52600 40 14352
14354 0 436808 236918 52480 32 14353
14355 0 436672 236862 52320 32 14354
14356 0 436744 236902 52280 32 14355
14357 5 436860 236910 52240 32 14356
14358 0 436456 236858 52200 0 14357
14359 0 436440 236866 52160 0 14358
14360 0 436308 236922 52080 0 14359
14361 0 436336 236914 52040 0 14360
14362 0 436276 236994 52000 0 14361
14363 0 436220 236954 51960 0 14362
14364 0 436164 236966 51880 0 14363
14365 6 436136 236822 51800 0 14364
14366 0 409556 146542 186120 0 12724
14367 0 409656 146638 186200 0 14366
14368 0 409720 146666 186240 0 14367
14369 0 409722 146808 186320 0 14368
14370 0 409718 146932 186400 0 14369
14371 0 409722 146984 186440 0 14370
14372 0 409796 146962 186560 0 14371
14373 0 409864 146862 186720 0 14372
14374 0 409944 146830 186800 0 14373
14375 0 409940 146750 186920 0 14374
14376 0 409932 146778 187000 0 14375
14377 0 409920 146810 187120 0 14376
14378 0 409836 146858 187240 0 14377
14379 0 409684 146854 187320 0 14378
14380 6 409648 146906 187400 0 14379
14381 0 472828 235595 26600 0 11210
14382 0 472590 235811 26520 0 14381
14383 0 472353 235995 26480 0 14382
14384 0 472096 236293 26440 0 14383
14385 5 471928 236578 26640 0 14384
14386 5 472006 237188 26680 0 14385
14387 0 472021 237622 26720 0 14386
14388 0 471846 238154 26840 0 14387
14389 0 471867 239059 26880 0 14388
14390 0 471924 239844 26920 0 14389
14391 5 472005 240755 26960 0 14390
14392 0 471359 241502 26680 0 14391
14393 0 471054 241785 26560 0 14392
14394 0 470847 241953 26400 0 14393
14395 6 470878 241930 26240 0 14394
14396 0 450434 223279 51520 60 9154
14397 0 450341 223469 51560 60 14396
14398 0 450312 223619 51600 98 14397
14399 0 450329 223596 51720 98 14398
14400 0 450454 222883 51880 60 14399
14401 0 450445 222811 51920 53 14400
14402 5 450428 222666 52000 40 14401
14403 0 450318 222128 51960 163 14402
14404 0 450258 221961 51840 0 14403
14405 0 450247 221916 51800 0 14404
14406 0 450261 221927 51760 0 14405
14407 0 450210 221860 51720 0 14406
14408 0 450225 221792 51680 0 14407
14409 0 450160 221684 51640 0 14408
14410 6 450001 221633 51560 0 14409
14411 0 441041 236984 49480 60 7494
14412 0 441113 236800 49360 160 14411
14413 0 441253 236736 49160 160 14412
14414 0 441209 236608 49000 160 14413
14415 0 441133 236464 48800 185 14414
14416 0 441085 236364 48600 185 14415
14417 0 440905 236164 48440 273 14416
14418 0 440945 235956 48320 204 14417
14419 0 440833 235716 48120 160 14418
14420 0 440721 235564 48040 107 14419
14421 0 440640 235594 48000 107 14420
14422 5 440477 235526 47960 107 14421
14423 0 441092 235943 47920 204 14422
14424 0 441200 236038 47880 0 14423
14425 6 441274 236096 47840 0 14424
14426 0 453242 225609 48640 0 3481
14427 0 453333 225649 48600 0 14426
14428 0 453437 225637 48520 0 14427
14429 0 453457 225641 48480 0 14428
14430 0 453689 225957 48440 0 14429
14431 0 453713 226013 48360 0 14430
14432 5 453901 225929 48280 0 14431
14433 0 454249 226185 48240 0 14432
14434 0 454377 226201 48200 0 14433
14435 0 454517 226269 48160 0 14434
14436 0 454306 226120 48040 0 14435
14437 0 454018 225962 47960 0 14436
14438 0 454169 225928 47920 0 14437
14439 0 454166 225975 47880 0 14438
14440 6 454171 225997 47840 0 14439
14441 0 465813 267444 70760 0 4899
14442 0 465755 267482 70800 71 14441
14443 0 465667 267538 70840 45 14442
14444 0 465647 267606 70880 45 14443
14445 0 465559 267702 70920 45 14444
14446 0 465531 267770 71000 71 14445
14447 0 465387 267974 71120 75 14446
14448 0 465335 268046 71160 75 14447
14449 0 465219 268038 71200 75 14448
14450 0 464963 268066 71240 45 14449
14451 0 464755 268206 71200 45 14450
14452 0 464523 268370 71160 0 14451
14453 0 464439 268470 71120 0 14452
14454 0 464219 268794 71080 0 14453
14455 6 464043 268810 71040 0 14454
14456 0 438412 253273 63800 0 10972
14457 5 438045 253470 63880 0 14456
14458 0 438229 253491 64080 0 14457
14459 0 438294 253641 64200 0 14458
14460 0 437948 253905 64360 0 14459
14461 0 437559 254071 64520 0 14460
14462 0 436895 254415 64680 0 14461
14463 0 436587 254551 64760 0 14462
14464 0 436475 254664 64960 0 14463
14465 0 436020 254943 65160 0 14464
14466 0 435348 255500 65160 0 14465
14467 5 434924 255726 65280 0 14466
14468 0 434942 255829 65440 0 14467
14469 0 435168 255739 65720 0 14468
14470 6 435742 255718 65920 0 14469
14471 0 435321 253802 77640 0 10041
14472 0 435339 253788 77680 51 14471
14473 0 435347 253800 77800 51 14472
14474 0 435375 253800 77920 51 14473
14475 0 435411 253848 78040 51 14474
14476 0 435419 253896 78160 64 14475
14477 0 435371 253944 78280 64 14476
14478 0 435311 254012 78400 51 14477
14479 0 435255 254092 78520 51 14478
14480 0 435239 254152 78640 40 14479
14481 0 435351 254176 78800 40 14480
14482 0 435355 254252 78880 40 14481
14483 0 435367 254300 78920 40 14482
14484 0 435323 254560 78880 0 14483
14485 6 435263 254788 78960 0 14484
14486 0 451573 240736 80880 45 10567
14487 0 451601 240724 81000 45 14486
14488 0 451841 240512 81160 40 14487
14489 0 451933 240536 81200 40 14488
14490 0 452093 240336 81240 71 14489
14491 0 452201 240228 81400 71 14490
14492 0 452161 240220 81520 71 14491
14493 0 452093 240212 81640 71 14492
14494 5 451921 240180 81720 0 14493
14495 0 451965 240180 81760 0 14494
14496 0 452005 240132 81880 0 14495
14497 0 452217 240048 82040 0 14496
14498 0 452341 240108 82120 0 14497
14499 0 452733 239956 82160 0 14498
14500 6 452805 239860 82200 0 14499
14501 0 488769 256437 80320 0 5092
14502 0 488791 256415 80280 124 14501
14503 0 488903 256411 80160 0 14502
14504 0 489031 256547 80120 0 14503
14505 0 489031 256607 80080 0 14504
14506 0 489027 256675 80000 0 14505
14507 0 489111 256619 79880 0 14506
14508 0 489099 256659 79840 0 14507
14509 5 489099 256759 79800 0 14508
14510 0 489107 256783 79760 0 14509
14511 0 489155 256771 79720 0 14510
14512 0 489207 256759 79680 0 14511
14513 0 489435 256763 79640 0 14512
14514 0 489643 256679 79600 0 14513
14515 6 489735 256647 79520 0 14514
14516 0 391967 168382 180880 0 9361
14517 0 392035 168442 180960 0 14516
14518 0 392018 168535 181040 0 14517
14519 0 391997 168716 181120 0 14518
14520 0 391927 168749 181200 0 14519
14521 0 391837 168844 181280 0 14520
14522 0 391811 168878 181320 0 14521
14523 0 391785 168912 181360 0 14522
14524 0 391725 169028 181440 0 14523
14525 0 391711 168978 181520 0 14524
14526 0 391751 168994 181600 0 14525
14527 0 391801 168992 181680 0 14526
14528 0 391809 169040 181760 0 14527
14529 6 391733 169044 181800 0 14528
14530 0 438715 123007 188120 0 5560
14531 0 438744 123082 188080 0 14530
14532 0 438743 123159 188040 0 14531
14533 0 438763 123106 188000 0 14532
14534 0 438771 123074 187960 0 14533
14535 0 438751 123047 187920 0 14534
14536 0 438755 123008 187880 0 14535
14537 0 438780 122969 187840 0 14536
14538 0 438753 122953 187800 0 14537
14539 0 438745 122927 187760 0 14538
14540 0 438756 122869 187720 0 14539
14541 0 438755 122757 187680 0 14540
14542 0 438772 122695 187640 0 14541
14543 6 438782 122640 187600 0 14542
14544 0 438377 151169 187080 0 2726
14545 0 438695 151291 187120 0 14544
14546 0 438810 151352 187160 0 14545
14547 0 438920 151407 187200 0 14546
14548 0 438904 151456 187240 0 14547
14549 0 438901 151507 187280 0 14548
14550 0 438894 151455 187320 0 14549
14551 0 438879 151405 187360 0 14550
14552 0 438871 151385 187400 0 14551
14553 0 438864 151379 187440 0 14552
14554 0 438870 151393 187480 0 14553
14555 0 438871 151407 187520 0 14554
14556 0 438851 151437 187560 0 14555
14557 6 438720 151496 187600 0 14556
14558 0 433194 124692 185320 0 5487
14559 0 433209 124694 185360 0 14558
14560 0 433288 124737 185400 0 14559
14561 0 433368 124741 185440 0 14560
14562 0 433376 124773 185480 0 14561
14563 0 433354 124831 185520 0 14562
14564 0 433368 124876 185560 0 14563
14565 0 433353 124890 185600 0 14564
14566 0 433354 124891 185640 0 14565
14567 0 433344 124894 185680 0 14566
14568 0 433337 124910 185720 0 14567
14569 0 433367 124916 185760 0 14568
14570 0 433372 124993 185800 0 14569
14571 6 433399 125054 185840 0 14570
14572 0 461010 214788 36160 75 7328
14573 0 460978 214945 36080 75 14572
14574 0 460980 214997 36040 75 14573
14575 5 460980 215283 36000 60 14574
14576 0 460966 216014 35960 75 14575
14577 0 460914 216627 35920 102 14576
14578 0 460941 216735 35960 102 14577
14579 0 460887 216856 36000 64 14578
14580 0 460778 216984 36040 71 14579
14581 0 460641 217080 36120 71 14580
14582 0 460646 217092 36160 71 14581
14583 0 460286 217097 36200 71 14582
14584 0 460215 217051 36240 0 14583
14585 6 460136 216987 36320 0 14584
14586 0 442713 242932 81080 71 13603
14587 0 442109 243172 81120 75 14586
14588 0 441847 243426 81080 81 14587
14589 5 440851 243662 81040 96 14588
14590 0 440839 243718 81000 96 14589
14591 0 440675 243910 80840 122 14590
14592 5 440107 244098 80680 64 14591
14593 0 439859 244022 80720 51 14592
14594 0 439731 243982 80800 45 14593
14595 0 439587 243894 80920 45 14594
14596 0 439555 243922 80960 45 14595
14597 0 439323 243958 81080 51 14596
14598 0 439287 243914 81120 51 14597
14599 6 439187 243850 81240 51 14598
14600 0 375871 181013 181400 0 12530
14601 0 375919 181421 181200 0 14600
14602 0 375767 181409 181120 0 14601
14603 0 375576 181450 181000 0 14602
14604 0 375643 182065 180960 0 14603
14605 5 375507 182353 180840 0 14604
14606 0 375599 182381 180720 0 14605
14607 0 375635 182627 180600 0 14606
14608 0 375589 182603 180520 0 14607
14609 0 375679 182358 180440 0 14608
14610 0 375381 182635 180320 0 14609
14611 0 375069 183035 180200 0 14610
14612 6 374919 183295 180160 0 14611
14613 0 438762 123895 188720 0 5574
14614 0 438619 124055 188760 0 14613
14615 0 438604 124121 188800 0 14614
14616 0 438605 124174 188840 0 14615
14617 0 438532 124216 188880 0 14616
14618 0 438477 124256 188920 0 14617
14619 0 438448 124258 188960 0 14618
14620 0 438472 124213 189000 0 14619
14621 0 438450 124251 189040 0 14620
14622 0 438443 124279 189080 0 14621
14623 0 438340 124225 189120 0 14622
14624 0 438294 124250 189160 0 14623
14625 6 438262 124307 189200 0 14624
14626 0 434655 123142 186520 0 5518
14627 0 434631 123211 186560 0 14626
14628 0 434606 123223 186600 0 14627
14629 0 434598 123229 186640 0 14628
14630 0 434592 123218 186680 0 14629
14631 0 434565 123222 186720 0 14630
14632 0 434561 123214 186760 0 14631
14633 0 434565 123195 186800 0 14632
14634 0 434520 123178 186840 0 14633
14635 0 434535 123133 186880 0 14634
14636 0 434548 123110 186920 0 14635
14637 0 434562 123091 186960 0 14636
14638 6 434580 123080 187000 0 14637
14639 0 450896 223154 51080 96 9150
14640 0 450970 223242 51000 0 14639
14641 0 451004 223288 50920 0 14640
14642 0 451002 223166 50880 0 14641
14643 0 450820 223068 50840 0 14642
14644 0 450868 223066 50800 0 14643
14645 0 451034 222994 50720 0 14644
14646 0 451058 222954 50640 0 14645
14647 5 451082 222990 50600 0 14646
14648 0 451187 222735 50560 0 14647
14649 0 451465 222581 50520 0 14648
14650 0 451581 222661 50560 0 14649
14651 6 451619 222707 50600 0 14650
14652 0 450829 249142 59360 108 8224
14653 0 450803 249183 59520 108 14652
14654 0 450475 249377 59560 0 14653
14655 0 450385 249370 59600 0 14654
14656 0 450337 249392 59680 0 14655
14657 0 450475 249426 59800 0 14656
14658 0 450606 249414 59880 0 14657
14659 0 450759 249422 59960 0 14658
14660 0 451046 249385 60080 0 14659
14661 0 451277 249385 60200 0 14660
14662 0 451315 249433 60240 0 14661
14663 0 451367 249470 60320 0 14662
14664 6 451422 249511 60360 0 14663
14665 0 459670 259826 83960 0 13845
14666 0 459846 259782 83840 0 14665
14667 0 459126 259575 83840 0 14666
14668 0 459040 259639 83800 0 14667
14669 0 458906 259633 83720 0 14668
14670 0 458423 259677 83680 0 14669
14671 0 458098 259767 83600 0 14670
14672 5 457831 259772 83560 0 14671
14673 0 457723 259723 83520 0 14672
14674 0 457633 259783 83480 0 14673
14675 0 457593 259796 83400 0 14674
14676 0 457619 259832 83360 0 14675
14677 6 457636 259887 83320 0 14676
14678 0 438272 248320 55360 207 3435
14679 0 438304 248064 55360 163 14678
14680 5 438464 247872 55400 131 14679
14681 0 438656 247680 55520 40 14680
14682 0 438848 247552 55640 32 14681
14683 0 439104 247616 55720 75 14682
14684 0 439328 247616 55880 102 14683
14685 0 439584 247584 56000 64 14684
14686 0 439808 247584 56200 60 14685
14687 0 440000 247520 56400 60 14686
14688 0 440032 247520 56400 71 14687
14689 0 440407 247168 56680 0 14688
14690 6 440557 247022 56840 0 14689
14691 0 481553 262257 67600 0 8768
14692 0 481340 261987 67560 0 14691
14693 0 481170 261940 67600 0 14692
14694 0 481032 261986 67640 0 14693
14695 0 480990 261969 67680 0 14694
14696 0 480943 261964 67760 0 14695
14697 0 480905 261882 67840 0 14696
14698 0 480928 261796 67880 0 14697
14699 0 480916 261724 67920 0 14698
14700 0 480917 261724 67960 0 14699
14701 0 480921 261687 68000 0 14700
14702 0 480878 261659 68120 0 14701
14703 6 480744 261703 68240 0 14702
14704 0 380609 176677 171160 0 6700
14705 0 380723 177008 171200 0 14704
14706 0 380867 178080 171200 0 14705
14707 0 381107 178280 171200 0 14706
14708 0 381039 178500 171200 0 14707
14709 0 381105 178453 171320 0 14708
14710 0 381137 178333 171480 0 14709
14711 0 381201 178421 171560 0 14710
14712 0 381329 178533 171640 0 14711
14713 0 381301 178697 171760 0 14712
14714 0 381189 178689 171840 0 14713
14715 6 381185 178565 172040 0 14714
14716 0 373376 167768 186720 0 10724
14717 0 373207 167785 186560 0 14716
14718 0 373311 167817 186440 0 14717
14719 0 373613 167811 186400 0 14718
14720 0 373627 167765 186320 0 14719
14721 0 373507 167661 186240 0 14720
14722 0 373503 167701 186200 0 14721
14723 0 373391 167685 186120 0 14722
14724 0 373275 167641 186040 0 14723
14725 0 373215 167581 185960 0 14724
14726 0 373189 167515 185880 0 14725
14727 6 373185 167495 185800 0 14726
14728 0 399329 161182 191840 0 7587
14729 5 399337 161194 191800 0 14728
14730 0 399353 161218 191720 0 14729
14731 0 399317 161242 191640 0 14730
14732 0 399249 160998 191560 0 14731
14733 5 399253 160830 191480 0 14732
14734 0 399237 160662 191520 0 14733
14735 0 399201 160586 191600 0 14734
14736 0 398945 160450 191680 0 14735
14737 0 398797 160270 191640 0 14736
14738 0 398777 160194 191560 0 14737
14739 6 398759 160168 191520 0 14738
14740 0 403501 157310 190760 0 14143
14741 0 403497 157338 190800 0 14740
14742 0 403541 157258 190880 0 14741
14743 0 403669 157290 190960 0 14742
14744 0 403661 157270 191040 0 14743
14745 0 403621 157194 191120 0 14744
14746 0 403641 157262 191240 0 14745
14747 0 403709 157230 191320 0 14746
14748 0 403773 157210 191440 0 14747
14749 5 403897 157130 191480 0 14748
14750 0 403805 157166 191560 0 14749
14751 6 403781 157166 191640 0 14750
14752 0 388388 155288 191200 0 11539
14753 0 388236 155324 191120 0 14752
14754 0 388148 155347 191000 0 14753
14755 0 388208 155563 190920 0 14754
14756 0 388187 155676 190880 0 14755
14757 0 388096 155744 190760 0 14756
14758 0 388004 155837 190640 0 14757
14759 0 387711 155859 190600 0 14758
14760 0 387625 155940 190560 0 14759
14761 0 387605 155984 190440 0 14760
14762 0 387548 155975 190320 0 14761
14763 6 387508 155971 190280 0 14762
14764 0 438646 124153 188400 0 5566
14765 0 438703 124533 188360 0 14764
14766 0 438641 124728 188320 0 14765
14767 0 438728 124842 188280 0 14766
14768 0 438801 124972 188240 0 14767
14769 0 438896 125082 188200 0 14768
14770 0 438934 125160 188160 0 14769
14771 0 438960 125171 188120 0 14770
14772 0 438974 125248 188080 0 14771
14773 0 438990 125314 188040 0 14772
14774 0 439050 125430 188000 0 14773
14775 6 439034 125372 187960 0 14774
14776 0 464643 230594 27560 60 7839
14777 0 464543 230690 27200 75 14776
14778 0 464571 231042 27000 75 14777
14779 0 464483 231238 26800 75 14778
14780 0 464439 231502 26640 86 14779
14781 0 464475 231562 26600 86 14780
14782 0 464283 231774 26480 75 14781
14783 0 464203 231850 26360 75 14782
14784 0 464107 231974 26200 75 14783
14785 0 463963 232082 26000 0 14784
14786 0 463859 232146 25840 0 14785
14787 6 463723 232254 25720 0 14786
14788 0 445171 256065 33600 104 9259
14789 0 445311 256226 33400 134 14788
14790 0 445331 256340 33240 120 14789
14791 0 445307 256434 33080 134 14790
14792 0 445321 256410 32920 134 14791
14793 0 445345 256515 32760 134 14792
14794 0 445655 256473 32600 0 14793
14795 0 445864 256567 32400 0 14794
14796 0 446000 256647 32320 0 14795
14797 0 446247 256723 32160 0 14796
14798 0 446237 256716 32000 0 14797
14799 6 446233 256668 31880 0 14798
14800 0 453909 255963 36920 64 7953
14801 0 453773 256139 36800 40 14800
14802 0 453690 256182 36760 40 14801
14803 0 453222 256476 36600 40 14802
14804 0 452536 257518 36600 86 14803
14805 0 452045 257814 36520 136 14804
14806 0 451658 257925 36400 156 14805
14807 0 451641 258004 36280 156 14806
14808 0 451698 257994 36160 156 14807
14809 0 451742 257933 35960 136 14808
14810 0 451700 258031 35760 0 14809
14811 6 451538 258179 35640 0 14810
14812 0 500249 252585 66880 40 6494
14813 0 500265 252649 66800 40 14812
14814 0 500261 252697 66720 40 14813
14815 0 500365 252721 66600 60 14814
14816 0 500417 252737 66480 60 14815
14817 0 500593 252737 66400 60 14816
14818 0 500693 252813 66440 60 14817
14819 0 500761 252833 66480 60 14818
14820 0 501217 252917 66520 0 14819
14821 0 501353 252745 66560 0 14820
14822 0 501721 252693 66600 0 14821
14823 6 501821 252657 66560 0 14822
14824 0 496339 257479 67120 32 9956
14825 0 496179 257275 67240 45 14824
14826 0 496043 257207 67320 45 14825
14827 0 495907 257203 67440 60 14826
14828 0 495791 257187 67520 60 14827
14829 0 495543 257087 67600 51 14828
14830 0 495275 257043 67640 51 14829
14831 0 495123 256983 67680 51 14830
14832 0 494879 256895 67720 51 14831
14833 0 494751 256875 67760 60 14832
14834 0 494539 256839 67840 60 14833
14835 6 494587 256823 68000 60 14834
14836 5 454573 265652 69960 51 14219
14837 0 454439 265696 70000 51 14836
14838 0 454115 265798 70040 71 14837
14839 0 453965 265860 70160 81 14838
14840 5 453893 265863 70240 81 14839
14841 0 454067 265918 70320 81 14840
14842 0 454091 265944 70440 81 14841
14843 0 453995 266096 70480 81 14842
14844 0 453977 266160 70560 0 14843
14845 5 453967 266178 70600 0 14844
14846 0 453957 266196 70640 0 14845
14847 6 453853 266244 70680 0 14846
14848 0 456175 258827 62760 0 10447
14849 0 456626 258839 62840 0 14848
14850 0 457085 258713 63000 0 14849
14851 0 457575 258533 63120 0 14850
14852 0 457986 258421 63000 0 14851
14853 0 458348 258520 62960 0 14852
14854 0 458811 258504 63080 0 14853
14855 0 458876 258512 63200 0 14854
14856 0 458951 258508 63440 0 14855
14857 0 459172 258546 63600 0 14856
14858 0 459491 258425 63800 0 14857
14859 6 459898 258312 63960 0 14858
14860 0 388632 172814 187120 0 11340
14861 0 388684 172770 187040 0 14860
14862 0 388752 172618 186960 0 14861
14863 0 388980 172370 186880 0 14862
14864 0 389198 172264 186840 0 14863
14865 0 389476 172170 186720 0 14864
14866 0 389604 172078 186640 0 14865
14867 0 389716 171990 186520 0 14866
14868 0 389764 171894 186480 0 14867
14869 0 389706 171816 186520 0 14868
14870 6 389682 171800 186560 0 14869
14871 0 378374 178996 186800 0 13051
14872 0 378330 178920 186960 0 14871
14873 0 378122 179172 187080 0 14872
14874 0 378012 179326 187160 0 14873
14875 5 377798 179460 187280 0 14874
14876 0 377474 179652 187320 0 14875
14877 0 377154 179964 187360 0 14876
14878 0 377128 180010 187480 0 14877
14879 0 377204 180010 187640 0 14878
14880 0 377296 180034 187720 0 14879
14881 6 377408 180010 187840 0 14880
14882 0 409046 150908 186200 0 13931
14883 0 408826 151000 186280 0 14882
14884 0 408672 151242 186360 0 14883
14885 5 408712 151090 186400 0 14884
14886 5 408272 151990 186360 0 14885
14887 5 407758 151956 186400 0 14886
14888 0 407624 152046 186480 0 14887
14889 0 407244 152210 186520 0 14888
14890 0 406984 152306 186600 0 14889
14891 0 406750 152392 186640 0 14890
14892 6 406612 152445 186720 0 14891
14893 0 441953 142544 179160 0 12104
14894 0 441965 142628 179120 0 14893
14895 0 441999 142569 179080 0 14894
14896 0 442024 142559 179040 0 14895
14897 0 442045 142553 179000 0 14896
14898 0 442005 142512 178920 0 14897
14899 0 441998 142470 178880 0 14898
14900 0 441844 142624 178840 0 14899
14901 0 441821 142748 178800 0 14900
14902 0 441741 142738 178760 0 14901
14903 6 441708 142744 178720 0 14902
14904 0 476375 231580 48800 0 13971
14905 0 476791 231523 48840 0 14904
14906 0 476882 231499 48960 0 14905
14907 0 477005 231509 49120 0 14906
14908 0 477107 231451 49160 0 14907
14909 0 477122 231466 49320 0 14908
14910 0 477144 231375 49480 0 14909
14911 0 477120 231338 49720 0 14910
14912 0 477107 231271 49760 0 14911
14913 0 477319 231005 49800 0 14912
14914 6 477883 231047 49840 0 14913
14915 0 461781 268995 96000 102 4813
14916 0 461865 268999 95840 102 14915
14917 0 461937 268907 95680 0 14916
14918 0 462017 268851 95560 0 14917
14919 0 462117 268823 95520 0 14918
14920 0 462189 268795 95480 115 14919
14921 5 462229 268795 95440 131 14920
14922 0 462417 268959 95280 131 14921
14923 5 462513 268963 95160 131 14922
14924 0 463141 268631 95200 40 14923
14925 6 463169 268615 95280 40 14924
14926 0 424206 246051 72120 60 7123
14927 5 424306 245971 72280 60 14926
14928 0 424322 245787 72320 60 14927
14929 0 424322 245751 72360 60 14928
14930 0 424370 245715 72440 60 14929
14931 0 424426 245671 72560 0 14930
14932 0 424430 245595 72640 0 14931
14933 0 424222 245371 72680 0 14932
14934 0 424170 245335 72800 0 14933
14935 0 423898 245267 72840 0 14934
14936 6 423814 245267 72920 0 14935
14937 0 470910 245879 69240 0 4515
14938 0 470441 245870 69200 0 14937
14939 0 470373 245864 69160 0 14938
14940 0 470061 245870 69080 0 14939
14941 0 469895 245906 69040 0 14940
14942 0 469771 245906 69080 0 14941
14943 0 469717 245918 69120 0 14942
14944 0 469617 245976 69160 0 14943
14945 0 469557 246010 69240 0 14944
14946 0 469483 246046 69320 0 14945
14947 6 469525 246108 69440 0 14946
14948 0 451804 270162 85480 101 12310
14949 0 451816 270190 85600 101 14948
14950 0 451742 270200 85720 81 14949
14951 0 451716 270330 85840 81 14950
14952 0 451726 270356 85880 81 14951
14953 0 451672 270478 86000 0 14952
14954 0 451534 270446 86120 0 14953
14955 0 451466 270356 86240 0 14954
14956 0 451410 270286 86400 0 14955
14957 0 451262 269890 86440 0 14956
14958 6 450944 269662 86560 0 14957
14959 0 431383 244158 76480 157 7074
14960 0 431563 244146 76640 172 14959
14961 0 431603 244098 76800 172 14960
14962 0 431655 244158 77000 172 14961
14963 0 431683 244366 77120 172 14962
14964 5 431671 244322 77160 172 14963
14965 0 431631 244230 77200 172 14964
14966 0 431723 244358 77480 0 14965
14967 0 431983 244522 77640 0 14966
14968 0 432279 244394 77760 0 14967
14969 6 432263 244402 77880 0 14968
14970 0 501824 252576 69480 143 9988
14971 0 502080 252512 69480 122 14970
14972 0 502336 252480 69520 86 14971
14973 5 502560 252448 69400 107 14972
14974 0 502784 252544 69520 32 14973
14975 0 502944 252544 69720 60 14974
14976 0 503104 252544 69920 60 14975
14977 0 503328 252544 70040 51 14976
14978 0 503584 252608 70120 60 14977
14979 0 503776 252800 70200 32 14978
14980 6 503840 252832 70280 32 14979
14981 0 454226 267326 65040 51 8408
14982 0 454304 267147 65000 51 14981
14983 0 454230 266957 64960 32 14982
14984 0 454248 266905 64880 32 14983
14985 0 454737 266737 64840 0 14984
14986 0 454804 266666 64760 0 14985
14987 0 455148 266532 64720 0 14986
14988 0 455346 266468 64680 0 14987
14989 0 455652 266367 64640 0 14988
14990 0 455738 266326 64600 0 14989
14991 6 455857 266252 64520 0 14990
14992 0 438962 244583 66880 0 6317
14993 0 439060 244665 66840 51 14992
14994 0 439032 244689 66720 51 14993
14995 0 439156 244709 66600 0 14994
14996 0 439220 244757 66440 0 14995
14997 0 439372 244781 66280 0 14996
14998 0 439588 244813 66120 0 14997
14999 0 439776 244797 65960 0 14998
15000 0 439984 244773 65800 0 14999
15001 0 440112 244853 65640 0 15000
15002 6 440140 244961 65440 0 15001
15003 0 493560 244177 76360 0 3871
15004 0 493584 244277 76520 0 15003
15005 0 493631 244345 76560 0 15004
15006 0 493647 244532 76680 0 15005
15007 5 493433 244544 76800 0 15006
15008 0 493358 244555 76840 0 15007
15009 0 493301 244540 76880 0 15008
15010 0 493039 244522 76960 0 15009
15011 0 493015 244547 77000 0 15010
15012 0 492931 244562 77040 0 15011
15013 6 492890 244600 77080 0 15012
15014 0 490790 245866 74840 0 3858
15015 0 490692 245828 74800 51 15014
15016 0 490616 245784 74760 51 15015
15017 5 490484 245724 74720 45 15016
15018 0 490068 245640 74760 51 15017
15019 0 489940 245656 74800 60 15018
15020 0 489704 245688 74840 32 15019
15021 0 489420 245656 74880 32 15020
15022 0 489220 245652 74920 0 15021
15023 0 489108 245612 75000 0 15022
15024 6 489048 245600 75040 0 15023
15025 0 493154 251673 81560 0 10326
15026 0 493122 251693 81440 0 15025
15027 0 493082 251733 81280 0 15026
15028 5 492980 251727 81160 0 15027
15029 0 492946 251725 81120 0 15028
15030 0 492926 251673 81000 0 15029
15031 0 492922 251509 80920 0 15030
15032 0 492898 251437 80800 0 15031
15033 0 492918 251445 80640 0 15032
15034 0 492582 251393 80520 0 15033
15035 6 492550 251197 80400 0 15034
15036 0 453024 258816 63200 32 10442
15037 0 452864 259040 63200 40 15036
15038 0 452736 259264 63280 40 15037
15039 0 452672 259520 63280 80 15038
15040 0 452608 259776 63360 40 15039
15041 0 452544 260032 63440 60 15040
15042 0 452416 260256 63480 45 15041
15043 0 452256 260480 63480 51 15042
15044 0 452096 260672 63400 60 15043
15045 0 451936 260896 63360 32 15044
15046 6 451840 261024 63440 32 15045
15047 0 387543 201478 181640 0 7757
15048 0 387627 201578 181560 0 15047
15049 0 387901 201740 181560 0 15048
15050 0 388073 201932 181560 0 15049
15051 0 388221 202088 181520 0 15050
15052 0 388273 202120 181440 0 15051
15053 0 388401 202180 181400 0 15052
15054 0 388417 202112 181320 0 15053
15055 0 388245 201840 181160 0 15054
15056 6 388189 201872 181120 0 15055
15057 0 391018 199059 183080 0 11473
15058 0 391000 199053 183200 0 15057
15059 0 390994 199051 183240 0 15058
15060 5 390973 199072 183320 0 15059
15061 0 390962 199083 183360 0 15060
15062 0 390954 199195 183480 0 15061
15063 0 391010 199379 183600 0 15062
15064 0 390994 199475 183760 0 15063
15065 0 390978 199635 183880 0 15064
15066 6 391044 199743 183960 0 15065
15067 0 400383 159956 192040 0 7585
15068 0 400295 159976 192160 0 15067
15069 0 400202 159962 192240 0 15068
15070 0 400099 159940 192320 0 15069
15071 0 400067 159908 192400 0 15070
15072 0 399963 159876 192480 0 15071
15073 0 399831 159856 192560 0 15072
15074 0 399737 159750 192640 0 15073
15075 0 399915 159608 192720 0 15074
15076 6 399983 159532 192800 0 15075
15077 0 405089 157266 190640 0 14145
15078 0 405139 157168 190680 0 15077
15079 5 405151 157092 190760 0 15078
15080 0 405075 156764 190760 0 15079
15081 0 405015 156684 190800 0 15080
15082 0 404901 156638 190960 0 15081
15083 0 404825 156558 191040 0 15082
15084 0 404717 156586 191120 0 15083
15085 0 404709 156638 191160 0 15084
15086 6 404711 156680 191240 0 15085
15087 0 431052 122778 183640 0 5444
15088 0 431215 122731 183600 0 15087
15089 0 431255 122643 183560 0 15088
15090 0 431296 122570 183520 0 15089
15091 0 431334 122524 183480 0 15090
15092 0 431373 122586 183440 0 15091
15093 0 431391 122668 183400 0 15092
15094 0 431417 122678 183360 0 15093
15095 0 431445 122662 183320 0 15094
15096 6 431469 122666 183280 0 15095
15097 0 480742 247868 33520 0 12039
15098 0 480921 247983 33440 0 15097
15099 0 480921 247983 33400 0 15098
15100 0 481248 247952 33320 0 15099
15101 0 481581 247860 33240 0 15100
15102 0 481746 247827 33200 0 15101
15103 0 481800 247794 33120 0 15102
15104 0 481865 247733 33000 0 15103
15105 0 481939 247725 32920 0 15104
15106 6 481976 247721 32880 0 15105
15107 0 490299 219064 42400 32 3757
15108 0 490215 219036 42440 32 15107
15109 0 490135 219028 42480 32 15108
15110 0 489867 218976 42560 51 15109
15111 0 489911 218948 42600 51 15110
15112 0 489407 219056 42640 71 15111
15113 0 489279 219080 42760 81 15112
15114 0 489107 219060 42840 81 15113
15115 0 488891 218892 42960 51 15114
15116 6 488811 218664 43080 51 15115
15117 0 460521 237680 44120 209 6787
15118 5 460409 237512 44160 209 15117
15119 0 460441 237596 44320 209 15118
15120 0 460457 237468 44560 0 15119
15121 0 460409 237460 44680 0 15120
15122 0 460309 237476 44840 0 15121
15123 0 460253 237548 44960 0 15122
15124 0 460301 237656 45160 0 15123
15125 0 460213 237804 45280 0 15124
15126 6 460185 237816 45400 0 15125
15127 0 453440 247790 31320 209 4119
15128 0 453204 247842 31200 197 15127
15129 0 453136 247850 31120 197 15128
15130 0 453144 247826 30960 128 15129
15131 0 453016 247886 30680 124 15130
15132 5 453064 247874 30480 137 15131
15133 0 453114 247830 30360 137 15132
15134 0 453198 247635 30280 128 15133
15135 0 453274 247496 30160 60 15134
15136 6 453348 247309 30040 45 15135
15137 0 496485 240850 82240 0 10936
15138 0 496459 240876 82360 0 15137
15139 0 496368 240834 82520 0 15138
15140 0 496284 240839 82560 0 15139
15141 0 496248 240830 82640 0 15140
15142 0 496304 240747 82760 0 15141
15143 0 496324 240652 82840 0 15142
15144 0 496370 240571 82880 0 15143
15145 0 496400 240534 82880 0 15144
15146 6 496440 240509 82920 0 15145
15147 0 446736 244035 38800 51 2997
15148 0 445948 243927 38840 102 15147
15149 5 445821 243933 38920 102 15148
15150 0 445720 243408 38880 0 15149
15151 0 445690 243305 38840 0 15150
15152 0 445638 243278 38800 0 15151
15153 0 445542 243157 38760 0 15152
15154 0 445518 243123 38640 0 15153
15155 0 445542 243234 38480 0 15154
15156 6 445538 243280 38400 0 15155
15157 0 449927 222389 50560 0 9138
15158 0 449985 222421 50520 0 15157
15159 0 449991 222345 50480 0 15158
15160 0 450041 222193 50440 0 15159
15161 0 450081 222057 50400 0 15160
15162 0 449803 222059 50360 0 15161
15163 0 449871 222095 50320 0 15162
15164 0 449887 222183 50280 0 15163
15165 0 449889 222195 50240 0 15164
15166 6 449935 222191 50200 0 15165
15167 0 473518 267856 68120 0 12340
15168 0 473414 267854 68040 0 15167
15169 0 473324 267920 68000 0 15168
15170 0 473278 267954 67960 0 15169
15171 0 473299 267972 67920 0 15170
15172 0 473317 268016 67880 0 15171
15173 0 473347 268098 67800 0 15172
15174 5 473371 268148 67760 0 15173
15175 0 473175 268044 67760 0 15174
15176 6 473137 268106 67720 0 15175
15177 0 448352 257351 50880 0 11158
15178 0 448148 257334 50800 240 15177
15179 0 448386 257158 50680 75 15178
15180 5 448418 257142 50640 0 15179
15181 0 448516 257096 50520 0 15180
15182 0 448454 257034 50480 0 15181
15183 0 448375 257011 50440 0 15182
15184 5 448177 256926 50400 0 15183
15185 0 447815 256813 50360 0 15184
15186 6 447741 256813 50320 0 15185
15187 5 444365 243448 80960 45 7022
15188 0 444353 243620 80920 32 15187
15189 0 444325 243664 80840 32 15188
15190 0 444281 243720 80720 45 15189
15191 0 444157 243848 80560 45 15190
15192 0 444005 243948 80440 45 15191
15193 0 443849 244104 80280 0 15192
15194 5 443833 244147 80200 0 15193
15195 0 443821 244176 80160 0 15194
15196 6 443953 244140 80040 0 15195
15197 0 457856 266144 69760 51 4875
15198 0 457792 266400 69760 90 15197
15199 0 457696 266656 69720 60 15198
15200 0 457568 266816 69560 75 15199
15201 0 457472 267008 69360 71 15200
15202 5 457408 267168 69160 60 15201
15203 0 457440 267424 69120 51 15202
15204 0 457472 267616 69280 108 15203
15205 0 457376 267744 69480 45 15204
15206 6 457376 267776 69520 51 15205
15207 0 480505 263085 69800 0 8787
15208 0 480361 263041 69920 0 15207
15209 0 480205 262997 70040 0 15208
15210 0 480161 262989 70080 0 15209
15211 0 479861 262973 70120 0 15210
15212 0 479621 263161 70160 0 15211
15213 0 479513 263253 70240 0 15212
15214 0 479341 263385 70280 0 15213
15215 0 479165 263501 70320 0 15214
15216 6 478933 263617 70400 0 15215
15217 0 455194 262388 74800 0 5766
15218 0 455446 262439 74920 0 15217
15219 0 455552 262409 74960 51 15218
15220 5 455628 262441 75000 51 15219
15221 0 456844 261965 74960 90 15220
15222 5 456828 261849 74840 90 15221
15223 0 456328 262097 74800 124 15222
15224 0 456256 262221 74720 124 15223
15225 0 456152 262317 74680 75 15224
15226 6 456148 262273 74640 124 15225
15227 0 453543 262648 68040 0 4856
15228 5 453645 262686 67960 0 15227
15229 0 453761 262770 67920 0 15228
15230 0 454013 262810 67760 0 15229
15231 0 454205 263026 67680 0 15230
15232 0 454333 263082 67600 0 15231
15233 0 454457 263062 67480 0 15232
15234 0 454521 263054 67360 0 15233
15235 0 454533 263030 67320 0 15234
15236 6 454505 262986 67280 0 15235
15237 0 391579 185875 182680 0 9826
15238 0 391538 185930 182720 0 15237
15239 5 391560 186160 182800 0 15238
15240 5 391640 186260 182840 0 15239
15241 0 391816 186620 182800 0 15240
15242 0 391812 186680 182840 0 15241
15243 0 391824 186768 182920 0 15242
15244 0 391962 186850 183000 0 15243
15245 6 391982 186918 183120 0 15244
15246 0 387032 173294 187280 0 11338
15247 0 386692 173342 187240 0 15246
15248 0 386580 173330 187160 0 15247
15249 0 386682 173356 187080 0 15248
15250 0 386762 173344 187000 0 15249
15251 0 386718 173352 186920 0 15250
15252 0 386766 173376 186840 0 15251
15253 0 386766 173392 186760 0 15252
15254 6 386755 173430 186680 0 15253
15255 0 382719 181263 181640 0 7698
15256 0 382943 181399 181760 0 15255
15257 0 383223 181423 181840 0 15256
15258 0 383183 181399 181880 0 15257
15259 0 383103 181383 181960 0 15258
15260 0 382875 181475 182000 0 15259
15261 0 383099 182235 182040 0 15260
15262 0 382517 181539 182080 0 15261
15263 6 382637 181551 182120 0 15262
15264 0 373167 175671 182520 0 2085
15265 0 372901 175529 182400 0 15264
15266 0 372779 175471 182320 0 15265
15267 0 372595 175471 182200 0 15266
15268 0 372495 175467 182080 0 15267
15269 0 372365 175473 182040 0 15268
15270 0 372323 175479 181920 0 15269
15271 0 372259 175523 181840 0 15270
15272 6 372248 175567 181800 0 15271
15273 0 401565 157610 191440 0 7577
15274 0 401045 157682 191520 0 15273
15275 0 400857 157698 191640 0 15274
15276 0 400861 157690 191760 0 15275
15277 0 400969 157654 191920 0 15276
15278 0 400921 157566 192040 0 15277
15279 0 400925 157570 192160 0 15278
15280 0 400801 157498 192240 0 15279
15281 6 400717 157466 192280 0 15280
15282 0 385833 165633 183920 0 2049
15283 0 385857 165537 183800 0 15282
15284 0 385841 165353 183680 0 15283
15285 0 385865 165217 183560 0 15284
15286 0 385957 165245 183480 0 15285
15287 0 385917 165237 183360 0 15286
15288 0 385701 165253 183280 0 15287
15289 0 385709 165237 183160 0 15288
15290 6 385733 165349 183080 0 15289
15291 0 390862 159241 186320 0 2023
15292 0 390838 159121 186200 0 15291
15293 0 390838 158945 186080 0 15292
15294 0 390910 158809 185960 0 15293
15295 5 390918 158729 185880 0 15294
15296 0 391054 158569 185760 0 15295
15297 0 391254 158233 185680 0 15296
15298 0 391230 158105 185600 0 15297
15299 6 391174 157793 185480 0 15298
15300 0 451754 240200 28120 0 3100
15301 0 451538 240072 28120 0 15300
15302 0 451436 239940 28120 0 15301
15303 0 451302 239810 28120 0 15302
15304 0 451302 239816 28160 0 15303
15305 0 451284 239744 28200 0 15304
15306 0 451124 239798 28240 0 15305
15307 0 450976 239772 28280 0 15306
15308 6 450863 239756 28320 0 15307
15309 0 503456 239060 75120 64 13817
15310 0 503461 239134 75280 64 15309
15311 0 503645 239555 75280 0 15310
15312 0 503960 239765 75320 0 15311
15313 0 504150 239834 75400 0 15312
15314 0 504268 239866 75440 0 15313
15315 0 504369 239888 75520 0 15314
15316 0 504608 240058 75560 0 15315
15317 6 504657 240161 75680 0 15316
15318 0 480804 215185 50240 0 8496
15319 5 481000 214927 50200 0 15318
15320 0 480980 214927 50160 0 15319
15321 0 481194 214679 50120 0 15320
15322 0 481264 214625 50080 0 15321
15323 0 481296 214603 50040 0 15322
15324 0 481286 214571 50000 0 15323
15325 0 481254 214531 49960 0 15324
15326 6 481204 214609 49920 0 15325
15327 0 461219 207629 36920 120 10174
15328 5 460743 207145 36960 80 15327
15329 0 461139 207745 37000 163 15328
15330 0 461123 207741 37040 80 15329
15331 0 461087 207645 37120 80 15330
15332 5 460951 207485 37200 40 15331
15333 0 460719 207577 37240 40 15332
15334 0 460583 207533 37280 40 15333
15335 6 460499 207517 37320 40 15334
15336 0 449509 249972 55280 81 12987
15337 0 449527 249992 55120 81 15336
15338 5 449587 249966 54960 81 15337
15339 0 449633 249882 54920 81 15338
15340 0 449661 249860 54880 81 15339
15341 0 449681 249944 54760 32 15340
15342 0 449669 249962 54560 153 15341
15343 0 449693 250036 54400 153 15342
15344 6 449727 249994 54240 153 15343
15345 0 434243 260115 74560 71 8126
15346 0 434155 260063 74720 71 15345
15347 0 434043 259939 74880 64 15346
15348 0 433887 259619 75080 75 15347
15349 0 433875 259375 75200 102 15348
15350 0 433743 259299 75360 102 15349
15351 0 433591 259063 75520 51 15350
15352 0 433511 258963 75640 45 15351
15353 6 433371 258795 75760 45 15352
15354 0 456875 251454 91200 0 9577
15355 0 456850 251431 91240 0 15354
15356 0 456826 251443 91320 0 15355
15357 0 456762 251499 91360 0 15356
15358 0 456660 251583 91400 0 15357
15359 0 456562 251603 91440 0 15358
15360 0 456488 251589 91480 0 15359
15361 0 456472 251573 91520 0 15360
15362 6 456512 251543 91560 0 15361
15363 0 453067 269997 83520 0 12296
15364 0 453641 270021 83560 0 15363
15365 0 454217 269835 83600 0 15364
15366 0 454333 269837 83680 0 15365
15367 0 454707 269947 83720 0 15366
15368 0 454853 269883 83760 0 15367
15369 5 454955 269871 83800 0 15368
15370 0 455135 269657 83840 0 15369
15371 6 455097 269611 83960 0 15370
15372 0 455772 251231 90320 107 9564
15373 0 455573 251138 90280 0 15372
15374 0 455477 251100 90240 0 15373
15375 0 455353 251076 90160 0 15374
15376 5 455239 251074 90080 0 15375
15377 0 455237 251012 89960 0 15376
15378 0 455211 250960 89920 0 15377
15379 0 455011 250672 89880 0 15378
15380 6 454903 250612 89840 0 15379
15381 0 459730 259656 84080 0 13845
15382 0 459757 259634 84160 0 15381
15383 0 459866 259550 84360 0 15382
15384 0 459951 259306 84400 86 15383
15385 0 459791 259274 84440 86 15384
15386 0 459787 259174 84520 86 15385
15387 5 459895 259106 84640 86 15386
15388 0 460015 259050 84680 0 15387
15389 6 460019 259058 84720 0 15388
15390 0 437766 251014 63720 0 10975
15391 0 438342 250766 63840 0 15390
15392 0 439177 250444 63960 0 15391
15393 0 440022 249970 64000 0 15392
15394 0 440292 249789 64120 0 15393
15395 0 440826 249514 64320 0 15394
15396 5 441365 249202 64480 0 15395
15397 0 441618 249093 64640 0 15396
15398 6 442381 248792 64720 0 15397
15399 0 499817 251477 67320 154 6499
15400 0 499881 251537 67440 154 15399
15401 0 499697 251565 67600 75 15400
15402 5 499545 251593 67800 32 15401
15403 0 499545 251597 67840 32 15402
15404 0 499649 251581 67880 51 15403
15405 0 499793 251601 67920 51 15404
15406 0 499897 251517 68040 51 15405
15407 6 499905 251477 68120 51 15406
15408 0 465794 266669 70960 0 4897
15409 5 466023 266569 70920 45 15408
15410 0 466115 266417 70880 51 15409
15411 0 466259 266409 70760 45 15410
15412 0 466471 266325 70600 45 15411
15413 5 466531 266255 70560 40 15412
15414 0 466427 266133 70600 45 15413
15415 0 466647 265977 70640 40 15414
15416 6 466735 265997 70720 40 15415
15417 0 450813 240060 80440 51 10570
15418 0 450657 240084 80520 64 15417
15419 0 450369 240096 80640 60 15418
15420 0 450338 240105 80680 60 15419
15421 0 449870 240153 80800 40 15420
15422 0 449670 240139 80840 0 15421
15423 0 449618 240153 80920 0 15422
15424 0 449536 240147 81000 0 15423
15425 6 449476 240183 81120 0 15424
15426 0 491307 252266 79400 0 10309
15427 0 491289 252408 79440 32 15426
15428 0 491281 252472 79480 32 15427
15429 0 491317 252596 79520 32 15428
15430 0 491341 252652 79560 32 15429
15431 5 491349 252692 79600 32 15430
15432 0 491125 252696 79640 32 15431
15433 0 491093 252748 79680 32 15432
15434 6 491057 252804 79760 32 15433
15435 0 450782 256809 73920 0 4638
15436 0 450727 256883 73840 0 15435
15437 0 450533 257069 73800 0 15436
15438 0 450489 257085 73720 0 15437
15439 5 450493 257129 73640 0 15438
15440 0 450353 257141 73600 0 15439
15441 0 450265 257137 73560 0 15440
15442 0 450161 257073 73520 0 15441
15443 6 450033 256877 73440 0 15442
15444 0 385429 195211 181840 0 7736
15445 0 385444 194659 181760 0 15444
15446 0 385563 194873 181640 0 15445
15447 0 385380 194514 181600 0 15446
15448 0 385573 194380 181560 0 15447
15449 0 385700 194355 181520 0 15448
15450 0 385668 194227 181480 0 15449
15451 6 385966 194314 181440 0 15450
15452 0 384236 174110 188360 0 11327
15453 0 384180 174134 188400 0 15452
15454 0 384176 174130 188480 0 15453
15455 0 384228 174126 188600 0 15454
15456 0 384264 174182 188720 0 15455
15457 0 384380 174142 188800 0 15456
15458 0 384320 174182 188920 0 15457
15459 6 384196 174202 189000 0 15458
15460 0 381766 178840 181440 0 7694
15461 0 381638 178824 181560 0 15460
15462 0 381922 179132 181680 0 15461
15463 0 381946 179196 181840 0 15462
15464 0 381998 179312 181920 0 15463
15465 0 382046 179392 182000 0 15464
15466 0 382062 179416 182120 0 15465
15467 6 382110 179136 182240 0 15466
15468 0 392197 165824 182120 0 9326
15469 0 392333 165728 182080 0 15468
15470 0 392437 165696 182000 0 15469
15471 0 392561 165668 181880 0 15470
15472 0 392643 165690 181800 0 15471
15473 0 392685 165760 181720 0 15472
15474 0 392629 165836 181640 0 15473
15475 6 392533 165952 181560 0 15474
15476 0 402061 156434 190840 0 7572
15477 0 402005 156326 190920 0 15476
15478 0 401985 156370 191000 0 15477
15479 0 401945 156426 191080 0 15478
15480 0 401993 156354 191160 0 15479
15481 0 402029 156314 191200 0 15480
15482 0 402065 156250 191240 0 15481
15483 6 402045 156186 191320 0 15482
15484 0 388124 163671 184840 0 2039
15485 0 388228 163455 184760 0 15484
15486 0 388336 163419 184640 0 15485
15487 0 388384 163411 184560 0 15486
15488 0 388168 163795 184520 0 15487
15489 0 388136 163851 184440 0 15488
15490 0 388088 163867 184320 0 15489
15491 6 387944 163806 184240 0 15490
15492 0 397756 153553 187160 0 2014
15493 0 397732 153521 187280 0 15492
15494 0 397740 153457 187360 0 15493
15495 0 397524 153433 187680 0 15494
15496 0 397268 153473 187840 0 15495
15497 0 397393 153478 187920 0 15496
15498 0 397577 153430 188080 0 15497
15499 6 397737 153470 188240 0 15498
15500 0 429655 145643 184600 0 9455
15501 0 429729 145588 184640 0 15500
15502 0 429731 145500 184680 0 15501
15503 0 429724 145421 184720 0 15502
15504 0 429690 145437 184760 0 15503
15505 0 429655 145440 184800 0 15504
15506 0 429666 145503 184840 0 15505
15507 6 429687 145528 184880 0 15506
15508 0 445256 139742 177080 0 2476
15509 0 445101 139783 177120 0 15508
15510 5 444991 139809 177160 0 15509
15511 0 444960 139957 177200 0 15510
15512 0 444947 140111 177240 0 15511
15513 0 444862 140010 177280 0 15512
15514 0 444839 140015 177320 0 15513
15515 6 444784 139975 177360 0 15514
15516 0 475271 254913 27800 60 4347
15517 0 475239 254923 27760 60 15516
15518 0 475160 254945 27720 32 15517
15519 0 475096 254971 27680 32 15518
15520 0 475014 254963 27640 32 15519
15521 0 474914 254877 27600 40 15520
15522 0 474864 254887 27560 40 15521
15523 6 474782 254829 27480 40 15522
15524 0 472646 204147 36720 51 13734
15525 0 472994 204257 36760 51 15524
15526 0 473106 204301 36800 51 15525
15527 0 473308 204242 36840 0 15526
15528 0 473454 204184 36920 0 15527
15529 0 473395 203940 37000 0 15528
15530 0 473405 203911 37040 0 15529
15531 6 473350 203814 37120 0 15530
15532 0 483256 241328 61400 32 4606
15533 0 483504 241420 61360 45 15532
15534 0 483544 241416 61320 45 15533
15535 0 483900 241476 61280 45 15534
15536 5 484240 241496 61240 45 15535
15537 0 484384 241564 61280 0 15536
15538 0 484456 241580 61320 0 15537
15539 6 484540 241612 61360 0 15538
15540 0 462045 268703 96480 186 4814
15541 0 462089 268475 96680 186 15540
15542 0 462029 268339 96760 186 15541
15543 0 461593 268011 96800 60 15542
15544 0 461389 267999 96880 71 15543
15545 5 461431 267939 97000 32 15544
15546 0 461161 267947 97040 71 15545
15547 6 461113 267927 97080 71 15546
15548 5 472840 234147 70640 0 6001
15549 0 472669 233936 70600 0 15548
15550 0 472725 233568 70560 0 15549
15551 0 472803 233488 70680 0 15550
15552 5 472783 233468 70720 0 15551
15553 0 472523 233418 70760 0 15552
15554 0 472515 233404 70800 0 15553
15555 6 472495 233374 70840 0 15554
15556 0 480727 271050 72160 0 4956
15557 0 480434 271178 72080 0 15556
15558 0 480352 271236 72040 40 15557
15559 0 480244 271296 72000 51 15558
15560 0 480200 271468 71960 45 15559
15561 0 480164 271528 71920 45 15560
15562 0 480020 271608 71880 45 15561
15563 6 479856 271704 71800 45 15562
15564 0 468259 249681 90480 45 7211
15565 0 468359 249740 90520 45 15564
15566 0 468381 249728 90560 45 15565
15567 0 471089 249671 90600 0 15566
15568 0 470258 249647 90640 0 15567
15569 0 469830 249560 90760 0 15568
15570 0 469746 249485 90800 0 15569
15571 6 469472 249547 90760 0 15570
15572 0 469910 268107 69760 0 4911
15573 0 469990 268172 69600 0 15572
15574 5 470248 268170 69560 86 15573
15575 0 470104 268402 69520 75 15574
15576 5 470140 268482 69440 75 15575
15577 0 470204 268622 69400 75 15576
15578 0 470148 268686 69360 32 15577
15579 6 470092 268710 69280 32 15578
15580 0 465036 243407 76600 0 4468
15581 0 464961 243412 76560 0 15580
15582 0 464621 243450 76520 0 15581
15583 0 464320 243541 76480 0 15582
15584 0 464130 243591 76440 0 15583
15585 0 464106 243597 76400 0 15584
15586 0 463920 243672 76360 0 15585
15587 6 463836 243670 76320 0 15586
15588 0 480932 265693 84680 32 5136
15589 5 480948 265599 84720 32 15588
15590 0 480984 265680 84800 32 15589
15591 0 481078 265751 84920 32 15590
15592 0 481059 265842 85040 32 15591
15593 0 481000 265859 85120 32 15592
15594 0 481215 265865 85240 32 15593
15595 6 480857 265823 85400 40 15594
15596 0 447250 264347 73680 0 11638
15597 0 446816 264473 73520 115 15596
15598 0 446724 264561 73320 104 15597
15599 0 446644 264597 73200 71 15598
15600 0 446620 264617 73160 71 15599
15601 0 446524 264453 73080 51 15600
15602 0 446400 264417 73000 51 15601
15603 6 446380 264417 72920 51 15602
15604 0 459697 265441 70920 0 4885
15605 5 459571 265459 71080 214 15604
15606 0 459779 265339 71120 214 15605
15607 0 459795 265339 71240 214 15606
15608 0 459787 265391 71280 214 15607
15609 0 459695 265443 71360 0 15608
15610 0 459595 265483 71480 0 15609
15611 6 459615 265415 71520 0 15610
15612 0 484800 263951 82960 0 5118
15613 0 484535 264245 82800 0 15612
15614 0 484637 264211 82720 0 15613
15615 0 484721 264279 82640 0 15614
15616 0 484693 264299 82600 0 15615
15617 0 484789 264391 82560 0 15616
15618 0 484837 264399 82480 0 15617
15619 6 484885 264371 82360 0 15618
15620 0 455326 264338 68760 115 4862
15621 0 455258 264382 68640 64 15620
15622 0 455258 264402 68520 64 15621
15623 0 455222 264454 68400 51 15622
15624 0 455270 264542 68240 51 15623
15625 0 455482 264570 68080 75 15624
15626 0 455562 264654 67920 75 15625
15627 6 455486 264666 67800 75 15626
15628 0 487680 260963 66280 0 6442
15629 0 487607 260890 66360 0 15628
15630 0 487552 260889 66400 51 15629
15631 0 487492 260897 66440 51 15630
15632 5 487468 260883 66480 51 15631
15633 0 487286 260999 66520 86 15632
15634 0 487232 261013 66600 86 15633
15635 6 487246 260991 66640 86 15634
15636 0 372878 179432 173280 0 12433
15637 0 373054 179468 173120 0 15636
15638 0 373226 179500 173080 0 15637
15639 0 373292 179646 172960 0 15638
15640 0 373492 179670 172840 0 15639
15641 0 373690 179768 172720 0 15640
15642 6 373742 179760 172640 0 15641
15643 0 373740 188330 176080 0 2179
15644 0 373740 188326 176040 0 15643
15645 0 373740 188322 176000 0 15644
15646 0 373724 188322 175920 0 15645
15647 0 373718 188356 175840 0 15646
15648 0 373866 188408 175720 0 15647
15649 6 373890 188460 175640 0 15648
15650 0 389315 206978 182880 0 7778
15651 0 389287 206854 182920 0 15650
15652 0 389221 206976 183000 0 15651
15653 0 389157 206856 183120 0 15652
15654 0 388985 206892 183240 0 15653
15655 0 388897 206828 183360 0 15654
15656 6 389077 206748 183480 0 15655
15657 0 397974 219251 181960 0 11505
15658 0 397982 219355 182000 0 15657
15659 0 397638 219339 182040 0 15658
15660 0 397966 218875 182080 0 15659
15661 0 398026 218851 182120 0 15660
15662 0 398086 218827 182160 0 15661
15663 6 398110 219035 182240 0 15662
15664 0 388653 205648 182320 0 7772
15665 0 388745 205740 182200 0 15664
15666 0 388741 205740 182120 0 15665
15667 0 388649 205784 182000 0 15666
15668 5 388515 205486 181960 0 15667
15669 0 388215 205694 181920 0 15668
15670 6 388151 205670 181840 0 15669
15671 0 387091 199306 181760 0 7751
15672 0 387227 199246 181680 0 15671
15673 0 387311 199222 181600 0 15672
15674 0 387231 199290 181520 0 15673
15675 0 387267 199306 181440 0 15674
15676 0 387179 199386 181360 0 15675
15677 6 386995 199462 181320 0 15676
15678 0 391409 185729 182360 0 9828
15679 0 391439 185743 182280 0 15678
15680 0 391439 185739 182200 0 15679
15681 0 391469 185769 182120 0 15680
15682 0 391667 185839 182080 0 15681
15683 0 391779 186311 182040 0 15682
15684 6 391631 185883 182000 0 15683
15685 0 383588 189633 181800 0 7720
15686 0 383556 189593 181840 0 15685
15687 0 383518 189483 181960 0 15686
15688 0 383670 189563 182000 0 15687
15689 0 384002 189983 182040 0 15688
15690 0 383434 189487 182120 0 15689
15691 6 383454 189435 182200 0 15690
15692 0 363941 167261 189280 0 13568
15693 0 363932 167292 189240 0 15692
15694 0 363744 167372 189120 0 15693
15695 5 363592 167444 189000 0 15694
15696 5 364592 166876 189000 0 15695
15697 0 364528 167020 188960 0 15696
15698 6 364530 167026 188880 0 15697
15699 0 381896 184197 180680 0 7707
15700 0 381928 184357 180640 0 15699
15701 5 381972 184573 180560 0 15700
15702 0 381900 184689 180560 0 15701
15703 0 381906 184691 180440 0 15702
15704 0 381798 184691 180360 0 15703
15705 6 381830 184803 180320 0 15704
15706 0 399049 162750 191120 0 12460
15707 0 399105 162806 191040 0 15706
15708 0 399205 162862 190960 0 15707
15709 0 399289 162874 190880 0 15708
15710 0 399253 162902 190840 0 15709
15711 0 399197 162902 190760 0 15710
15712 6 399119 162924 190720 0 15711
15713 0 400016 160853 191800 0 14729
15714 0 400160 160897 191720 0 15713
15715 0 400404 160909 191600 0 15714
15716 0 400504 160997 191520 0 15715
15717 0 400528 161021 191400 0 15716
15718 0 400592 161021 191320 0 15717
15719 6 400616 161057 191240 0 15718
15720 0 410870 151540 185840 0 13933
15721 0 410940 151486 185760 0 15720
15722 0 411024 151390 185680 0 15721
15723 0 411204 151154 185560 0 15722
15724 0 411444 151014 185480 0 15723
15725 0 411476 150854 185400 0 15724
15726 6 411418 150652 185320 0 15725
15727 0 397568 153757 187040 0 2014
15728 0 397368 153885 186920 0 15727
15729 0 397136 154005 186800 0 15728
15730 0 396928 154181 186680 0 15729
15731 0 396952 154381 186560 0 15730
15732 0 397048 154365 186440 0 15731
15733 6 397028 154234 186320 0 15732
15734 0 479317 247554 35200 0 12019
15735 0 479344 247570 35240 0 15734
15736 0 479407 247580 35320 0 15735
15737 0 479571 247636 35440 0 15736
15738 0 479729 247726 35440 0 15737
15739 0 479796 247755 35520 0 15738
15740 6 479833 247755 35560 0 15739
15741 0 465254 238164 43160 60 13203
15742 0 465295 238188 43200 60 15741
15743 0 465399 238334 43240 32 15742
15744 0 465461 238416 43360 32 15743
15745 0 465581 238380 43440 60 15744
15746 0 465673 238342 43480 60 15745
15747 6 465747 238292 43520 60 15746
15748 0 423356 245637 71280 81 7131
15749 0 423240 245453 71240 98 15748
15750 0 423160 245333 71200 98 15749
15751 0 423056 245213 71160 75 15750
15752 0 423104 245285 71120 75 15751
15753 0 423244 245349 71000 98 15752
15754 6 423244 245345 70880 98 15753
15755 0 477344 255456 91880 153 13322
15756 0 477120 255616 91880 124 15755
15757 0 476864 255616 91960 163 15756
15758 0 476608 255584 92000 148 15757
15759 0 476352 255648 92040 81 15758
15760 0 476160 255840 92120 51 15759
15761 6 476096 256000 92160 32 15760
15762 0 458932 274886 90560 0 5883
15763 0 460066 274805 90600 0 15762
15764 0 460010 274872 90640 0 15763
15765 0 460031 274881 90760 0 15764
15766 0 460047 274855 90840 0 15765
15767 0 459977 274909 90880 0 15766
15768 6 460009 274853 90920 0 15767
15769 0 427693 234870 58480 91 12579
15770 5 427697 234870 58440 91 15769
15771 0 428251 235680 58480 128 15770
15772 0 428451 235768 58600 128 15771
15773 0 428543 235940 58800 115 15772
15774 0 428635 236108 58960 51 15773
15775 6 428751 236228 59080 51 15774
15776 0 457647 274896 90520 0 5882
15777 0 457719 274828 90560 0 15776
15778 0 458779 274788 90600 0 15777
15779 0 458871 274816 90640 0 15778
15780 0 458767 274840 90680 0 15779
15781 0 458671 274912 90840 0 15780
15782 6 458635 274924 90920 0 15781
15783 0 469308 255945 94400 90 11999
15784 0 469362 256117 94520 98 15783
15785 0 469397 256247 94680 120 15784
15786 0 469271 256717 94720 64 15785
15787 0 469531 257121 94680 51 15786
15788 0 469575 257329 94720 51 15787
15789 6 469567 257489 94840 45 15788
15790 0 493520 236614 76280 0 3935
15791 0 493522 236607 76240 0 15790
15792 0 493548 236621 76200 81 15791
15793 0 493564 236629 76080 81 15792
15794 0 493364 236697 75960 81 15793
15795 0 493236 236733 75840 0 15794
15796 6 493264 236717 75760 0 15795
15797 0 452160 272348 85480 64 12314
15798 0 452104 272332 85360 64 15797
15799 0 452100 272336 85240 81 15798
15800 5 452108 272248 85040 81 15799
15801 0 452072 271832 85000 0 15800
15802 0 452056 271816 84960 0 15801
15803 6 452016 271812 84920 0 15802
15804 0 495183 240400 79760 0 10908
15805 0 495247 240496 79960 0 15804
15806 5 495311 240476 80000 0 15805
15807 0 495507 240660 80040 0 15806
15808 0 495491 240756 80160 0 15807
15809 0 495491 240800 80240 0 15808
15810 6 495483 240796 80280 0 15809
15811 0 476292 270216 86960 0 5173
15812 0 476244 270320 86920 0 15811
15813 0 476166 270404 86880 0 15812
15814 0 476029 270602 86840 0 15813
15815 0 476003 270690 86800 0 15814
15816 0 476000 270807 86760 0 15815
15817 6 475990 270810 86720 0 15816
15818 0 480747 264555 75120 90 12707
15819 0 480687 264551 75080 90 15818
15820 0 480675 264555 75040 90 15819
15821 0 480607 264559 74960 90 15820
15822 0 480539 264599 74920 0 15821
15823 0 480519 264607 74840 0 15822
15824 6 480507 264595 74720 0 15823
15825 0 458924 249864 90000 0 7199
15826 0 458781 250028 90120 0 15825
15827 0 458643 250134 90160 60 15826
15828 0 458487 250318 90240 60 15827
15829 0 458175 250386 90360 32 15828
15830 0 458123 250350 90400 32 15829
15831 6 458091 250330 90440 32 15830
15832 0 475038 267924 69800 0 4921
15833 0 474675 267835 69840 96 15832
15834 0 474651 267829 69880 96 15833
15835 0 474731 267781 70000 96 15834
15836 0 474953 267681 70160 0 15835
15837 0 474971 267721 70240 0 15836
15838 6 475049 267747 70360 0 15837
15839 0 484520 264949 85920 51 10516
15840 0 484468 264961 85960 51 15839
15841 0 484372 264933 86040 0 15840
15842 0 484422 264895 86080 0 15841
15843 0 484422 264795 86160 0 15842
15844 0 484370 264743 86240 0 15843
15845 6 484282 264675 86360 0 15844
15846 0 461498 248170 81240 0 12395
15847 0 461558 248210 81280 0 15846
15848 5 461558 248222 81400 0 15847
15849 5 461894 247682 81320 0 15848
15850 0 462042 247590 81280 0 15849
15851 0 462090 247494 81200 0 15850
15852 6 462142 247606 81160 0 15851
15853 0 437312 237158 52200 81 14357
15854 0 437476 237350 52080 60 15853
15855 0 437688 237762 52040 51 15854
15856 0 437740 237914 52080 40 15855
15857 0 437744 237938 52160 40 15856
15858 0 437732 237934 52240 40 15857
15859 6 437744 237874 52320 40 15858
15860 0 468126 233826 80400 0 6121
15861 0 468092 233866 80320 0 15860
15862 0 468023 233908 80240 0 15861
15863 0 468221 233934 80120 40 15862
15864 5 468224 234013 80080 40 15863
15865 0 468217 234350 80120 40 15864
15866 6 468217 234430 80160 40 15865
15867 0 440725 254060 54080 0 8145
15868 0 440765 254204 54040 0 15867
15869 0 440776 254273 54000 0 15868
15870 0 440766 254347 53960 0 15869
15871 0 440742 254401 53880 0 15870
15872 0 440684 254435 53800 0 15871
15873 6 440678 254537 53720 0 15872
15874 5 432685 252862 74440 0 13782
15875 0 432216 253311 74440 0 15874
15876 0 432166 253405 74480 71 15875
15877 0 432130 253525 74560 98 15876
15878 5 432034 253697 74720 64 15877
15879 0 432098 253609 74760 64 15878
15880 6 432106 253613 74800 64 15879
15881 0 454922 265339 68960 0 4865
15882 0 454748 265558 68920 226 15881
15883 0 454336 265662 68720 75 15882
15884 0 454124 265774 68680 51 15883
15885 5 454056 265822 68640 32 15884
15886 0 453924 266082 68680 32 15885
15887 6 453952 266118 68760 32 15886
15888 0 444988 261298 64800 0 12236
15889 0 445013 261259 64760 128 15888
15890 0 444943 261251 64720 128 15889
15891 0 444923 261193 64680 51 15890
15892 0 444973 261197 64640 51 15891
15893 0 445145 261307 64600 128 15892
15894 6 445147 261297 64560 128 15893
15895 0 464548 261253 73000 0 186
15896 5 465226 261260 72960 0 15895
15897 0 465610 261480 72920 0 15896
15898 0 465702 261532 72840 75 15897
15899 0 465794 261552 72800 75 15898
15900 0 465842 261712 72720 0 15899
15901 6 465862 261780 72680 0 15900
15902 0 373612 192598 175440 0 2195
15903 0 373536 192506 175360 0 15902
15904 0 373520 192554 175280 0 15903
15905 0 373388 192666 175200 0 15904
15906 0 373264 192918 175160 0 15905
15907 6 373380 192978 175080 0 15906
15908 5 373506 192100 175960 0 2191
15909 0 373894 192496 175960 0 15908
15910 0 373937 192681 175920 0 15909
15911 0 373980 192866 175880 0 15910
15912 0 374104 193050 175840 0 15911
15913 6 374346 193024 175920 0 15912
15914 0 390785 176474 175320 0 13892
15915 0 390785 176522 175360 0 15914
15916 0 390747 176474 175520 0 15915
15917 0 390723 176582 175680 0 15916
15918 0 390711 176586 175800 0 15917
15919 6 390711 176606 175920 0 15918
15920 0 392419 158820 197040 0 7656
15921 0 392321 158910 197080 0 15920
15922 0 392221 158938 197160 0 15921
15923 0 392121 158974 197240 0 15922
15924 0 391925 159026 197320 0 15923
15925 6 391857 159050 197400 0 15924
15926 0 396889 161406 194320 0 7618
15927 0 396905 161370 194240 0 15926
15928 0 396941 161310 194120 0 15927
15929 0 396969 161290 194040 0 15928
15930 0 397033 161490 193920 0 15929
15931 6 397083 161568 193840 0 15930
15932 0 400509 159838 191640 0 7583
15933 0 400537 159882 191520 0 15932
15934 5 400789 159778 191360 0 15933
15935 0 400669 159562 191320 0 15934
15936 0 400709 159446 191240 0 15935
15937 6 400705 159482 191200 0 15936
15938 0 405023 157372 190800 0 15079
15939 0 405067 157468 190920 0 15938
15940 0 404943 157504 191040 0 15939
15941 0 404787 157484 191080 0 15940
15942 0 404907 157460 191200 0 15941
15943 6 404999 157444 191280 0 15942
15944 5 389123 154703 189720 0 11529
15945 0 389107 154672 189560 0 15944
15946 0 389136 154592 189480 0 15945
15947 0 389066 154570 189400 0 15946
15948 0 388990 154554 189320 0 15947
15949 6 388930 154538 189200 0 15948
15950 0 405542 145944 187600 0 12741
15951 0 405510 145576 187520 0 15950
15952 5 405598 145432 187440 0 15951
15953 5 405536 145422 187360 0 15952
15954 0 405428 145654 187320 0 15953
15955 6 405480 145722 187240 0 15954
15956 0 395100 154218 187120 0 2015
15957 0 395196 154042 187200 0 15956
15958 0 395132 154034 187360 0 15957
15959 0 394900 154082 187480 0 15958
15960 0 394868 154090 187600 0 15959
15961 6 395006 154156 187760 0 15960
15962 0 431482 124998 185880 0 13953
15963 0 431247 125040 185920 0 15962
15964 0 431059 125096 185960 0 15963
15965 0 430973 125143 186000 0 15964
15966 0 430892 125173 186080 0 15965
15967 6 430842 125237 186120 0 15966
15968 0 444064 220669 30440 0 6941
15969 0 444064 220669 30520 0 15968
15970 0 444064 220669 30640 0 15969
15971 0 444050 220825 30800 0 15970
15972 0 444096 220971 30800 0 15971
15973 6 444080 221039 30840 0 15972
15974 0 444201 222324 29080 0 6926
15975 0 444359 222355 29120 0 15974
15976 0 444548 222443 29160 0 15975
15977 0 444611 222358 29160 0 15976
15978 0 444634 222170 29160 0 15977
15979 6 444692 222151 29200 0 15978
15980 0 486399 217544 32880 107 3684
15981 0 486503 217756 32760 104 15980
15982 0 486507 217892 32720 104 15981
15983 0 486463 217848 32640 104 15982
15984 0 486467 217816 32600 104 15983
15985 6 486459 217828 32560 104 15984
15986 0 484477 214390 31640 141 3674
15987 0 484397 214358 31600 141 15986
15988 0 484373 214358 31520 141 15987
15989 0 484289 214214 31440 0 15988
15990 0 484201 214346 31320 0 15989
15991 6 484189 214350 31280 0 15990
15992 0 460466 248276 38400 96 4193
15993 0 460802 248452 38400 96 15992
15994 0 461058 248684 38400 120 15993
15995 0 461174 248884 38400 164 15994
15996 0 461094 249060 38440 164 15995
15997 6 461058 249105 38480 164 15996
15998 0 466044 238718 42480 71 13212
15999 0 466058 238702 42520 71 15998
16000 0 466089 238674 42560 81 15999
16001 0 466093 238606 42680 81 16000
16002 0 466073 238568 42800 81 16001
16003 6 466141 238564 42840 0 16002
16004 0 465773 212183 34400 0 7349
16005 0 466300 212188 34360 0 16004
16006 0 466505 212208 34320 0 16005
16007 0 466953 212247 34280 0 16006
16008 0 467273 212348 34320 0 16007
16009 6 467652 212439 34360 0 16008
16010 0 458704 220845 39040 86 9912
16011 0 458352 220901 39000 86 16010
16012 0 458094 220943 38960 0 16011
16013 0 457904 221209 38920 0 16012
16014 0 457874 221214 38880 0 16013
16015 6 457818 221199 38800 0 16014
16016 0 465603 264909 93000 150 4787
16017 0 466087 264837 93040 0 16016
16018 0 466091 264861 93080 0 16017
16019 0 466487 265041 93040 0 16018
16020 0 466535 265105 92960 0 16019
16021 6 466591 265169 92840 0 16020
16022 0 466595 266577 92840 148 4786
16023 0 467339 266569 92840 64 16022
16024 0 467767 266449 93040 45 16023
16025 0 467847 266441 93160 45 16024
16026 0 468615 266665 93320 0 16025
16027 6 469099 266673 93600 0 16026
16028 5 452904 221269 53160 75 9169
16029 0 452958 221366 53080 75 16028
16030 0 453139 221521 53040 75 16029
16031 0 453133 221462 53000 75 16030
16032 0 453394 221626 52960 0 16031
16033 6 453430 221600 52920 0 16032
16034 0 457135 258010 91480 0 9627
16035 0 457223 257912 91440 0 16034
16036 0 456973 258050 91400 0 16035
16037 0 456729 258036 91360 0 16036
16038 0 456729 258042 91320 0 16037
16039 6 456715 258022 91280 0 16038
16040 0 479437 269714 71960 0 4949
16041 0 479676 269611 72000 51 16040
16042 0 479658 269607 72040 51 16041
16043 0 479726 269557 72080 51 16042
16044 0 479616 269381 72120 0 16043
16045 6 479486 269223 72160 0 16044
16046 0 432731 243210 75880 178 7072
16047 0 432689 243208 75840 178 16046
16048 0 432677 243196 75680 178 16047
16049 0 432785 243104 75520 0 16048
16050 0 432849 243168 75480 0 16049
16051 6 432837 243180 75440 0 16050
16052 0 446686 260064 50680 120 11162
16053 0 446444 259953 50600 0 16052
16054 0 446153 260070 50480 0 16053
16055 0 445958 259959 50400 0 16054
16056 0 445884 259880 50360 0 16055
16057 6 445726 259864 50320 0 16056
16058 0 461286 258353 84360 0 13850
16059 0 461251 258210 84480 81 16058
16060 5 461241 258128 84520 81 16059
16061 0 460683 257910 84560 0 16060
16062 0 460573 257870 84600 0 16061
16063 6 460523 257842 84640 0 16062
16064 0 476622 265807 87000 81 13383
16065 0 476374 266047 86840 51 16064
16066 0 476326 266111 86760 51 16065
16067 0 476298 266151 86680 51 16066
16068 0 476294 266123 86640 51 16067
16069 6 476214 265995 86600 51 16068
16070 0 476371 269557 70240 0 4927
16071 0 476024 269575 70240 0 16070
16072 0 475990 269557 70200 0 16071
16073 5 475918 269625 70120 0 16072
16074 0 475906 269569 70080 0 16073
16075 6 475962 269597 70000 0 16074
16076 0 436677 245748 51240 153 7453
16077 0 436493 245992 51120 140 16076
16078 0 436157 245944 51000 32 16077
16079 0 436169 245736 50920 32 16078
16080 0 436133 245708 50880 32 16079
16081 6 435853 245732 50840 32 16080
16082 0 455606 275398 82760 0 11768
16083 0 455445 275359 82720 32 16082
16084 0 455471 275369 82680 40 16083
16085 0 455499 275361 82600 40 16084
16086 0 455485 275369 82520 40 16085
16087 6 455441 275441 82400 40 16086
16088 0 436225 251512 80960 0 14342
16089 0 436354 251523 81000 32 16088
16090 5 436458 251481 81040 32 16089
16091 0 436482 251413 81080 32 16090
16092 0 436496 251503 81160 32 16091
16093 6 436540 251545 81280 32 16092
16094 0 501792 252000 69960 131 9991
16095 0 502048 252000 70000 124 16094
16096 0 502304 251936 70080 64 16095
16097 0 502560 251840 70120 40 16096
16098 0 502816 251712 70200 51 16097
16099 6 502912 251680 70320 32 16098
16100 5 453092 244316 76160 189 10793
16101 0 452396 244668 76200 0 16100
16102 0 452340 244660 76240 0 16101
16103 0 452168 244724 76280 0 16102
16104 0 452096 244784 76320 0 16103
16105 6 452108 244820 76400 0 16104
16106 0 478121 255644 64720 0 10284
16107 0 477965 255620 64680 0 16106
16108 0 477545 255444 64640 0 16107
16109 0 477325 255404 64680 0 16108
16110 0 477329 255404 64720 0 16109
16111 6 477301 255448 64800 0 16110
16112 0 466087 266409 70960 51 15409
16113 0 466147 266381 71000 51 16112
16114 0 466235 266365 71080 60 16113
16115 0 466271 266333 71160 60 16114
16116 0 466339 266353 71280 64 16115
16117 6 466391 266349 71400 64 16116
16118 0 492723 266961 62920 51 14200
16119 0 492651 266965 62960 0 16118
16120 0 492551 266945 63000 0 16119
16121 0 492387 266933 63040 0 16120
16122 0 492315 266933 63080 0 16121
16123 6 492299 266921 63120 0 16122
16124 0 451034 269151 68000 0 8384
16125 0 450826 269293 68000 0 16124
16126 0 450645 269511 68000 0 16125
16127 0 450506 269572 68000 0 16126
16128 0 450393 269647 67960 32 16127
16129 6 450325 269695 67920 32 16128
16130 0 438432 247840 55400 150 14680
16131 0 438304 247616 55320 156 16130
16132 0 438176 247392 55280 230 16131
16133 0 438080 247136 55280 269 16132
16134 0 438048 246880 55280 227 16133
16135 6 438112 246624 55360 275 16134
16136 5 444464 265969 66280 32 12256
16137 0 444252 265877 66440 107 16136
16138 0 444292 265821 66600 107 16137
16139 0 444224 265697 66720 107 16138
16140 0 444220 265601 66840 107 16139
16141 6 444216 265601 66880 107 16140
16142 0 439194 252108 72400 0 6286
16143 0 439271 252245 72360 0 16142
16144 0 439303 252417 72280 0 16143
16145 0 439285 252533 72240 0 16144
16146 0 439265 252639 72160 0 16145
16147 6 439347 252817 72040 0 16146
16148 0 442837 250351 73240 0 6274
16149 0 443092 250222 73120 0 16148
16150 0 443152 250108 73000 0 16149
16151 0 443192 250080 72880 0 16150
16152 0 443460 249950 72800 0 16151
16153 6 443630 249758 72720 0 16152
16154 0 491275 253838 70760 0 3826
16155 0 491530 253739 70760 0 16154
16156 0 491627 253728 70720 81 16155
16157 5 491729 253676 70600 81 16156
16158 0 491429 253694 70560 71 16157
16159 6 491401 253676 70440 81 16158
16160 0 483432 262164 66440 0 8757
16161 0 483226 262846 66400 75 16160
16162 0 483058 263026 66320 51 16161
16163 0 482770 263394 66200 51 16162
16164 0 482790 263374 66160 51 16163
16165 6 482750 263382 66120 51 16164
16166 0 486086 253195 70280 0 3818
16167 0 486147 253186 70360 0 16166
16168 0 486194 253209 70400 101 16167
16169 0 486216 253239 70480 101 16168
16170 0 486252 253305 70600 101 16169
16171 6 486278 253313 70680 101 16170
16172 0 380837 177521 170480 0 6707
16173 0 380739 177598 170360 0 16172
16174 0 380793 177573 170200 0 16173
16175 0 380721 177397 170120 0 16174
16176 6 380649 177277 170000 0 16175
16177 0 371641 179546 173920 0 12427
16178 0 371463 179388 174040 0 16177
16179 0 371338 179175 174080 0 16178
16180 0 371274 179115 174200 0 16179
16181 6 371249 179092 174240 0 16180
16182 0 395239 207913 182080 0 11488
16183 0 395177 208128 182120 0 16182
16184 0 395210 208332 182240 0 16183
16185 0 395139 208187 182440 0 16184
16186 6 395139 208187 182480 0 16185
16187 0 390972 175704 175160 0 13893
16188 0 391088 175692 175200 0 16187
16189 0 391036 175684 175320 0 16188
16190 0 391100 175660 175480 0 16189
16191 6 391124 175796 175600 0 16190
16192 0 388850 173769 178640 0 13692
16193 0 389042 173785 178680 0 16192
16194 0 389130 173721 178720 0 16193
16195 0 389414 173763 178720 0 16194
16196 6 389490 173731 178800 0 16195
16197 0 378218 191307 179840 0 11442
16198 0 378104 191409 179800 0 16197
16199 0 378144 191553 179720 0 16198
16200 0 378198 191735 179640 0 16199
16201 6 378242 191787 179560 0 16200
16202 0 403497 165082 195160 0 11899
16203 0 403457 165098 195280 0 16202
16204 0 403373 165114 195360 0 16203
16205 0 403337 165154 195480 0 16204
16206 6 403329 165102 195560 0 16205
16207 0 371773 177002 179000 0 2120
16208 0 371889 176838 178840 0 16207
16209 0 372069 176714 178800 0 16208
16210 0 372097 176630 178720 0 16209
16211 6 372191 176612 178640 0 16210
16212 0 384956 191447 181120 0 7725
16213 0 384676 191081 181040 0 16212
16214 0 384536 190898 181000 0 16213
16215 0 384484 190894 180920 0 16214
16216 6 384468 190822 180840 0 16215
16217 0 386353 183305 182080 0 9804
16218 0 386329 183285 182200 0 16217
16219 0 386327 183243 182280 0 16218
16220 0 386335 183239 182320 0 16219
16221 6 386403 183122 182440 0 16220
16222 0 381463 186807 180080 0 11416
16223 0 381580 186870 180080 0 16222
16224 0 381874 187029 180080 0 16223
16225 0 381880 187051 180040 0 16224
16226 6 381936 187094 180000 0 16225
16227 0 382275 178722 179200 0 8870
16228 0 381953 178888 179240 0 16227
16229 0 381877 178960 179160 0 16228
16230 0 381965 178948 179080 0 16229
16231 6 382057 178844 179000 0 16230
16232 0 388589 176844 180200 0 12883
16233 0 388107 176674 180160 0 16232
16234 0 387939 176386 180120 0 16233
16235 0 387867 176202 180040 0 16234
16236 6 387822 176154 179960 0 16235
16237 0 397547 163924 189520 0 12481
16238 0 397695 163804 189440 0 16237
16239 0 397759 163688 189360 0 16238
16240 0 397713 163670 189280 0 16239
16241 6 397697 163886 189240 0 16240
16242 0 382084 185825 180840 0 7708
16243 0 382108 185629 180920 0 16242
16244 0 382110 185371 181000 0 16243
16245 0 382148 185025 181080 0 16244
16246 6 382184 185029 181160 0 16245
16247 0 373617 178281 181360 0 2098
16248 0 373573 178641 181320 0 16247
16249 0 373751 178699 181360 0 16248
16250 0 373835 178799 181440 0 16249
16251 6 373823 178843 181520 0 16250
16252 0 388071 170153 180680 0 6608
16253 0 388515 170517 180640 0 16252
16254 0 388547 170357 180520 0 16253
16255 0 388507 170277 180400 0 16254
16256 6 388403 170365 180280 0 16255
16257 0 385505 168663 181920 0 6595
16258 0 385441 168687 181800 0 16257
16259 0 385367 168657 181720 0 16258
16260 0 385367 168637 181640 0 16259
16261 6 385363 168609 181600 0 16260
16262 0 404895 157196 190400 0 14146
16263 0 404887 157156 190280 0 16262
16264 0 404937 157218 190160 0 16263
16265 0 404977 157294 190040 0 16264
16266 6 404929 157306 189920 0 16265
16267 0 390184 153124 190000 0 13904
16268 0 390192 153187 190120 0 16267
16269 0 390048 153323 190200 0 16268
16270 0 390448 153330 190320 0 16269
16271 6 390637 153316 190440 0 16270
16272 0 388544 154795 189760 0 15944
16273 0 388378 154798 189840 0 16272
16274 0 388272 154831 189920 0 16273
16275 0 388227 154832 190040 0 16274
16276 6 388236 154844 190080 0 16275
16277 0 389757 161959 185240 0 12058
16278 0 389909 161943 185080 0 16277
16279 0 390013 161999 184960 0 16278
16280 0 390285 161871 184880 0 16279
16281 6 390445 161703 184840 0 16280
16282 0 390580 161154 186400 0 2024
16283 0 390548 161190 186520 0 16282
16284 0 390564 161222 186600 0 16283
16285 0 390576 161226 186640 0 16284
16286 6 390580 161266 186680 0 16285
16287 0 409090 146916 186000 0 12722
16288 0 408650 147404 186040 0 16287
16289 0 408490 147564 186160 0 16288
16290 0 408468 147618 186240 0 16289
16291 6 408380 147562 186360 0 16290
16292 0 432308 124990 186160 0 13959
16293 0 432336 124999 186200 0 16292
16294 0 432333 125032 186240 0 16293
16295 0 432311 125054 186280 0 16294
16296 6 432302 125063 186320 0 16295
16297 0 432793 123474 185720 0 13949
16298 0 433013 123449 185760 0 16297
16299 0 433055 123494 185800 0 16298
16300 0 433132 123545 185840 0 16299
16301 6 432964 123560 185880 0 16300
16302 0 435706 142797 182320 0 9395
16303 0 436061 142910 182360 0 16302
16304 0 435955 142845 182400 0 16303
16305 0 435831 142788 182440 0 16304
16306 6 435736 142746 182480 0 16305
16307 0 445797 139657 176400 0 2460
16308 0 445618 139625 176360 0 16307
16309 0 445570 139627 176320 0 16308
16310 0 445533 139631 176280 0 16309
16311 6 445586 139584 176240 0 16310
16312 0 449743 137185 174440 0 2410
16313 0 449862 137227 174480 0 16312
16314 0 449977 136971 174520 0 16313
16315 0 449964 137001 174560 0 16314
16316 6 450010 136904 174600 0 16315
16317 0 441277 210240 32160 91 6999
16318 0 441091 209829 32000 120 16317
16319 0 440963 209625 31960 120 16318
16320 0 440960 209615 31920 120 16319
16321 6 440960 209615 31880 120 16320
16322 0 477871 243917 39880 32 8336
16323 0 477827 243860 39960 120 16322
16324 0 477850 243845 40080 120 16323
16325 0 477712 243753 40120 45 16324
16326 6 477636 243689 40200 45 16325
16327 0 477871 245311 38920 0 8327
16328 0 477842 245356 38840 0 16327
16329 0 477824 245338 38760 0 16328
16330 0 477796 245316 38720 0 16329
16331 6 477808 245283 38680 0 16330
16332 0 479099 248761 35360 212 12015
16333 0 478911 248839 35360 128 16332
16334 0 478872 248808 35320 128 16333
16335 0 478856 248803 35240 0 16334
16336 6 478844 248785 35200 0 16335
16337 0 490783 222492 38080 0 3723
16338 0 490763 222496 38160 0 16337
16339 0 490739 222452 38200 0 16338
16340 0 490943 222660 38240 0 16339
16341 6 490979 222656 38320 0 16340
16342 0 468888 234689 21840 107 7888
16343 0 468924 234817 21880 81 16342
16344 0 468909 234872 21920 81 16343
16345 0 468909 234762 22000 81 16344
16346 6 468897 234600 22040 107 16345
16347 5 471173 223644 55440 0 10147
16348 0 471293 223876 55600 0 16347
16349 0 471257 223752 55960 0 16348
16350 0 471293 223588 56040 0 16349
16351 6 471289 223468 56160 0 16350
16352 0 454611 264158 40120 0 8016
16353 0 454549 264232 40080 0 16352
16354 0 454460 264399 40120 0 16353
16355 0 454399 264562 40080 0 16354
16356 6 454470 264525 40040 0 16355
16357 0 444735 207503 42440 226 5751
16358 5 444754 207520 42360 226 16357
16359 0 444457 207630 42320 226 16358
16360 0 444432 207678 42240 226 16359
16361 6 444440 207692 42200 226 16360
16362 0 438038 256592 34160 0 9281
16363 0 438026 256482 34120 0 16362
16364 0 437972 256292 34080 0 16363
16365 0 438012 256250 34000 0 16364
16366 6 437966 256188 33880 0 16365
16367 0 450777 210609 47880 0 10863
16368 0 450791 210618 47840 0 16367
16369 0 450862 210637 47800 0 16368
16370 0 451018 210736 47760 0 16369
16371 6 451066 210765 47720 0 16370
16372 0 446994 211946 43960 45 5727
16373 0 447099 211881 43920 45 16372
16374 0 447153 211841 43880 45 16373
16375 0 447243 211762 43760 0 16374
16376 6 447274 211762 43680 0 16375
16377 0 466495 206306 49160 32 11952
16378 0 466467 206176 49160 32 16377
16379 0 466481 206100 49120 32 16378
16380 0 466585 206006 49120 0 16379
16381 6 466697 205940 49120 0 16380
16382 0 481200 214703 50240 0 15319
16383 0 481254 214665 50280 0 16382
16384 0 481312 214667 50320 0 16383
16385 0 481322 214623 50360 0 16384
16386 6 481318 214647 50400 0 16385
16387 0 463013 225422 40160 153 9935
16388 0 463048 225388 40200 153 16387
16389 0 463365 225223 40240 0 16388
16390 0 463373 225245 40280 0 16389
16391 6 463375 225245 40320 0 16390
16392 0 455167 233626 31000 0 7813
16393 0 454939 233662 30840 0 16392
16394 0 454815 233506 30720 0 16393
16395 0 454843 233478 30560 0 16394
16396 6 454899 233466 30440 0 16395
16397 0 457594 271202 89800 0 10421
16398 0 457646 271218 89720 0 16397
16399 0 457798 271206 89640 0 16398
16400 0 457538 270802 89600 0 16399
16401 6 457438 270810 89520 0 16400
16402 0 452013 220401 54160 0 9180
16403 0 451934 220401 54200 0 16402
16404 0 451860 220376 54240 0 16403
16405 0 451827 220373 54280 0 16404
16406 6 451781 220356 54320 0 16405
16407 0 460822 275322 92880 45 5911
16408 0 460821 275294 92920 32 16407
16409 0 460881 275218 93000 32 16408
16410 0 460884 275187 93040 32 16409
16411 6 460893 275155 93080 32 16410
16412 5 482777 244519 63760 0 4561
16413 0 482845 244510 63800 0 16412
16414 0 482974 244486 63880 0 16413
16415 0 482892 244606 64000 0 16414
16416 6 482928 244617 64040 0 16415
16417 0 426572 245591 72160 128 7118
16418 0 426476 245583 72120 128 16417
16419 0 426330 245457 72080 81 16418
16420 0 426314 245427 72040 81 16419
16421 6 426342 245417 72000 81 16420
16422 0 427255 232336 61880 0 6397
16423 0 427255 232336 61920 0 16422
16424 5 427237 232450 61960 0 16423
16425 0 427253 232638 61920 0 16424
16426 6 427257 232770 61880 0 16425
16427 0 476467 253709 91800 134 7251
16428 0 476331 253571 92040 134 16427
16429 0 476307 253561 92160 0 16428
16430 0 476435 253629 92280 0 16429
16431 6 476541 253679 92400 0 16430
16432 0 455545 255668 92960 32 9608
16433 5 455587 255632 93080 32 16432
16434 0 455553 255708 93120 32 16433
16435 0 455611 255724 93200 32 16434
16436 6 455609 255810 93320 32 16435
16437 0 447560 248501 46400 163 12671
16438 0 447592 248437 46480 163 16437
16439 5 447531 248357 46560 0 16438
16440 0 447500 248317 46600 0 16439
16441 6 447588 248317 46680 0 16440
16442 0 468067 252242 93360 81 11992
16443 0 468152 252086 93560 107 16442
16444 0 468045 252274 93720 81 16443
16445 0 468058 252275 93760 81 16444
16446 6 468111 252276 93800 81 16445
16447 0 446096 249437 46000 131 12667
16448 5 445652 249609 46040 86 16447
16449 0 444988 249853 46000 0 16448
16450 0 444992 249825 46040 0 16449
16451 6 445128 249757 46120 71 16450
16452 0 499442 237891 78680 0 14015
16453 0 499375 237860 78720 0 16452
16454 0 499357 237868 78760 0 16453
16455 0 499339 237890 78800 0 16454
16456 6 499315 237912 78840 0 16455
16457 0 478270 269752 71400 0 4941
16458 0 478723 269833 71360 0 16457
16459 0 478779 269825 71320 0 16458
16460 0 478803 269821 71200 0 16459
16461 6 479021 269675 71080 0 16460
16462 0 477108 268873 71160 0 4937
16463 0 477121 268908 71400 81 16462
16464 0 477169 268882 71520 0 16463
16465 0 477051 268922 71600 0 16464
16466 6 477055 268922 71640 0 16465
16467 0 453814 225891 48240 0 14432
16468 0 453812 225894 48200 0 16467
16469 0 453789 225608 48160 0 16468
16470 0 453814 225660 48120 0 16469
16471 6 453784 225618 48080 0 16470
16472 0 456565 262659 85160 64 4721
16473 0 456605 262661 85200 64 16472
16474 0 456645 262593 85280 64 16473
16475 0 456734 262506 85320 64 16474
16476 6 456834 262464 85360 102 16475
16477 0 476734 266511 86760 0 13378
16478 0 476750 266651 86680 0 16477
16479 0 476762 266715 86600 0 16478
16480 0 476794 266791 86480 0 16479
16481 6 476814 266791 86440 0 16480
16482 0 457921 261981 84800 51 4714
16483 0 457881 261875 84880 51 16482
16484 0 457856 261838 84920 51 16483
16485 0 457690 261824 85040 45 16484
16486 6 457638 261780 85120 45 16485
16487 0 458439 261358 84240 98 13840
16488 0 458771 261330 84360 51 16487
16489 0 458779 261274 84440 51 16488
16490 0 458787 261238 84560 51 16489
16491 6 458811 261182 84680 51 16490
16492 0 466628 260799 81200 75 13022
16493 0 467112 260927 81160 81 16492
16494 5 467139 260938 81080 71 16493
16495 0 467112 261099 81080 81 16494
16496 6 467372 261311 81120 71 16495
16497 5 459314 249074 81040 45 12398
16498 0 459050 249326 81000 45 16497
16499 0 459026 249394 80960 45 16498
16500 0 459038 249382 80920 45 16499
16501 6 459062 249382 80840 45 16500
16502 0 456703 251754 78200 81 13118
16503 0 456703 251911 78160 0 16502
16504 0 456726 251999 78120 0 16503
16505 0 456708 252009 78080 0 16504
16506 6 456694 252184 78000 0 16505
16507 0 466436 267540 70360 104 4902
16508 0 465960 267636 70400 96 16507
16509 0 465948 267672 70440 96 16508
16510 0 465956 267704 70520 96 16509
16511 6 465976 267752 70600 96 16510
16512 0 480363 265290 84760 40 15589
16513 0 480227 265222 84800 40 16512
16514 0 480188 265199 84840 40 16513
16515 0 480146 265115 84920 40 16514
16516 6 480175 265105 85000 0 16515
16517 5 458826 248806 82040 124 12386
16518 0 458790 248798 82080 124 16517
16519 0 458562 248850 82240 45 16518
16520 0 458350 248874 82280 104 16519
16521 6 458342 248938 82360 104 16520
16522 0 490682 254776 85600 0 8998
16523 0 490821 254691 85720 0 16522
16524 0 490815 254663 85800 0 16523
16525 0 490565 254591 85920 0 16524
16526 6 490553 254499 86000 0 16525
16527 0 451733 240240 81760 0 14494
16528 0 451689 240276 81840 0 16527
16529 0 451641 240368 81880 0 16528
16530 0 451601 240380 81960 0 16529
16531 6 451405 240400 82080 0 16530
16532 0 454096 249802 81800 45 12370
16533 0 453718 250024 81760 40 16532
16534 0 453382 250268 81800 45 16533
16535 0 453094 250376 81760 40 16534
16536 6 453026 250424 81680 40 16535
16537 0 439883 247229 70960 218 6304
16538 0 439819 247505 71360 208 16537
16539 0 439715 247565 71400 0 16538
16540 0 439715 247557 71480 0 16539
16541 6 439727 247573 71520 0 16540
16542 0 487185 260417 80960 32 13142
16543 0 487151 260487 80920 32 16542
16544 0 487147 260495 80880 32 16543
16545 0 487154 260521 80840 32 16544
16546 6 487078 260507 80760 51 16545
16547 0 459566 265433 70520 175 4881
16548 0 459450 265401 70400 175 16547
16549 0 459470 265289 70240 0 16548
16550 0 459478 265197 70120 0 16549
16551 6 459550 265053 69960 0 16550
16552 0 495752 265497 63120 0 11030
16553 0 495934 265571 63040 0 16552
16554 0 496017 265632 62920 0 16553
16555 0 496113 265666 62840 0 16554
16556 6 496095 265646 62720 0 16555
16557 0 458139 265876 70480 0 4877
16558 0 458130 265896 70520 0 16557
16559 0 458204 265922 70560 96 16558
16560 0 458132 265990 70720 96 16559
16561 6 458117 265971 70760 96 16560
16562 0 445900 263699 65960 0 12251
16563 0 446671 263450 66000 0 16562
16564 0 446807 263368 66040 0 16563
16565 0 446947 263290 66160 0 16564
16566 6 447149 263232 66280 0 16565
16567 0 456224 262205 75040 124 15220
16568 0 456944 261929 75120 90 16567
16569 0 457484 261917 75200 115 16568
16570 0 457548 261857 75320 115 16569
16571 6 457616 261649 75440 0 16570
16572 0 492287 261006 65040 0 6457
16573 0 492405 261024 64840 102 16572
16574 0 492861 261148 64720 32 16573
16575 0 493033 261060 64600 32 16574
16576 6 493053 261024 64560 32 16575
16577 0 488127 255243 80200 0 5088
16578 0 488085 255189 80240 32 16577
16579 0 488029 255153 80320 32 16578
16580 0 487949 255141 80400 32 16579
16581 6 487877 255161 80440 32 16580
16582 0 445409 251619 74200 0 6267
16583 0 445362 251600 74240 134 16582
16584 0 445302 251636 74400 134 16583
16585 0 445184 251686 74520 134 16584
16586 6 445122 251726 74560 134 16585
16587 0 490080 252416 70680 0 3828
16588 0 490010 252426 70720 136 16587
16589 0 490010 252430 70800 136 16588
16590 0 489910 252462 70920 0 16589
16591 6 489722 252426 70880 0 16590
16592 0 490623 253670 70520 0 3827
16593 0 490637 253796 70480 189 16592
16594 0 491041 253712 70360 227 16593
16595 0 490997 253684 70240 0 16594
16596 6 490869 253736 70080 0 16595
16597 0 380573 176097 170120 0 6712
16598 0 380677 176009 170040 0 16597
16599 0 380597 176065 169920 0 16598
16600 6 380629 176033 169760 0 16599
16601 0 371072 185693 176480 0 2173
16602 0 371064 185677 176560 0 16601
16603 0 370969 185835 176680 0 16602
16604 6 371006 185878 176720 0 16603
16605 0 396846 214203 182280 0 11500
16606 0 396846 214339 182360 0 16605
16607 0 396806 214299 182480 0 16606
16608 6 396854 214163 182560 0 16607
16609 0 390736 198530 183320 0 15060
16610 0 390700 198339 183320 0 16609
16611 0 390653 198291 183360 0 16610
16612 6 390658 198313 183400 0 16611
16613 0 387125 199696 182120 0 7746
16614 0 387113 199896 182200 0 16613
16615 0 387077 199992 182280 0 16614
16616 6 387083 200006 182360 0 16615
16617 0 391266 185320 182800 0 15239
16618 0 391095 185265 182840 0 16617
16619 0 391095 185265 182880 0 16618
16620 6 391095 185265 182920 0 16619
16621 0 392455 158432 196840 0 7657
16622 0 392483 158324 196720 0 16621
16623 0 392371 158236 196600 0 16622
16624 6 392349 158246 196560 0 16623
16625 0 393789 159766 196680 0 7651
16626 0 394111 159808 196720 0 16625
16627 0 394259 159808 196800 0 16626
16628 6 394165 159690 196880 0 16627
16629 0 385029 193988 182200 0 7734
16630 0 384983 193722 182280 0 16629
16631 0 384955 193578 182320 0 16630
16632 6 384981 193196 182400 0 16631
16633 0 390349 170608 182080 0 9380
16634 0 390327 170610 182120 0 16633
16635 0 390347 170582 182200 0 16634
16636 6 390371 170550 182280 0 16635
16637 0 388427 183243 182880 0 9818
16638 0 388431 182995 182920 0 16637
16639 0 388452 182875 182960 0 16638
16640 6 388449 182796 183000 0 16639
16641 5 379866 188971 179000 0 11430
16642 0 379785 189148 178920 0 16641
16643 0 379744 189237 178880 0 16642
16644 6 379882 189283 178840 0 16643
16645 0 392985 159588 196160 0 7646
16646 0 392995 159587 195920 0 16645
16647 0 392925 159507 195800 0 16646
16648 6 392845 159311 195640 0 16647
16649 0 387183 183655 181880 0 9805
16650 0 387184 183666 181840 0 16649
16651 0 387186 183676 181800 0 16650
16652 6 387187 183687 181760 0 16651
16653 0 381984 184373 180760 0 7707
16654 0 381976 184365 180800 0 16653
16655 0 381762 184047 180840 0 16654
16656 6 381678 183995 180920 0 16655
16657 0 399915 162300 194640 0 11875
16658 0 400161 162378 194560 0 16657
16659 0 400373 162322 194480 0 16658
16660 6 400521 162310 194440 0 16659
16661 0 378178 179304 187320 0 14875
16662 0 378202 179288 187360 0 16661
16663 0 378322 179340 187440 0 16662
16664 6 378410 179384 187560 0 16663
16665 0 370168 166848 187240 0 10729
16666 0 369978 166834 187160 0 16665
16667 0 369930 166670 187080 0 16666
16668 6 369982 166634 187000 0 16667
16669 0 391193 166804 182720 0 9319
16670 0 391081 166964 182800 0 16669
16671 0 391105 166884 182920 0 16670
16672 6 391129 166988 182960 0 16671
16673 0 386245 155024 193320 0 11555
16674 0 386536 155077 193400 0 16673
16675 0 386714 155077 193480 0 16674
16676 6 386810 155068 193520 0 16675
16677 0 407889 155986 190280 0 14152
16678 0 407909 155914 190400 0 16677
16679 0 407825 155854 190520 0 16678
16680 6 407855 155800 190600 0 16679
16681 0 406738 146320 187240 0 12735
16682 0 406818 146336 187120 0 16681
16683 0 406834 146312 187040 0 16682
16684 6 406950 146284 186960 0 16683
16685 5 408730 151084 186480 0 14885
16686 0 408784 151302 186520 0 16685
16687 0 408796 151422 186600 0 16686
16688 6 408784 151538 186640 0 16687
16689 0 445320 139757 177200 0 15510
16690 0 445331 139781 177240 0 16689
16691 0 445302 139748 177280 0 16690
16692 6 445287 139717 177320 0 16691
16693 0 477820 243950 39360 32 8334
16694 0 477816 243966 39280 32 16693
16695 0 477686 243970 39240 32 16694
16696 6 477682 243974 39200 32 16695
16697 0 449478 232852 25440 124 3259
16698 0 449448 233046 25440 40 16697
16699 0 449440 233166 25440 40 16698
16700 6 449464 233140 25480 75 16699
16701 0 491307 223116 37960 0 3723
16702 0 491651 223428 37880 0 16701
16703 0 491827 223864 37920 0 16702
16704 6 491887 223916 38000 0 16703
16705 0 468429 253798 33800 131 4256
16706 0 468289 253686 33800 120 16705
16707 0 468113 253730 33800 154 16706
16708 6 468089 253714 33760 154 16707
16709 0 489155 219436 35760 75 3704
16710 0 489243 219436 35880 75 16709
16711 0 489263 219284 35920 81 16710
16712 6 489251 219204 36000 81 16711
16713 0 465870 200636 35600 51 5392
16714 0 465698 200512 35520 51 16713
16715 0 465607 200428 35480 51 16714
16716 6 465812 200603 35400 0 16715
16717 0 450271 238034 24920 96 3157
16718 0 450307 238378 24920 91 16717
16719 0 450319 238508 24920 91 16718
16720 6 450373 238642 24920 91 16719
16721 0 464096 249048 39880 163 11094
16722 0 464102 249456 39880 186 16721
16723 0 464098 249464 39800 186 16722
16724 6 464096 249466 39760 186 16723
16725 0 451752 240166 26640 141 3124
16726 0 451764 240334 26640 141 16725
16727 0 451758 240384 26600 141 16726
16728 6 451762 240476 26560 0 16727
16729 0 466579 239722 41800 108 13217
16730 0 466591 239742 41600 108 16729
16731 0 466667 239810 41480 0 16730
16732 6 466707 239852 41440 0 16731
16733 0 471330 202318 41000 120 5327
16734 0 471328 202336 41040 120 16733
16735 0 471358 202382 41080 120 16734
16736 6 471388 202408 41120 81 16735
16737 0 472544 202600 41200 71 5323
16738 0 472518 202776 41240 71 16737
16739 0 472480 202942 41280 0 16738
16740 6 472442 203046 41360 0 16739
16741 0 466501 211854 31520 90 7374
16742 0 466543 211803 31440 90 16741
16743 0 466565 211889 31360 90 16742
16744 6 466578 211882 31280 90 16743
16745 0 444834 208210 43040 124 5747
16746 0 444644 207709 43200 157 16745
16747 0 444590 207788 43360 102 16746
16748 6 444565 207828 43520 0 16747
16749 0 470441 219622 53520 107 10116
16750 0 470347 219750 53480 107 16749
16751 0 470149 219818 53440 0 16750
16752 6 470331 219724 53400 107 16751
16753 0 505308 241086 73120 0 13833
16754 0 505370 241071 73040 0 16753
16755 0 505409 241091 72960 0 16754
16756 6 505432 241140 72920 0 16755
16757 0 459091 265265 96920 0 4833
16758 0 459047 265125 97000 0 16757
16759 0 458991 265101 97040 0 16758
16760 6 458759 265045 97160 0 16759
16761 0 454071 250146 32880 104 4137
16762 0 454141 250302 32880 160 16761
16763 0 454157 250438 32880 160 16762
16764 6 454183 250510 32880 0 16763
16765 0 465864 212018 34000 189 7351
16766 0 465857 212011 34120 0 16765
16767 0 465911 212018 34240 0 16766
16768 6 465873 212056 34280 0 16767
16769 0 492121 268765 78840 104 5027
16770 0 492298 268693 78880 104 16769
16771 0 492377 268671 78920 0 16770
16772 6 492421 268666 78960 0 16771
16773 0 450797 213259 48080 0 10850
16774 0 450851 213279 48120 0 16773
16775 0 450839 213234 48200 0 16774
16776 6 450924 213551 48240 0 16775
16777 0 459808 276320 94320 64 5933
16778 0 460032 276448 94320 139 16777
16779 0 460256 276352 94200 124 16778
16780 6 460192 276160 94000 32 16779
16781 0 492892 269555 78440 51 5023
16782 0 492909 269560 78400 51 16781
16783 0 492956 269553 78360 51 16782
16784 6 492931 269563 78320 51 16783
16785 0 492037 269762 78400 0 5022
16786 0 491774 269937 78200 0 16785
16787 0 491468 269927 78160 0 16786
16788 6 491429 269986 78120 0 16787
16789 0 447173 238094 30520 75 12818
16790 5 447193 238114 30480 75 16789
16791 0 447917 238082 30360 202 16790
16792 6 447681 237902 30200 157 16791
16793 0 446425 255783 34800 150 9249
16794 0 446439 255790 34600 150 16793
16795 0 446519 255912 34440 153 16794
16796 6 446655 255964 34320 153 16795
16797 5 478377 214795 50640 0 8485
16798 0 478407 214727 50600 0 16797
16799 0 478427 214693 50560 0 16798
16800 6 478443 214685 50520 0 16799
16801 0 461012 215361 35960 60 14575
16802 0 461008 215339 35840 60 16801
16803 0 460998 215359 35800 60 16802
16804 6 460904 215342 35760 60 16803
16805 0 454851 239518 32440 75 7803
16806 5 454727 239570 32320 75 16805
16807 0 454626 239715 32280 51 16806
16808 6 454572 239721 32200 51 16807
16809 0 423184 246245 71360 91 7131
16810 0 422760 246493 71400 0 16809
16811 0 422724 246473 71520 0 16810
16812 6 422672 246429 71640 0 16811
16813 0 466067 265705 92360 0 4784
16814 0 465875 265737 92320 0 16813
16815 0 465735 265593 92280 107 16814
16816 6 465735 265577 92200 0 16815
16817 0 450448 222668 52040 40 14402
16818 0 450437 222609 52120 163 16817
16819 0 450355 222185 52160 163 16818
16820 6 450281 222196 52280 163 16819
16821 0 455810 217724 40960 0 9890
16822 0 455507 217822 40920 0 16821
16823 0 455464 217783 40880 0 16822
16824 6 455436 217843 40840 0 16823
16825 0 455707 217362 41360 0 9887
16826 0 455613 217436 41320 0 16825
16827 0 455569 217463 41280 0 16826
16828 6 455448 217522 41240 0 16827
16829 0 429419 234528 59320 0 12571
16830 0 429375 234532 59280 0 16829
16831 0 429505 234548 59240 0 16830
16832 6 429583 234566 59200 0 16831
16833 0 472907 234078 70680 154 15548
16834 0 473033 234008 70720 154 16833
16835 0 473299 233968 70840 0 16834
16836 6 473355 233952 70960 0 16835
16837 0 495620 241333 80800 71 10922
16838 0 495598 241481 80800 71 16837
16839 0 495562 241613 80800 71 16838
16840 6 495442 241727 80760 71 16839
16841 0 429193 245132 75200 96 7088
16842 0 429156 245140 75280 96 16841
16843 0 429148 245118 75360 96 16842
16844 6 429074 245188 75440 96 16843
16845 0 493356 236655 76320 0 3935
16846 0 493333 236682 76360 0 16845
16847 0 493308 236695 76400 45 16846
16848 6 493283 236708 76440 45 16847
16849 0 448519 248722 56040 32 12974
16850 0 448507 248760 56000 32 16849
16851 0 448491 248820 55960 32 16850
16852 6 448469 248844 55920 0 16851
16853 0 451036 262904 49680 131 11180
16854 0 450824 262992 49400 148 16853
16855 0 450912 263008 49280 148 16854
16856 6 450808 263164 49160 0 16855
16857 0 448952 262900 49680 154 11179
16858 0 448972 262856 49520 154 16857
16859 0 449112 262728 49440 178 16858
16860 6 449184 262688 49360 178 16859
16861 0 473430 251512 91280 0 7225
16862 0 473355 251563 91240 0 16861
16863 0 473265 251615 91160 0 16862
16864 6 473199 251653 91120 0 16863
16865 0 425855 239308 63880 51 13359
16866 0 425635 239368 63840 75 16865
16867 0 425591 239392 63800 75 16866
16868 6 425571 239380 63760 75 16867
16869 0 500005 237771 78720 0 14016
16870 0 500110 237774 78720 0 16869
16871 0 500125 237759 78840 0 16870
16872 6 500089 237746 78920 0 16871
16873 0 491379 226102 83680 0 6162
16874 0 491277 226020 83840 0 16873
16875 0 491397 225945 83960 0 16874
16876 6 491386 225932 84000 0 16875
16877 0 470418 245891 72200 0 4500
16878 0 470540 246092 72200 0 16877
16879 0 470674 246290 72160 0 16878
16880 6 470730 246390 72080 0 16879
16881 0 436259 260279 73840 139 8120
16882 0 436179 260323 74080 0 16881
16883 0 436183 260275 74320 0 16882
16884 6 436155 260203 74400 0 16883
16885 0 499244 238646 78080 0 14011
16886 0 499435 238725 78040 0 16885
16887 0 499455 238725 78000 0 16886
16888 6 499471 238717 77920 0 16887
16889 0 470275 245541 73160 0 4494
16890 0 470544 245840 73200 102 16889
16891 0 470574 245928 73320 102 16890
16892 6 470626 245926 73400 102 16891
16893 0 457879 263037 85800 148 4727
16894 0 457815 262989 85920 148 16893
16895 0 457829 262983 85960 148 16894
16896 6 457829 262971 86080 148 16895
16897 0 470128 248631 90520 0 7214
16898 0 470152 248463 90480 0 16897
16899 0 470252 248495 90440 0 16898
16900 6 470364 248455 90360 0 16899
16901 0 447156 258660 50920 80 11159
16902 0 447114 258602 51000 80 16901
16903 0 446887 258697 51160 120 16902
16904 6 446945 258750 51240 120 16903
16905 0 477007 269010 86520 32 5164
16906 0 477027 268974 86600 60 16905
16907 0 477027 268910 86720 60 16906
16908 6 476874 268887 86840 60 16907
16909 0 430939 260662 64680 51 11828
16910 0 430879 260662 64720 51 16909
16911 0 430603 260610 64760 51 16910
16912 6 430439 260626 64840 51 16911
16913 0 502528 252288 69160 122 14973
16914 0 502400 252288 68920 75 16913
16915 0 502208 252448 68960 80 16914
16916 6 502272 252320 69160 32 16915
16917 0 501696 252768 69080 122 9986
16918 0 501792 253024 69080 51 16917
16919 0 501856 253216 68880 81 16918
16920 6 501920 253440 68760 96 16919
16921 0 454646 274019 82400 0 5819
16922 0 454388 273833 82440 75 16921
16923 0 454268 273813 82480 75 16922
16924 6 454164 273717 82520 80 16923
16925 0 446084 263034 75400 32 11653
16926 5 446092 263022 75440 32 16925
16927 0 445940 263030 75480 32 16926
16928 6 445968 263022 75520 32 16927
16929 0 459982 249246 81640 0 12390
16930 0 460106 249226 81600 0 16929
16931 0 460170 249214 81560 0 16930
16932 6 460114 249178 81440 0 16931
16933 0 453124 244704 76440 81 10795
16934 0 453080 244768 76520 81 16933
16935 0 452996 244812 76680 0 16934
16936 6 453072 244876 76720 0 16935
16937 5 496968 247663 84480 0 10356
16938 0 496588 247559 84600 0 16937
16939 0 496456 247471 84800 0 16938
16940 6 496376 247563 84920 0 16939
16941 0 450193 240044 79160 51 10583
16942 0 449721 239984 79200 45 16941
16943 0 449497 239936 79320 45 16942
16944 6 449481 239892 79440 0 16943
16945 5 460599 261800 79800 32 13002
16946 0 460395 262156 79760 45 16945
16947 0 460291 262212 79680 45 16946
16948 6 460063 262268 79640 0 16947
16949 0 450377 240146 79400 51 10579
16950 0 450321 240158 79440 51 16949
16951 0 450185 240206 79520 51 16950
16952 6 450187 240206 79640 0 16951
16953 0 461713 265573 71200 0 4890
16954 0 461758 265328 71200 0 16953
16955 0 461523 265229 71240 0 16954
16956 6 461455 265217 71080 0 16955
16957 0 499561 255245 66640 51 6486
16958 0 499781 255225 66600 51 16957
16959 0 500141 255189 66560 51 16958
16960 6 500077 255237 66480 51 16959
16961 0 497539 245417 74960 0 12916
16962 0 497355 245349 74960 0 16961
16963 0 497349 245322 75000 40 16962
16964 6 497338 245269 75080 40 16963
16965 0 445613 243796 80680 124 7018
16966 0 445597 243932 80800 124 16965
16967 0 445529 244064 80760 124 16966
16968 6 445497 244168 80680 124 16967
16969 0 457152 267136 69120 32 15202
16970 0 456896 267168 69040 64 16969
16971 0 456640 267168 69000 75 16970
16972 6 456448 267232 68960 45 16971
16973 0 455622 269842 77120 122 5786
16974 0 455654 269910 76960 122 16973
16975 0 455682 269866 76800 64 16974
16976 6 455814 269810 76640 32 16975
16977 0 490268 255552 83480 0 8979
16978 0 490322 255507 83440 32 16977
16979 0 490423 255506 83320 32 16978
16980 6 490453 255535 83280 32 16979
16981 0 440548 254206 59440 0 10953
16982 0 440261 253866 59080 0 16981
16983 0 440366 253884 58880 0 16982
16984 6 440287 253859 58720 0 16983
16985 0 455558 266397 75240 0 5774
16986 0 455597 266359 75200 0 16985
16987 0 455701 266319 75160 0 16986
16988 6 455776 266289 75120 0 16987
16989 0 450850 262770 68560 0 8361
16990 0 450765 262837 68600 98 16989
16991 0 450329 262765 68640 75 16990
16992 6 450249 262731 68680 0 16991
16993 0 439324 250768 73320 0 6280
16994 0 439270 250946 73480 0 16993
16995 0 439400 250760 73720 150 16994
16996 6 439252 250596 73840 0 16995
16997 0 445396 247550 75760 0 4415
16998 0 445379 247583 75800 153 16997
16999 0 445355 247631 75880 0 16998
17000 6 445313 247603 76000 0 16999
17001 0 483008 251552 77720 81 10648
17002 0 482784 251520 77600 91 17001
17003 0 482560 251360 77600 96 17002
17004 6 482496 251328 77600 71 17003
17005 0 483150 259280 66920 0 6435
17006 0 482960 259438 66800 75 17005
17007 0 482852 259466 66680 75 17006
17008 6 482924 259390 66640 75 17007
17009 0 468951 259579 72120 0 3777
17010 0 468760 259692 71880 0 17009
17011 0 468524 259829 71680 0 17010
17012 6 468529 259891 71600 0 17011
17013 0 373448 191934 176040 0 15908
17014 0 373380 191830 176120 0 17013
17015 6 373488 191778 176200 0 17014
17016 0 381021 175073 171200 0 6698
17017 0 381061 174753 171160 0 17016
17018 6 381089 174709 171080 0 17017
17019 0 371760 181618 174400 0 12416
17020 0 371848 181526 174280 0 17019
17021 6 371904 181518 174160 0 17020
17022 0 383416 183011 174320 0 8927
17023 0 383428 182975 174240 0 17022
17024 6 383452 182919 174160 0 17023
17025 0 386803 201190 181720 0 7755
17026 0 386723 201186 181800 0 17025
17027 6 386575 201278 181840 0 17026
17028 0 392873 159238 196960 0 7655
17029 0 392877 159238 197040 0 17028
17030 6 392937 159250 197120 0 17029
17031 0 386165 172427 176000 0 6654
17032 0 386325 172455 176120 0 17031
17033 6 386345 172407 176200 0 17032
17034 0 388770 178228 179840 0 12890
17035 0 388724 178282 179760 0 17034
17036 6 388800 178282 179680 0 17035
17037 0 375739 183305 181080 0 14605
17038 0 375629 183537 181160 0 17037
17039 6 375717 183537 181200 0 17038
17040 0 399969 163234 195360 0 11883
17041 0 399767 163236 195440 0 17040
17042 6 399763 163340 195520 0 17041
17043 0 363120 167612 188960 0 15695
17044 0 362876 167628 188920 0 17043
17045 6 362836 167556 188840 0 17044
17046 0 382765 182344 180760 0 7705
17047 0 382785 182312 180600 0 17046
17048 6 382813 182308 180560 0 17047
17049 0 382223 182127 181880 0 7699
17050 0 382230 182116 181920 0 17049
17051 6 382232 182082 181960 0 17050
17052 0 367778 167485 187680 0 13555
17053 0 367762 167537 187560 0 17052
17054 6 367770 167543 187520 0 17053
17055 0 386725 165095 183960 0 2049
17056 0 386713 164755 183840 0 17055
17057 6 386689 164819 183720 0 17056
17058 0 391090 159221 185840 0 15295
17059 0 391210 159413 185720 0 17058
17060 6 391266 159773 185640 0 17059
17061 0 408456 150862 186520 0 16685
17062 0 408304 150770 186600 0 17061
17063 6 408336 150778 186680 0 17062
17064 0 477106 254743 27160 64 4364
17065 0 477062 254723 27120 64 17064
17066 6 477030 254748 27080 64 17065
17067 0 472708 255882 29640 60 4319
17068 0 472734 256036 29640 40 17067
17069 6 472728 256092 29600 40 17068
17070 0 448679 233308 24440 32 3241
17071 0 448671 233516 24440 32 17070
17072 6 448700 233576 24400 32 17071
17073 0 466135 248497 29160 60 8747
17074 0 466109 248499 29120 51 17073
17075 6 466079 248482 29080 51 17074
17076 0 466196 249083 30080 98 8740
17077 0 466120 249125 30080 98 17076
17078 6 466051 249128 30120 98 17077
17079 0 452830 235310 22680 124 13799
17080 0 452688 235204 22800 120 17079
17081 6 452556 235136 22920 120 17080
17082 0 490535 221612 38360 0 3726
17083 0 490567 221588 38400 0 17082
17084 6 490595 221560 38440 0 17083
17085 0 470798 254266 34560 120 8253
17086 0 470604 254320 34640 160 17085
17087 6 470563 254462 34680 160 17086
17088 0 471173 254262 34080 32 8248
17089 0 471136 254259 34000 0 17088
17090 6 470937 254310 33920 0 17089
17091 0 466992 250928 41960 71 11125
17092 0 466986 250804 42040 71 17091
17093 6 466946 250780 42120 71 17092
17094 0 450311 237132 24080 124 3170
17095 0 450197 237190 24080 124 17094
17096 6 450155 237215 24040 124 17095
17097 0 464540 251938 36720 150 4220
17098 0 464604 252010 36720 150 17097
17099 6 464684 252024 36760 108 17098
17100 0 464038 248362 40320 64 11098
17101 0 463974 248170 40320 60 17100
17102 6 464014 248034 40320 60 17101
17103 0 469337 202676 36880 51 5371
17104 0 469288 202627 36840 51 17103
17105 6 469080 202637 36760 51 17104
17106 0 464343 246933 37560 96 8676
17107 0 464342 246944 37480 96 17106
17108 6 464366 246964 37440 96 17107
17109 0 468140 202051 39280 0 5349
17110 0 468081 201872 39240 0 17109
17111 6 468068 201849 39200 0 17110
17112 0 472143 240781 27440 0 14391
17113 0 472091 240540 27720 0 17112
17114 6 471959 240524 27840 0 17113
17115 0 469894 208732 29520 0 7407
17116 0 469951 208740 29560 0 17115
17117 6 469887 208846 29640 0 17116
17118 0 456587 249088 37280 148 4177
17119 0 456591 249056 37240 148 17118
17120 6 456646 248950 37200 0 17119
17121 0 470613 209456 29080 0 7404
17122 0 470744 209533 29040 0 17121
17123 6 470855 209609 28960 0 17122
17124 0 476474 215127 58480 0 9693
17125 0 476674 214959 58400 0 17124
17126 6 476720 214941 58360 0 17125
17127 0 482152 240248 60360 75 4622
17128 0 482108 240220 60320 75 17127
17129 6 482104 240216 60280 75 17128
17130 0 465432 219497 55600 172 13091
17131 0 465560 219371 55760 172 17130
17132 6 465772 219361 55920 0 17131
17133 0 471456 232736 26120 75 11200
17134 0 471296 232800 25920 51 17133
17135 6 471328 232640 25880 45 17134
17136 0 454161 251232 35200 71 4158
17137 0 454283 251406 35200 71 17136
17138 6 454452 251608 35160 0 17137
17139 0 466897 230879 45480 40 6800
17140 0 467345 230815 45360 40 17139
17141 6 467465 230839 45280 40 17140
17142 0 467639 231202 25200 0 7855
17143 0 467371 231098 25080 0 17142
17144 6 467315 231098 25040 0 17143
17145 0 454468 262902 39760 0 8011
17146 0 454557 262868 39880 0 17145
17147 6 454685 262919 40040 0 17146
17148 0 481812 216692 48440 0 8522
17149 0 481754 216872 48480 0 17148
17150 6 481710 216888 48520 0 17149
17151 0 460159 236894 44120 0 15118
17152 0 460155 236834 44040 0 17151
17153 6 460163 236890 43880 0 17152
17154 0 470597 220194 53600 40 10118
17155 0 470503 220060 53560 40 17154
17156 6 470487 220048 53520 40 17155
17157 0 474866 217807 56160 60 9672
17158 0 474830 217855 56120 60 17157
17159 6 474858 217887 56040 60 17158
17160 0 474304 202970 43400 122 5299
17161 0 474374 202992 43360 122 17160
17162 6 474460 203066 43280 0 17161
17163 0 455492 248768 31120 0 14174
17164 0 455956 248532 31120 0 17163
17165 6 456076 248484 31160 0 17164
17166 0 475254 217163 54960 98 9661
17167 0 475050 216927 55120 0 17166
17168 6 474962 216819 55200 0 17167
17169 0 475867 217922 54520 0 9659
17170 0 475843 217946 54440 0 17169
17171 6 475763 217842 54360 0 17170
17172 5 459399 266641 96240 71 4824
17173 0 459455 266929 96200 64 17172
17174 6 459459 266941 96160 64 17173
17175 0 444696 255614 33080 124 9263
17176 0 444724 255670 32840 124 17175
17177 6 444547 255726 32680 96 17176
17178 0 459763 266785 96760 45 4821
17179 0 459823 266805 96880 32 17178
17180 6 459823 266557 97000 32 17179
17181 0 453802 259630 38120 0 7986
17182 0 453402 259918 38080 0 17181
17183 6 453346 260026 38040 0 17182
17184 0 473258 206755 44360 120 3582
17185 0 473186 206711 43960 0 17184
17186 6 473190 206695 43840 0 17185
17187 0 491441 269649 78400 60 5022
17188 5 491404 269646 78360 60 17187
17189 6 491358 269819 78320 60 17188
17190 0 483183 242987 62880 32 4579
17191 0 483267 242963 62920 32 17190
17192 6 483327 242963 62960 32 17191
17193 5 473139 216758 52040 32 10090
17194 0 473173 216846 52080 32 17193
17195 6 473217 216770 52160 32 17194
17196 0 460639 206873 36400 0 10182
17197 0 460611 206757 36320 0 17196
17198 6 460639 206717 36280 0 17197
17199 0 453880 256596 39520 75 7974
17200 0 453796 256576 39760 122 17199
17201 6 453756 256148 39960 32 17200
17202 0 456759 233218 30760 139 7817
17203 0 456627 233306 30720 139 17202
17204 6 456623 233354 30680 139 17203
17205 0 464828 211200 52880 96 11276
17206 0 464744 210944 52840 0 17205
17207 6 464672 210600 52760 0 17206
17208 0 461123 207021 37000 32 15328
17209 0 461075 206989 37080 32 17208
17210 6 461075 206913 37120 32 17209
17211 0 453188 243342 31920 45 3047
17212 0 453198 243450 31920 45 17211
17213 6 453204 243506 31880 45 17212
17214 0 453887 246304 32520 150 4108
17215 0 453819 246176 32520 104 17214
17216 6 453807 246178 32480 104 17215
17217 0 460967 208189 37160 32 10169
17218 0 460863 208097 37200 32 17217
17219 6 460715 207949 37240 32 17218
17220 0 459655 222435 38800 90 9918
17221 0 459576 222477 38720 90 17220
17222 6 459576 222485 38680 90 17221
17223 0 464203 266329 94080 0 4795
17224 0 464219 266317 93920 0 17223
17225 6 464095 266229 93800 0 17224
17226 0 467641 208692 47360 0 3554
17227 0 467608 208662 47320 0 17226
17228 6 467576 208633 47280 0 17227
17229 0 456594 269862 90600 0 10408
17230 0 456658 269906 90640 0 17229
17231 6 456674 269910 90680 0 17230
17232 0 453167 221094 53200 71 16028
17233 0 453278 221088 53240 60 17232
17234 6 453354 221003 53360 60 17233
17235 0 453757 255127 36880 51 7952
17236 0 453525 255107 36720 51 17235
17237 6 453197 255087 36600 32 17236
17238 0 466375 266461 92600 157 4785
17239 0 466515 266509 92440 148 17238
17240 6 466455 266629 92360 148 17239
17241 5 505013 236326 80120 0 6207
17242 0 505038 236416 80080 60 17241
17243 6 504996 236487 80040 96 17242
17244 0 471119 232491 65600 0 6027
17245 0 471002 232244 65640 0 17244
17246 6 471056 232211 65800 0 17245
17247 0 449498 251616 38680 156 9217
17248 0 449474 251439 38720 156 17247
17249 6 449464 251275 38840 156 17248
17250 0 455943 255542 93120 81 16433
17251 0 455975 255568 93160 81 17250
17252 6 455955 255612 93240 32 17251
17253 0 473705 244440 66760 0 4531
17254 0 473904 244339 66760 40 17253
17255 6 474025 244327 66720 51 17254
17256 0 469168 253980 94560 0 12002
17257 0 469172 253944 94640 0 17256
17258 6 469192 253936 94680 0 17257
17259 0 449229 250130 54920 80 15338
17260 0 449141 250132 54880 80 17259
17261 6 449033 250274 54840 0 17260
17262 0 428710 244937 73400 64 7101
17263 0 428724 244925 73360 64 17262
17264 6 428766 244969 73320 64 17263
17265 0 474654 268795 88800 0 5202
17266 0 474617 268785 88760 0 17265
17267 6 474656 268785 88720 0 17266
17268 0 482565 270472 72680 0 4965
17269 0 482600 270518 72640 0 17268
17270 6 482629 270551 72600 0 17269
17271 0 457749 254922 92800 75 9599
17272 0 457751 254914 92760 75 17271
17273 6 457809 254970 92640 75 17272
17274 0 457511 253158 92800 140 9593
17275 0 457468 252891 92840 140 17274
17276 6 457427 252856 92920 140 17275
17277 0 438517 224976 49200 0 13246
17278 0 438745 224632 49160 0 17277
17279 6 438841 224460 49120 0 17278
17280 0 474148 269007 88000 0 5190
17281 0 473729 268945 87920 0 17280
17282 6 473654 268988 87840 0 17281
17283 0 446558 222458 49600 0 5650
17284 0 446562 222490 49560 0 17283
17285 6 446570 222478 49480 0 17284
17286 0 480082 270153 72000 0 4952
17287 5 480023 270172 71960 64 17286
17288 6 480171 269886 71920 64 17287
17289 0 453860 270570 60880 0 8450
17290 0 453827 270544 60920 0 17289
17291 6 453853 270540 61000 0 17290
17292 0 453044 271752 85480 60 12314
17293 0 452888 271584 85400 64 17292
17294 6 453144 271516 85320 0 17293
17295 0 432515 244394 77200 0 14964
17296 0 432519 244362 77320 0 17295
17297 6 432423 244394 77480 0 17296
17298 0 494746 241322 79880 51 10912
17299 0 494930 241082 79920 32 17298
17300 6 494881 241112 79960 51 17299
17301 0 498872 237815 78480 0 14014
17302 0 498877 237802 78520 0 17301
17303 6 498903 237710 78600 0 17302
17304 0 444547 246846 54520 0 13765
17305 0 444503 246852 54480 0 17304
17306 6 444499 246838 54400 0 17305
17307 0 428455 238452 63640 51 13354
17308 0 428499 238464 63600 51 17307
17309 6 428491 238448 63560 51 17308
17310 0 458339 263849 86320 0 4731
17311 0 458263 263793 86400 0 17310
17312 6 458263 263773 86480 0 17311
17313 0 428065 260140 59680 86 9099
17314 0 428033 260196 59760 86 17313
17315 6 428037 260188 59840 86 17314
17316 0 454099 269207 62880 101 8434
17317 0 453927 269316 62960 0 17316
17318 6 453800 269416 63000 0 17317
17319 0 457603 259655 83560 0 14672
17320 0 457596 259637 83600 0 17319
17321 6 457584 259603 83640 0 17320
17322 0 447543 257469 50600 200 15180
17323 0 447424 257492 50480 200 17322
17324 6 447294 257503 50360 200 17323
17325 0 459029 249001 73960 0 10823
17326 0 459310 249303 73760 0 17325
17327 6 459224 249423 73480 0 17326
17328 0 468205 250237 90240 51 7209
17329 0 468445 250043 90040 45 17328
17330 6 468439 250111 89880 45 17329
17331 0 485365 265281 76040 51 8845
17332 0 485453 265313 75920 51 17331
17333 6 485449 265413 75760 51 17332
17334 0 474004 266625 69680 0 14031
17335 0 474166 266550 69680 0 17334
17336 6 474200 266555 69640 0 17335
17337 0 456885 262881 84760 102 4715
17338 0 456737 263005 84680 0 17337
17339 6 456745 263001 84640 0 17338
17340 0 479905 264743 75480 206 12706
17341 0 480171 264699 75600 107 17340
17342 6 479779 264915 75800 51 17341
17343 0 444718 248327 55000 91 8174
17344 0 444796 248319 54920 91 17343
17345 6 444858 248391 54880 91 17344
17346 0 465596 259603 81160 90 13024
17347 0 465644 259579 81200 90 17346
17348 6 465668 259531 81240 90 17347
17349 0 474188 268062 69400 137 12325
17350 0 474224 268098 69200 137 17349
17351 6 474194 268116 69080 0 17350
17352 0 436042 251800 80640 0 14339
17353 0 436077 251865 80600 189 17352
17354 6 436085 251887 80560 189 17353
17355 0 469644 268306 69400 64 15576
17356 0 469488 268342 69360 64 17355
17357 6 469432 268382 69280 71 17356
17358 5 432177 247229 61720 0 10991
17359 0 432065 247185 61760 0 17358
17360 6 432324 247275 61880 0 17359
17361 0 470496 268034 69520 197 15574
17362 0 470680 268042 69400 197 17361
17363 6 470604 268058 69320 197 17362
17364 0 461518 248274 81560 0 15848
17365 0 461246 248566 81640 0 17364
17366 6 461314 248662 81680 0 17365
17367 0 445120 261714 76080 32 11660
17368 0 444872 261646 76120 32 17367
17369 6 444824 261622 76200 32 17368
17370 0 472627 268583 69960 0 4910
17371 0 472775 268827 70080 0 17370
17372 6 472727 268815 70160 0 17371
17373 0 495585 241728 75960 0 3892
17374 0 495608 241777 76000 0 17373
17375 6 495610 241821 76120 0 17374
17376 0 441499 260891 69160 40 8088
17377 5 441599 260975 69200 40 17376
17378 6 441611 260975 69240 40 17377
17379 0 454268 268299 65880 0 8403
17380 0 454276 268224 65960 134 17379
17381 6 454414 268141 66040 134 17380
17382 0 466591 266185 70520 40 15413
17383 0 466727 266181 70440 40 17382
17384 6 466815 266165 70360 40 17383
17385 0 436989 250536 63080 0 10977
17386 0 437143 250601 62840 0 17385
17387 6 437501 250582 62760 0 17386
17388 0 495087 243127 75800 0 3883
17389 0 495121 243196 75960 0 17388
17390 6 495094 243182 76080 0 17389
17391 0 496056 247831 84440 0 10356
17392 0 495848 247807 84600 0 17391
17393 6 495784 247967 84720 0 17392
17394 0 446736 263294 74920 102 11647
17395 0 446708 263318 75040 102 17394
17396 6 446712 263326 75080 102 17395
17397 0 455008 250256 80240 45 13103
17398 0 454852 250356 80160 45 17397
17399 6 454824 250368 80120 45 17398
17400 0 447276 263822 74840 0 11645
17401 0 447504 263826 74960 0 17400
17402 6 447472 263846 75000 0 17401
17403 0 440755 243718 81240 96 14589
17404 0 440747 243706 81400 101 17403
17405 6 440723 243698 81560 0 17404
17406 0 495212 249767 84440 0 10351
17407 0 495200 249775 84520 0 17406
17408 6 495148 249815 84600 0 17407
17409 0 438430 240202 53200 0 5591
17410 0 438398 240071 53040 0 17409
17411 6 438564 240221 52880 0 17410
17412 0 493278 244651 76800 0 15007
17413 0 493273 244696 76760 0 17412
17414 6 493223 244744 76680 0 17413
17415 0 435302 249275 73120 60 13878
17416 0 435142 249291 73200 60 17415
17417 6 435066 249283 73240 60 17416
17418 0 490333 254180 85160 0 8993
17419 0 490424 254006 85160 0 17418
17420 6 490304 253779 85160 0 17419
17421 0 482696 265920 84000 104 5127
17422 0 482618 266021 83920 104 17421
17423 6 482654 266112 83840 104 17422
17424 0 433667 252998 73920 0 13784
17425 0 433687 252803 73880 0 17424
17426 6 433705 252773 73840 0 17425
17427 0 435754 253511 76960 0 10037
17428 0 435781 253585 76960 0 17427
17429 6 435854 253599 76960 0 17428
17430 0 432577 252899 74480 0 15874
17431 0 432549 252941 74640 0 17430
17432 6 432483 252982 74760 0 17431
17433 0 438363 247965 69960 86 6306
17434 0 438379 247945 69920 98 17433
17435 6 438383 248073 69800 86 17434
17436 0 449820 242732 77360 32 10779
17437 0 449840 242752 77320 51 17436
17438 6 449846 242732 77280 51 17437
17439 0 437130 249739 72600 90 13870
17440 0 437126 249927 72680 90 17439
17441 6 437066 249979 72720 51 17440
17442 0 434441 252505 74600 0 13778
17443 0 434755 252371 74560 0 17442
17444 6 434819 252295 74480 0 17443
17445 0 453857 265864 70280 81 14840
17446 0 453799 265834 70360 81 17445
17447 6 453815 265846 70400 81 17446
17448 0 440864 254400 60240 91 10955
17449 0 441120 254272 60240 40 17448
17450 6 441344 254208 60240 40 17449
17451 0 434678 253385 74920 0 13773
17452 0 434628 253506 74800 0 17451
17453 6 434590 253510 74760 0 17452
17454 0 449499 263659 70840 0 11625
17455 0 449530 263612 70760 45 17454
17456 6 449560 263540 70680 45 17455
17457 0 454695 265664 70000 51 14836
17458 0 454681 265704 70080 51 17457
17459 6 454691 265730 70120 51 17458
17460 5 482682 248710 83920 0 10678
17461 5 483015 249132 83960 0 17460
17462 6 483152 249450 84000 0 17461
17463 0 495286 251197 82000 0 10328
17464 0 495426 251197 81840 0 17463
17465 6 495842 251193 81720 0 17464
17466 0 488971 257083 79800 0 14509
17467 0 489011 257695 79760 0 17466
17468 6 488779 258023 79800 0 17467
17469 0 490266 258837 66440 0 14134
17470 0 490270 258813 66560 0 17469
17471 6 490254 258837 66600 0 17470
17472 0 491401 252748 79640 32 15431
17473 0 491609 252892 79680 32 17472
17474 6 491697 252972 79720 51 17473
17475 0 453121 261938 67920 91 15228
17476 0 453085 261942 67840 40 17475
17477 6 452945 261990 67800 40 17476
17478 0 451942 260323 68400 60 8357
17479 0 451774 260239 68480 0 17478
17480 6 451694 260163 68520 0 17479
17481 0 450637 257221 73600 0 15439
17482 0 450793 257453 73520 0 17481
17483 6 450941 257565 73400 0 17482
17484 0 488633 261145 65800 0 6449
17485 0 488411 261247 65840 75 17484
17486 6 488327 261339 65880 75 17485
17487 0 491500 251874 78960 0 10305
17488 0 491574 251828 78920 71 17487
17489 6 491710 251716 78880 0 17488
17490 0 479493 254027 70880 0 13649
17491 0 479453 254031 70960 0 17490
17492 6 479341 254027 71080 0 17491
17493 0 480348 255943 70600 219 3797
17494 0 480376 255991 70720 0 17493
17495 6 480352 255967 70800 0 17494
17496 0 477442 257026 73160 0 3783
17497 0 477571 257213 73200 0 17496
17498 6 477692 257386 73240 0 17497
17499 0 379298 175162 169800 0 6718
17500 6 379481 175285 169680 0 17499
17501 0 382185 171957 169960 0 13410
17502 6 381821 172219 170000 0 17501
17503 0 371504 180278 173760 0 12425
17504 6 371512 180170 173720 0 17503
17505 0 371920 186326 176520 0 2173
17506 6 372124 186258 176640 0 17505
17507 0 388431 205226 181880 0 15668
17508 6 388439 205062 181800 0 17507
17509 0 364487 174928 179400 0 11389
17510 6 364443 174912 179440 0 17509
17511 0 372152 184398 175320 0 2162
17512 6 372012 184582 175200 0 17511
17513 0 384664 181323 175560 0 8910
17514 6 384688 181411 175480 0 17513
17515 0 369339 177560 178520 0 2128
17516 6 369119 177428 178600 0 17515
17517 0 364744 166532 188960 0 15696
17518 6 364792 166420 188880 0 17517
17519 0 382356 185069 180520 0 15701
17520 6 382636 185201 180480 0 17519
17521 0 370971 167187 187720 0 10734
17522 6 371052 167310 187880 0 17521
17523 0 373648 167393 186880 0 10725
17524 6 373704 167297 186960 0 17523
17525 0 377781 175992 185520 0 13036
17526 6 377764 176002 185640 0 17525
17527 0 401195 159872 191360 0 15934
17528 6 401449 159718 191320 0 17527
17529 0 390189 160361 182160 0 12086
17530 6 390235 160639 182000 0 17529
17531 0 404161 156946 191400 0 14749
17532 6 404321 156806 191320 0 17531
17533 0 405572 145278 187320 0 15953
17534 6 405600 145322 187280 0 17533
17535 0 405652 145066 187440 0 15952
17536 6 405684 145086 187520 0 17535
17537 0 407832 151878 186320 0 14887
17538 6 407860 151822 186280 0 17537
17539 0 408268 152058 186440 0 14886
17540 6 408320 152118 186520 0 17539
17541 0 453575 227338 34720 0 12782
17542 6 453550 227269 34760 0 17541
17543 0 454084 229332 30840 0 3359
17544 6 454182 229279 30840 0 17543
17545 0 452410 229497 29440 51 3335
17546 6 452400 229392 29440 51 17545
17547 0 478219 255846 26520 139 4376
17548 6 478175 255376 26520 134 17547
17549 0 450926 230094 28240 75 3311
17550 6 450842 230091 28280 75 17549
17551 0 444080 218936 30480 0 6947
17552 6 444069 218993 30440 0 17551
17553 0 480813 246489 33400 0 12053
17554 6 480730 246336 33360 0 17553
17555 0 479075 247662 37600 40 8309
17556 6 479109 247652 37640 40 17555
17557 0 472676 255676 30160 81 4311
17558 6 472687 255659 30200 81 17557
17559 0 491911 217240 43720 0 3769
17560 6 491899 217084 43800 0 17559
17561 0 466692 247429 33920 0 8718
17562 6 466579 247369 33880 0 17561
17563 0 465792 252672 35960 128 4231
17564 6 465810 252738 36000 128 17563
17565 0 467014 200844 36160 0 5386
17566 6 467007 200909 36080 0 17565
17567 0 468375 201451 36560 60 5378
17568 6 468281 201357 36520 60 17567
17569 0 477329 231064 53240 0 6863
17570 6 477324 231017 53320 0 17569
17571 0 462327 250070 37240 80 4211
17572 6 462203 250104 37240 80 17571
17573 0 474997 231359 52840 0 6855
17574 6 474859 231140 52880 0 17573
17575 0 474064 231059 51120 0 6844
17576 6 473886 230955 51200 0 17575
17577 0 461020 248934 38840 0 11079
17578 6 460964 249004 38800 0 17577
17579 0 467940 233761 20480 0 7903
17580 6 467970 233721 20360 0 17579
17581 0 460556 248618 38720 96 11076
17582 6 460522 248604 38760 0 17581
17583 0 469284 201432 39560 107 5345
17584 6 469660 201386 39520 0 17583
17585 0 472825 240590 26960 0 14391
17586 6 473115 240510 27000 0 17585
17587 0 476726 213955 60120 75 9704
17588 6 476646 213863 60080 75 17587
17589 0 471101 223092 55480 0 16347
17590 6 471033 223108 55600 0 17589
17591 0 475822 214427 59600 64 9701
17592 6 475506 214499 59520 64 17591
17593 0 476645 243680 50280 0 9548
17594 6 476817 243929 50080 0 17593
17595 0 481722 215500 47360 0 8537
17596 6 481612 215425 47240 0 17595
17597 0 472448 202544 42280 51 5311
17598 6 472450 202544 42320 86 17597
17599 0 476122 208575 40560 0 3612
17600 6 476158 208619 40440 0 17599
17601 0 470833 220828 54280 51 10127
17602 6 470835 220760 54440 51 17601
17603 0 456433 207451 33800 0 10219
17604 6 456417 207451 33840 0 17603
17605 0 476414 217403 57000 71 9681
17606 6 476438 217379 56920 71 17605
17607 0 470293 220278 53800 51 10121
17608 6 469875 220260 53840 0 17607
17609 0 467345 217700 54080 40 13076
17610 6 467289 217352 54120 60 17609
17611 0 454022 249980 33760 160 4145
17612 6 454078 249886 33720 160 17611
17613 0 451199 210652 48440 0 10871
17614 6 451199 210671 48560 0 17613
17615 0 486371 232092 66720 0 4030
17616 6 486360 232091 66680 0 17615
17617 0 460864 228393 32000 0 13466
17618 6 460798 228483 32120 0 17617
17619 0 476326 206775 42560 124 3599
17620 6 476586 206639 42640 0 17619
17621 0 474962 202972 43840 71 5295
17622 6 475002 202972 43880 0 17621
17623 0 457211 207589 35320 0 10198
17624 6 457131 207637 35360 0 17623
17625 0 459427 266513 96200 71 17172
17626 6 459415 266537 96160 71 17625
17627 0 464634 212578 54840 75 11290
17628 6 464654 212618 54880 75 17627
17629 0 462493 269035 95120 131 14923
17630 6 462321 269083 95040 0 17629
17631 0 461445 267919 97040 32 15545
17632 6 461429 267907 97080 32 17631
17633 0 452760 247930 30480 137 15132
17634 6 452685 247868 30400 137 17633
17635 0 461681 268291 95400 0 14921
17636 6 461701 268263 95360 0 17635
17637 0 459827 267241 96520 75 4817
17638 6 459899 267321 96440 75 17637
17639 0 446665 238262 30440 0 16790
17640 6 446689 238290 30360 0 17639
17641 0 473133 216908 52000 60 17193
17642 6 473109 216940 51960 60 17641
17643 0 475088 216607 52840 0 9646
17644 6 475216 216583 52920 0 17643
17645 0 460308 275223 94240 75 5927
17646 6 460165 275121 94240 60 17645
17647 0 456811 232622 30760 124 7817
17648 6 456819 232522 30720 124 17647
17649 0 457702 270394 89440 0 10427
17650 6 457814 270410 89400 0 17649
17651 0 470250 208499 46360 120 3567
17652 6 470278 208535 46480 120 17651
17653 0 452850 255726 38560 81 7967
17654 6 452790 255766 38600 81 17653
17655 0 475560 214599 51520 0 9636
17656 6 475684 214519 51680 0 17655
17657 0 468341 206732 47720 96 11932
17658 6 468299 206670 47760 96 17657
17659 0 424132 246285 70320 90 7140
17660 6 424240 246337 70200 90 17659
17661 0 465075 265965 94600 45 4798
17662 6 465051 265965 94640 51 17661
17663 0 448741 214224 46600 64 10829
17664 6 448763 214266 46560 64 17663
17665 0 454886 239429 32280 75 16806
17666 6 454878 239405 32160 75 17665
17667 0 461579 209293 37080 40 10167
17668 6 461723 209289 37000 40 17667
17669 0 465900 211432 51240 0 11264
17670 6 466020 211296 51320 0 17669
17671 0 464115 266317 94160 0 4795
17672 6 464027 266341 94320 0 17671
17673 0 488164 269777 76480 80 5003
17674 6 488179 269757 76520 80 17673
17675 0 488414 235349 71000 0 3985
17676 6 488431 235361 70960 60 17675
17677 0 455306 270290 90200 0 10413
17678 6 455122 270290 90160 0 17677
17679 0 458990 221414 39120 51 9913
17680 6 458968 221335 39160 75 17679
17681 0 503971 236195 79920 115 13990
17682 6 503967 236215 80000 115 17681
17683 0 423008 246309 71120 0 7133
17684 6 422748 246453 71080 0 17683
17685 0 452905 243390 33600 75 3032
17686 6 452889 243386 33640 80 17685
17687 0 449191 240114 50880 40 7526
17688 6 449179 239982 51000 81 17687
17689 0 450120 242115 34440 96 12792
17690 6 450080 242119 34480 96 17689
17691 0 425428 246521 71440 0 7127
17692 6 425348 246505 71280 0 17691
17693 0 479726 244831 64360 0 4552
17694 6 479650 244891 64520 0 17693
17695 0 505189 236574 80160 0 17241
17696 6 505216 236631 80120 0 17695
17697 0 460969 274608 91240 104 5896
17698 6 460991 274585 91280 81 17697
17699 0 481071 255338 93200 0 13334
17700 6 480954 255482 93400 0 17699
17701 0 444719 239298 50240 80 7515
17702 6 444867 239338 50280 80 17701
17703 0 460951 274704 90800 45 5891
17704 6 460887 274697 90840 45 17703
17705 0 427037 232414 62040 0 16424
17706 6 426897 232414 62120 0 17705
17707 0 454415 256568 91920 40 9617
17708 6 454341 256598 91840 40 17707
17709 0 427158 245233 72800 71 7110
17710 6 427080 245145 72880 71 17709
17711 0 440469 235367 47920 124 14422
17712 6 440065 235278 47800 102 17711
17713 0 459432 274982 90480 0 5885
17714 6 459543 275204 90480 0 17713
17715 0 427927 234836 58120 90 15770
17716 6 428207 234576 58000 0 17715
17717 0 443415 239190 48760 120 7502
17718 6 443587 239506 48640 128 17717
17719 0 448976 247521 46640 45 12675
17720 6 448992 247413 46720 0 17719
17721 0 428530 244641 73400 0 7101
17722 6 428514 244513 73360 0 17721
17723 0 445752 243923 38960 102 15149
17724 6 445785 243806 39040 102 17723
17725 0 448501 249725 39240 51 7922
17726 6 448555 249693 39160 101 17725
17727 0 445700 249525 46160 86 16448
17728 6 445832 249429 46280 75 17727
17729 0 472977 233470 70800 0 15552
17730 6 473021 233510 70840 0 17729
17731 0 457537 254616 92960 86 9597
17732 6 457502 254574 93000 86 17731
17733 0 462998 274232 85080 51 14281
17734 6 463015 274215 85120 51 17733
17735 0 437925 224900 49280 0 13248
17736 6 437609 224884 49320 0 17735
17737 0 491834 236436 76240 0 3938
17738 6 491833 236455 76280 0 17737
17739 0 452140 272392 85000 81 15800
17740 6 452104 272472 84920 81 17739
17741 0 445437 262417 85600 0 9785
17742 6 445461 262367 85640 0 17741
17743 0 433039 259694 68320 0 11857
17744 6 433179 259726 68440 0 17743
17745 0 449296 249037 57280 120 8198
17746 6 449320 248955 57240 104 17745
17747 0 427415 239304 64200 139 13359
17748 6 427431 239304 64240 139 17747
17749 0 495215 240492 80160 0 15806
17750 6 495147 240500 80280 0 17749
17751 0 447080 261700 50000 75 11174
17752 6 446708 261684 49960 32 17751
17753 0 443264 226405 50160 0 5640
17754 6 443238 226405 50120 0 17753
17755 0 471270 235055 73440 0 5984
17756 6 471231 235158 73400 98 17755
17757 0 477808 269478 71480 0 4942
17758 6 477910 269511 71520 91 17757
17759 0 488928 268525 84440 45 10543
17760 6 488988 268533 84400 45 17759
17761 0 476692 269930 86960 40 5173
17762 6 476903 269923 86920 40 17761
17763 0 448539 257039 50360 0 15184
17764 6 448188 256989 50280 0 17763
17765 0 457803 264389 85520 40 4725
17766 6 457715 264461 85360 0 17765
17767 0 461265 257916 84480 0 16060
17768 6 461545 257980 84440 51 17767
17769 0 432705 248866 82000 0 10080
17770 6 432685 248694 82120 0 17769
17771 0 477510 265279 87320 0 13386
17772 6 477526 265119 87440 0 17771
17773 0 442775 227125 50720 0 5629
17774 6 442860 227147 50760 0 17773
17775 0 475738 269797 70080 0 16073
17776 6 475694 269809 70040 0 17775
17777 0 495999 240608 78720 0 10897
17778 6 496059 240624 78840 0 17777
17779 0 444449 247240 55040 0 13754
17780 6 444365 247204 54960 0 17779
17781 0 449621 236906 72800 0 10613
17782 6 449691 236822 72720 0 17781
17783 0 456143 262491 85080 64 4719
17784 6 456173 262453 85120 64 17783
17785 0 485193 264897 76120 75 8845
17786 6 485165 264873 76240 75 17785
17787 0 445576 248391 55480 101 8179
17788 6 445574 248373 55440 101 17787
17789 0 458091 275248 82960 0 11772
17790 6 458148 275229 82920 96 17789
17791 0 455002 268920 63600 45 8424
17792 6 455040 269021 63520 40 17791
17793 0 485784 268805 85160 0 10529
17794 6 485816 268797 85240 0 17793
17795 0 473798 267000 69560 0 14030
17796 6 473774 266972 69520 0 17795
17797 0 433475 238916 64040 90 6342
17798 6 433347 238836 63920 90 17797
17799 0 497037 240435 77600 0 3905
17800 6 497039 240439 77560 0 17799
17801 0 477059 268321 85760 80 5157
17802 6 477020 268318 85800 80 17801
17803 0 498071 247379 66960 75 6520
17804 6 498011 247451 66840 75 17803
17805 0 452143 268771 82240 0 12285
17806 6 452107 268777 82280 120 17805
17807 0 455040 268054 64120 98 8417
17808 6 455099 268047 64200 98 17807
17809 0 460162 248522 80800 40 12402
17810 6 460370 248434 80760 0 17809
17811 0 445397 255094 52440 120 11144
17812 6 445383 255136 52480 120 17811
17813 0 462158 247306 81280 0 15849
17814 6 462342 247094 81240 0 17813
17815 0 478535 264507 74320 0 12697
17816 6 478495 264507 74280 0 17815
17817 0 440879 259995 69800 0 8093
17818 6 440843 259959 69680 0 17817
17819 0 436119 240500 65480 75 6328
17820 6 436191 240424 65400 75 17819
17821 0 436932 236970 52200 32 14357
17822 6 437012 237030 52080 40 17821
17823 0 453958 260367 79840 0 12627
17824 6 454122 260339 79920 0 17823
17825 0 454840 274713 81640 186 5813
17826 6 454812 274685 81600 186 17825
17827 0 500489 255109 68960 51 14181
17828 6 500473 255085 69000 51 17827
17829 0 479201 255560 65160 104 10288
17830 6 479293 255552 65280 104 17829
17831 0 443011 242590 79280 0 7036
17832 6 443195 242498 79160 0 17831
17833 0 451616 266820 80160 98 9734
17834 6 451464 266844 80120 0 17833
17835 0 436530 250240 63480 0 10977
17836 6 436311 250230 63640 0 17835
17837 0 457290 262965 81440 0 4692
17838 6 457210 263019 81400 122 17837
17839 0 497448 247855 84720 0 16937
17840 6 497564 248015 85000 0 17839
17841 0 439931 244926 80720 51 14592
17842 6 439947 245034 80760 51 17841
17843 0 487206 260892 79880 51 13157
17844 6 487237 260968 79840 51 17843
17845 0 437603 253518 63800 0 14457
17846 6 437382 253812 63640 0 17845
17847 0 460623 261748 79760 32 16945
17848 6 460867 261632 79680 101 17847
17849 0 457004 248818 85920 134 7175
17850 6 457240 248722 85920 0 17849
17851 0 443741 244300 80240 0 15194
17852 6 443701 244368 80280 0 17851
17853 0 482920 262756 84080 0 14057
17854 6 482861 262713 84120 0 17853
17855 0 482544 262846 84040 0 14056
17856 6 482558 262810 84080 0 17855
17857 0 490303 268249 62080 0 14210
17858 6 490307 268277 62160 0 17857
17859 0 445988 264708 74040 0 11641
17860 6 445234 264790 74000 71 17859
17861 0 432050 253873 74760 64 15878
17862 6 432074 253881 74800 64 17861
17863 0 443127 261799 67640 185 8072
17864 6 442631 262495 67680 40 17863
17865 0 463426 266058 71400 0 4892
17866 6 463968 266056 72000 0 17865
17867 0 491098 255050 85000 0 8992
17868 6 491299 254689 85000 0 17867
17869 0 444349 243524 81040 45 15187
17870 6 444325 243444 81200 45 17869
17871 0 494336 250295 83920 0 10344
17872 6 494156 250263 84000 0 17871
17873 0 461170 239215 79520 0 4445
17874 6 461284 239265 79560 107 17873
17875 0 459467 265595 71120 175 15605
17876 6 459439 265567 71240 0 17875
17877 0 440000 247425 70000 0 6305
17878 6 440029 247628 70040 0 17877
17879 0 437251 258218 60080 163 9048
17880 6 437119 258242 60000 163 17879
17881 0 483571 263870 83160 0 5120
17882 6 483526 263876 83080 0 17881
17883 0 444492 265445 66240 32 16136
17884 6 444492 265401 66200 32 17883
17885 0 481308 258685 63360 0 10266
17886 6 481086 258653 63360 0 17885
17887 0 490288 245632 74680 45 15017
17888 6 490216 245592 74600 51 17887
17889 0 437794 249523 72200 51 13866
17890 6 437854 249511 72240 51 17889
17891 0 487651 259867 81080 0 13137
17892 6 487670 259832 81040 0 17891
17893 0 489961 256003 83360 0 8977
17894 6 489955 256039 83280 0 17893
17895 0 437430 250311 71560 0 6293
17896 6 437438 250311 71520 0 17895
17897 0 492934 251933 81120 0 15028
17898 6 492866 251961 81040 0 17897
17899 0 444271 260307 66320 40 8053
17900 6 444267 260251 66360 40 17899
17901 0 454220 265798 68560 51 15885
17902 6 454372 265850 68440 51 17901
17903 0 495919 260311 65440 0 6463
17904 6 496071 260443 65320 0 17903
17905 0 491783 253658 70560 81 16157
17906 6 491799 253662 70520 81 17905
17907 0 488331 255459 79920 0 5084
17908 6 488221 255373 79880 98 17907
17909 0 487610 260831 66520 51 15632
17910 6 487640 260793 66560 51 17909
17911 0 490496 254412 70680 0 3827
17912 6 490646 254686 70720 0 17911
17913 0 485904 253306 77000 0 10637
17914 6 486166 253122 77080 0 17913
17915 0 465534 261412 73000 0 15896
17916 6 465574 261380 73080 0 17915
17917 6 386781 202728 180480 0 13662
17918 6 387055 200845 181600 0 7756
17919 6 391564 186152 182880 0 15240
17920 6 386549 198600 182520 0 7742
17921 6 379866 188464 179000 0 16641
17922 6 388437 183737 182640 0 9814
17923 6 373131 172903 181480 0 13540
17924 6 374383 174575 181200 0 13535
17925 6 367576 167953 188640 0 13560
17926 6 392027 167786 179680 0 9350
17927 6 399261 160834 191400 0 14733
17928 6 452958 227996 34000 0 12774
17929 6 441941 212511 31160 0 6982
17930 6 480267 241954 39760 75 8349
17931 6 479786 242938 39640 71 8341
17932 6 450302 231934 26400 80 3278
17933 6 467416 247601 28920 0 8754
17934 6 466141 248132 29080 51 8748
17935 6 465985 251072 41040 64 11116
17936 6 471758 204463 35840 45 13744
17937 6 467403 246717 37360 86 8685
17938 6 477128 231134 47520 0 13983
17939 6 469105 201359 39320 75 5348
17940 6 469175 223950 33160 0 11606
17941 6 470074 201786 40120 81 5339
17942 6 471819 230653 33440 0 13436
17943 6 471942 237621 26520 0 14386
17944 6 472027 236481 26800 0 14385
17945 6 468966 226089 31240 0 11589
17946 6 466523 239686 42240 160 13216
17947 6 475734 215247 58760 102 9695
17948 6 444842 207494 42200 226 16358
17949 6 481977 215504 48160 0 8526
17950 6 484240 241532 61160 45 15536
17951 6 444989 207364 42640 226 5749
17952 6 461244 228023 32080 0 13468
17953 6 488173 249883 64520 0 12223
17954 6 475394 207323 43000 107 3593
17955 6 466608 224156 59440 0 6080
17956 6 492441 269240 79160 107 5033
17957 6 465376 212637 33480 98 7356
17958 6 464026 212306 54880 0 11291
17959 6 481057 215892 49720 0 8501
17960 6 491387 269577 78320 60 17188
17961 6 462900 226114 39680 122 9937
17962 6 460951 207121 37240 90 15332
17963 6 478353 214761 50680 0 16797
17964 6 490200 269311 78000 0 5013
17965 6 503427 237335 81120 0 14002
17966 6 469960 227651 62280 0 6053
17967 6 453521 220653 54400 75 9183
17968 6 482573 271889 75400 0 12961
17969 6 482934 244472 63440 0 4564
17970 6 473464 206496 47480 71 5258
17971 6 448899 240178 50200 148 7533
17972 6 483378 244374 63760 0 16412
17973 6 469087 207054 47680 45 11925
17974 6 488330 235251 71400 0 3983
17975 6 449291 240066 50560 81 7529
17976 6 488301 235290 71760 0 3981
17977 6 424607 238724 56640 0 12603
17978 6 478935 251036 89600 202 7274
17979 6 431539 232904 63840 0 6415
17980 6 452697 253931 36600 0 7951
17981 6 429755 232580 63520 150 6412
17982 6 424414 245935 72320 60 14927
17983 6 457397 258282 91840 0 9629
17984 6 451454 223118 50640 0 14647
17985 6 444735 238602 49800 0 7511
17986 6 463997 212378 48920 0 3536
17987 6 449946 251042 37680 156 7933
17988 6 457524 274934 90400 0 5881
17989 6 458869 275154 90400 0 5881
17990 6 449424 244067 37200 0 3004
17991 6 457136 275310 90120 0 5879
17992 6 447356 248281 46520 0 16439
17993 6 442213 245288 39360 90 11685
17994 6 473939 234546 70400 0 6003
17995 6 438673 225960 49600 32 13251
17996 6 449774 248893 57920 115 8208
17997 6 429586 245181 75280 71 7087
17998 6 480015 270248 71920 64 17287
17999 6 491047 226322 83080 0 14257
18000 6 441061 239852 50160 0 7481
18001 6 473658 266775 67440 40 12354
18002 6 426183 239180 63560 137 13361
18003 6 494679 236868 76760 0 3928
18004 6 473399 268176 67720 0 15174
18005 6 444751 246916 54480 0 13765
18006 6 451379 237451 70040 0 10625
18007 6 455269 270003 83840 0 15369
18008 6 494395 240788 79360 0 10904
18009 6 469303 244461 73520 0 4492
18010 6 427079 247839 59280 0 11008
18011 6 454709 251136 90120 0 15376
18012 6 459655 259030 84680 0 15387
18013 6 449073 265085 83000 0 9763
18014 6 494689 261626 85400 0 9031
18015 6 450540 237135 72960 0 10612
18016 6 436600 251153 81000 51 16090
18017 6 476581 268742 69800 0 4923
18018 6 467152 260943 81040 71 16494
18019 6 454946 268151 64000 98 8418
18020 6 459642 248614 80800 40 12402
18021 6 431756 247115 61600 0 17358
18022 6 437259 246280 52320 136 7445
18023 6 450728 267380 81800 86 9748
18024 6 433299 239136 65280 51 6334
18025 6 459310 249102 80920 45 16497
18026 6 496590 266845 60200 0 11064
18027 6 455509 274010 82440 0 5820
18028 6 441723 261167 69160 40 17377
18029 6 468229 234170 80000 40 15864
18030 6 434322 255899 65120 0 14467
18031 6 454630 273737 82240 0 5816
18032 6 446228 262950 75480 32 16926
18033 6 441716 248821 64400 0 15396
18034 6 450813 240000 78360 60 10588
18035 6 499309 251977 67840 32 15402
18036 6 459230 248294 82080 0 16517
18037 6 452880 243952 75560 0 16100
18038 6 480191 266245 84440 0 5135
18039 6 454109 273020 80280 0 5806
18040 6 451887 268693 67040 0 8390
18041 6 490115 254368 84880 0 8991
18042 6 490474 255584 84640 0 8988
18043 6 453953 266018 70640 0 14845
18044 6 480892 257527 63200 0 10269
18045 6 455606 266163 70720 64 14227
18046 6 460517 265684 70640 0 4882
18047 6 481710 248548 85440 0 10684
18048 6 482741 249312 84040 0 17461
18049 6 482744 248775 83720 0 17460
18050 6 496306 264473 64000 0 11024
18051 6 450047 265297 68760 0 8371
18052 6 457774 260319 61560 0 10454
18053 6 457276 261745 74800 131 15222
18054 6 480625 262749 69080 0 8782
18055 6 491605 248580 72520 0 3840
18056 6 488976 261295 65760 0 6450
18057 6 483434 251520 78160 0 10650
18058 6 490401 252461 78480 0 10301
18059 6 484406 261391 65680 0 10229
18060 6 490660 253654 70840 0 3826
18061 6 488367 260958 66240 0 6443
18062 6 481905 257182 69000 0 6426
18063 6 481404 255106 69320 0 3805
18064 6 479158 256150 70880 0 3794
```
