## Supplementary material for "Complete connectomic reconstruction of olfactory projection neurons in the fly brain": neuron skeletons: 33903.swc

```
# SWC format file
# based on specifications at http://research.mssm.edu/cnic/swc.html
# Created by pymaid (https://github.com/schlegelp/PyMaid)
# PointNo Label X Y Z Radius Parent
# Labels:
# 0 = undefined
# 1 = soma
# 5 = fork point
# 6 = end point
1 1 409510 213836 58640 2102 -1
2 0 409778 213632 57840 0 1
3 0 410621 216307 57840 0 2
4 0 410161 216986 57600 0 3
5 0 410954 219220 57600 0 4
6 0 411105 219594 57560 0 5
7 0 411847 220556 57520 0 6
8 0 412159 220990 57400 0 7
9 0 412377 221116 57320 0 8
10 0 412261 221118 57280 0 9
11 0 412584 221367 57240 0 10
12 0 412530 222012 57200 0 11
13 0 412494 221620 57160 0 12
14 0 412500 221686 57120 0 13
15 0 412632 221763 57000 0 14
16 0 413289 222052 57000 0 15
17 0 413472 223132 57000 0 16
18 0 413620 223460 57160 0 17
19 0 413445 223990 57200 0 18
20 0 413556 223126 57240 0 19
21 0 413327 223140 57280 0 20
22 0 413079 223563 57280 0 21
23 0 413038 223637 57360 0 22
24 0 413009 223710 57440 0 23
25 0 413084 223845 57560 0 24
26 0 413653 223936 57560 0 25
27 0 414016 224037 57560 0 26
28 0 415228 224718 57560 0 27
29 0 415406 224919 57840 0 28
30 0 415403 224832 58120 0 29
31 0 415601 225110 58400 0 30
32 0 415524 225319 58720 0 31
33 0 415549 225403 59000 0 32
34 0 416384 225767 59000 0 33
35 0 416731 226619 59000 0 34
36 0 416888 226958 58960 0 35
37 0 417408 227137 58800 0 36
38 0 417579 227465 58760 0 37
39 0 417752 227923 58600 0 38
40 0 417927 228186 58520 0 39
41 0 418243 228230 58440 0 40
42 0 418697 228178 58440 0 41
43 0 419254 228235 58200 0 42
44 0 419657 228302 58000 0 43
45 0 420090 228117 57800 0 44
46 0 420539 228077 57560 0 45
47 0 420866 228103 57360 0 46
48 0 421022 228001 57280 0 47
49 0 421148 227654 57240 0 48
50 0 421991 227355 57200 0 49
51 0 421515 228036 57160 0 50
52 0 421882 228131 56960 0 51
53 0 422336 228134 56720 0 52
54 0 422840 228160 56480 0 53
55 0 423573 228117 56280 0 54
56 0 424198 228125 56040 0 55
57 0 424444 227983 55840 0 56
58 0 424733 228035 55600 0 57
59 0 425037 228183 55320 0 58
60 0 425654 228383 55120 0 59
61 0 426375 228346 55000 153 60
62 0 426908 228373 54920 156 61
63 0 428595 228604 54880 120 62
64 0 429228 228595 54720 150 63
65 0 430960 229005 54680 107 64
66 0 432569 229282 54640 156 65
67 0 433598 229439 54560 120 66
68 0 435607 229805 54520 107 67
69 0 436643 229822 54480 122 68
70 0 437815 229726 54440 102 69
71 0 438985 229562 54360 91 70
72 0 440049 229419 54280 134 71
73 0 442362 229247 54160 104 72
74 0 443114 229259 54080 75 73
75 0 443785 229367 53960 137 74
76 0 444122 229442 53800 134 75
77 0 444925 229394 53680 102 76
78 0 445870 229193 53560 80 77
79 0 446060 229075 53400 80 78
80 0 448487 228892 53400 0 79
81 0 449216 228693 53240 0 80
82 0 449800 228493 53160 0 81
83 0 450008 228635 53120 0 82
84 0 450180 228582 53080 0 83
85 0 450424 228624 53040 0 84
86 0 450674 228504 53000 51 85
87 0 450861 228416 52960 51 86
88 0 451101 228313 52880 51 87
89 0 451242 228313 52840 32 88
90 0 451078 227953 52800 80 89
91 5 451467 227282 52800 96 90
92 0 451987 228000 52840 0 91
93 0 452174 228121 52880 0 92
94 0 452043 227998 52920 80 93
95 0 452185 228105 52960 80 94
96 0 452488 228143 53000 96 95
97 0 452502 228284 53040 0 96
98 0 452769 228495 53080 0 97
99 0 452926 228590 53120 102 98
100 0 452931 228547 53160 102 99
101 0 452832 228611 53200 0 100
102 0 453142 228759 53240 140 101
103 0 453503 229027 53280 160 102
104 0 453712 229176 53320 128 103
105 0 453852 229289 53360 108 104
106 0 454051 229338 53400 134 105
107 0 454083 229476 53440 134 106
108 0 454531 229540 53480 200 107
109 0 454630 229542 53520 154 108
110 0 454732 229642 53560 154 109
111 0 454822 229787 53600 140 110
112 0 454839 229929 53640 140 111
113 0 454870 229952 53680 156 112
114 0 454908 229988 53720 156 113
115 0 454906 230041 53760 156 114
116 0 454947 230123 53800 156 115
117 0 455059 230145 53840 178 116
118 0 455087 230169 53880 178 117
119 0 455217 230282 53920 148 118
120 0 455236 230270 53960 148 119
121 0 455212 230278 54000 148 120
122 0 455281 230318 54040 148 121
123 0 455396 230366 54080 148 122
124 0 455432 230397 54120 207 123
125 0 455458 230382 54160 207 124
126 0 455430 230405 54200 207 125
127 0 455448 230437 54240 207 126
128 0 455487 230460 54280 207 127
129 0 455601 230513 54320 190 128
130 0 455772 230587 54360 190 129
131 0 455845 230604 54400 160 130
132 0 455881 230668 54440 160 131
133 0 455893 230640 54480 160 132
134 0 455907 230656 54520 160 133
135 0 455917 230637 54560 160 134
136 0 456029 230676 54600 148 135
137 0 456078 230678 54640 148 136
138 0 456156 230703 54680 115 137
139 0 456211 230775 54720 115 138
140 0 456217 230817 54760 115 139
141 0 456348 230847 54800 115 140
142 0 456396 230915 54840 153 141
143 0 456405 230920 54880 153 142
144 0 456421 230951 54920 153 143
145 0 456432 231020 54960 153 144
146 0 456550 231084 55000 175 145
147 0 456641 231134 55040 175 146
148 0 456629 231202 55080 175 147
149 0 456773 231344 55120 107 148
150 0 456777 231383 55160 107 149
151 0 456800 231428 55200 107 150
152 0 456809 231473 55240 108 151
153 0 456816 231570 55280 108 152
154 0 456859 231615 55320 108 153
155 0 456951 231701 55360 108 154
156 0 457015 231791 55400 186 155
157 0 457022 231774 55440 186 156
158 0 457047 231790 55480 186 157
159 0 457062 231816 55520 186 158
160 0 457069 231810 55560 186 159
161 0 457078 231856 55600 164 160
162 0 457105 231899 55640 164 161
163 0 457110 231944 55680 164 162
164 0 457152 231954 55720 164 163
165 0 457171 231931 55760 164 164
166 0 457229 231930 55800 164 165
167 0 457317 232001 55840 139 166
168 0 457329 232009 55880 139 167
169 0 457454 232015 55920 139 168
170 0 457459 231997 55960 139 169
171 0 457465 231986 56000 139 170
172 0 457619 232073 56040 178 171
173 0 457636 232057 56080 178 172
174 0 457721 232105 56120 178 173
175 0 457917 232206 56160 197 174
176 0 457942 232231 56200 197 175
177 0 457960 232334 56240 183 176
178 0 458039 232416 56280 183 177
179 0 458144 232450 56320 224 178
180 0 458199 232558 56360 224 179
181 0 458194 232582 56400 224 180
182 0 458222 232589 56440 224 181
183 0 458254 232570 56480 246 182
184 0 458358 232624 56520 246 183
185 0 458385 232629 56560 246 184
186 0 458532 232726 56600 181 185
187 0 458622 232840 56640 102 186
188 0 458728 232897 56680 102 187
189 0 458814 232886 56720 148 188
190 0 458951 232916 56760 148 189
191 0 458962 232883 56800 148 190
192 0 459043 232900 56840 153 191
193 0 459147 232964 56880 153 192
194 0 459217 232997 56920 153 193
195 0 459159 233020 56960 153 194
196 0 459159 233072 57000 153 195
197 0 459163 233105 57040 153 196
198 0 459256 233080 57080 175 197
199 0 459308 233082 57120 175 198
200 0 459301 233140 57160 175 199
201 0 459362 233135 57200 175 200
202 0 459682 233093 57240 107 201
203 0 459872 233167 57280 107 202
204 0 459931 233215 57320 134 203
205 0 459987 233255 57360 134 204
206 0 459991 233273 57400 134 205
207 0 459968 233296 57440 134 206
208 0 459812 233310 57480 134 207
209 0 459902 233379 57520 134 208
210 0 459907 233376 57560 181 209
211 0 459993 233376 57600 181 210
212 0 459997 233406 57640 181 211
213 0 460002 233453 57680 181 212
214 0 460096 233455 57720 181 213
215 0 460142 233449 57760 148 214
216 0 460265 233458 57800 148 215
217 0 460302 233466 57840 148 216
218 0 460328 233475 57880 148 217
219 0 460354 233477 57920 140 218
220 0 460412 233494 57960 140 219
221 0 460452 233516 58000 140 220
222 0 460516 233548 58040 140 221
223 0 460541 233545 58080 140 222
224 0 460577 233538 58120 108 223
225 0 460630 233559 58160 108 224
226 0 460659 233544 58200 108 225
227 0 460605 233613 58240 108 226
228 0 460712 233612 58280 122 227
229 0 460758 233613 58320 122 228
230 0 460822 233676 58360 122 229
231 0 460967 233692 58400 163 230
232 0 461011 233687 58440 163 231
233 0 461097 233686 58480 163 232
234 0 461123 233680 58520 163 233
235 0 461193 233690 58560 163 234
236 0 461281 233684 58600 154 235
237 0 461393 233694 58640 217 236
238 0 461492 233715 58680 217 237
239 0 461530 233724 58720 217 238
240 0 461563 233708 58760 217 239
241 0 461552 233711 58800 217 240
242 0 461642 233712 58840 164 241
243 0 461943 233771 58880 137 242
244 0 462338 233856 58920 124 243
245 0 462552 233889 58960 120 244
246 0 462640 233919 59000 120 245
247 0 462775 233957 59040 124 246
248 0 462874 233982 59080 124 247
249 0 462933 234002 59120 137 248
250 0 463073 234037 59160 137 249
251 0 463228 234076 59200 150 250
252 0 463289 234107 59240 150 251
253 0 463343 234098 59280 150 252
254 0 463363 234147 59320 150 253
255 0 463489 234181 59360 128 254
256 0 463584 234221 59400 128 255
257 0 463660 234218 59440 107 256
258 0 463732 234245 59480 107 257
259 0 463773 234240 59520 107 258
260 0 463913 234305 59560 91 259
261 0 464026 234336 59600 91 260
262 0 464116 234335 59640 136 261
263 0 464133 234349 59680 136 262
264 0 464215 234350 59720 136 263
265 0 464295 234366 59760 136 264
266 0 464342 234379 59800 150 265
267 0 464366 234381 59840 150 266
268 0 464406 234385 59880 150 267
269 0 464466 234393 59920 150 268
270 0 464539 234448 59960 150 269
271 0 464573 234443 60000 134 270
272 0 464654 234456 60040 134 271
273 0 464709 234513 60080 134 272
274 0 464756 234538 60120 136 273
275 0 464898 234501 60320 160 274
276 0 465034 234534 60520 160 275
277 0 465211 234445 60720 154 276
278 0 465481 234397 60880 134 277
279 0 465712 234391 61000 134 278
280 0 465754 234342 61040 96 279
281 0 465898 234239 61120 178 280
282 0 466035 234109 61200 178 281
283 0 466141 234320 61400 176 282
284 0 466282 234365 61560 183 283
285 0 466625 234542 61800 124 284
286 0 467028 234673 61960 134 285
287 0 467457 234621 62160 200 286
288 0 467749 234705 62360 196 287
289 0 467839 234794 62560 160 288
290 0 468116 234733 62760 104 289
291 0 468197 234864 62960 178 290
292 0 468285 234925 63160 176 291
293 0 468526 234869 63360 139 292
294 0 468702 234812 63480 166 293
295 0 468776 234917 63560 166 294
296 0 468824 234839 63640 189 295
297 0 469081 234864 63800 178 296
298 0 469450 234957 64000 153 297
299 0 469530 234855 64160 192 298
300 0 469716 234930 64360 197 299
301 0 470012 235009 64440 206 300
302 0 469910 235115 64640 217 301
303 0 469745 235145 64800 217 302
304 0 470060 235213 64960 217 303
305 0 470148 235155 65120 207 304
306 0 470303 235210 65320 81 305
307 0 470452 235218 65480 81 306
308 0 470637 235214 65680 134 307
309 0 470903 235298 65840 141 308
310 0 470931 235293 66000 141 309
311 0 471156 235313 66200 75 310
312 0 471193 235289 66240 122 311
313 0 471258 235254 66360 122 312
314 0 471319 235303 66480 131 313
315 0 471386 235276 66680 163 314
316 0 471629 235405 66880 124 315
317 0 471926 235381 67040 137 316
318 0 472118 235301 67280 176 317
319 0 472026 235263 67520 217 318
320 0 472027 235289 67680 134 319
321 0 472245 235257 67920 176 320
322 0 472440 235274 68040 153 321
323 0 472671 235216 68200 198 322
324 0 472812 235156 68360 140 323
325 0 473110 235060 68400 0 324
326 0 473144 234946 68720 189 325
327 0 473315 234855 68920 189 326
328 0 473386 234801 69120 192 327
329 0 473477 234797 69320 186 328
330 0 473526 234770 69480 186 329
331 0 473621 234766 69680 172 330
332 0 473955 234786 69880 178 331
333 0 474090 234759 70040 163 332
334 0 474334 234846 70240 148 333
335 0 474344 234858 70400 148 334
336 0 474537 234860 70560 217 335
337 0 474885 234915 70840 268 336
338 0 475226 234875 71040 229 337
339 0 475461 234742 71240 214 338
340 0 475847 234653 71480 200 339
341 0 475819 234472 71840 234 340
342 0 476136 234338 72200 197 341
343 0 476534 234150 72480 204 342
344 0 476719 234028 72720 221 343
345 0 477044 234031 72920 217 344
346 0 477214 234051 73040 181 345
347 0 477537 233868 73240 192 346
348 0 477781 233816 73600 200 347
349 0 477925 233911 73880 232 348
350 0 478167 233930 74120 229 349
351 0 478253 233936 74240 229 350
352 0 478508 233906 74400 176 351
353 0 478558 233919 74640 176 352
354 0 478810 233958 74840 135 353
355 0 479009 234014 75040 108 354
356 0 479147 233999 75200 108 355
357 0 479384 233939 75360 178 356
358 0 479509 233894 75680 108 357
359 0 479702 233882 75880 176 358
360 0 479829 233807 76080 197 359
361 0 479923 233817 76280 253 360
362 0 480013 233842 76480 274 361
363 0 480234 233815 76640 226 362
364 0 480323 233873 76800 226 363
365 0 480515 233844 76960 200 364
366 0 480873 233828 77160 175 365
367 0 481023 233698 77360 86 366
368 0 481272 233708 77560 81 367
369 0 481329 233686 77760 168 368
370 0 481368 233687 78000 181 369
371 0 481607 233608 78200 160 370
372 0 481846 233548 78280 160 371
373 0 481971 233553 78360 134 372
374 0 482265 233500 78600 178 373
375 0 482436 233418 78760 178 374
376 0 482646 233382 78920 178 375
377 0 482708 233381 79080 168 376
378 0 482840 233462 79280 217 377
379 0 482978 233504 79440 217 378
380 0 483058 233454 79560 217 379
381 0 483099 233523 79760 0 380
382 0 483166 233591 80000 0 381
383 0 483340 233472 80200 0 382
384 0 483418 233423 80400 0 383
385 0 483462 233333 80560 0 384
386 0 483688 233305 80720 0 385
387 0 483743 233244 80800 0 386
388 0 484020 233025 81000 0 387
389 0 484284 232988 81120 0 388
390 0 484558 232726 81280 0 389
391 0 484833 232668 81480 0 390
392 0 485109 232576 81680 0 391
393 0 485539 232538 81920 0 392
394 0 485562 232537 82080 0 393
395 0 485934 232438 82440 0 394
396 0 486110 232393 82640 0 395
397 0 486310 232333 82840 0 396
398 0 486850 232190 83040 0 397
399 0 486939 232178 83120 0 398
400 0 487237 232073 83400 0 399
401 0 487299 231947 83640 0 400
402 0 487171 231893 83840 0 401
403 0 487436 231847 84120 0 402
404 0 487605 231647 84320 0 403
405 0 487631 231581 84520 0 404
406 0 487678 231502 84600 0 405
407 0 487701 231513 84800 0 406
408 0 487798 231351 85040 0 407
409 0 487838 231336 85320 0 408
410 0 487906 231325 85560 0 409
411 0 487894 231251 85760 0 410
412 0 487817 231054 85960 0 411
413 0 487788 230851 86200 0 412
414 0 487706 230708 86360 0 413
415 0 487579 230618 86520 0 414
416 0 487671 230338 86720 0 415
417 0 487848 230152 86840 0 416
418 0 488050 229968 86920 0 417
419 0 488131 229740 87120 0 418
420 0 488191 229466 87320 0 419
421 0 488391 229367 87480 0 420
422 0 488398 229223 87680 0 421
423 0 488677 229086 87840 0 422
424 0 488695 228847 88040 0 423
425 0 488962 228799 88240 0 424
426 0 489036 228666 88400 0 425
427 0 488934 228660 88520 0 426
428 0 489294 228437 88560 0 427
429 0 489127 228478 88600 0 428
430 0 489170 228584 88640 0 429
431 0 489288 228601 88680 0 430
432 0 489210 228421 88720 0 431
433 0 489410 228163 88920 0 432
434 0 489401 227993 89120 0 433
435 0 489392 227834 89400 0 434
436 0 489366 227592 89720 0 435
437 0 489281 227491 89880 0 436
438 0 489654 227079 90080 0 437
439 0 490172 226630 90280 0 438
440 0 490304 226384 90520 0 439
441 0 490434 226423 90600 0 440
442 0 490933 226403 90640 0 441
443 0 490968 226343 90760 0 442
444 0 490988 226362 90800 0 443
445 0 490558 226187 90840 0 444
446 0 490276 225805 90920 0 445
447 0 490561 225775 91160 0 446
448 0 490421 225344 91400 0 447
449 0 490263 224944 91560 0 448
450 0 489985 224767 91800 0 449
451 0 490064 224536 92080 0 450
452 0 490188 224384 92280 0 451
453 0 490284 224303 92520 0 452
454 0 490379 224202 92680 0 453
455 0 490450 224096 92840 0 454
456 0 490528 224032 92920 0 455
457 0 490700 223877 93000 0 456
458 0 491024 223596 93040 0 457
459 0 491192 223123 93080 0 458
460 0 491091 221744 93240 0 459
461 0 491099 221721 93280 0 460
462 0 491233 221594 93560 0 461
463 0 491296 221499 93800 0 462
464 0 491434 221504 94000 0 463
465 0 491479 221410 94240 0 464
466 0 491504 221375 94440 0 465
467 0 491577 221347 94680 0 466
468 0 491642 221299 94920 0 467
469 0 491690 221019 95360 0 468
470 0 491780 220872 95560 0 469
471 0 491799 220854 95760 0 470
472 0 491789 220608 96080 0 471
473 0 491779 220423 96240 0 472
474 0 491746 220380 96400 0 473
475 0 491684 220279 96600 0 474
476 0 491513 220086 96800 0 475
477 0 491443 219854 97160 0 476
478 0 491345 219712 97440 0 477
479 0 491336 219294 97840 0 478
480 0 491371 219114 98080 0 479
481 0 491521 219006 98440 0 480
482 0 491837 218718 98840 0 481
483 0 491892 218658 99080 0 482
484 0 491961 218635 99240 0 483
485 0 492041 218477 99440 0 484
486 0 491946 218435 99640 0 485
487 0 492075 218309 99840 0 486
488 0 492074 218137 100000 0 487
489 0 492035 217988 100120 0 488
490 0 492121 217907 100280 0 489
491 0 492077 217740 100440 0 490
492 0 492097 217538 100760 0 491
493 0 492066 217380 100920 0 492
494 0 492052 217317 101120 0 493
495 0 492071 217082 101280 0 494
496 0 492121 216982 101400 0 495
497 0 492230 216882 101560 0 496
498 0 492466 216813 101720 0 497
499 0 492552 216776 101920 0 498
500 0 492709 216774 102080 0 499
501 0 492814 216665 102280 0 500
502 0 492948 216506 102480 0 501
503 0 492791 216414 102560 0 502
504 0 492905 216490 102640 0 503
505 0 492983 216310 102800 0 504
506 0 492859 216180 102920 0 505
507 0 492799 215717 103120 0 506
508 0 492748 215621 103280 0 507
509 0 492734 215502 103400 0 508
510 0 492721 215450 103560 0 509
511 0 492744 215306 103760 0 510
512 0 492868 215179 103960 0 511
513 0 492944 215067 104120 0 512
514 0 493018 214999 104280 0 513
515 0 493213 214687 104440 0 514
516 0 493327 214600 104600 0 515
517 0 493385 214474 104760 0 516
518 0 493422 214358 104880 0 517
519 0 493570 213966 105040 0 518
520 0 493388 213868 105200 0 519
521 0 493250 213782 105360 0 520
522 0 493082 213685 105400 0 521
523 0 480569 210863 105440 0 522
524 0 493088 213716 105480 0 523
525 0 492951 213705 105560 0 524
526 0 492861 213604 105720 0 525
527 0 492642 213476 105920 0 526
528 0 492609 213331 106360 0 527
529 0 492668 213209 106560 0 528
530 0 492704 213109 106720 0 529
531 0 492715 212998 106840 0 530
532 0 492782 212793 107000 0 531
533 0 492796 212570 107240 0 532
534 0 492817 212619 107320 0 533
535 0 492645 212468 107360 0 534
536 0 492729 212344 107400 0 535
537 0 492730 212186 107600 0 536
538 0 492817 211971 107840 0 537
539 0 492996 211864 108040 0 538
540 0 493278 211810 108360 0 539
541 0 493432 211704 108720 0 540
542 0 493497 211615 108920 0 541
543 0 493562 211459 109120 0 542
544 0 493636 211315 109480 0 543
545 0 493675 211228 109680 0 544
546 0 493866 210827 109960 0 545
547 0 494008 210545 110360 0 546
548 0 493652 210343 110800 0 547
549 0 493454 210223 111000 0 548
550 0 493259 210297 111200 0 549
551 0 493280 210217 111400 0 550
552 0 493318 210081 111560 0 551
553 0 493088 210061 111760 0 552
554 0 492969 209806 112160 0 553
555 0 493045 209689 112360 0 554
556 0 492919 209342 112520 0 555
557 0 492906 208663 112680 0 556
558 0 492759 208272 112840 0 557
559 0 492618 207973 113040 0 558
560 0 492507 207775 113200 0 559
561 0 492425 207621 113480 0 560
562 0 492161 207362 113760 0 561
563 0 492024 207186 113960 0 562
564 0 491787 206895 114120 0 563
565 0 491652 206808 114280 0 564
566 0 491464 206634 114520 0 565
567 0 491246 206402 114680 0 566
568 0 491149 206349 114920 0 567
569 0 491036 206170 115080 0 568
570 0 490872 205996 115240 0 569
571 0 490824 205945 115400 0 570
572 0 490911 205767 115560 0 571
573 0 490889 205391 115680 0 572
574 0 490907 205085 115840 0 573
575 0 490828 204793 116000 0 574
576 0 490734 204664 116160 0 575
577 0 490750 204348 116360 0 576
578 0 490638 204425 116520 0 577
579 0 490601 204377 116680 0 578
580 0 490563 204262 116840 0 579
581 0 490614 204209 117000 0 580
582 0 490644 204084 117160 0 581
583 0 490555 204067 117440 0 582
584 0 490587 204064 117600 0 583
585 0 490644 203851 117720 0 584
586 0 490644 203195 117720 0 585
587 0 490558 203246 117920 0 586
588 0 490584 203271 118040 0 587
589 0 490556 203096 118200 0 588
590 0 490555 202902 118400 0 589
591 0 490238 202809 118520 0 590
592 0 490065 202380 118680 0 591
593 0 489835 202199 118880 0 592
594 0 489761 202144 119040 0 593
595 0 489707 201959 119200 0 594
596 0 489700 201717 119400 0 595
597 0 489735 201620 119560 0 596
598 0 489860 201375 119680 0 597
599 0 490042 200815 120040 0 598
600 0 490056 200632 120240 0 599
601 0 490050 200598 120400 0 600
602 0 489984 200606 120560 0 601
603 0 489856 200454 120720 0 602
604 0 489819 200479 120840 0 603
605 0 489672 200356 121040 0 604
606 0 489597 200140 121200 0 605
607 0 489642 199707 121440 0 606
608 0 489700 199462 121720 0 607
609 0 489707 199294 121920 0 608
610 0 489544 199093 122080 0 609
611 0 489398 198866 122400 0 610
612 0 489248 198723 122520 0 611
613 0 489145 198527 122720 0 612
614 0 489182 198414 122920 0 613
615 0 489283 198238 123160 0 614
616 0 489244 198201 123320 0 615
617 0 489414 198035 123480 0 616
618 0 489357 197829 123640 0 617
619 0 489391 197655 123800 0 618
620 0 489426 197407 124000 0 619
621 0 489317 197108 124240 0 620
622 0 489139 196912 124440 0 621
623 0 489144 196828 124800 0 622
624 0 488891 196681 125040 0 623
625 0 488910 196642 125200 0 624
626 0 488955 196525 125400 0 625
627 0 488999 196480 125560 0 626
628 0 489292 196057 125760 0 627
629 0 489453 195716 126000 0 628
630 0 489480 195344 126160 0 629
631 0 489468 195218 126280 0 630
632 0 489414 195124 126440 0 631
633 0 489409 194937 126600 0 632
634 0 489330 194867 126760 0 633
635 0 489239 194702 126880 0 634
636 0 489176 194526 127080 0 635
637 0 489082 194210 127280 0 636
638 0 489095 194066 127400 0 637
639 0 489227 193887 127600 0 638
640 0 489260 193717 127760 0 639
641 0 489314 193588 127960 0 640
642 0 489168 193283 128160 0 641
643 0 489110 193113 128400 0 642
644 0 489012 192964 128560 0 643
645 0 489031 192872 128680 0 644
646 0 488877 192699 128840 0 645
647 0 488849 192446 129160 0 646
648 0 488890 192305 129360 0 647
649 0 488958 192137 129560 0 648
650 0 488994 191899 129760 0 649
651 0 488892 191603 129920 0 650
652 0 488765 191594 130080 0 651
653 0 488674 191290 130240 0 652
654 0 488575 191079 130480 0 653
655 0 488553 190684 130720 0 654
656 0 488665 190372 130920 0 655
657 0 488695 190188 131120 0 656
658 0 488713 190133 131280 0 657
659 0 488725 190097 131440 0 658
660 0 488791 190065 131600 0 659
661 0 488848 190089 131760 0 660
662 0 489025 190013 132120 0 661
663 0 489059 190053 132320 0 662
664 0 488965 189944 132560 0 663
665 0 488927 189919 132720 0 664
666 0 488746 189683 132960 0 665
667 0 488655 189499 133120 0 666
668 0 488629 189246 133320 0 667
669 0 488613 189006 133480 0 668
670 0 488644 188855 133640 0 669
671 0 488667 188741 133840 0 670
672 0 488792 188588 134040 0 671
673 0 488893 188421 134240 0 672
674 0 488906 188280 134400 0 673
675 0 488792 188075 134560 0 674
676 0 488686 187751 134800 0 675
677 0 488581 187241 135000 0 676
678 0 488614 187101 135200 0 677
679 0 488584 186875 135360 0 678
680 0 488552 186636 135520 0 679
681 0 488500 186592 135720 0 680
682 0 488462 186491 135880 0 681
683 0 488320 186106 136120 0 682
684 0 488261 186042 136280 0 683
685 0 488362 185863 136480 0 684
686 0 488331 185667 136640 0 685
687 0 488199 185426 136840 0 686
688 0 488267 185215 137000 0 687
689 0 488323 184860 137200 0 688
690 0 488219 184690 137360 0 689
691 0 488161 184518 137520 0 690
692 0 488158 184288 137640 0 691
693 0 488129 184077 137840 0 692
694 0 488103 183917 137920 0 693
695 0 488091 183757 138000 0 694
696 0 488056 183672 138040 0 695
697 0 488050 183599 138080 0 696
698 0 488048 183526 138120 0 697
699 0 488041 183505 138160 0 698
700 0 488032 183472 138200 0 699
701 0 488028 183416 138240 0 700
702 0 488020 183367 138280 0 701
703 0 488013 183323 138320 0 702
704 0 488011 183280 138360 0 703
705 0 488012 183263 138400 0 704
706 0 488015 183240 138440 0 705
707 0 488029 183225 138480 0 706
708 0 488033 183209 138520 0 707
709 0 488038 183199 138560 0 708
710 0 488053 183187 138600 0 709
711 0 488060 183168 138640 0 710
712 0 488069 183157 138680 0 711
713 0 488060 183119 138720 0 712
714 0 488085 183136 138760 0 713
715 0 488087 183127 138800 0 714
716 0 488103 183132 138840 0 715
717 0 488113 183108 138880 0 716
718 0 488120 183076 138920 0 717
719 0 488131 183052 138960 0 718
720 0 488147 183034 139000 0 719
721 0 488159 183005 139040 0 720
722 0 488158 182978 139080 0 721
723 0 488165 182949 139120 0 722
724 0 488165 182918 139160 0 723
725 0 488173 182896 139200 0 724
726 0 488173 182876 139240 0 725
727 0 488152 182917 139280 0 726
728 0 488189 182848 139320 0 727
729 0 488208 182803 139360 0 728
730 0 488219 182770 139400 0 729
731 0 488221 182739 139440 0 730
732 0 488240 182740 139480 0 731
733 0 488252 182729 139520 0 732
734 0 488256 182714 139560 0 733
735 0 488261 182705 139600 0 734
736 0 488272 182696 139640 0 735
737 0 488287 182659 139680 0 736
738 0 488303 182615 139720 0 737
739 0 488316 182583 139760 0 738
740 0 488321 182535 139800 0 739
741 0 488325 182504 139840 0 740
742 0 488332 182451 139880 0 741
743 0 488335 182409 139920 0 742
744 0 488336 182370 139960 0 743
745 0 488336 182315 140000 0 744
746 0 488325 182285 140040 0 745
747 0 488219 182251 140080 0 746
748 0 488306 182208 140120 0 747
749 0 488270 182219 140160 0 748
750 0 488276 182154 140200 0 749
751 0 488258 182112 140240 0 750
752 0 488288 182060 140280 0 751
753 0 488305 182016 140320 0 752
754 0 488324 181972 140360 0 753
755 0 488340 181924 140400 0 754
756 0 488351 181883 140440 0 755
757 0 488372 181845 140480 0 756
758 0 488401 181809 140520 0 757
759 0 488421 181784 140560 0 758
760 0 488442 181754 140600 0 759
761 0 488459 181722 140640 0 760
762 0 488483 181688 140680 0 761
763 0 488508 181639 140720 0 762
764 0 488533 181583 140760 0 763
765 0 488555 181552 140800 0 764
766 0 488578 181505 140840 0 765
767 0 488595 181475 140880 0 766
768 0 488611 181440 140920 0 767
769 0 488628 181407 140960 0 768
770 0 488649 181381 141000 0 769
771 0 488671 181342 141040 0 770
772 0 488688 181301 141080 0 771
773 0 488701 181254 141120 0 772
774 0 488713 181215 141160 0 773
775 0 488728 181169 141200 0 774
776 0 488738 181111 141240 0 775
777 0 488748 181065 141280 0 776
778 0 488748 181022 141320 0 777
779 0 488753 180986 141360 0 778
780 0 488748 180942 141400 0 779
781 0 488750 180895 141440 0 780
782 0 488753 180857 141480 0 781
783 0 488764 180816 141520 0 782
784 0 488774 180771 141560 0 783
785 0 488785 180723 141600 0 784
786 0 488800 180672 141640 0 785
787 0 488807 180621 141680 0 786
788 0 488827 180555 141720 0 787
789 0 488852 180490 141760 0 788
790 0 488884 180421 141800 0 789
791 0 488915 180355 141840 0 790
792 0 488908 180284 141880 0 791
793 0 488905 180229 141920 0 792
794 0 488925 180165 141960 0 793
795 0 488910 180127 142000 0 794
796 0 488909 180072 142040 0 795
797 0 488917 180061 142080 0 796
798 0 488906 180041 142120 0 797
799 0 488898 180029 142160 0 798
800 0 488897 180015 142200 0 799
801 0 488894 180010 142240 0 800
802 0 488903 179976 142280 0 801
803 0 488915 179944 142320 0 802
804 0 488934 179919 142360 0 803
805 0 488943 179893 142400 0 804
806 0 488953 179838 142440 0 805
807 0 488949 179791 142480 0 806
808 0 488959 179738 142520 0 807
809 0 488970 179685 142560 0 808
810 0 488972 179673 142600 0 809
811 0 488974 179653 142640 0 810
812 0 488983 179626 142680 0 811
813 0 488995 179605 142720 0 812
814 0 489006 179579 142760 0 813
815 0 489008 179542 142800 0 814
816 0 489009 179500 142840 0 815
817 0 489023 179452 142880 0 816
818 0 489021 179424 142920 0 817
819 0 489024 179404 142960 0 818
820 0 489015 179379 143000 0 819
821 0 489021 179355 143040 0 820
822 0 489033 179328 143080 0 821
823 0 489018 179297 143120 0 822
824 0 489012 179241 143160 0 823
825 0 489002 179181 143160 0 824
826 0 488981 179158 143240 0 825
827 0 488993 179107 143280 0 826
828 0 489006 179067 143320 0 827
829 0 488991 179022 143360 0 828
830 0 488999 178988 143400 0 829
831 0 488986 178886 143440 0 830
832 0 488973 178804 143480 0 831
833 0 488964 178715 143520 0 832
834 0 488955 178628 143560 0 833
835 0 488933 178569 143600 0 834
836 0 488905 178494 143640 0 835
837 0 488886 178439 143680 0 836
838 0 488860 178387 143720 0 837
839 0 488854 178332 143760 0 838
840 0 488840 178092 143920 0 839
841 0 488825 178035 143960 0 840
842 0 488817 177970 144000 0 841
843 0 488812 177907 144040 0 842
844 0 488811 177850 144080 0 843
845 0 488804 177810 144120 0 844
846 0 488810 177749 144160 0 845
847 0 488816 177699 144200 0 846
848 0 488820 177661 144240 0 847
849 0 488823 177628 144280 0 848
850 0 488834 177572 144320 0 849
851 0 488832 177536 144360 0 850
852 0 488840 177496 144400 0 851
853 0 488847 177446 144440 0 852
854 0 488855 177378 144480 0 853
855 0 488852 177340 144520 0 854
856 0 488859 177284 144560 0 855
857 0 488855 177239 144600 0 856
858 0 488872 177168 144640 0 857
859 0 488889 177127 144680 0 858
860 0 488907 177091 144720 0 859
861 0 488923 177040 144760 0 860
862 0 488938 176999 144800 0 861
863 0 488957 176959 144840 0 862
864 0 488983 176889 144880 0 863
865 0 489015 176827 144920 0 864
866 0 489042 176771 144960 0 865
867 0 489069 176703 145000 0 866
868 0 489094 176644 145040 0 867
869 0 489124 176584 145080 0 868
870 0 489143 176526 145120 0 869
871 0 489161 176461 145160 0 870
872 0 489188 176409 145200 0 871
873 0 489219 176319 145240 0 872
874 0 489255 176232 145280 0 873
875 0 489290 176156 145320 0 874
876 0 489326 176072 145360 0 875
877 0 489366 175988 145400 0 876
878 0 489398 175904 145440 0 877
879 0 489401 175863 145480 0 878
880 0 489409 175809 145520 0 879
881 0 489421 175759 145560 0 880
882 0 489422 175722 145600 0 881
883 0 489431 175680 145640 0 882
884 0 489475 175603 145680 0 883
885 0 489486 175627 145720 0 884
886 0 489502 175536 145760 0 885
887 0 489542 175470 145800 0 886
888 0 489545 175382 145840 0 887
889 0 489557 175320 145880 0 888
890 0 489566 175250 145920 0 889
891 0 489566 175180 145960 0 890
892 0 489572 175113 146000 0 891
893 0 489580 175073 146040 0 892
894 0 489580 175011 146080 0 893
895 0 489601 174975 146120 0 894
896 0 489577 174937 146160 0 895
897 0 489557 174875 146200 0 896
898 0 489540 174820 146240 0 897
899 0 489523 174745 146280 0 898
900 0 489490 174680 146320 0 899
901 0 489455 174616 146360 0 900
902 0 489428 174551 146400 0 901
903 0 489275 174473 146440 0 902
904 0 489329 174396 146480 0 903
905 0 489430 174318 146520 0 904
906 0 489482 174224 146560 0 905
907 0 489501 174149 146600 0 906
908 0 489514 174084 146640 0 907
909 0 489502 174060 146640 0 908
910 0 489499 174016 146720 0 909
911 0 489487 173982 146760 0 910
912 0 489480 173952 146800 0 911
913 0 489459 173931 146840 0 912
914 0 489443 173906 146880 0 913
915 0 489452 173868 146920 0 914
916 0 489452 173829 146960 0 915
917 0 489459 173779 147000 0 916
918 0 489450 173726 147040 0 917
919 0 489450 173685 147080 0 918
920 0 489448 173646 147120 0 919
921 0 489436 173599 147160 0 920
922 0 489432 173542 147200 0 921
923 0 489430 173479 147240 0 922
924 0 489414 173451 147280 0 923
925 0 489411 173396 147320 0 924
926 0 489421 173333 147360 0 925
927 0 489440 173269 147400 0 926
928 0 489446 173210 147440 0 927
929 0 489461 173144 147480 0 928
930 0 489446 173042 147520 0 929
931 0 489420 172919 147560 0 930
932 0 489401 172806 147600 0 931
933 0 489395 172777 147640 0 932
934 0 489400 172754 147680 0 933
935 0 489402 172730 147720 0 934
936 0 489398 172719 147760 0 935
937 0 489402 172690 147800 0 936
938 0 489415 172687 147840 0 937
939 0 489435 172692 147880 0 938
940 0 489457 172674 147920 0 939
941 0 489471 172660 147960 0 940
942 0 489488 172648 148000 0 941
943 0 489487 172641 148040 0 942
944 0 489489 172656 148080 0 943
945 0 489484 172640 148120 0 944
946 0 489489 172640 148160 0 945
947 0 489505 172639 148200 0 946
948 0 489549 172597 148240 0 947
949 0 489505 172583 148280 0 948
950 0 489479 172561 148320 0 949
951 0 489472 172509 148360 0 950
952 0 489443 172484 148400 0 951
953 0 489425 172465 148440 0 952
954 0 489406 172439 148480 0 953
955 0 489393 172424 148520 0 954
956 0 489368 172341 148560 0 955
957 0 489370 172253 148640 0 956
958 0 489360 172213 148680 0 957
959 0 489350 172151 148720 0 958
960 0 489345 172103 148760 0 959
961 0 489310 172027 148800 0 960
962 0 489304 171966 148840 0 961
963 0 489286 171908 148880 0 962
964 0 489278 171851 148920 0 963
965 0 489269 171812 148960 0 964
966 0 489262 171778 149000 0 965
967 0 489263 171733 149040 0 966
968 0 489274 171715 149080 0 967
969 0 489297 171686 149120 0 968
970 0 489310 171656 149160 0 969
971 0 489331 171623 149200 0 970
972 0 489307 171571 149240 0 971
973 0 489294 171520 149280 0 972
974 0 489268 171480 149320 0 973
975 0 489248 171413 149360 0 974
976 0 489237 171368 149400 0 975
977 0 489238 171344 149440 0 976
978 0 489232 171306 149480 0 977
979 0 489225 171280 149520 0 978
980 0 489217 171236 149560 0 979
981 0 489246 171308 149600 0 980
982 0 489266 171325 149640 0 981
983 0 489298 171357 149680 0 982
984 0 489321 171410 149720 0 983
985 0 489353 171424 149760 0 984
986 0 489337 171411 149800 0 985
987 0 489353 171444 149840 0 986
988 0 489362 171486 149880 0 987
989 0 489374 171509 149920 0 988
990 0 489420 171529 149960 0 989
991 0 489459 171522 150000 0 990
992 0 489426 171592 150040 0 991
993 0 489456 171432 150080 0 992
994 0 489484 171428 150120 0 993
995 0 489500 171408 150160 0 994
996 0 489527 171369 150200 0 995
997 0 489545 171320 150240 0 996
998 0 489557 171255 150280 0 997
999 0 489563 171173 150320 0 998
1000 0 489570 171070 150360 0 999
1001 0 489570 170949 150400 0 1000
1002 0 489562 170796 150440 0 1001
1003 0 489551 170669 150480 0 1002
1004 0 489536 170546 150520 0 1003
1005 0 489513 170406 150560 0 1004
1006 0 489500 170299 150600 0 1005
1007 0 489489 170194 150640 0 1006
1008 0 489465 170059 150680 0 1007
1009 0 489454 169961 150720 0 1008
1010 0 489452 169921 150760 0 1009
1011 0 489444 169865 150800 0 1010
1012 0 489421 169816 150840 0 1011
1013 0 489420 169728 150880 0 1012
1014 0 489411 169655 150920 0 1013
1015 0 489402 169568 150960 0 1014
1016 0 489386 169485 151000 0 1015
1017 0 489373 169432 151040 0 1016
1018 0 489370 169385 151080 0 1017
1019 0 489364 169330 151120 0 1018
1020 0 489359 169289 151160 0 1019
1021 0 489355 169242 151200 0 1020
1022 0 489346 169194 151240 0 1021
1023 0 489342 169129 151280 0 1022
1024 0 489337 169065 151320 0 1023
1025 0 489328 168986 151360 0 1024
1026 0 489319 168920 151400 0 1025
1027 0 489304 168888 151440 0 1026
1028 0 489285 168839 151480 0 1027
1029 0 489269 168790 151520 0 1028
1030 0 489250 168760 151560 0 1029
1031 0 489239 168723 151600 0 1030
1032 0 489212 168675 151640 0 1031
1033 0 489195 168615 151680 0 1032
1034 0 489174 168552 151720 0 1033
1035 0 489151 168507 151760 0 1034
1036 0 489133 168462 151800 0 1035
1037 0 489109 168390 151840 0 1036
1038 0 489092 168345 151880 0 1037
1039 0 489081 168302 151920 0 1038
1040 0 489076 168264 151960 0 1039
1041 0 489068 168242 152000 0 1040
1042 0 489059 168202 152040 0 1041
1043 0 489058 168183 152080 0 1042
1044 0 489056 168147 152120 0 1043
1045 0 489056 168113 152160 0 1044
1046 0 489056 168073 152200 0 1045
1047 0 489055 168039 152240 0 1046
1048 0 489047 167989 152280 0 1047
1049 0 489035 167926 152320 0 1048
1050 0 489023 167872 152360 0 1049
1051 0 489020 167820 152400 0 1050
1052 0 489015 167778 152440 0 1051
1053 0 489018 167735 152480 0 1052
1054 0 489014 167682 152520 0 1053
1055 0 489018 167629 152560 0 1054
1056 0 489015 167587 152600 0 1055
1057 0 489016 167524 152640 0 1056
1058 0 489005 167431 152680 0 1057
1059 0 488985 167339 152720 0 1058
1060 0 488963 167253 152760 0 1059
1061 0 488953 167155 152800 0 1060
1062 0 488932 167066 152840 0 1061
1063 0 488916 167011 152880 0 1062
1064 0 488899 166974 152920 0 1063
1065 0 488875 166930 152960 0 1064
1066 0 488858 166898 153000 0 1065
1067 0 488839 166854 153040 0 1066
1068 0 488821 166830 153080 0 1067
1069 0 488782 166752 153120 0 1068
1070 0 488752 166692 153160 0 1069
1071 0 488719 166640 153200 0 1070
1072 0 488684 166595 153240 0 1071
1073 0 488660 166548 153280 0 1072
1074 0 488625 166515 153320 0 1073
1075 0 488613 166495 153360 0 1074
1076 0 488604 166463 153400 0 1075
1077 0 488586 166437 153440 0 1076
1078 0 488575 166412 153480 0 1077
1079 0 488561 166376 153520 0 1078
1080 0 488528 166327 153560 0 1079
1081 0 488493 166282 153600 0 1080
1082 0 488448 166234 153640 0 1081
1083 0 488408 166184 153680 0 1082
1084 0 488375 166141 153720 0 1083
1085 0 488360 166130 153760 0 1084
1086 0 488352 166111 153800 0 1085
1087 0 488347 166096 153840 0 1086
1088 0 488321 166066 153880 0 1087
1089 0 488311 166041 153920 0 1088
1090 0 488310 166029 153960 0 1089
1091 0 488295 165991 154000 0 1090
1092 0 488292 165977 154040 0 1091
1093 0 488293 165948 154080 0 1092
1094 0 488281 165917 154120 0 1093
1095 0 488286 165867 154160 0 1094
1096 0 488279 165804 154200 0 1095
1097 0 488275 165731 154240 0 1096
1098 0 488284 165681 154280 0 1097
1099 0 488279 165656 154320 0 1098
1100 0 488269 165634 154360 0 1099
1101 0 488263 165612 154400 0 1100
1102 0 488264 165595 154440 0 1101
1103 0 488265 165562 154480 0 1102
1104 0 488243 165515 154520 0 1103
1105 0 488223 165459 154560 0 1104
1106 0 488206 165399 154600 0 1105
1107 0 488185 165322 154640 0 1106
1108 0 488172 165252 154680 0 1107
1109 0 488156 165173 154720 0 1108
1110 0 488131 165087 154760 0 1109
1111 0 488121 165053 154800 0 1110
1112 0 488099 165000 154840 0 1111
1113 0 488081 164942 154880 0 1112
1114 0 488060 164895 154920 0 1113
1115 0 488036 164854 154960 0 1114
1116 0 488004 164813 155000 0 1115
1117 0 487963 164770 155040 0 1116
1118 0 487938 164674 155080 0 1117
1119 0 487932 164578 155120 0 1118
1120 0 487933 164493 155160 0 1119
1121 0 487921 164403 155200 0 1120
1122 0 487908 164323 155240 0 1121
1123 0 487897 164252 155280 0 1122
1124 0 487875 164184 155320 0 1123
1125 0 487864 164107 155360 0 1124
1126 0 487851 164043 155400 0 1125
1127 0 487822 163997 155440 0 1126
1128 0 487797 163951 155480 0 1127
1129 0 487784 163893 155520 0 1128
1130 0 487775 163845 155560 0 1129
1131 0 487753 163809 155600 0 1130
1132 0 487716 163765 155640 0 1131
1133 0 487710 163735 155680 0 1132
1134 0 487678 163716 155720 0 1133
1135 0 487645 163664 155760 0 1134
1136 0 487622 163629 155800 0 1135
1137 0 487580 163583 155840 0 1136
1138 0 487541 163542 155880 0 1137
1139 0 487510 163512 155920 0 1138
1140 0 487480 163497 155960 0 1139
1141 0 487449 163451 156000 0 1140
1142 0 487405 163400 156040 0 1141
1143 0 487361 163341 156080 0 1142
1144 0 487327 163287 156120 0 1143
1145 0 487299 163245 156160 0 1144
1146 0 487269 163209 156200 0 1145
1147 0 487226 163150 156240 0 1146
1148 0 487191 163096 156280 0 1147
1149 0 487150 163035 156320 0 1148
1150 0 487123 163001 156360 0 1149
1151 0 487082 162971 156400 0 1150
1152 0 487049 162942 156440 0 1151
1153 0 487010 162931 156480 0 1152
1154 0 486987 162907 156520 0 1153
1155 0 486920 162866 156560 0 1154
1156 0 486858 162816 156600 0 1155
1157 0 486801 162761 156640 0 1156
1158 0 486748 162716 156680 0 1157
1159 0 486702 162683 156720 0 1158
1160 0 486644 162629 156760 0 1159
1161 0 486592 162565 156800 0 1160
1162 0 486572 162518 156840 0 1161
1163 0 486551 162463 156880 0 1162
1164 0 486526 162421 156920 0 1163
1165 0 486509 162378 156960 0 1164
1166 0 486484 162320 157000 0 1165
1167 0 486454 162268 157040 0 1166
1168 0 486424 162208 157080 0 1167
1169 0 486398 162161 157120 0 1168
1170 0 486360 162120 157160 0 1169
1171 0 486324 162079 157200 0 1170
1172 0 486279 162034 157240 0 1171
1173 0 486250 161994 157280 0 1172
1174 0 486198 161953 157320 0 1173
1175 0 486155 161913 157360 0 1174
1176 0 486119 161874 157400 0 1175
1177 0 486065 161825 157440 0 1176
1178 0 486037 161787 157480 0 1177
1179 0 485991 161752 157520 0 1178
1180 0 485970 161711 157560 0 1179
1181 0 485934 161684 157600 0 1180
1182 0 485913 161648 157640 0 1181
1183 0 485884 161654 157680 0 1182
1184 0 485837 161592 157720 0 1183
1185 0 485796 161537 157760 0 1184
1186 0 485751 161494 157800 0 1185
1187 0 485705 161454 157840 0 1186
1188 0 485666 161395 157880 0 1187
1189 0 485629 161328 157920 0 1188
1190 0 485596 161325 157960 0 1189
1191 0 485562 161272 158000 0 1190
1192 0 485527 161221 158040 0 1191
1193 0 485484 161152 158080 0 1192
1194 0 485423 161074 158120 0 1193
1195 0 485385 161112 158160 0 1194
1196 0 485331 161059 158200 0 1195
1197 0 485311 161027 158240 0 1196
1198 0 485277 160991 158280 0 1197
1199 0 485258 160949 158320 0 1198
1200 0 485224 160911 158360 0 1199
1201 0 485193 160856 158400 0 1200
1202 0 485148 160795 158440 0 1201
1203 0 485117 160734 158480 0 1202
1204 0 485070 160676 158520 0 1203
1205 0 485040 160647 158560 0 1204
1206 0 485012 160628 158600 0 1205
1207 0 484981 160609 158640 0 1206
1208 0 484943 160585 158680 0 1207
1209 0 484917 160565 158720 0 1208
1210 0 484909 160574 158760 0 1209
1211 0 484909 160569 158800 0 1210
1212 0 484905 160561 158840 0 1211
1213 0 484892 160574 158880 0 1212
1214 0 484878 160571 158920 0 1213
1215 0 484884 160552 158960 0 1214
1216 0 484868 160544 159000 0 1215
1217 0 484866 160527 159040 0 1216
1218 0 484852 160509 159080 0 1217
1219 0 484846 160494 159120 0 1218
1220 0 484841 160478 159160 0 1219
1221 0 484827 160443 159200 0 1220
1222 0 484826 160417 159240 0 1221
1223 0 484820 160409 159280 0 1222
1224 0 484773 160366 159320 0 1223
1225 0 484750 160325 159360 0 1224
1226 0 484717 160281 159400 0 1225
1227 0 484674 160224 159440 0 1226
1228 0 484636 160195 159480 0 1227
1229 0 484606 160188 159520 0 1228
1230 0 484581 160143 159560 0 1229
1231 0 484556 160097 159600 0 1230
1232 0 484532 160055 159640 0 1231
1233 0 484481 160014 159680 0 1232
1234 0 484426 159976 159720 0 1233
1235 0 484371 159934 159760 0 1234
1236 0 484309 159880 159800 0 1235
1237 0 484240 159803 159840 0 1236
1238 0 484162 159719 159880 0 1237
1239 0 484101 159658 159920 0 1238
1240 0 484023 159608 159960 0 1239
1241 0 483956 159543 160000 0 1240
1242 0 483924 159488 160040 0 1241
1243 0 483885 159449 160080 0 1242
1244 0 483844 159423 160120 0 1243
1245 0 483807 159371 160160 0 1244
1246 0 483767 159342 160200 0 1245
1247 0 483729 159267 160240 0 1246
1248 0 483702 159211 160280 0 1247
1249 0 483678 159142 160320 0 1248
1250 0 483634 159073 160360 0 1249
1251 0 483613 159010 160400 0 1250
1252 0 483566 158962 160440 0 1251
1253 0 483541 158907 160480 0 1252
1254 0 483498 158858 160520 0 1253
1255 0 483467 158811 160560 0 1254
1256 0 483428 158793 160600 0 1255
1257 0 483390 158780 160640 0 1256
1258 0 483343 158763 160680 0 1257
1259 0 483307 158744 160720 0 1258
1260 0 483252 158639 160760 0 1259
1261 0 483210 158553 160800 0 1260
1262 0 483149 158476 160840 0 1261
1263 0 483119 158403 160880 0 1262
1264 0 483072 158340 160920 0 1263
1265 0 483032 158262 160960 0 1264
1266 0 483003 158221 161000 0 1265
1267 0 482952 158195 161040 0 1266
1268 0 482900 158172 161080 0 1267
1269 0 482850 158131 161120 0 1268
1270 0 482808 158107 161160 0 1269
1271 0 482719 158027 161200 0 1270
1272 0 482634 157937 161240 0 1271
1273 0 482560 157845 161280 0 1272
1274 0 482494 157808 161320 0 1273
1275 0 482442 157784 161360 0 1274
1276 0 482385 157767 161400 0 1275
1277 0 482337 157728 161440 0 1276
1278 0 482314 157641 161480 0 1277
1279 0 482281 157572 161520 0 1278
1280 0 482251 157481 161560 0 1279
1281 0 482226 157395 161600 0 1280
1282 0 482205 157325 161640 0 1281
1283 0 482167 157280 161680 0 1282
1284 0 482143 157195 161720 0 1283
1285 0 482092 157211 161760 0 1284
1286 0 482058 157205 161800 0 1285
1287 0 482020 157192 161840 0 1286
1288 0 481977 157189 161880 0 1287
1289 0 481939 157132 161920 0 1288
1290 0 481892 157080 161960 0 1289
1291 0 481857 157035 162000 0 1290
1292 0 481795 156976 162040 0 1291
1293 0 481742 156963 162080 0 1292
1294 0 481699 156913 162120 0 1293
1295 0 481665 156867 162160 0 1294
1296 0 481626 156830 162200 0 1295
1297 0 481607 156792 162240 0 1296
1298 0 481552 156766 162280 0 1297
1299 0 481485 156764 162320 0 1298
1300 0 481435 156757 162360 0 1299
1301 0 481372 156714 162400 0 1300
1302 0 481314 156661 162440 0 1301
1303 0 481258 156612 162480 0 1302
1304 0 481195 156577 162520 0 1303
1305 0 481103 156533 162560 0 1304
1306 0 481009 156491 162600 0 1305
1307 0 480907 156446 162640 0 1306
1308 0 480802 156402 162680 0 1307
1309 0 480754 156377 162720 0 1308
1310 0 480704 156348 162760 0 1309
1311 0 480650 156302 162800 0 1310
1312 0 480609 156263 162840 0 1311
1313 0 480552 156213 162880 0 1312
1314 0 480500 156173 162920 0 1313
1315 0 480442 156145 162960 0 1314
1316 0 480386 156108 163000 0 1315
1317 0 480337 156079 163040 0 1316
1318 0 480305 156065 163080 0 1317
1319 0 480269 156015 163120 0 1318
1320 0 480234 155971 163160 0 1319
1321 0 480191 155900 163200 0 1320
1322 0 480151 155834 163240 0 1321
1323 0 480112 155810 163280 0 1322
1324 0 480054 155789 163320 0 1323
1325 0 480023 155734 163360 0 1324
1326 0 479987 155706 163400 0 1325
1327 0 479963 155675 163440 0 1326
1328 0 479915 155636 163480 0 1327
1329 0 479892 155616 163520 0 1328
1330 0 479850 155575 163560 0 1329
1331 0 479814 155563 163600 0 1330
1332 0 479795 155534 163640 0 1331
1333 0 479767 155516 163680 0 1332
1334 0 479747 155466 163720 0 1333
1335 0 479744 155418 163760 0 1334
1336 0 479721 155380 163800 0 1335
1337 0 479705 155342 163840 0 1336
1338 0 479677 155307 163880 0 1337
1339 0 479642 155264 163920 0 1338
1340 0 479607 155229 163960 0 1339
1341 0 479564 155183 164000 0 1340
1342 0 479538 155139 164040 0 1341
1343 0 479514 155121 164080 0 1342
1344 0 479494 155066 164120 0 1343
1345 0 479486 154999 164160 0 1344
1346 0 479466 154985 164200 0 1345
1347 0 479458 154965 164240 0 1346
1348 0 479433 154954 164280 0 1347
1349 0 479411 154931 164320 0 1348
1350 0 479394 154905 164360 0 1349
1351 0 479370 154879 164400 0 1350
1352 0 479343 154848 164440 0 1351
1353 0 479342 154813 164480 0 1352
1354 0 479285 154796 164520 0 1353
1355 0 479259 154754 164560 0 1354
1356 0 479220 154724 164600 0 1355
1357 0 479151 154695 164640 0 1356
1358 0 479108 154638 164680 0 1357
1359 0 479057 154588 164720 0 1358
1360 0 479004 154552 164760 0 1359
1361 0 478976 154510 164800 0 1360
1362 0 478940 154467 164840 0 1361
1363 0 478899 154436 164880 0 1362
1364 0 478851 154384 164920 0 1363
1365 0 478816 154333 164960 0 1364
1366 0 478765 154255 165000 0 1365
1367 0 478722 154199 165040 0 1366
1368 0 478669 154141 165080 0 1367
1369 0 478610 154079 165120 0 1368
1370 0 478549 154010 165160 0 1369
1371 0 478500 153973 165200 0 1370
1372 0 478462 153917 165240 0 1371
1373 0 478423 153875 165280 0 1372
1374 0 478378 153766 165320 0 1373
1375 0 478337 153655 165360 0 1374
1376 0 478282 153554 165400 0 1375
1377 0 478237 153495 165440 0 1376
1378 0 478203 153414 165480 0 1377
1379 0 478161 153345 165520 0 1378
1380 0 478116 153286 165560 0 1379
1381 0 478086 153220 165600 0 1380
1382 0 478009 153206 165640 0 1381
1383 0 477967 153149 165680 0 1382
1384 0 477916 153074 165720 0 1383
1385 0 477898 153017 165760 0 1384
1386 0 477864 152953 165800 0 1385
1387 0 477815 152883 165840 0 1386
1388 0 477779 152825 165880 0 1387
1389 0 477708 152731 165920 0 1388
1390 0 477653 152689 165960 0 1389
1391 0 477587 152620 166000 0 1390
1392 0 477525 152550 166040 0 1391
1393 0 477486 152525 166080 0 1392
1394 0 477414 152468 166120 0 1393
1395 0 477346 152436 166160 0 1394
1396 0 477282 152373 166200 0 1395
1397 0 477224 152342 166240 0 1396
1398 0 477190 152250 166280 0 1397
1399 0 477136 152167 166320 0 1398
1400 0 477076 152107 166360 0 1399
1401 0 477023 152066 166400 0 1400
1402 0 477005 152031 166440 0 1401
1403 0 476983 152005 166480 0 1402
1404 0 476957 151991 166520 0 1403
1405 0 476935 151977 166560 0 1404
1406 0 476855 151889 166600 0 1405
1407 0 476802 151833 166640 0 1406
1408 0 476739 151768 166680 0 1407
1409 0 476681 151687 166720 0 1408
1410 0 476632 151635 166760 0 1409
1411 0 476590 151560 166800 0 1410
1412 0 476537 151504 166840 0 1411
1413 0 476490 151435 166880 0 1412
1414 0 476451 151373 166920 0 1413
1415 0 476398 151319 166960 0 1414
1416 0 476359 151263 167000 0 1415
1417 0 476327 151203 167040 0 1416
1418 0 476286 151161 167080 0 1417
1419 0 476225 151104 167120 0 1418
1420 0 476173 151041 167160 0 1419
1421 0 476113 151000 167200 0 1420
1422 0 476057 150953 167240 0 1421
1423 0 476026 150842 167280 0 1422
1424 0 475994 150738 167320 0 1423
1425 0 475917 150596 167360 0 1424
1426 0 475860 150583 167400 0 1425
1427 0 475800 150534 167440 0 1426
1428 0 475753 150484 167480 0 1427
1429 0 475707 150444 167520 0 1428
1430 0 475686 150408 167560 0 1429
1431 0 475669 150278 167600 0 1430
1432 0 475634 150168 167640 0 1431
1433 0 475565 150051 167720 0 1432
1434 0 475534 150007 167760 0 1433
1435 0 475498 149970 167800 0 1434
1436 0 475437 149911 167840 0 1435
1437 0 475389 149855 167880 0 1436
1438 0 475326 149810 167920 0 1437
1439 0 475242 149739 167960 0 1438
1440 0 475164 149676 168000 0 1439
1441 0 475054 149596 168040 0 1440
1442 0 474975 149531 168080 0 1441
1443 0 474898 149466 168120 0 1442
1444 0 474812 149401 168160 0 1443
1445 0 474750 149367 168200 0 1444
1446 0 474690 149325 168240 0 1445
1447 0 474635 149304 168280 0 1446
1448 0 474569 149201 168320 0 1447
1449 0 474499 149109 168360 0 1448
1450 0 474410 149018 168400 0 1449
1451 0 474328 148922 168440 0 1450
1452 0 474262 148899 168480 0 1451
1453 0 474192 148881 168520 0 1452
1454 0 474114 148874 168560 0 1453
1455 0 474050 148854 168600 0 1454
1456 0 473971 148839 168640 0 1455
1457 0 473910 148814 168680 0 1456
1458 0 473853 148780 168720 0 1457
1459 0 473787 148754 168760 0 1458
1460 0 473726 148740 168800 0 1459
1461 0 473670 148724 168840 0 1460
1462 0 473596 148717 168880 0 1461
1463 0 473541 148698 168920 0 1462
1464 0 473488 148667 168960 0 1463
1465 0 473427 148631 169000 0 1464
1466 0 473360 148626 169040 0 1465
1467 0 473316 148603 169080 0 1466
1468 0 473270 148589 169120 0 1467
1469 0 473232 148555 169160 0 1468
1470 0 473188 148528 169200 0 1469
1471 0 473151 148515 169240 0 1470
1472 0 473091 148505 169280 0 1471
1473 0 473043 148488 169320 0 1472
1474 0 473002 148443 169360 0 1473
1475 0 472947 148413 169400 0 1474
1476 0 472921 148388 169440 0 1475
1477 0 472866 148357 169480 0 1476
1478 0 472823 148327 169520 0 1477
1479 0 472768 148273 169560 0 1478
1480 0 472728 148219 169600 0 1479
1481 0 472674 148167 169640 0 1480
1482 0 472626 148117 169680 0 1481
1483 0 472606 148075 169720 0 1482
1484 0 472578 148046 169760 0 1483
1485 0 472533 148027 169800 0 1484
1486 0 472504 147997 169840 0 1485
1487 0 472456 147971 169880 0 1486
1488 0 472430 147966 169920 0 1487
1489 0 472411 147949 169960 0 1488
1490 0 472372 147934 170000 0 1489
1491 0 472361 147920 170040 0 1490
1492 0 472321 147916 170080 0 1491
1493 0 472297 147887 170120 0 1492
1494 0 472277 147859 170160 0 1493
1495 0 472254 147843 170200 0 1494
1496 0 472233 147825 170240 0 1495
1497 0 472225 147772 170280 0 1496
1498 0 472184 147739 170320 0 1497
1499 0 472137 147743 170360 0 1498
1500 0 472110 147745 170400 0 1499
1501 0 472025 147751 170440 0 1500
1502 0 472011 147709 170480 0 1501
1503 0 471975 147681 170520 0 1502
1504 0 471932 147658 170560 0 1503
1505 0 471912 147648 170600 0 1504
1506 0 471876 147632 170640 0 1505
1507 0 471851 147627 170680 0 1506
1508 0 471824 147597 170720 0 1507
1509 0 471778 147586 170760 0 1508
1510 0 471737 147582 170800 0 1509
1511 0 471687 147581 170840 0 1510
1512 0 471617 147594 170880 0 1511
1513 0 471581 147582 170920 0 1512
1514 0 471522 147564 170960 0 1513
1515 0 471470 147540 171000 0 1514
1516 0 471400 147530 171040 0 1515
1517 0 471335 147517 171080 0 1516
1518 0 471270 147501 171120 0 1517
1519 0 471186 147473 171160 0 1518
1520 0 471112 147431 171200 0 1519
1521 0 471015 147405 171240 0 1520
1522 0 470924 147350 171280 0 1521
1523 0 470864 147294 171320 0 1522
1524 0 470776 147239 171360 0 1523
1525 0 470653 147116 171400 0 1524
1526 0 470518 146980 171440 0 1525
1527 0 470454 146977 171480 0 1526
1528 0 470404 146970 171520 0 1527
1529 0 470340 146970 171560 0 1528
1530 0 470245 146922 171600 0 1529
1531 0 470138 146877 171640 0 1530
1532 0 470072 146880 171680 0 1531
1533 0 470003 146869 171720 0 1532
1534 0 469913 146863 171760 0 1533
1535 0 469863 146857 171800 0 1534
1536 0 469809 146827 171840 0 1535
1537 0 469752 146805 171880 0 1536
1538 0 469694 146776 171920 0 1537
1539 0 469623 146756 171960 0 1538
1540 0 469550 146736 172000 0 1539
1541 0 469480 146724 172040 0 1540
1542 0 469414 146690 172080 0 1541
1543 0 469312 146652 172120 0 1542
1544 0 469229 146624 172160 0 1543
1545 0 469124 146598 172200 0 1544
1546 0 468992 146549 172240 0 1545
1547 0 468853 146502 172280 0 1546
1548 0 468729 146441 172320 0 1547
1549 0 468654 146438 172360 0 1548
1550 0 468568 146440 172400 0 1549
1551 0 468474 146331 172440 0 1550
1552 0 468367 146219 172480 0 1551
1553 0 468193 146152 172520 0 1552
1554 0 468025 146076 172560 0 1553
1555 0 467861 146016 172600 0 1554
1556 0 467702 145967 172640 0 1555
1557 0 467561 145816 172680 0 1556
1558 0 467414 145673 172720 0 1557
1559 0 467284 145585 172760 0 1558
1560 0 467155 145474 172800 0 1559
1561 0 467005 145373 172840 0 1560
1562 0 466877 145290 172880 0 1561
1563 0 466757 145229 172920 0 1562
1564 0 466628 145152 172960 0 1563
1565 0 466517 145076 173000 0 1564
1566 0 466417 145044 173040 0 1565
1567 0 466328 144989 173080 0 1566
1568 0 466219 144981 173120 0 1567
1569 0 466140 144869 173160 0 1568
1570 0 466011 144779 173200 0 1569
1571 0 465897 144674 173240 0 1570
1572 0 465795 144622 173280 0 1571
1573 0 465659 144563 173320 0 1572
1574 0 465584 144562 173360 0 1573
1575 0 465508 144552 173400 0 1574
1576 0 465397 144463 173440 0 1575
1577 0 465287 144370 173480 0 1576
1578 0 465215 144341 173520 0 1577
1579 0 465092 144225 173560 0 1578
1580 0 464926 144137 173600 0 1579
1581 0 464834 144109 173640 0 1580
1582 0 464746 144066 173680 0 1581
1583 0 464642 144036 173720 0 1582
1584 0 464569 143976 173760 0 1583
1585 0 464344 143851 173800 0 1584
1586 0 464255 143810 173840 0 1585
1587 0 464151 143779 173880 0 1586
1588 0 464012 143778 173920 0 1587
1589 0 463894 143758 173960 0 1588
1590 0 463667 143606 174000 0 1589
1591 0 463411 143550 174040 0 1590
1592 0 463320 143490 174080 0 1591
1593 0 463119 143369 174160 0 1592
1594 0 462925 143323 174200 0 1593
1595 0 462765 143277 174240 0 1594
1596 0 462677 143235 174280 0 1595
1597 0 462597 143187 174320 0 1596
1598 0 462452 143127 174360 0 1597
1599 0 462312 143067 174400 0 1598
1600 0 462194 143052 174440 0 1599
1601 0 462042 142944 174480 0 1600
1602 0 461966 142945 174520 0 1601
1603 0 461861 142941 174560 0 1602
1604 0 461776 142927 174600 0 1603
1605 0 461695 142924 174640 0 1604
1606 0 461607 142910 174680 0 1605
1607 0 461546 142928 174720 0 1606
1608 0 461447 142961 174760 0 1607
1609 0 461344 142973 174800 0 1608
1610 0 461226 142985 174840 0 1609
1611 0 461035 142971 174880 0 1610
1612 0 460969 142947 174920 0 1611
1613 0 460872 142932 174960 0 1612
1614 0 460797 142964 175000 0 1613
1615 0 460638 142927 175040 0 1614
1616 0 460575 142896 175080 0 1615
1617 0 460476 142859 175120 0 1616
1618 0 460310 142830 175160 0 1617
1619 0 460152 142807 175200 0 1618
1620 0 460086 142810 175240 0 1619
1621 0 460031 142797 175280 0 1620
1622 0 459917 142745 175320 0 1621
1623 0 459795 142743 175360 0 1622
1624 0 459494 142943 175400 0 1623
1625 0 459460 142519 175440 0 1624
1626 0 459384 142464 175480 0 1625
1627 0 459298 142434 175520 0 1626
1628 0 459225 142387 175560 0 1627
1629 0 459178 142356 175600 0 1628
1630 0 459109 142343 175640 0 1629
1631 0 459062 142314 175680 0 1630
1632 0 459020 142333 175720 0 1631
1633 0 458992 142336 175760 0 1632
1634 0 458845 142275 175800 0 1633
1635 0 458708 142221 175840 0 1634
1636 0 458544 142160 175880 0 1635
1637 0 458372 142116 175920 0 1636
1638 0 458051 142078 175960 0 1637
1639 0 457699 142164 176000 0 1638
1640 0 457655 142129 176040 0 1639
1641 0 457598 142095 176080 0 1640
1642 0 457543 142059 176120 0 1641
1643 0 457410 142014 176160 0 1642
1644 0 457245 141971 176200 0 1643
1645 0 457103 141948 176240 0 1644
1646 0 456997 141891 176280 0 1645
1647 0 456905 141820 176320 0 1646
1648 0 456808 141775 176360 0 1647
1649 0 456735 141768 176400 0 1648
1650 0 456635 141767 176440 0 1649
1651 0 456528 141788 176480 0 1650
1652 0 456470 141743 176520 0 1651
1653 0 456357 141771 176560 0 1652
1654 0 456300 141733 176600 0 1653
1655 0 456230 141713 176640 0 1654
1656 0 456304 141342 176680 0 1655
1657 0 456063 141657 176720 0 1656
1658 0 455977 141622 176760 0 1657
1659 0 455936 141660 176800 0 1658
1660 0 455821 141615 176840 0 1659
1661 0 455705 141588 176880 0 1660
1662 0 455597 141543 176920 0 1661
1663 0 455471 141537 176960 0 1662
1664 0 455352 141517 177000 0 1663
1665 0 455250 141497 177040 0 1664
1666 0 455175 141473 177080 0 1665
1667 0 455086 141459 177120 0 1666
1668 0 455045 141423 177160 0 1667
1669 0 454959 141426 177200 0 1668
1670 0 454891 141421 177240 0 1669
1671 0 454833 141391 177280 0 1670
1672 0 454775 141361 177320 0 1671
1673 0 454712 141325 177360 0 1672
1674 0 454642 141288 177400 0 1673
1675 0 454546 141168 177440 0 1674
1676 0 454458 141051 177480 0 1675
1677 0 454420 141042 177520 0 1676
1678 0 454395 141056 177560 0 1677
1679 0 454304 140991 177600 0 1678
1680 0 454222 140883 177640 0 1679
1681 0 454167 140851 177680 0 1680
1682 0 454086 140830 177720 0 1681
1683 0 454031 140750 177760 0 1682
1684 0 453939 140725 177800 0 1683
1685 0 453916 140755 177840 0 1684
1686 0 453870 140791 177880 0 1685
1687 0 453800 140710 177920 0 1686
1688 0 453724 140633 177960 0 1687
1689 0 453648 140559 178000 0 1688
1690 0 453602 140514 178040 0 1689
1691 0 453544 140466 178080 0 1690
1692 0 453507 140453 178120 0 1691
1693 0 453472 140424 178160 0 1692
1694 0 453439 140397 178200 0 1693
1695 0 453380 140350 178240 0 1694
1696 0 453338 140304 178280 0 1695
1697 0 453304 140238 178320 0 1696
1698 0 453192 140231 178360 0 1697
1699 0 453129 140142 178400 0 1698
1700 0 453087 140136 178440 0 1699
1701 0 453037 140139 178480 0 1700
1702 0 452982 140095 178520 0 1701
1703 0 452912 140060 178560 0 1702
1704 0 452904 140040 178600 0 1703
1705 0 452880 140011 178640 0 1704
1706 0 452814 139987 178680 0 1705
1707 0 452753 139957 178720 0 1706
1708 0 452676 139891 178760 0 1707
1709 0 452591 139855 178800 0 1708
1710 0 452554 139850 178840 0 1709
1711 0 452496 139857 178880 0 1710
1712 0 452477 139844 178920 0 1711
1713 0 452354 139732 179000 0 1712
1714 0 452297 139767 179040 0 1713
1715 0 452238 139718 179080 0 1714
1716 0 452143 139689 179120 0 1715
1717 0 452044 139670 179160 0 1716
1718 0 451978 139605 179200 0 1717
1719 0 451893 139584 179240 0 1718
1720 0 451823 139533 179280 0 1719
1721 0 451753 139517 179320 0 1720
1722 0 451672 139514 179360 0 1721
1723 0 451594 139457 179400 0 1722
1724 0 451516 139393 179440 0 1723
1725 0 451459 139288 179480 0 1724
1726 0 451405 139181 179520 0 1725
1727 0 451345 139124 179560 0 1726
1728 0 451292 139085 179600 0 1727
1729 0 451244 139025 179640 0 1728
1730 0 451210 138979 179680 0 1729
1731 0 451147 138908 179720 0 1730
1732 0 451113 138838 179760 0 1731
1733 0 451116 138839 179800 0 1732
1734 0 451078 138832 179840 0 1733
1735 0 451088 138833 179880 0 1734
1736 0 451057 138853 179920 0 1735
1737 0 451076 138823 179960 0 1736
1738 0 451081 138799 180000 0 1737
1739 0 451095 138809 180040 0 1738
1740 0 451094 138832 180080 0 1739
1741 0 450838 138930 180160 0 1740
1742 0 450774 138856 180200 0 1741
1743 0 450692 138820 180240 0 1742
1744 0 450591 138806 180280 0 1743
1745 0 450510 138721 180320 0 1744
1746 0 450419 138636 180360 0 1745
1747 0 450359 138606 180400 0 1746
1748 0 450269 138568 180440 0 1747
1749 0 450189 138531 180480 0 1748
1750 0 450088 138477 180520 0 1749
1751 0 450060 138514 180560 0 1750
1752 0 450005 138574 180600 0 1751
1753 0 449848 138454 180640 0 1752
1754 0 449689 138311 180680 0 1753
1755 0 449569 138271 180720 0 1754
1756 0 449460 138209 180760 0 1755
1757 0 449375 138199 180800 0 1756
1758 0 449295 138183 180840 0 1757
1759 0 449173 138161 180880 0 1758
1760 0 449078 138121 180920 0 1759
1761 0 449028 138173 180960 0 1760
1762 0 449013 138194 181000 0 1761
1763 0 448873 138094 181040 0 1762
1764 0 448764 137964 181080 0 1763
1765 0 448711 137933 181120 0 1764
1766 0 448666 137952 181160 0 1765
1767 0 448634 137841 181200 0 1766
1768 0 448541 137751 181240 0 1767
1769 0 448225 137813 181280 0 1768
1770 0 448083 137746 181320 0 1769
1771 0 447990 137672 181360 0 1770
1772 0 447872 137625 181400 0 1771
1773 0 447729 137493 181440 0 1772
1774 0 447578 137376 181480 0 1773
1775 0 447523 137375 181520 0 1774
1776 0 447482 137354 181560 0 1775
1777 0 447469 137291 181600 0 1776
1778 0 447446 137236 181640 0 1777
1779 0 447423 137192 181680 0 1778
1780 0 447404 137153 181720 0 1779
1781 0 447393 137176 181760 0 1780
1782 0 447366 137195 181800 0 1781
1783 0 447362 137173 181840 0 1782
1784 0 447340 137149 181880 0 1783
1785 0 447287 137131 181920 0 1784
1786 0 447224 137024 181960 0 1785
1787 5 447091 136821 182000 0 1786
1788 0 447125 137019 182040 0 1787
1789 0 447126 136969 182080 0 1788
1790 0 447109 136934 182120 0 1789
1791 0 447094 136907 182160 0 1790
1792 0 447104 136881 182200 0 1791
1793 0 447104 136860 182240 0 1792
1794 0 447129 136773 182280 0 1793
1795 0 447156 136681 182320 0 1794
1796 0 447140 136605 182360 0 1795
1797 0 447120 136598 182400 0 1796
1798 0 447075 136587 182440 0 1797
1799 0 446964 136593 182480 0 1798
1800 0 446860 136614 182520 0 1799
1801 0 446782 136601 182560 0 1800
1802 0 446716 136427 182600 0 1801
1803 0 446681 136376 182640 0 1802
1804 0 446662 136312 182680 0 1803
1805 0 446646 136273 182720 0 1804
1806 0 446618 136225 182760 0 1805
1807 0 446623 136179 182800 0 1806
1808 0 446614 136145 182840 0 1807
1809 0 446583 136126 182880 0 1808
1810 0 446580 136104 182920 0 1809
1811 0 446596 136083 182960 0 1810
1812 0 446599 136063 183000 0 1811
1813 0 446597 136040 183040 0 1812
1814 0 446631 136016 183080 0 1813
1815 0 446617 135994 183120 0 1814
1816 0 446624 135953 183160 0 1815
1817 0 446611 135924 183200 0 1816
1818 0 446592 135901 183240 0 1817
1819 0 446600 135854 183280 0 1818
1820 0 446534 135819 183320 0 1819
1821 0 446505 135802 183360 0 1820
1822 0 446503 135781 183400 0 1821
1823 0 446493 135739 183440 0 1822
1824 0 446455 135708 183480 0 1823
1825 0 446430 135703 183520 0 1824
1826 0 446383 135716 183560 0 1825
1827 0 446375 135680 183600 0 1826
1828 0 446377 135633 183640 0 1827
1829 0 446342 135622 183680 0 1828
1830 0 446301 135609 183720 0 1829
1831 0 446278 135602 183760 0 1830
1832 0 446262 135591 183800 0 1831
1833 0 446255 135575 183840 0 1832
1834 0 446242 135562 183880 0 1833
1835 0 446226 135567 183920 0 1834
1836 0 446197 135588 183960 0 1835
1837 0 446164 135622 184000 0 1836
1838 0 446120 135671 184040 0 1837
1839 0 446077 135641 184080 0 1838
1840 0 446048 135614 184120 0 1839
1841 0 445978 135593 184160 0 1840
1842 0 445944 135561 184200 0 1841
1843 0 445883 135546 184240 0 1842
1844 0 445831 135547 184280 0 1843
1845 0 445811 135545 184320 0 1844
1846 0 445782 135558 184360 0 1845
1847 0 445747 135570 184400 0 1846
1848 0 445719 135575 184440 0 1847
1849 0 445667 135557 184480 0 1848
1850 0 445637 135532 184520 0 1849
1851 0 445584 135534 184560 0 1850
1852 0 445547 135523 184600 0 1851
1853 0 445513 135504 184640 0 1852
1854 0 445486 135456 184680 0 1853
1855 0 445457 135458 184720 0 1854
1856 0 445449 135471 184760 0 1855
1857 0 445415 135458 184800 0 1856
1858 0 445421 135439 184840 0 1857
1859 0 445407 135443 184880 0 1858
1860 0 445401 135441 184920 0 1859
1861 0 445383 135436 184960 0 1860
1862 0 445376 135403 185000 0 1861
1863 0 445345 135409 185040 0 1862
1864 0 445316 135422 185080 0 1863
1865 0 445283 135383 185120 0 1864
1866 0 445255 135329 185160 0 1865
1867 0 445230 135310 185200 0 1866
1868 0 445226 135301 185240 0 1867
1869 0 445169 135307 185280 0 1868
1870 0 445158 135274 185320 0 1869
1871 0 445139 135241 185360 0 1870
1872 0 445110 135217 185400 0 1871
1873 0 445070 135204 185440 0 1872
1874 0 445044 135201 185480 0 1873
1875 0 445011 135217 185520 0 1874
1876 0 444993 135185 185560 0 1875
1877 0 444992 135147 185600 0 1876
1878 0 444959 135141 185640 0 1877
1879 0 444950 135109 185680 0 1878
1880 0 444918 135085 185720 0 1879
1881 0 444888 135070 185760 0 1880
1882 0 444860 135058 185800 0 1881
1883 0 444842 135029 185840 0 1882
1884 0 444805 135005 185880 0 1883
1885 0 444772 134976 185920 0 1884
1886 0 444718 134941 185960 0 1885
1887 0 444695 134906 186000 0 1886
1888 0 444631 134869 186080 0 1887
1889 0 444600 134718 186120 0 1888
1890 0 444560 134627 186160 0 1889
1891 0 444522 134531 186200 0 1890
1892 0 444513 134452 186240 0 1891
1893 0 444509 134379 186280 0 1892
1894 0 444498 134335 186320 0 1893
1895 0 444488 134284 186360 0 1894
1896 0 444456 134244 186400 0 1895
1897 0 444422 134186 186440 0 1896
1898 0 444373 134142 186480 0 1897
1899 0 444362 134068 186520 0 1898
1900 0 444376 134027 186560 0 1899
1901 0 444350 134004 186600 0 1900
1902 0 444323 133961 186640 0 1901
1903 0 444316 133900 186680 0 1902
1904 0 444295 133869 186720 0 1903
1905 0 444290 133838 186760 0 1904
1906 0 444282 133802 186800 0 1905
1907 0 444258 133785 186840 0 1906
1908 0 444224 133733 186880 0 1907
1909 0 444192 133668 186920 0 1908
1910 0 444166 133647 186960 0 1909
1911 0 444150 133605 187000 0 1910
1912 0 444138 133556 187040 0 1911
1913 0 444139 133515 187080 0 1912
1914 0 444144 133500 187120 0 1913
1915 0 444132 133510 187160 0 1914
1916 0 444123 133490 187200 0 1915
1917 0 444109 133481 187240 0 1916
1918 0 444102 133441 187280 0 1917
1919 0 444099 133408 187320 0 1918
1920 0 444072 133326 187360 0 1919
1921 0 444047 133231 187400 0 1920
1922 0 444058 133207 187440 0 1921
1923 0 444044 133194 187480 0 1922
1924 0 444016 133144 187520 0 1923
1925 0 443978 133121 187560 0 1924
1926 0 444004 133057 187600 0 1925
1927 0 444010 133018 187640 0 1926
1928 0 444033 133029 187680 0 1927
1929 0 444016 133043 187720 0 1928
1930 0 444004 133033 187760 0 1929
1931 0 444025 132983 187800 0 1930
1932 0 444032 132947 187840 0 1931
1933 0 444044 132893 187880 0 1932
1934 0 444034 132866 187920 0 1933
1935 0 444038 132818 187960 0 1934
1936 0 444035 132789 188000 0 1935
1937 0 444027 132778 188040 0 1936
1938 0 444036 132753 188080 0 1937
1939 0 444007 132736 188120 0 1938
1940 0 443986 132712 188160 0 1939
1941 0 443957 132661 188200 0 1940
1942 0 443929 132597 188240 0 1941
1943 0 443931 132567 188280 0 1942
1944 0 443916 132553 188320 0 1943
1945 0 443864 132476 188360 0 1944
1946 0 443813 132379 188400 0 1945
1947 0 443765 132345 188440 0 1946
1948 0 443749 132307 188480 0 1947
1949 0 443667 132215 188520 0 1948
1950 0 443595 132122 188560 0 1949
1951 0 443548 132108 188600 0 1950
1952 0 443521 132076 188640 0 1951
1953 0 443488 132057 188680 0 1952
1954 0 443454 132049 188720 0 1953
1955 0 443282 131748 188760 0 1954
1956 0 443066 131603 188800 0 1955
1957 0 442898 131558 188840 0 1956
1958 0 442747 131510 188880 0 1957
1959 0 442591 131477 188920 0 1958
1960 0 442050 131372 188960 0 1959
1961 0 441850 131331 189000 0 1960
1962 0 441653 131297 189040 0 1961
1963 0 441616 131314 189080 0 1962
1964 0 441569 131321 189120 0 1963
1965 0 441569 131332 189160 0 1964
1966 0 441521 131293 189200 0 1965
1967 0 441510 131290 189240 0 1966
1968 0 441502 131299 189280 0 1967
1969 0 441500 131305 189320 0 1968
1970 0 441493 131299 189360 0 1969
1971 0 441476 131290 189400 0 1970
1972 0 441450 131279 189440 0 1971
1973 0 441425 131300 189480 0 1972
1974 0 441412 131303 189520 0 1973
1975 0 441394 131321 189560 0 1974
1976 0 441375 131321 189600 0 1975
1977 0 441349 131301 189640 0 1976
1978 0 441327 131279 189680 0 1977
1979 0 441316 131286 189720 0 1978
1980 0 441304 131284 189760 0 1979
1981 0 441292 131280 189800 0 1980
1982 0 441295 131279 189840 0 1981
1983 0 441237 131253 189880 0 1982
1984 0 441213 131231 189920 0 1983
1985 0 441224 131223 189960 0 1984
1986 0 441170 131208 190000 0 1985
1987 0 441171 131197 190040 0 1986
1988 0 441140 131178 190080 0 1987
1989 0 441124 131156 190120 0 1988
1990 0 441089 131144 190160 0 1989
1991 0 441076 131130 190200 0 1990
1992 0 441047 131093 190240 0 1991
1993 0 441034 131061 190280 0 1992
1994 0 440996 131024 190320 0 1993
1995 0 440948 130987 190360 0 1994
1996 0 440955 130984 190400 0 1995
1997 0 440950 130980 190440 0 1996
1998 0 440935 130967 190480 0 1997
1999 0 440937 130970 190520 0 1998
2000 0 440915 130914 190560 0 1999
2001 0 440905 130879 190600 0 2000
2002 0 440912 130885 190640 0 2001
2003 0 440917 130911 190680 0 2002
2004 0 440913 130898 190720 0 2003
2005 0 440905 130877 190760 0 2004
2006 0 440896 130854 190800 0 2005
2007 0 440885 130826 190840 0 2006
2008 0 440903 130765 190880 0 2007
2009 0 440924 130711 190920 0 2008
2010 0 440940 130691 190960 0 2009
2011 0 440982 130683 191000 0 2010
2012 0 440972 130688 191040 0 2011
2013 0 440970 130698 191080 0 2012
2014 0 440985 130691 191120 0 2013
2015 0 440982 130656 191160 0 2014
2016 0 440990 130308 191200 0 2015
2017 0 440999 130465 191240 0 2016
2018 0 440998 130447 191280 0 2017
2019 0 440997 130436 191320 0 2018
2020 0 441015 130412 191360 0 2019
2021 0 441018 130400 191400 0 2020
2022 0 441027 130413 191440 0 2021
2023 0 441016 130425 191480 0 2022
2024 0 441045 130377 191520 0 2023
2025 0 441048 130344 191560 0 2024
2026 0 441071 130326 191600 0 2025
2027 0 441080 130315 191640 0 2026
2028 0 441092 130293 191680 0 2027
2029 0 441129 130262 191720 0 2028
2030 0 441096 130278 191760 0 2029
2031 0 441105 130284 191800 0 2030
2032 0 441128 130277 191840 0 2031
2033 0 441120 130284 191880 0 2032
2034 0 441123 130286 191920 0 2033
2035 0 441130 130287 191960 0 2034
2036 0 441134 130296 192000 0 2035
2037 0 441135 130314 192040 0 2036
2038 0 441127 130346 192080 0 2037
2039 0 441123 130379 192120 0 2038
2040 0 441136 130358 192160 0 2039
2041 0 441142 130331 192200 0 2040
2042 0 441132 130349 192240 0 2041
2043 0 441135 130371 192280 0 2042
2044 0 441117 130393 192320 0 2043
2045 0 441102 130411 192360 0 2044
2046 0 441093 130387 192400 0 2045
2047 0 441080 130353 192440 0 2046
2048 0 441078 130391 192480 0 2047
2049 0 441060 130405 192520 0 2048
2050 0 441053 130433 192560 0 2049
2051 0 441050 130445 192600 0 2050
2052 0 441072 130448 192640 0 2051
2053 0 441077 130433 192680 0 2052
2054 0 441099 130435 192720 0 2053
2055 0 441117 130429 192760 0 2054
2056 0 441141 130420 192800 0 2055
2057 0 441175 130383 192840 0 2056
2058 0 441203 130336 192880 0 2057
2059 0 441189 130351 192920 0 2058
2060 0 441183 130355 192960 0 2059
2061 0 441187 130376 193000 0 2060
2062 0 441189 130410 193040 0 2061
2063 0 441180 130389 193080 0 2062
2064 0 441171 130384 193120 0 2063
2065 0 441191 130352 193160 0 2064
2066 0 441214 130326 193200 0 2065
2067 0 441225 130287 193240 0 2066
2068 0 441238 130245 193280 0 2067
2069 0 441236 130247 193320 0 2068
2070 0 441238 130237 193360 0 2069
2071 0 441250 130190 193400 0 2070
2072 0 441243 130200 193440 0 2071
2073 0 441242 130218 193480 0 2072
2074 0 441258 130211 193520 0 2073
2075 0 441254 130199 193560 0 2074
2076 0 441258 130206 193600 0 2075
2077 0 441242 130182 193640 0 2076
2078 0 441239 130161 193680 0 2077
2079 0 441236 130133 193720 0 2078
2080 0 441227 130131 193760 0 2079
2081 0 441231 130144 193800 0 2080
2082 0 441245 130097 193840 0 2081
2083 0 441263 130056 193880 0 2082
2084 0 441263 130044 193920 0 2083
2085 0 441256 130031 193960 0 2084
2086 0 441235 130011 194000 0 2085
2087 0 441223 130009 194040 0 2086
2088 0 441218 130003 194080 0 2087
2089 0 441207 130008 194120 0 2088
2090 0 441200 129982 194160 0 2089
2091 0 441204 129984 194200 0 2090
2092 0 441194 129967 194240 0 2091
2093 0 441196 129952 194280 0 2092
2094 0 441184 129956 194320 0 2093
2095 0 441179 129967 194360 0 2094
2096 0 441170 129985 194400 0 2095
2097 0 441164 130017 194440 0 2096
2098 0 441160 130015 194480 0 2097
2099 0 441160 130034 194520 0 2098
2100 0 441163 130025 194560 0 2099
2101 0 441177 130038 194600 0 2100
2102 0 441179 130045 194640 0 2101
2103 0 441184 130041 194680 0 2102
2104 0 441202 130071 194720 0 2103
2105 0 441211 130084 194760 0 2104
2106 0 441222 130092 194800 0 2105
2107 0 441250 130112 194840 0 2106
2108 0 441272 130120 194880 0 2107
2109 0 441313 130143 194920 0 2108
2110 0 441332 130161 194960 0 2109
2111 0 441342 130154 195000 0 2110
2112 0 441355 130163 195040 0 2111
2113 0 441368 130191 195080 0 2112
2114 0 441379 130190 195120 0 2113
2115 0 441414 130198 195160 0 2114
2116 0 441451 130204 195200 0 2115
2117 0 441451 130223 195240 0 2116
2118 0 441456 130254 195280 0 2117
2119 0 441458 130277 195320 0 2118
2120 0 441468 130296 195360 0 2119
2121 0 441484 130344 195400 0 2120
2122 0 441494 130391 195440 0 2121
2123 0 441506 130419 195480 0 2122
2124 0 441510 130437 195520 0 2123
2125 0 441521 130431 195560 0 2124
2126 0 441534 130453 195600 0 2125
2127 0 441542 130473 195640 0 2126
2128 0 441555 130498 195680 0 2127
2129 0 441561 130524 195720 0 2128
2130 0 441584 130564 195760 0 2129
2131 0 441601 130597 195800 0 2130
2132 0 441615 130612 195840 0 2131
2133 0 441686 130703 195880 0 2132
2134 0 441769 130795 195920 0 2133
2135 0 441785 130827 195960 0 2134
2136 0 441783 130826 196000 0 2135
2137 0 441852 130954 196040 0 2136
2138 0 441876 131040 196080 0 2137
2139 0 441870 131029 196120 0 2138
2140 5 441887 131040 196160 0 2139
2141 0 441890 131045 196200 0 2140
2142 0 441917 131054 196240 0 2141
2143 0 441925 131054 196280 0 2142
2144 0 441932 131072 196320 0 2143
2145 0 441938 131095 196360 0 2144
2146 0 441922 131154 196400 0 2145
2147 0 441913 131221 196440 0 2146
2148 0 441902 131283 196480 0 2147
2149 0 441953 131358 196520 0 2148
2150 0 442029 131390 196560 0 2149
2151 0 442093 131406 196600 0 2150
2152 0 442120 131427 196640 0 2151
2153 0 442161 131462 196680 0 2152
2154 0 442192 131505 196720 0 2153
2155 0 442205 131503 196760 0 2154
2156 0 442216 131497 196800 0 2155
2157 0 442240 131532 196840 0 2156
2158 0 442298 131571 196880 0 2157
2159 0 442315 131573 196920 0 2158
2160 0 442335 131590 196960 0 2159
2161 0 442349 131585 197000 0 2160
2162 0 442382 131649 197040 0 2161
2163 0 442412 131670 197080 0 2162
2164 0 442421 131676 197120 0 2163
2165 0 442443 131695 197160 0 2164
2166 0 442473 131713 197200 0 2165
2167 0 442482 131721 197240 0 2166
2168 0 442479 131717 197280 0 2167
2169 0 442510 131699 197320 0 2168
2170 0 442542 131686 197360 0 2169
2171 0 442555 131685 197400 0 2170
2172 0 442582 131689 197440 0 2171
2173 0 442590 131696 197480 0 2172
2174 0 442608 131711 197520 0 2173
2175 0 442651 131720 197560 0 2174
2176 0 442691 131742 197600 0 2175
2177 0 442712 131758 197640 0 2176
2178 0 442739 131789 197680 0 2177
2179 0 442875 131893 197720 0 2178
2180 0 442984 132020 197760 0 2179
2181 5 442994 132052 197800 0 2180
2182 0 443018 132101 197840 0 2181
2183 0 443001 132161 197880 0 2182
2184 0 443020 132174 197920 0 2183
2185 0 443035 132193 197960 0 2184
2186 0 443064 132221 198000 0 2185
2187 0 443102 132308 198080 0 2186
2188 0 443148 132229 198120 0 2187
2189 0 443173 132267 198160 0 2188
2190 0 443142 132315 198200 0 2189
2191 0 443118 132305 198240 0 2190
2192 0 443130 132321 198280 0 2191
2193 0 443136 132339 198320 0 2192
2194 0 443156 132356 198360 0 2193
2195 0 443158 132373 198400 0 2194
2196 0 443067 132388 198440 0 2195
2197 0 442982 132404 198480 0 2196
2198 0 442981 132424 198520 0 2197
2199 0 442986 132444 198560 0 2198
2200 0 442925 132465 198600 0 2199
2201 0 442867 132485 198640 0 2200
2202 0 442839 132515 198680 0 2201
2203 0 442815 132537 198720 0 2202
2204 0 442829 132542 198760 0 2203
2205 0 442783 132504 198800 0 2204
2206 0 442805 132535 198840 0 2205
2207 0 442796 132610 198880 0 2206
2208 0 442786 132636 198920 0 2207
2209 0 442618 132643 198960 0 2208
2210 0 442619 132675 199000 0 2209
2211 5 442642 132692 199040 0 2210
2212 0 442662 132690 199080 0 2211
2213 0 442677 132686 199120 0 2212
2214 0 442675 132669 199160 0 2213
2215 0 442646 132652 199200 0 2214
2216 0 442639 132639 199240 0 2215
2217 0 442651 132636 199280 0 2216
2218 0 442673 132613 199320 0 2217
2219 0 442696 132595 199360 0 2218
2220 0 442705 132585 199400 0 2219
2221 0 442720 132610 199440 0 2220
2222 0 442735 132599 199480 0 2221
2223 0 442578 132514 199520 0 2222
2224 0 442718 132527 199560 0 2223
2225 0 442862 132541 199600 0 2224
2226 0 442894 132537 199640 0 2225
2227 0 442912 132532 199680 0 2226
2228 0 442919 132522 199720 0 2227
2229 0 443105 132463 199760 0 2228
2230 5 443318 132354 199800 0 2229
2231 0 442676 132525 199800 0 2230
2232 0 442464 132532 199840 0 2231
2233 0 442364 132547 199880 0 2232
2234 0 442321 132584 199920 0 2233
2235 0 442173 132639 199960 0 2234
2236 0 442198 132659 200000 0 2235
2237 0 442239 132757 200040 0 2236
2238 0 442284 132798 200080 0 2237
2239 0 442346 132861 200120 0 2238
2240 0 442394 132911 200160 0 2239
2241 0 442431 132942 200200 0 2240
2242 0 442505 133032 200240 0 2241
2243 0 442556 133109 200280 0 2242
2244 0 442605 133182 200320 0 2243
2245 0 442650 133233 200360 0 2244
2246 0 442660 133270 200400 0 2245
2247 0 442624 133426 200480 0 2246
2248 0 442680 133439 200520 0 2247
2249 0 442708 133335 200560 0 2248
2250 0 442722 133248 200600 0 2249
2251 0 442734 133147 200640 0 2250
2252 0 442751 132978 200680 0 2251
2253 0 442727 132924 200720 0 2252
2254 0 442687 132831 200760 0 2253
2255 0 442651 132761 200800 0 2254
2256 0 442621 132692 200840 0 2255
2257 0 442573 132570 200880 0 2256
2258 0 442549 132485 200920 0 2257
2259 0 442529 132400 200960 0 2258
2260 0 442522 132284 201000 0 2259
2261 0 442499 132201 201040 0 2260
2262 0 442488 132213 201080 0 2261
2263 0 442500 132212 201120 0 2262
2264 0 442521 132210 201160 0 2263
2265 0 442544 132205 201200 0 2264
2266 0 442614 132133 201240 0 2265
2267 0 442693 132063 201280 0 2266
2268 0 442738 131985 201320 0 2267
2269 0 442788 131938 201360 0 2268
2270 0 442806 131941 201400 0 2269
2271 0 442819 131970 201440 0 2270
2272 0 442863 131868 201480 0 2271
2273 0 442888 131833 201520 0 2272
2274 0 442911 131821 201560 0 2273
2275 0 442938 131795 201600 0 2274
2276 0 442965 131801 201640 0 2275
2277 0 442982 131811 201680 0 2276
2278 0 442980 131840 201720 0 2277
2279 0 442982 131851 201760 0 2278
2280 0 442938 131801 201800 0 2279
2281 0 442984 131803 201840 0 2280
2282 0 442996 131769 201880 0 2281
2283 0 443005 131794 201920 0 2282
2284 0 443010 131786 201960 0 2283
2285 0 443006 131789 202000 0 2284
2286 0 443009 131778 202040 0 2285
2287 0 442966 131762 202080 0 2286
2288 0 443006 131763 202120 0 2287
2289 0 442986 131768 202160 0 2288
2290 0 443013 131747 202200 0 2289
2291 0 442968 131716 202240 0 2290
2292 0 442946 131711 202280 0 2291
2293 0 442953 131700 202320 0 2292
2294 0 442973 131704 202360 0 2293
2295 0 442999 131708 202400 0 2294
2296 0 442995 131697 202440 0 2295
2297 0 443005 131697 202480 0 2296
2298 0 442985 131698 202520 0 2297
2299 0 442985 131702 202560 0 2298
2300 0 442983 131693 202600 0 2299
2301 0 442978 131701 202640 0 2300
2302 0 442975 131709 202680 0 2301
2303 0 442976 131700 202720 0 2302
2304 0 442997 131707 202760 0 2303
2305 0 443002 131716 202800 0 2304
2306 0 443002 131710 202840 0 2305
2307 0 442992 131719 202880 0 2306
2308 0 442948 131718 202920 0 2307
2309 0 442985 131720 202960 0 2308
2310 0 442954 131717 203000 0 2309
2311 0 442954 131717 203040 0 2310
2312 0 442943 131732 203080 0 2311
2313 0 442924 131731 203120 0 2312
2314 0 442914 131755 203160 0 2313
2315 0 442902 131772 203200 0 2314
2316 0 442886 131781 203240 0 2315
2317 0 442885 131796 203280 0 2316
2318 0 442865 131817 203320 0 2317
2319 0 442853 131824 203360 0 2318
2320 0 442862 131839 203400 0 2319
2321 0 442864 131880 203440 0 2320
2322 0 442861 131916 203480 0 2321
2323 0 442862 131915 203520 0 2322
2324 0 442863 131946 203560 0 2323
2325 0 442867 131969 203600 0 2324
2326 0 442865 131971 203640 0 2325
2327 0 442862 131981 203680 0 2326
2328 0 442859 132004 203720 0 2327
2329 0 442855 132008 203760 0 2328
2330 0 442845 132021 203800 0 2329
2331 0 442826 132030 203840 0 2330
2332 0 442828 132032 203880 0 2331
2333 0 442831 132045 203920 0 2332
2334 0 442835 132053 203960 0 2333
2335 0 442834 132059 204000 0 2334
2336 0 442829 132078 204040 0 2335
2337 0 442842 132088 204080 0 2336
2338 0 442860 132105 204120 0 2337
2339 0 442869 132115 204160 0 2338
2340 0 442880 132137 204200 0 2339
2341 0 442907 132160 204240 0 2340
2342 0 442908 132182 204280 0 2341
2343 0 442918 132203 204320 0 2342
2344 0 442939 132229 204360 0 2343
2345 0 442968 132252 204400 0 2344
2346 0 443002 132280 204440 0 2345
2347 0 443026 132293 204480 0 2346
2348 0 443043 132317 204520 0 2347
2349 0 443067 132351 204560 0 2348
2350 0 443106 132390 204600 0 2349
2351 0 443146 132435 204640 0 2350
2352 0 443177 132442 204680 0 2351
2353 0 443204 132452 204720 0 2352
2354 0 443230 132458 204760 0 2353
2355 0 443264 132470 204800 0 2354
2356 0 443306 132477 204840 0 2355
2357 0 443322 132492 204880 0 2356
2358 0 443352 132521 204960 0 2357
2359 0 443360 132526 205000 0 2358
2360 0 443408 132573 205040 0 2359
2361 0 443416 132571 205080 0 2360
2362 0 443455 132607 205120 0 2361
2363 0 443469 132632 205160 0 2362
2364 0 443494 132643 205200 0 2363
2365 0 443531 132656 205240 0 2364
2366 0 443577 132686 205280 0 2365
2367 0 443593 132706 205320 0 2366
2368 0 443638 132792 205360 0 2367
2369 0 443698 132900 205400 0 2368
2370 0 443738 132997 205440 0 2369
2371 0 443787 133105 205480 0 2370
2372 0 443844 133217 205520 0 2371
2373 0 443893 133322 205560 0 2372
2374 0 443940 133427 205600 0 2373
2375 0 443990 133494 205640 0 2374
2376 0 444048 133594 205680 0 2375
2377 0 444077 133630 205720 0 2376
2378 0 444124 133718 205760 0 2377
2379 0 444179 133761 205800 0 2378
2380 0 444217 133791 205880 0 2379
2381 0 444247 133796 205920 0 2380
2382 0 444236 133774 205960 0 2381
2383 0 444242 133770 206000 0 2382
2384 0 444235 133720 206040 0 2383
2385 0 444217 133641 206080 0 2384
2386 0 444205 133597 206120 0 2385
2387 0 444191 133551 206160 0 2386
2388 0 444173 133463 206200 0 2387
2389 0 444155 133371 206240 0 2388
2390 0 444133 133308 206280 0 2389
2391 0 444111 133225 206320 0 2390
2392 0 444111 133158 206360 0 2391
2393 0 444118 133112 206400 0 2392
2394 0 444122 133040 206440 0 2393
2395 0 444094 132955 206480 0 2394
2396 0 444087 132943 206520 0 2395
2397 0 444102 132979 206560 0 2396
2398 0 444132 132991 206600 0 2397
2399 0 444128 132988 206640 0 2398
2400 0 444177 133005 206680 0 2399
2401 0 444217 133001 206720 0 2400
2402 0 444243 133013 206760 0 2401
2403 0 444267 133026 206800 0 2402
2404 0 444291 133042 206840 0 2403
2405 0 444302 133055 206880 0 2404
2406 0 444327 133073 206920 0 2405
2407 0 444320 133072 206960 0 2406
2408 0 444316 133078 207000 0 2407
2409 0 444338 133105 207040 0 2408
2410 0 444357 133128 207080 0 2409
2411 0 444402 133200 207120 0 2410
2412 0 444462 133255 207160 0 2411
2413 0 444541 133341 207200 0 2412
2414 0 444562 133370 207240 0 2413
2415 0 444585 133395 207280 0 2414
2416 0 444614 133442 207320 0 2415
2417 0 444639 133463 207360 0 2416
2418 0 444667 133494 207400 0 2417
2419 0 444697 133525 207440 0 2418
2420 0 444697 133548 207480 0 2419
2421 0 444696 133579 207520 0 2420
2422 0 444720 133588 207560 0 2421
2423 0 444741 133602 207600 0 2422
2424 0 444735 133596 207640 0 2423
2425 0 444740 133590 207680 0 2424
2426 0 444742 133640 207720 0 2425
2427 0 444748 133678 207760 0 2426
2428 0 444750 133720 207800 0 2427
2429 0 444738 133757 207840 0 2428
2430 0 444729 133823 207880 0 2429
2431 0 444733 133916 207920 0 2430
2432 0 444706 133962 207960 0 2431
2433 0 444705 134013 208000 0 2432
2434 0 444715 134073 208040 0 2433
2435 0 444726 134115 208080 0 2434
2436 0 444753 134155 208120 0 2435
2437 0 444809 134203 208160 0 2436
2438 0 444852 134234 208200 0 2437
2439 0 444900 134266 208240 0 2438
2440 0 444926 134303 208280 0 2439
2441 0 444955 134339 208320 0 2440
2442 0 445023 134381 208360 0 2441
2443 0 445089 134429 208400 0 2442
2444 0 445202 134489 208440 0 2443
2445 0 445308 134552 208480 0 2444
2446 0 445352 134576 208520 0 2445
2447 0 445384 134630 208560 0 2446
2448 0 445459 134635 208600 0 2447
2449 5 445524 134635 208640 0 2448
2450 0 445563 134644 208680 0 2449
2451 0 445606 134659 208720 0 2450
2452 0 445738 134764 208760 0 2451
2453 0 445747 134801 208800 0 2452
2454 0 445749 134815 208840 0 2453
2455 0 445764 134889 208880 0 2454
2456 0 445770 134945 208920 0 2455
2457 0 445791 135004 208960 0 2456
2458 0 445792 135067 209000 0 2457
2459 0 445801 135100 209040 0 2458
2460 0 445798 135118 209080 0 2459
2461 0 445807 135170 209120 0 2460
2462 0 445820 135229 209160 0 2461
2463 0 445824 135250 209200 0 2462
2464 0 445829 135289 209240 0 2463
2465 0 445824 135302 209280 0 2464
2466 0 445831 135332 209320 0 2465
2467 0 445835 135351 209360 0 2466
2468 0 445838 135372 209400 0 2467
2469 0 445892 135387 209440 0 2468
2470 0 445942 135409 209480 0 2469
2471 0 445971 135432 209520 0 2470
2472 0 446003 135463 209560 0 2471
2473 0 446040 135484 209600 0 2472
2474 0 446068 135509 209640 0 2473
2475 0 446086 135566 209680 0 2474
2476 0 446121 135621 209720 0 2475
2477 0 446213 135644 209760 0 2476
2478 0 446231 135812 209800 0 2477
2479 0 446269 135874 209840 0 2478
2480 0 446292 135931 209880 0 2479
2481 5 446291 135940 209920 0 2480
2482 0 446287 135950 209960 0 2481
2483 0 446293 135960 210000 0 2482
2484 0 446292 135937 210040 0 2483
2485 0 446359 135891 210080 0 2484
2486 0 446428 135850 210120 0 2485
2487 0 446465 135853 210160 0 2486
2488 0 446515 135835 210200 0 2487
2489 0 446640 135852 210240 0 2488
2490 6 446761 135849 210280 0 2489
2491 0 451423 227129 52760 96 91
2492 0 451630 226978 52760 80 2491
2493 0 451661 226782 52720 80 2492
2494 0 451752 226615 52680 80 2493
2495 0 451881 226501 52640 163 2494
2496 0 451874 226510 52600 163 2495
2497 0 451942 226522 52560 163 2496
2498 0 451938 226549 52520 163 2497
2499 0 452010 226539 52480 163 2498
2500 0 452094 226560 52440 163 2499
2501 0 452105 226285 52400 163 2500
2502 0 452078 226327 52360 163 2501
2503 0 451950 226223 52320 115 2502
2504 0 451880 226173 52280 153 2503
2505 0 451872 226183 52240 153 2504
2506 0 451853 226151 52200 91 2505
2507 0 451824 226069 52160 91 2506
2508 0 451879 225954 52120 91 2507
2509 0 451835 225889 52080 91 2508
2510 0 451815 225914 52040 91 2509
2511 0 451724 225877 52000 91 2510
2512 0 451675 225892 51960 101 2511
2513 0 451582 225842 51920 101 2512
2514 0 451515 225817 51880 101 2513
2515 0 451460 225803 51840 101 2514
2516 0 451499 225859 51800 101 2515
2517 0 451410 225681 51760 219 2516
2518 0 451382 225735 51720 219 2517
2519 0 451350 225670 51680 219 2518
2520 0 451266 225666 51640 219 2519
2521 0 451128 225538 51600 229 2520
2522 0 451086 225403 51560 229 2521
2523 0 451020 225356 51520 303 2522
2524 0 451004 225391 51480 303 2523
2525 0 451011 225376 51440 303 2524
2526 0 450922 225304 51400 303 2525
2527 0 450703 225244 51360 256 2526
2528 0 450650 225133 51320 229 2527
2529 0 450605 225013 51280 229 2528
2530 0 450416 224821 51240 209 2529
2531 0 450365 224664 51200 208 2530
2532 0 450246 224517 51160 208 2531
2533 0 450214 224473 51120 277 2532
2534 0 450158 224387 51080 277 2533
2535 0 450128 224371 51040 277 2534
2536 0 450182 224289 51000 277 2535
2537 0 450012 224157 50960 279 2536
2538 0 450058 224120 50920 279 2537
2539 0 450014 223957 50880 266 2538
2540 0 449726 223797 50840 250 2539
2541 0 449634 223578 50800 249 2540
2542 0 449665 223436 50760 249 2541
2543 0 449651 223420 50720 249 2542
2544 0 449537 223399 50680 240 2543
2545 0 449624 223359 50640 240 2544
2546 0 449655 223259 50600 240 2545
2547 0 449624 223172 50560 240 2546
2548 0 449614 223159 50520 240 2547
2549 0 449566 222838 50480 261 2548
2550 0 449472 222597 50440 261 2549
2551 0 449457 222403 50400 218 2550
2552 0 449290 222552 50360 218 2551
2553 0 449207 222436 50320 218 2552
2554 0 449219 222485 50280 218 2553
2555 0 449251 222588 50240 218 2554
2556 0 449194 222525 50200 124 2555
2557 0 448926 222739 50160 124 2556
2558 0 448822 222569 50120 124 2557
2559 0 448828 222647 50080 124 2558
2560 0 448829 222663 50040 124 2559
2561 0 448760 222538 50000 86 2560
2562 0 448631 222459 49960 124 2561
2563 0 448804 222385 49920 124 2562
2564 0 448770 222391 49880 124 2563
2565 0 448775 222376 49840 124 2564
2566 0 448743 222399 49800 124 2565
2567 0 448735 222308 49760 124 2566
2568 0 448730 222156 49720 206 2567
2569 0 448684 221909 49680 202 2568
2570 0 448716 221823 49640 202 2569
2571 0 448763 221720 49600 202 2570
2572 0 448735 221711 49560 200 2571
2573 0 448707 221639 49520 200 2572
2574 0 448667 221632 49480 200 2573
2575 0 448743 221374 49440 219 2574
2576 0 448746 221381 49400 219 2575
2577 0 448731 221336 49360 124 2576
2578 0 448772 221253 49320 124 2577
2579 0 448736 221203 49280 124 2578
2580 0 448596 221074 49240 157 2579
2581 0 448063 220428 49200 237 2580
2582 0 447935 220154 49160 197 2581
2583 0 447727 219823 49120 235 2582
2584 0 447609 219535 49080 221 2583
2585 0 447922 219686 49040 219 2584
2586 0 447631 219447 49000 221 2585
2587 0 447605 219330 48960 221 2586
2588 0 447402 219040 48920 288 2587
2589 0 447397 219044 48880 288 2588
2590 0 447508 219130 48840 288 2589
2591 0 447543 219106 48800 0 2590
2592 0 447743 219169 48760 0 2591
2593 0 447766 219148 48720 0 2592
2594 0 447743 219143 48680 0 2593
2595 0 447151 218331 48640 0 2594
2596 0 447697 219099 48600 0 2595
2597 5 447690 219055 48560 0 2596
2598 0 447245 218159 48520 0 2597
2599 0 446891 217871 48480 214 2598
2600 5 446556 217628 48440 214 2599
2601 0 446701 217463 48400 136 2600
2602 0 446941 217254 48360 32 2601
2603 0 447153 217080 48320 32 2602
2604 0 447143 217032 48280 51 2603
2605 0 446928 216943 48240 140 2604
2606 0 447113 216823 48200 51 2605
2607 0 447052 216701 48160 51 2606
2608 0 447015 216749 48120 51 2607
2609 0 446952 216710 48080 108 2608
2610 0 446823 216672 48040 108 2609
2611 0 446762 216664 48000 108 2610
2612 0 446750 216666 47960 108 2611
2613 0 447064 215861 47960 40 2612
2614 0 447128 215169 47920 120 2613
2615 0 447163 215056 47880 120 2614
2616 0 447142 215050 47840 120 2615
2617 0 447162 214888 47800 186 2616
2618 0 447322 214792 47760 186 2617
2619 0 447380 214674 47720 120 2618
2620 0 447371 214640 47680 120 2619
2621 0 447393 214659 47640 120 2620
2622 0 447439 214557 47600 120 2621
2623 0 447482 214510 47560 176 2622
2624 0 447592 214439 47520 176 2623
2625 0 447628 214301 47480 206 2624
2626 0 447664 214189 47440 206 2625
2627 0 447675 214163 47400 206 2626
2628 0 447697 214089 47360 189 2627
2629 0 447685 213952 47320 189 2628
2630 0 447714 213832 47280 136 2629
2631 5 447725 214227 47240 206 2630
2632 0 447571 213294 47240 163 2631
2633 0 447574 213226 47200 163 2632
2634 0 447566 213150 47160 183 2633
2635 0 447582 212946 47120 183 2634
2636 0 447577 212820 47080 150 2635
2637 0 447560 212777 47040 150 2636
2638 0 447557 212694 47000 150 2637
2639 0 447550 212613 46960 80 2638
2640 0 447692 213522 46920 163 2639
2641 0 447701 212877 46880 150 2640
2642 0 447526 212610 46840 80 2641
2643 0 447447 212363 46800 80 2642
2644 0 447448 212361 46760 120 2643
2645 5 447407 212286 46720 172 2644
2646 0 447123 211124 46680 178 2645
2647 0 447154 211008 46640 178 2646
2648 0 447138 211050 46600 178 2647
2649 0 447122 210909 46560 175 2648
2650 0 447117 210876 46520 175 2649
2651 0 447060 210749 46480 175 2650
2652 0 447010 210708 46440 175 2651
2653 0 446962 210589 46400 189 2652
2654 0 446955 210569 46360 153 2653
2655 0 446868 210566 46320 153 2654
2656 5 446817 210155 46280 136 2655
2657 0 446712 210143 46240 136 2656
2658 0 446706 210012 46200 136 2657
2659 0 446547 209903 46160 136 2658
2660 0 446338 209804 46120 192 2659
2661 0 446280 209839 46080 192 2660
2662 0 446231 209868 46040 192 2661
2663 0 446195 209894 46000 192 2662
2664 0 446136 209882 45960 40 2663
2665 0 446097 209810 45920 40 2664
2666 0 446028 209666 45880 40 2665
2667 0 445850 209688 45840 40 2666
2668 0 445953 209675 45800 40 2667
2669 0 445956 209578 45760 40 2668
2670 0 445983 209509 45720 166 2669
2671 0 446023 209480 45680 166 2670
2672 0 445986 209334 45640 166 2671
2673 0 446034 209288 45600 175 2672
2674 0 446082 209258 45560 175 2673
2675 0 446140 209210 45520 175 2674
2676 0 446137 209108 45480 150 2675
2677 0 446175 209056 45440 150 2676
2678 0 446201 208958 45400 150 2677
2679 0 446205 208903 45360 150 2678
2680 0 446204 208888 45320 163 2679
2681 0 446236 208760 45280 163 2680
2682 0 446205 208711 45240 163 2681
2683 0 446213 208629 45200 175 2682
2684 0 446041 208504 45160 154 2683
2685 0 446181 208490 45120 154 2684
2686 0 446164 208358 45080 154 2685
2687 0 446130 208230 45040 163 2686
2688 0 446133 208215 45000 163 2687
2689 0 446169 208151 44960 163 2688
2690 0 446172 208140 44920 163 2689
2691 0 446198 208069 44880 202 2690
2692 0 446177 208045 44840 202 2691
2693 0 446177 208045 44800 202 2692
2694 0 446179 207967 44760 202 2693
2695 0 446172 207932 44720 202 2694
2696 0 446173 207889 44680 197 2695
2697 0 446134 207791 44640 197 2696
2698 0 446127 207778 44600 197 2697
2699 0 446111 207731 44560 197 2698
2700 0 446108 207619 44520 212 2699
2701 0 446110 207596 44480 212 2700
2702 0 446111 207580 44440 212 2701
2703 0 446113 207541 44400 212 2702
2704 0 446124 207501 44360 212 2703
2705 0 446126 207442 44320 197 2704
2706 0 446123 207379 44280 197 2705
2707 0 446047 207165 44240 122 2706
2708 0 446013 207064 44200 122 2707
2709 0 446033 207141 44160 122 2708
2710 0 446023 207093 44120 124 2709
2711 0 446031 207024 44080 124 2710
2712 0 446029 206993 44040 124 2711
2713 0 446028 206989 44000 124 2712
2714 0 446045 206976 43960 124 2713
2715 0 446050 206853 43920 139 2714
2716 0 446060 206881 43880 139 2715
2717 0 446074 206884 43840 139 2716
2718 0 446095 206810 43800 139 2717
2719 0 446093 206699 43760 163 2718
2720 0 446093 206695 43720 163 2719
2721 0 446082 206676 43680 163 2720
2722 0 446070 206676 43640 163 2721
2723 0 446073 206635 43600 163 2722
2724 0 446056 206559 43560 139 2723
2725 0 446096 206495 43520 139 2724
2726 0 446098 206499 43480 139 2725
2727 0 446103 206501 43440 139 2726
2728 0 446101 206495 43400 186 2727
2729 0 446109 206461 43360 186 2728
2730 0 446112 206441 43320 186 2729
2731 0 446152 206378 43280 186 2730
2732 0 446154 206383 43240 186 2731
2733 0 446156 206376 43200 186 2732
2734 0 446165 206329 43160 209 2733
2735 0 446192 206252 43120 209 2734
2736 0 446202 206238 43080 209 2735
2737 0 446314 206187 43040 209 2736
2738 0 446258 206088 43000 204 2737
2739 0 446262 206095 42960 204 2738
2740 0 446265 206102 42920 204 2739
2741 0 446267 206099 42880 204 2740
2742 0 446289 206013 42840 204 2741
2743 0 446364 206012 42800 185 2742
2744 0 446364 205966 42760 185 2743
2745 0 446373 205926 42720 185 2744
2746 0 446382 205930 42680 185 2745
2747 0 446408 205833 42640 185 2746
2748 0 446411 205814 42600 217 2747
2749 0 446417 205776 42560 217 2748
2750 0 446433 205746 42520 217 2749
2751 0 446442 205663 42480 217 2750
2752 0 446464 205664 42440 217 2751
2753 0 446535 205602 42400 186 2752
2754 0 446525 205616 42360 186 2753
2755 0 446572 205539 42320 186 2754
2756 0 446618 205417 42280 186 2755
2757 0 446631 205423 42240 178 2756
2758 0 446635 205434 42200 178 2757
2759 0 446637 205443 42160 178 2758
2760 0 446648 205384 42120 178 2759
2761 0 446668 205340 42080 178 2760
2762 0 446674 205318 42040 178 2761
2763 0 446701 205280 42000 200 2762
2764 0 446707 205291 41960 200 2763
2765 0 446722 205297 41920 200 2764
2766 0 446793 205076 41880 200 2765
2767 0 446795 205026 41840 229 2766
2768 0 446793 205051 41800 229 2767
2769 0 446873 204990 41760 229 2768
2770 0 446888 204980 41720 229 2769
2771 0 446886 205003 41680 229 2770
2772 0 446911 204980 41640 229 2771
2773 0 446920 204940 41600 221 2772
2774 0 446960 204841 41560 221 2773
2775 0 446984 204745 41520 221 2774
2776 0 446981 204749 41480 228 2775
2777 0 447049 204689 41440 228 2776
2778 0 447102 204647 41400 228 2777
2779 0 447112 204630 41360 228 2778
2780 0 447114 204542 41320 249 2779
2781 0 447111 204541 41280 249 2780
2782 0 447114 204535 41240 249 2781
2783 0 447154 204478 41200 249 2782
2784 0 447197 204389 41160 234 2783
2785 0 447222 204339 41120 234 2784
2786 0 447234 204310 41080 234 2785
2787 0 447256 204304 41040 234 2786
2788 0 447256 204282 41000 234 2787
2789 0 447269 204263 40960 154 2788
2790 0 447283 204231 40920 154 2789
2791 0 447294 204174 40880 154 2790
2792 0 447315 204154 40840 154 2791
2793 0 447363 204119 40800 154 2792
2794 0 447356 204123 40760 154 2793
2795 0 447317 204068 40720 137 2794
2796 0 447324 204045 40680 137 2795
2797 0 447359 203997 40640 137 2796
2798 0 447353 203993 40600 137 2797
2799 0 447380 203929 40560 137 2798
2800 0 447407 203938 40520 189 2799
2801 0 447400 203961 40480 189 2800
2802 0 447393 203909 40440 189 2801
2803 0 447362 203930 40400 189 2802
2804 0 447349 203847 40360 189 2803
2805 0 447337 203744 40320 197 2804
2806 0 447343 203679 40280 197 2805
2807 0 447329 203686 40240 197 2806
2808 0 447313 203666 40200 197 2807
2809 0 447280 203648 40160 197 2808
2810 0 447293 203582 40120 178 2809
2811 0 447275 203551 40080 178 2810
2812 0 447266 203501 40040 178 2811
2813 0 447244 203424 40000 178 2812
2814 0 447221 203307 39960 178 2813
2815 0 447202 203330 39920 178 2814
2816 0 447191 203308 39880 178 2815
2817 0 447193 203283 39840 178 2816
2818 0 447272 203209 39800 226 2817
2819 0 447207 203134 39760 226 2818
2820 0 447199 203139 39720 226 2819
2821 5 447287 203041 39680 226 2820
2822 0 447262 202898 39640 237 2821
2823 0 447230 202747 39600 276 2822
2824 0 447203 202759 39560 276 2823
2825 0 447370 202586 39520 276 2824
2826 0 447340 202620 39480 276 2825
2827 0 447253 202593 39440 276 2826
2828 0 447337 202503 39400 208 2827
2829 0 447321 202497 39360 208 2828
2830 0 447306 202506 39320 208 2829
2831 0 447326 202473 39280 208 2830
2832 0 447364 202345 39240 203 2831
2833 0 447381 202317 39200 203 2832
2834 0 447498 202215 39160 203 2833
2835 0 447474 202230 39120 203 2834
2836 0 447505 202139 39080 189 2835
2837 0 447526 202104 39040 189 2836
2838 0 447515 202096 39000 189 2837
2839 0 447542 201993 38960 189 2838
2840 0 447511 201918 38920 200 2839
2841 0 447602 201820 38880 200 2840
2842 0 447602 201749 38840 200 2841
2843 5 447764 201600 38800 137 2842
2844 0 448880 200141 38800 198 2843
2845 0 448878 200231 38840 198 2844
2846 0 448844 200142 38880 198 2845
2847 0 448916 200093 38920 198 2846
2848 0 449040 199983 38960 198 2847
2849 0 449197 199790 39000 32 2848
2850 0 449195 199783 39040 32 2849
2851 0 449366 199666 39080 32 2850
2852 0 449376 199651 39120 32 2851
2853 0 449377 199643 39160 32 2852
2854 0 449391 199633 39200 32 2853
2855 0 449404 199600 39240 81 2854
2856 0 449418 199521 39280 81 2855
2857 0 449439 199510 39320 81 2856
2858 0 449599 199323 39480 104 2857
2859 0 449706 199165 39760 120 2858
2860 0 449824 199172 40000 131 2859
2861 0 449900 199084 40160 128 2860
2862 0 450024 198938 40400 90 2861
2863 0 450106 198708 40600 71 2862
2864 5 450109 198668 40640 71 2863
2865 0 450118 198532 40760 108 2864
2866 0 450201 198421 40920 71 2865
2867 0 450227 198390 41120 71 2866
2868 0 450299 198266 41320 51 2867
2869 0 450405 198144 41520 81 2868
2870 0 450487 198060 41720 81 2869
2871 0 450517 197948 41840 115 2870
2872 0 450498 197921 42000 115 2871
2873 0 450488 197844 42160 150 2872
2874 0 450384 197845 42320 160 2873
2875 0 450386 197686 42480 160 2874
2876 0 450371 197612 42640 124 2875
2877 0 450349 197586 42760 124 2876
2878 0 450334 197552 42920 115 2877
2879 0 450324 197522 43040 115 2878
2880 0 450278 197514 43160 128 2879
2881 0 450281 197510 43280 128 2880
2882 0 450273 197468 43400 122 2881
2883 0 450272 197510 43480 122 2882
2884 0 450248 197506 43600 122 2883
2885 0 450253 197497 43720 64 2884
2886 0 450191 197511 43880 101 2885
2887 0 450087 197468 44040 101 2886
2888 0 450052 197461 44200 150 2887
2889 0 449998 197463 44400 148 2888
2890 0 450013 197395 44520 148 2889
2891 0 450006 197393 44640 135 2890
2892 0 449980 197360 44760 135 2891
2893 0 449913 197342 44880 135 2892
2894 0 449844 197259 45000 75 2893
2895 0 449804 197141 45120 96 2894
2896 0 449577 196712 45160 96 2895
2897 0 449714 197130 45200 96 2896
2898 0 449652 197233 45360 86 2897
2899 0 449538 197422 45480 86 2898
2900 0 449281 197655 45680 51 2899
2901 0 449181 197687 45800 51 2900
2902 0 449086 197712 45840 51 2901
2903 0 449108 197718 45880 51 2902
2904 0 449275 197551 46040 91 2903
2905 0 449567 197393 46280 102 2904
2906 5 449632 197362 46320 102 2905
2907 0 449774 197344 46560 150 2906
2908 0 449673 197478 46880 150 2907
2909 0 449124 197245 46920 104 2908
2910 0 449548 196927 46960 64 2909
2911 0 449474 196923 47080 64 2910
2912 0 449470 196928 47160 64 2911
2913 0 449463 196926 47280 64 2912
2914 0 449419 196960 47440 60 2913
2915 0 449176 197152 47480 60 2914
2916 0 448961 197215 47600 108 2915
2917 0 448910 197179 47680 101 2916
2918 0 448863 197186 47760 101 2917
2919 0 448781 197105 47800 101 2918
2920 0 448545 197009 47880 101 2919
2921 0 448852 197227 47960 175 2920
2922 0 448940 197201 48040 175 2921
2923 0 449046 197135 48160 64 2922
2924 0 448908 196701 48200 175 2923
2925 0 449203 197571 48240 102 2924
2926 0 449124 197671 48320 102 2925
2927 0 449109 197759 48440 150 2926
2928 0 449047 197825 48560 150 2927
2929 0 449043 197840 48640 108 2928
2930 0 449027 197950 48760 108 2929
2931 5 448969 197963 48840 60 2930
2932 0 449203 198065 48960 98 2931
2933 0 449216 198061 49000 98 2932
2934 0 449170 197796 49040 98 2933
2935 0 449169 198060 49080 122 2934
2936 0 449178 198088 49160 90 2935
2937 0 449060 198156 49240 90 2936
2938 0 449000 198130 49320 120 2937
2939 5 448949 198001 49360 45 2938
2940 0 448996 198181 49400 120 2939
2941 0 449007 198288 49480 86 2940
2942 0 448990 198330 49520 86 2941
2943 0 448985 198372 49600 86 2942
2944 0 448988 198449 49640 104 2943
2945 0 448929 198544 49720 104 2944
2946 0 448859 198700 49800 124 2945
2947 0 448928 198688 49880 124 2946
2948 0 448972 198686 49920 124 2947
2949 0 448751 198911 50040 124 2948
2950 0 448735 198974 50120 120 2949
2951 0 448789 198992 50200 120 2950
2952 0 448720 199119 50280 120 2951
2953 0 448532 199223 50320 101 2952
2954 0 448451 199262 50360 101 2953
2955 0 448605 199552 50400 40 2954
2956 0 448302 199554 50440 40 2955
2957 0 448304 199513 50480 40 2956
2958 0 448324 199423 50520 40 2957
2959 0 448186 199340 50600 139 2958
2960 0 448138 199400 50640 139 2959
2961 0 448104 199313 50720 139 2960
2962 0 448018 199149 50800 32 2961
2963 0 448020 199138 50840 32 2962
2964 0 448142 199089 50920 32 2963
2965 0 448061 199036 51000 32 2964
2966 5 447970 199028 51080 120 2965
2967 0 447885 198996 51160 120 2966
2968 0 447770 198907 51240 98 2967
2969 0 447709 198867 51280 98 2968
2970 0 447609 198833 51360 98 2969
2971 0 447546 198803 51440 101 2970
2972 0 447477 198916 51520 101 2971
2973 0 447352 198829 51640 143 2972
2974 0 447369 198845 51680 143 2973
2975 0 447168 198731 51760 102 2974
2976 0 446275 198757 51960 136 2975
2977 0 444965 198597 51920 124 2976
2978 5 444360 198064 51840 175 2977
2979 0 444417 198189 51520 219 2978
2980 5 444408 198185 51160 224 2979
2981 0 444396 198105 50960 224 2980
2982 0 443999 198015 50800 134 2981
2983 0 444179 198141 50720 134 2982
2984 0 444223 198262 50480 71 2983
2985 5 444229 198325 50440 71 2984
2986 5 444293 198141 50360 71 2985
2987 0 444529 198028 50240 124 2986
2988 0 444687 197952 50160 160 2987
2989 0 444772 198106 50000 90 2988
2990 6 445096 198171 49880 108 2989
2991 0 445893 136518 182000 0 1787
2992 0 444919 136587 181960 0 2991
2993 0 444483 136513 181920 0 2992
2994 0 443783 136302 181880 0 2993
2995 0 442712 136221 181840 0 2994
2996 0 442184 136086 181800 0 2995
2997 0 441504 135928 181760 0 2996
2998 0 441483 135926 181720 0 2997
2999 0 441459 135926 181680 0 2998
3000 0 441033 136019 181640 0 2999
3001 0 439618 135852 181680 0 3000
3002 0 438840 135658 181720 0 3001
3003 0 437622 135622 181760 0 3002
3004 0 435375 135520 181720 0 3003
3005 0 433012 135107 181720 0 3004
3006 0 432141 134963 181760 0 3005
3007 0 431734 134890 181800 0 3006
3008 0 430347 134546 181800 0 3007
3009 0 429320 134474 181760 0 3008
3010 0 428688 134391 181720 0 3009
3011 0 428343 134276 181680 0 3010
3012 0 428162 134225 181640 0 3011
3013 0 427993 134156 181600 0 3012
3014 0 427689 134181 181560 0 3013
3015 0 427368 134218 181520 0 3014
3016 0 427022 134209 181480 0 3015
3017 0 426665 134210 181440 0 3016
3018 0 426052 133917 181400 0 3017
3019 0 425190 133971 181360 0 3018
3020 0 424246 134217 181320 0 3019
3021 0 423152 134072 181280 0 3020
3022 0 422860 133933 181240 0 3021
3023 0 422767 133925 181200 0 3022
3024 0 422579 133911 181160 0 3023
3025 0 422539 133903 181120 0 3024
3026 0 422509 133842 181080 0 3025
3027 0 422385 133906 181040 0 3026
3028 0 422265 133855 181000 0 3027
3029 0 422155 133793 180960 0 3028
3030 0 422112 133740 180920 0 3029
3031 0 422054 133717 180880 0 3030
3032 0 421920 133670 180840 0 3031
3033 0 421789 133623 180800 0 3032
3034 0 421711 133561 180760 0 3033
3035 0 421630 133519 180720 0 3034
3036 0 421499 133484 180680 0 3035
3037 0 421367 133456 180640 0 3036
3038 0 421082 133425 180600 0 3037
3039 0 420799 133414 180560 0 3038
3040 0 420466 133352 180520 0 3039
3041 0 420154 133293 180480 0 3040
3042 0 419947 133241 180440 0 3041
3043 0 419706 133206 180400 0 3042
3044 0 419553 133206 180360 0 3043
3045 0 419391 133196 180320 0 3044
3046 0 419219 133179 180280 0 3045
3047 0 419025 133172 180240 0 3046
3048 0 418500 133176 180200 0 3047
3049 0 418288 133243 180160 0 3048
3050 0 418118 133131 180120 0 3049
3051 0 418304 132928 180080 0 3050
3052 0 417709 132816 180040 0 3051
3053 0 417453 132824 180000 0 3052
3054 0 417222 132846 179960 0 3053
3055 0 417003 132847 179920 0 3054
3056 0 416377 132912 179880 0 3055
3057 0 416170 132961 179840 0 3056
3058 0 415983 132992 179800 0 3057
3059 0 415792 133033 179760 0 3058
3060 0 415585 133066 179720 0 3059
3061 0 415498 133074 179680 0 3060
3062 0 415439 133067 179640 0 3061
3063 0 415256 133107 179600 0 3062
3064 0 415070 133179 179560 0 3063
3065 0 414891 133192 179520 0 3064
3066 0 414701 133210 179480 0 3065
3067 0 414691 133193 179440 0 3066
3068 0 414671 133187 179400 0 3067
3069 0 414553 133225 179360 0 3068
3070 0 414427 133266 179320 0 3069
3071 0 414284 133286 179280 0 3070
3072 0 414136 133315 179240 0 3071
3073 0 413902 133305 179200 0 3072
3074 0 413672 133298 179160 0 3073
3075 0 413583 133309 179120 0 3074
3076 0 413489 133321 179080 0 3075
3077 0 413176 133352 179040 0 3076
3078 0 412852 133397 179000 0 3077
3079 0 412501 133375 178920 0 3078
3080 0 412322 133398 178880 0 3079
3081 0 411915 133350 178840 0 3080
3082 0 411782 133387 178800 0 3081
3083 0 411611 133430 178760 0 3082
3084 0 411573 133422 178720 0 3083
3085 0 411505 133444 178680 0 3084
3086 0 411420 133468 178640 0 3085
3087 0 411329 133497 178600 0 3086
3088 0 411216 133527 178560 0 3087
3089 0 411106 133561 178520 0 3088
3090 0 411022 133576 178480 0 3089
3091 0 410944 133586 178440 0 3090
3092 0 410869 133624 178400 0 3091
3093 0 410773 133674 178360 0 3092
3094 0 410687 133662 178320 0 3093
3095 0 410594 133666 178280 0 3094
3096 0 410550 133683 178240 0 3095
3097 0 410491 133706 178200 0 3096
3098 0 410443 133714 178160 0 3097
3099 0 410158 133941 178000 0 3098
3100 0 408826 134244 178000 0 3099
3101 0 408319 134460 177840 0 3100
3102 0 408026 134587 177600 0 3101
3103 0 407645 134487 177320 0 3102
3104 0 406864 134645 177120 0 3103
3105 0 406184 134741 176920 0 3104
3106 0 405720 134717 176760 0 3105
3107 0 405303 134843 176640 0 3106
3108 0 403424 135587 176640 0 3107
3109 0 403043 135812 176480 0 3108
3110 0 401202 136037 176480 0 3109
3111 0 400829 136143 176280 0 3110
3112 0 400874 136277 176120 0 3111
3113 0 400468 136552 175960 0 3112
3114 0 399897 136896 175840 0 3113
3115 0 399104 137259 175720 0 3114
3116 0 398582 137380 175560 0 3115
3117 0 398018 137815 175400 0 3116
3118 0 397706 137847 175280 0 3117
3119 0 397522 137854 175160 0 3118
3120 0 397330 137924 174960 0 3119
3121 0 397163 138051 174760 0 3120
3122 0 396927 138269 174560 0 3121
3123 0 396810 138429 174360 0 3122
3124 0 396528 138443 174160 0 3123
3125 0 396126 138960 173960 0 3124
3126 0 395758 139349 173800 0 3125
3127 0 395533 139502 173600 0 3126
3128 0 395025 140019 173360 0 3127
3129 0 394396 140326 173120 0 3128
3130 0 393908 140614 172920 0 3129
3131 0 393222 141271 172720 0 3130
3132 0 392839 141594 172520 0 3131
3133 0 392459 141908 172360 0 3132
3134 0 392217 142109 172240 0 3133
3135 0 392073 142230 172080 0 3134
3136 0 391735 142420 171920 0 3135
3137 0 391541 142418 171760 0 3136
3138 0 391140 142613 171600 0 3137
3139 0 390932 142794 171520 0 3138
3140 0 390692 143015 171320 0 3139
3141 0 390493 143079 171240 0 3140
3142 0 390200 143115 170920 0 3141
3143 0 389521 143336 170720 0 3142
3144 0 389191 143503 170440 0 3143
3145 0 388675 143613 170160 0 3144
3146 0 388649 143530 169960 0 3145
3147 0 388396 143493 169680 0 3146
3148 0 388134 143542 169400 0 3147
3149 0 387774 143892 169120 0 3148
3150 0 387326 144397 168840 0 3149
3151 0 386840 144742 168640 0 3150
3152 0 386546 145004 168400 0 3151
3153 0 386287 145350 168080 0 3152
3154 0 385810 145665 167800 0 3153
3155 0 385316 146097 167520 0 3154
3156 0 384942 146418 167280 0 3155
3157 0 384503 146680 167040 0 3156
3158 0 384110 147002 166760 0 3157
3159 0 383715 147222 166480 0 3158
3160 0 383474 147479 166320 0 3159
3161 0 383585 147892 166120 0 3160
3162 0 383426 148176 165840 0 3161
3163 0 383101 148424 165560 0 3162
3164 0 382685 148541 165360 0 3163
3165 0 381956 148733 165120 0 3164
3166 0 381369 148995 164920 0 3165
3167 0 381056 149184 164680 0 3166
3168 0 380915 149255 164360 0 3167
3169 0 380442 149456 164120 0 3168
3170 0 380126 149650 163840 0 3169
3171 0 379677 149847 163560 0 3170
3172 0 378970 150231 163280 0 3171
3173 0 378405 150486 162960 0 3172
3174 0 377958 150637 162680 0 3173
3175 0 377484 150713 162400 0 3174
3176 0 376888 150734 162240 0 3175
3177 0 376546 150832 162200 0 3176
3178 0 376500 150810 162120 0 3177
3179 0 376435 150778 162000 0 3178
3180 0 376460 150938 161960 0 3179
3181 0 376245 150821 161920 0 3180
3182 0 376216 150923 161760 0 3181
3183 5 376036 151043 161680 0 3182
3184 0 375875 151173 161600 0 3183
3185 0 375237 151848 161600 0 3184
3186 0 375112 151987 161480 0 3185
3187 0 374566 152206 161280 0 3186
3188 0 374243 152481 161200 0 3187
3189 0 373791 152741 161040 0 3188
3190 0 373452 152900 160920 0 3189
3191 0 373237 152966 160720 0 3190
3192 0 372853 153139 160520 0 3191
3193 0 372398 153445 160360 0 3192
3194 0 371853 153728 160240 0 3193
3195 0 371455 153907 160120 0 3194
3196 0 370884 154227 160000 0 3195
3197 0 370193 154560 159840 0 3196
3198 0 369874 154848 159680 0 3197
3199 0 369347 155216 159560 0 3198
3200 0 368753 155380 159440 0 3199
3201 0 368213 155448 159320 0 3200
3202 0 368153 155464 159160 0 3201
3203 0 367700 155672 158960 0 3202
3204 0 367282 155768 158760 0 3203
3205 0 367197 155787 158720 0 3204
3206 0 366664 155694 158480 0 3205
3207 0 366434 155770 158400 0 3206
3208 0 366199 155847 158320 0 3207
3209 0 365962 155796 158160 0 3208
3210 0 365643 155829 158040 0 3209
3211 0 365519 155791 157880 0 3210
3212 0 365098 155904 157680 0 3211
3213 0 364874 155945 157560 0 3212
3214 0 364924 155875 157520 0 3213
3215 5 364782 155840 157440 0 3214
3216 0 364560 155873 157280 0 3215
3217 0 364085 156018 157080 0 3216
3218 0 363820 155895 156960 0 3217
3219 0 363415 155994 156680 0 3218
3220 0 363113 156081 156480 0 3219
3221 0 363052 156093 156440 0 3220
3222 0 362870 156170 156240 0 3221
3223 0 362797 156200 156160 0 3222
3224 0 362759 156237 156120 0 3223
3225 0 362638 156346 156000 0 3224
3226 5 362602 156372 155960 0 3225
3227 0 362478 156490 155840 0 3226
3228 0 362314 156811 155640 0 3227
3229 0 361715 157000 155440 0 3228
3230 0 361595 157042 155400 0 3229
3231 5 360905 156993 155200 0 3230
3232 0 360751 157434 155120 0 3231
3233 0 360778 157470 155040 0 3232
3234 0 360587 157596 155000 0 3233
3235 0 360184 157798 154960 0 3234
3236 0 359795 158109 154920 0 3235
3237 0 359618 158136 154880 0 3236
3238 0 359296 158440 154840 0 3237
3239 0 359209 158588 154800 0 3238
3240 0 358627 159421 154800 0 3239
3241 0 358313 159687 154880 0 3240
3242 0 358314 159682 154920 0 3241
3243 0 358313 159663 155040 0 3242
3244 0 358244 159804 155160 0 3243
3245 0 358126 159991 155240 0 3244
3246 5 357998 160170 155320 0 3245
3247 0 357694 160512 155280 0 3246
3248 0 357396 160853 155240 0 3247
3249 0 357018 161310 155240 0 3248
3250 0 356940 161367 155320 0 3249
3251 0 356512 162171 155320 0 3250
3252 0 355605 162925 155320 0 3251
3253 0 354426 163839 155240 0 3252
3254 5 353509 164616 155280 0 3253
3255 0 353417 164552 155440 0 3254
3256 0 353507 164546 155560 0 3255
3257 0 353160 164671 155680 0 3256
3258 0 352723 164676 155920 0 3257
3259 0 352103 164647 156080 0 3258
3260 0 351701 164535 156200 0 3259
3261 0 351117 164645 156280 0 3260
3262 5 351011 164688 156320 0 3261
3263 0 350803 164772 156400 0 3262
3264 0 350782 164838 156560 0 3263
3265 0 350405 165073 156760 0 3264
3266 0 350000 165434 156840 0 3265
3267 0 349779 165872 157000 0 3266
3268 0 349683 166087 157080 0 3267
3269 0 349541 166250 157200 0 3268
3270 0 349510 166301 157240 0 3269
3271 0 349477 166348 157280 0 3270
3272 0 349354 166548 157440 0 3271
3273 0 349338 166601 157520 0 3272
3274 0 349298 166726 157720 0 3273
3275 0 349171 166705 157840 0 3274
3276 0 348950 166821 158160 0 3275
3277 0 348702 166955 158320 0 3276
3278 0 348462 167030 158400 0 3277
3279 0 348231 167168 158720 0 3278
3280 0 348122 167206 158840 0 3279
3281 0 347997 167336 159280 0 3280
3282 0 347986 167348 159320 0 3281
3283 5 347608 167387 159520 0 3282
3284 0 346826 167349 159680 0 3283
3285 0 346561 167364 159840 0 3284
3286 5 346128 167228 159880 0 3285
3287 0 345946 167291 160080 0 3286
3288 0 345818 167437 160320 0 3287
3289 0 345641 167465 160520 0 3288
3290 0 345584 167508 160600 0 3289
3291 0 345517 167687 160760 0 3290
3292 0 345289 167997 160960 0 3291
3293 0 345207 168045 161160 0 3292
3294 0 345278 168078 161280 0 3293
3295 0 345114 168104 161360 0 3294
3296 0 344932 168120 161440 0 3295
3297 0 344693 168068 161520 0 3296
3298 0 344470 168023 161600 0 3297
3299 0 344356 168023 161680 0 3298
3300 0 344296 168019 161720 0 3299
3301 0 344306 168015 161880 0 3300
3302 0 344257 168065 161920 0 3301
3303 0 344124 168077 162080 0 3302
3304 0 343850 168122 162280 0 3303
3305 0 343797 168134 162320 0 3304
3306 0 343642 168173 162480 0 3305
3307 0 343601 168193 162560 0 3306
3308 0 343380 168163 162640 0 3307
3309 0 343403 168184 162680 0 3308
3310 0 343204 168261 162840 0 3309
3311 0 343093 168343 163080 0 3310
3312 0 343025 168435 163240 0 3311
3313 0 342933 168492 163360 0 3312
3314 0 342899 168636 163400 0 3313
3315 0 342936 168806 163600 0 3314
3316 0 343130 169033 163760 0 3315
3317 0 342996 169087 163960 0 3316
3318 0 342989 169051 164160 0 3317
3319 0 342863 169047 164280 0 3318
3320 0 342518 168984 164560 0 3319
3321 0 342418 169003 164640 0 3320
3322 0 342368 169019 164680 0 3321
3323 0 342126 169181 164920 0 3322
3324 0 342107 169174 165160 0 3323
3325 0 342135 169165 165320 0 3324
3326 0 342181 169140 165440 0 3325
3327 0 342128 169049 165520 0 3326
3328 0 342104 169077 165600 0 3327
3329 0 342108 169093 165640 0 3328
3330 0 342130 169121 165680 0 3329
3331 0 342134 169102 165800 0 3330
3332 0 342103 169211 165960 0 3331
3333 0 342105 169198 166120 0 3332
3334 0 341387 168856 166360 0 3333
3335 0 341454 168796 166480 0 3334
3336 0 341493 168793 166600 0 3335
3337 0 341390 168810 166800 0 3336
3338 0 341638 168721 167040 0 3337
3339 0 341612 168701 167240 0 3338
3340 0 341545 168653 167360 0 3339
3341 0 341405 168499 167560 0 3340
3342 0 341305 168497 167840 0 3341
3343 0 341276 168441 168000 0 3342
3344 0 341162 168479 168240 0 3343
3345 0 340973 168428 168560 0 3344
3346 0 340949 168421 168640 0 3345
3347 0 340937 168333 168880 0 3346
3348 0 340741 168246 169120 0 3347
3349 0 340457 168033 169680 0 3348
3350 0 340526 168117 170240 0 3349
3351 0 340321 168028 170640 0 3350
3352 0 340263 168009 170840 0 3351
3353 0 340129 168017 171000 0 3352
3354 0 340062 167949 171160 0 3353
3355 0 340057 167818 171320 0 3354
3356 0 340084 167726 171480 0 3355
3357 0 340079 167592 171720 0 3356
3358 0 340153 167422 171880 0 3357
3359 0 340244 167397 172080 0 3358
3360 0 340269 167285 172320 0 3359
3361 0 340129 167153 172480 0 3360
3362 0 340097 167182 172600 0 3361
3363 0 340157 167070 172760 0 3362
3364 0 340173 167036 172800 0 3363
3365 0 340096 166945 172840 0 3364
3366 0 340056 166914 172880 0 3365
3367 0 340174 166846 173000 0 3366
3368 0 340185 166885 173120 0 3367
3369 0 340160 166906 173280 0 3368
3370 0 340084 166860 173360 0 3369
3371 0 340008 166729 173600 0 3370
3372 0 339959 166680 173800 0 3371
3373 0 339805 166620 174080 0 3372
3374 0 339729 166573 174240 0 3373
3375 0 339739 166557 174280 0 3374
3376 0 339749 166542 174320 0 3375
3377 0 339817 166541 174480 0 3376
3378 0 339909 166372 174680 0 3377
3379 0 339951 166231 174800 0 3378
3380 0 340036 166162 174960 0 3379
3381 0 340060 166142 175080 0 3380
3382 0 340030 166063 175200 0 3381
3383 0 340100 166011 175360 0 3382
3384 0 340085 166018 175480 0 3383
3385 0 340056 166030 175680 0 3384
3386 5 339917 166062 175760 0 3385
3387 0 339785 166033 176080 0 3386
3388 0 339743 166224 176200 0 3387
3389 0 339793 166343 176360 0 3388
3390 0 339641 166270 176600 0 3389
3391 0 339538 166219 176760 0 3390
3392 0 339456 166177 177000 0 3391
3393 0 339617 165982 177200 0 3392
3394 0 339796 165829 177480 0 3393
3395 0 339883 165782 177640 0 3394
3396 5 340063 165694 177760 0 3395
3397 0 340124 165665 177800 0 3396
3398 0 340257 165682 177920 0 3397
3399 0 340301 165689 177960 0 3398
3400 0 340260 165521 178200 0 3399
3401 0 340250 165501 178240 0 3400
3402 0 340265 165397 178360 0 3401
3403 0 340229 165329 178400 0 3402
3404 0 340120 165124 178520 0 3403
3405 5 340171 164829 178760 0 3404
3406 0 340169 164802 178880 0 3405
3407 0 340165 164772 179000 0 3406
3408 0 340197 164708 179120 0 3407
3409 0 340189 164701 179280 0 3408
3410 0 340229 164729 179480 0 3409
3411 0 340211 164761 179720 0 3410
3412 0 340320 164700 179840 0 3411
3413 0 340492 164702 180160 0 3412
3414 0 340693 164768 180400 0 3413
3415 0 340759 164747 180480 0 3414
3416 0 340824 164725 180560 0 3415
3417 0 340872 164641 180720 0 3416
3418 0 340881 164633 180800 0 3417
3419 0 341012 164733 181080 0 3418
3420 0 341055 164675 181240 0 3419
3421 0 341044 164598 181560 0 3420
3422 0 341052 164577 181600 0 3421
3423 0 341085 164545 181800 0 3422
3424 0 341192 164273 182000 0 3423
3425 0 341154 164280 182040 0 3424
3426 0 341225 164135 182120 0 3425
3427 0 341229 164137 182160 0 3426
3428 0 341243 164147 182280 0 3427
3429 0 341214 164169 182400 0 3428
3430 0 341205 164175 182440 0 3429
3431 0 341160 164145 182640 0 3430
3432 0 341107 164065 182800 0 3431
3433 0 341056 163921 182840 0 3432
3434 0 341061 163918 182880 0 3433
3435 0 341084 163965 182920 0 3434
3436 0 341196 164014 183040 0 3435
3437 0 341127 163918 183160 0 3436
3438 0 341129 163873 183200 0 3437
3439 0 341132 163650 183400 0 3438
3440 0 341045 163700 183480 0 3439
3441 6 341033 163734 183520 0 3440
3442 0 446220 216933 48440 51 2600
3443 0 445922 216525 48440 75 3442
3444 5 445187 214932 48440 160 3443
3445 0 444598 214269 48440 166 3444
3446 0 444510 213007 48440 246 3445
3447 0 444503 213094 48280 217 3446
3448 0 444349 212918 48240 246 3447
3449 0 444339 212548 48200 208 3448
3450 0 444313 212666 48160 256 3449
3451 0 444391 212781 48040 256 3450
3452 0 444231 212052 47800 208 3451
3453 0 444322 212102 47760 208 3452
3454 0 444208 212108 47720 208 3453
3455 0 444146 212109 47640 208 3454
3456 0 444304 211986 47520 256 3455
3457 0 444353 211715 47360 258 3456
3458 0 444344 211623 47240 258 3457
3459 0 444351 211538 47120 258 3458
3460 0 444419 211491 46960 307 3459
3461 0 444726 212996 46920 0 3460
3462 0 444499 212208 46880 0 3461
3463 0 444446 212078 46840 0 3462
3464 0 444531 211648 46800 200 3463
3465 0 444437 211505 46600 307 3464
3466 5 444415 211338 46440 324 3465
3467 5 443710 210997 45960 339 3466
3468 0 443732 211042 45880 339 3467
3469 0 443794 210991 45800 339 3468
3470 0 443583 209987 45640 0 3469
3471 0 443805 209639 45520 0 3470
3472 0 443956 209459 45360 0 3471
3473 0 443884 209277 45280 32 3472
3474 0 443800 209125 45040 32 3473
3475 0 443947 208959 44840 284 3474
3476 0 443898 208791 44680 284 3475
3477 0 443864 208749 44520 251 3476
3478 0 443865 208580 44320 197 3477
3479 5 443746 208308 44160 140 3478
3480 0 443731 208247 44120 140 3479
3481 0 443675 208222 43960 163 3480
3482 0 443565 208111 43800 256 3481
3483 0 443552 208057 43640 256 3482
3484 5 443528 207975 43480 271 3483
3485 0 443370 207730 43280 178 3484
3486 0 443475 207633 43080 209 3485
3487 0 443542 207624 42840 209 3486
3488 0 443642 207633 42600 253 3487
3489 0 443591 207559 42320 261 3488
3490 5 443645 207538 42160 261 3489
3491 0 443654 207535 42120 260 3490
3492 0 443753 207523 41960 260 3491
3493 0 443714 207458 41720 284 3492
3494 0 443710 207448 41640 250 3493
3495 0 443727 207397 41480 250 3494
3496 0 443704 207333 41320 176 3495
3497 0 443715 207261 41080 204 3496
3498 0 443804 207214 40840 204 3497
3499 0 443615 207223 40640 128 3498
3500 0 443562 207264 40600 128 3499
3501 0 443509 207305 40560 206 3500
3502 5 443584 207404 40400 154 3501
3503 0 443426 207392 40360 154 3502
3504 0 443321 207514 40200 148 3503
3505 0 443282 207570 40120 148 3504
3506 0 443255 207539 40040 148 3505
3507 0 443186 207540 39960 186 3506
3508 0 443202 207509 39880 40 3507
3509 0 443136 207537 39800 86 3508
3510 0 443159 207507 39720 40 3509
3511 0 443168 207483 39640 102 3510
3512 0 443158 207341 39560 102 3511
3513 0 443076 207188 39440 102 3512
3514 0 443028 207023 39320 157 3513
3515 0 443019 207048 39240 157 3514
3516 0 442997 206925 39160 131 3515
3517 0 442953 206879 39040 131 3516
3518 0 442913 206803 38960 81 3517
3519 0 442880 206762 38880 81 3518
3520 0 442849 206730 38800 81 3519
3521 0 442816 206718 38720 81 3520
3522 0 442796 206667 38640 81 3521
3523 0 442738 206646 38560 81 3522
3524 0 442734 206585 38400 0 3523
3525 0 442733 206564 38320 0 3524
3526 0 442705 206488 38200 0 3525
3527 0 442641 206489 38040 0 3526
3528 0 442616 206451 37960 0 3527
3529 0 442560 206434 37880 0 3528
3530 0 442527 206416 37800 0 3529
3531 0 442496 206383 37720 0 3530
3532 0 442453 206356 37600 0 3531
3533 0 442364 206362 37440 0 3532
3534 0 442637 206496 37320 0 3533
3535 0 442746 206600 37240 0 3534
3536 0 443115 206786 37120 0 3535
3537 0 443202 206803 37040 0 3536
3538 0 442089 206494 37000 0 3537
3539 0 440960 205876 37000 0 3538
3540 0 439558 205085 37000 0 3539
3541 0 438623 204739 37120 0 3540
3542 0 437737 204270 37200 51 3541
3543 0 437584 204378 37120 51 3542
3544 0 437712 204560 37000 51 3543
3545 0 437682 204707 36920 51 3544
3546 0 437643 204646 36840 51 3545
3547 0 437400 204605 36760 60 3546
3548 0 437112 204383 36680 40 3547
3549 0 437006 204296 36640 40 3548
3550 0 436457 203976 36560 45 3549
3551 5 436172 203683 36520 108 3550
3552 0 436174 203365 36640 136 3551
3553 0 436385 203514 36760 148 3552
3554 0 436669 203614 36880 60 3553
3555 0 436346 203266 37120 86 3554
3556 0 435797 202841 37240 75 3555
3557 0 435573 202729 37320 32 3556
3558 0 435265 202511 37400 75 3557
3559 0 435044 202450 37440 131 3558
3560 0 434985 202409 37520 131 3559
3561 5 434901 202380 37600 107 3560
3562 0 434874 202360 37680 107 3561
3563 0 434867 202361 37760 107 3562
3564 0 434907 202250 37880 107 3563
3565 0 434853 202198 37960 80 3564
3566 0 434868 202087 38080 80 3565
3567 0 434840 202068 38160 32 3566
3568 0 434987 202011 38240 32 3567
3569 0 435017 202019 38320 64 3568
3570 0 435129 201905 38400 101 3569
3571 0 435078 201785 38520 101 3570
3572 0 435138 201756 38600 101 3571
3573 0 435180 201711 38680 101 3572
3574 0 435261 201640 38800 120 3573
3575 0 435376 201679 38840 120 3574
3576 0 435567 201600 38920 150 3575
3577 0 435535 201621 39000 150 3576
3578 0 435885 201434 39040 131 3577
3579 5 435943 201368 39080 163 3578
3580 0 436009 201280 39160 163 3579
3581 0 436053 201231 39240 131 3580
3582 0 436080 201196 39320 131 3581
3583 0 436121 201137 39400 131 3582
3584 0 436261 201139 39480 153 3583
3585 0 436253 201122 39520 153 3584
3586 0 436260 201038 39600 153 3585
3587 0 436351 201029 39640 153 3586
3588 0 436383 201000 39720 104 3587
3589 0 436444 200931 39800 104 3588
3590 0 436645 200853 40000 115 3589
3591 0 436675 200748 40040 139 3590
3592 0 436707 200697 40120 139 3591
3593 0 436858 200605 40200 139 3592
3594 0 437033 200509 40280 200 3593
3595 0 437080 200467 40320 200 3594
3596 0 437140 200452 40400 189 3595
3597 0 437163 200459 40480 189 3596
3598 0 437193 200430 40560 189 3597
3599 5 437181 200386 40640 189 3598
3600 0 436982 200615 40720 60 3599
3601 0 436865 200676 40800 60 3600
3602 0 436842 200696 40880 60 3601
3603 0 436759 200696 40920 60 3602
3604 0 436679 200643 41000 60 3603
3605 0 436640 200609 41080 0 3604
3606 0 436604 200564 41160 0 3605
3607 0 436527 200565 41240 0 3606
3608 0 436500 200567 41280 0 3607
3609 0 436533 200546 41320 0 3608
3610 0 436538 200593 41360 0 3609
3611 0 436497 200590 41400 0 3610
3612 0 436556 200377 41440 0 3611
3613 0 436306 200014 41560 0 3612
3614 5 436129 199725 41560 0 3613
3615 0 436121 199749 41680 0 3614
3616 0 436054 199713 41760 0 3615
3617 0 436033 199731 41840 0 3616
3618 5 435975 199848 41880 0 3617
3619 0 435645 199805 41920 0 3618
3620 0 435598 199845 41960 0 3619
3621 6 435545 199844 42000 0 3620
3622 0 447624 202069 39680 0 2821
3623 0 447644 202062 39720 0 3622
3624 0 447659 202058 39760 0 3623
3625 0 447659 202054 39800 0 3624
3626 0 447673 202031 39840 0 3625
3627 0 447685 202026 39880 0 3626
3628 0 447690 202018 39920 0 3627
3629 0 447749 201911 39960 0 3628
3630 0 447756 201895 40000 0 3629
3631 0 447774 201885 40040 0 3630
3632 0 447767 201881 40120 0 3631
3633 0 447826 201861 40160 0 3632
3634 0 447911 201799 40240 0 3633
3635 0 447974 201765 40320 0 3634
3636 0 448087 201707 40440 0 3635
3637 0 448178 201642 40560 0 3636
3638 0 448286 201614 40640 0 3637
3639 0 448320 201537 40720 0 3638
3640 0 448436 201460 40760 0 3639
3641 0 448482 201415 40800 0 3640
3642 0 448501 201394 40840 0 3641
3643 0 448541 201305 40920 0 3642
3644 0 448585 201221 41000 0 3643
3645 0 448636 201023 41200 0 3644
3646 0 448657 201020 41280 0 3645
3647 0 448724 200884 41400 0 3646
3648 0 448837 200812 41520 0 3647
3649 0 448880 200754 41640 0 3648
3650 0 448856 200813 41720 0 3649
3651 0 448895 200707 41760 0 3650
3652 0 449150 200527 41880 0 3651
3653 0 449226 200459 41960 0 3652
3654 0 449357 200280 42080 0 3653
3655 0 449392 200183 42240 0 3654
3656 0 449419 200067 42400 0 3655
3657 0 449390 200010 42560 0 3656
3658 0 449524 199863 42720 0 3657
3659 0 449505 199809 42920 0 3658
3660 0 449461 199750 43080 0 3659
3661 0 449496 199677 43240 0 3660
3662 0 449480 199681 43280 0 3661
3663 0 449521 199692 43320 0 3662
3664 0 449449 199600 43440 0 3663
3665 0 449419 199612 43560 0 3664
3666 0 449522 199501 43720 0 3665
3667 0 449416 199502 43840 0 3666
3668 0 449534 199481 43960 0 3667
3669 0 449528 199462 44040 0 3668
3670 0 449579 199477 44120 0 3669
3671 0 449575 199501 44240 0 3670
3672 0 449614 199499 44320 0 3671
3673 0 449616 199520 44440 0 3672
3674 0 449644 199513 44560 0 3673
3675 0 449709 199523 44640 0 3674
3676 0 449759 199530 44720 0 3675
3677 0 449771 199515 44800 0 3676
3678 0 449814 199478 44920 0 3677
3679 0 449871 199412 45040 0 3678
3680 0 449929 199381 45120 0 3679
3681 0 449707 199137 45160 0 3680
3682 0 449994 199336 45200 0 3681
3683 0 450021 199379 45280 0 3682
3684 0 450074 199454 45360 0 3683
3685 0 450084 199547 45440 0 3684
3686 0 450026 199659 45520 0 3685
3687 0 449893 199818 45640 0 3686
3688 0 449822 199898 45760 0 3687
3689 0 449798 199915 45800 0 3688
3690 0 449741 199967 45840 0 3689
3691 0 449773 199978 45880 0 3690
3692 0 449910 199932 46000 0 3691
3693 0 450189 199868 46160 0 3692
3694 0 450476 199737 46320 0 3693
3695 0 450576 199784 46440 0 3694
3696 0 450634 199842 46600 0 3695
3697 0 450672 199901 46720 0 3696
3698 0 450689 199937 46800 0 3697
3699 0 450584 199828 46840 0 3698
3700 0 450718 200133 46880 0 3699
3701 0 450705 199678 46960 0 3700
3702 0 450704 199694 47000 0 3701
3703 0 450673 199731 47160 0 3702
3704 0 450659 199752 47240 0 3703
3705 0 450640 199752 47320 0 3704
3706 0 450665 199787 47400 0 3705
3707 0 450495 200019 47600 0 3706
3708 0 450305 199906 47800 0 3707
3709 0 450456 200042 48000 0 3708
3710 0 450599 199983 48160 0 3709
3711 0 450413 199602 48200 0 3710
3712 0 450719 200388 48240 0 3711
3713 0 450744 200474 48280 0 3712
3714 0 450727 200513 48400 0 3713
3715 0 450721 200571 48480 0 3714
3716 0 450784 200579 48560 0 3715
3717 0 450808 200582 48600 0 3716
3718 0 450818 200625 48720 0 3717
3719 0 450772 200667 48840 0 3718
3720 0 450776 200703 48960 0 3719
3721 0 450797 200706 49000 0 3720
3722 0 450779 200682 49080 0 3721
3723 0 450746 200741 49200 0 3722
3724 0 450631 200861 49320 0 3723
3725 0 450559 200979 49480 0 3724
3726 0 450433 201079 49680 0 3725
3727 0 450357 201233 49800 0 3726
3728 0 450364 201222 49880 0 3727
3729 0 450300 201370 50000 0 3728
3730 0 450372 201377 50080 0 3729
3731 0 450488 201265 50240 0 3730
3732 0 450529 201224 50280 0 3731
3733 0 450486 201280 50320 0 3732
3734 0 450474 201301 50360 0 3733
3735 0 450668 201599 50400 0 3734
3736 0 450398 201638 50440 0 3735
3737 0 450338 201408 50560 0 3736
3738 0 450332 201332 50640 0 3737
3739 0 450336 201296 50720 0 3738
3740 0 450302 201144 50800 0 3739
3741 0 450253 201141 50840 0 3740
3742 0 450379 201198 50920 0 3741
3743 0 450394 201234 51040 0 3742
3744 0 450287 201253 51160 0 3743
3745 0 450208 201292 51280 0 3744
3746 0 450082 201348 51440 0 3745
3747 0 449846 201380 51600 0 3746
3748 0 449636 201490 51680 0 3747
3749 0 449518 201562 51720 0 3748
3750 0 449354 201570 51760 0 3749
3751 0 449133 201648 51800 0 3750
3752 0 448996 201747 51840 0 3751
3753 0 448846 201796 51880 0 3752
3754 0 448562 201909 51920 0 3753
3755 0 448479 201973 51960 0 3754
3756 0 448433 201990 52000 128 3755
3757 0 448307 202106 52080 128 3756
3758 5 448127 202124 52120 128 3757
3759 0 447925 202137 52160 128 3758
3760 5 447745 202153 52200 131 3759
3761 0 446902 202291 52200 98 3760
3762 0 446896 202348 52080 71 3761
3763 0 446944 202656 51520 64 3762
3764 0 446944 202816 51280 90 3763
3765 0 446912 202880 51040 64 3764
3766 0 446752 203040 50840 75 3765
3767 0 446720 203232 50640 90 3766
3768 5 446720 203360 50400 71 3767
3769 0 446720 203328 50120 124 3768
3770 0 446848 203232 49880 124 3769
3771 0 447008 203104 49680 104 3770
3772 0 447264 203072 49640 128 3771
3773 0 447456 202912 49800 128 3772
3774 0 447616 202816 50000 98 3773
3775 0 447840 202816 50120 150 3774
3776 0 448096 202784 50200 153 3775
3777 0 448352 202816 50240 153 3776
3778 0 448608 202816 50240 150 3777
3779 0 448864 202752 50240 214 3778
3780 0 448992 202656 50000 192 3779
3781 0 448960 202656 49720 214 3780
3782 0 448800 202752 49480 226 3781
3783 0 448704 202784 49240 186 3782
3784 0 448800 202848 49000 96 3783
3785 6 448832 202848 48960 81 3784
3786 0 360771 157001 155160 0 3231
3787 0 360018 156690 155120 0 3786
3788 5 359749 156639 155080 0 3787
3789 0 359479 156592 155040 0 3788
3790 0 358422 156577 155040 0 3789
3791 5 357431 156557 155040 0 3790
3792 5 356725 156737 155040 0 3791
3793 0 356670 156582 154880 0 3792
3794 0 356651 156542 154840 0 3793
3795 0 356595 156534 154640 0 3794
3796 0 356196 156148 154600 0 3795
3797 5 356013 156091 154560 0 3796
3798 0 355829 156020 154520 0 3797
3799 0 355604 156052 154320 0 3798
3800 0 355490 156061 154240 0 3799
3801 0 355200 156102 154040 0 3800
3802 0 355176 156132 153960 0 3801
3803 0 355127 156232 153720 0 3802
3804 0 355055 156222 153640 0 3803
3805 0 355021 156229 153600 0 3804
3806 5 354905 156241 153480 0 3805
3807 0 355058 155723 153440 0 3806
3808 0 355112 155535 153240 0 3807
3809 0 355206 155405 153080 0 3808
3810 0 355229 155354 153000 0 3809
3811 0 355355 155292 152720 0 3810
3812 0 355443 155078 152400 0 3811
3813 0 355500 154921 152200 0 3812
3814 0 355527 154824 152080 0 3813
3815 0 355739 154622 151800 0 3814
3816 0 355874 154553 151520 0 3815
3817 0 356076 154508 151240 0 3816
3818 0 356086 154286 150960 0 3817
3819 0 356148 154304 150640 0 3818
3820 5 356327 154274 150520 0 3819
3821 0 356485 153847 150400 0 3820
3822 5 356586 153540 150360 0 3821
3823 5 356695 153240 150320 0 3822
3824 5 356706 152717 150240 0 3823
3825 0 356731 152651 150200 0 3824
3826 0 356750 152392 150080 0 3825
3827 5 356735 152269 150040 0 3826
3828 0 356352 151375 150040 0 3827
3829 0 355925 150793 149920 0 3828
3830 0 355502 150132 149760 0 3829
3831 0 354950 149160 149520 0 3830
3832 0 354776 148755 149240 0 3831
3833 0 354696 148059 149040 0 3832
3834 0 354690 147510 148800 0 3833
3835 0 354889 147291 148720 0 3834
3836 0 354862 146988 148680 0 3835
3837 0 354801 146864 148560 0 3836
3838 0 354738 146625 148320 0 3837
3839 0 354745 146245 148040 0 3838
3840 0 354744 145743 147720 0 3839
3841 0 354533 145421 147440 0 3840
3842 0 354269 145269 147240 0 3841
3843 0 354096 145351 147000 0 3842
3844 0 353825 145488 146720 0 3843
3845 0 353633 145450 146600 0 3844
3846 0 353465 145429 146360 0 3845
3847 0 353297 145377 146160 0 3846
3848 0 353189 145360 146080 0 3847
3849 0 353133 145300 145880 0 3848
3850 0 352954 145272 145640 0 3849
3851 0 352768 145177 145400 0 3850
3852 0 352730 145108 145360 0 3851
3853 0 352620 144855 145200 0 3852
3854 0 352520 144554 144960 0 3853
3855 0 352496 144546 144880 0 3854
3856 0 352482 144542 144840 0 3855
3857 5 352470 144528 144800 0 3856
3858 0 352402 144474 144640 0 3857
3859 0 352563 144272 144400 0 3858
3860 5 352594 144242 144360 0 3859
3861 0 352500 143677 144320 0 3860
3862 0 352562 143259 144240 0 3861
3863 0 352742 142490 144080 0 3862
3864 5 352595 141215 144080 0 3863
3865 0 352764 141339 143760 0 3864
3866 0 352761 141340 143640 0 3865
3867 0 352925 141354 143520 0 3866
3868 0 353187 141357 143320 0 3867
3869 0 353213 141092 143080 0 3868
3870 0 353193 140950 142960 0 3869
3871 0 353124 140618 142680 0 3870
3872 0 352876 140140 142400 0 3871
3873 0 352836 139916 142200 0 3872
3874 0 352832 139873 142160 0 3873
3875 0 352815 139809 142120 0 3874
3876 0 352759 139522 141840 0 3875
3877 0 352529 139253 141560 0 3876
3878 0 352113 138839 141320 0 3877
3879 0 351811 138446 141040 0 3878
3880 0 351747 138385 141000 0 3879
3881 0 351736 138326 140880 0 3880
3882 0 351696 138224 140680 0 3881
3883 0 351475 138308 140440 0 3882
3884 5 351355 138277 140320 0 3883
3885 5 351047 137728 140320 0 3884
3886 5 350858 136183 140320 0 3885
3887 0 350873 136094 140440 0 3886
3888 0 350914 135905 140680 0 3887
3889 0 350935 135810 140800 0 3888
3890 0 351140 135535 141040 0 3889
3891 0 351140 135502 141120 0 3890
3892 0 351136 135401 141320 0 3891
3893 0 351036 135242 141440 0 3892
3894 0 350968 135136 141520 0 3893
3895 0 350830 134721 141720 0 3894
3896 0 350776 134675 141760 0 3895
3897 0 350696 134633 141800 0 3896
3898 0 350434 134424 141960 0 3897
3899 0 350432 134395 142000 0 3898
3900 0 350468 134278 142240 0 3899
3901 0 350458 134240 142320 0 3900
3902 0 350447 134118 142520 0 3901
3903 0 350483 133696 142720 0 3902
3904 0 350636 133658 142960 0 3903
3905 0 350968 133208 143160 0 3904
3906 0 351294 132149 143360 0 3905
3907 0 351654 130986 143440 0 3906
3908 0 351751 129595 143600 0 3907
3909 5 351717 129190 143760 0 3908
3910 0 351653 128819 143920 0 3909
3911 0 351772 128428 144000 0 3910
3912 0 351853 128012 144080 0 3911
3913 5 351859 127896 144120 0 3912
3914 0 353433 126375 144120 0 3913
3915 0 353709 126374 144080 0 3914
3916 0 353829 126360 144040 0 3915
3917 0 354158 126184 144040 0 3916
3918 0 354601 126262 144040 0 3917
3919 0 354754 126292 144200 0 3918
3920 0 354932 126260 144440 0 3919
3921 0 354999 126053 144640 0 3920
3922 0 355080 125810 144800 0 3921
3923 0 355442 125721 145000 0 3922
3924 0 355539 125719 145240 0 3923
3925 0 355777 125612 145400 0 3924
3926 0 355910 125578 145480 0 3925
3927 5 356525 124741 145480 0 3926
3928 0 356537 124695 145520 0 3927
3929 0 356597 124420 145720 0 3928
3930 0 356940 123862 145840 0 3929
3931 0 357075 123848 145880 0 3930
3932 0 357478 123813 146000 0 3931
3933 0 358152 123498 146160 0 3932
3934 0 358300 123396 146320 0 3933
3935 0 358377 123373 146400 0 3934
3936 0 358464 123414 146600 0 3935
3937 0 358531 123433 146680 0 3936
3938 0 358576 123419 146760 0 3937
3939 0 358649 123425 146840 0 3938
3940 0 358645 123326 147000 0 3939
3941 0 358634 123291 147080 0 3940
3942 0 358612 123266 147120 0 3941
3943 0 358487 123282 147240 0 3942
3944 0 358394 123261 147320 0 3943
3945 0 358383 123300 147360 0 3944
3946 6 358444 123582 147520 0 3945
3947 0 448502 200800 38760 186 2843
3948 0 448488 200809 38720 186 3947
3949 0 448446 200821 38680 186 3948
3950 0 448433 200831 38640 186 3949
3951 5 448607 200734 38600 186 3950
3952 0 448794 199452 38600 107 3951
3953 0 448833 199497 38560 107 3952
3954 0 448659 199268 38520 86 3953
3955 0 448650 199237 38480 86 3954
3956 0 448620 199168 38440 86 3955
3957 0 448625 199156 38400 128 3956
3958 0 448561 199124 38360 128 3957
3959 0 448509 199071 38320 128 3958
3960 0 448544 199074 38280 128 3959
3961 5 448488 198931 38160 140 3960
3962 0 449200 198149 38160 80 3961
3963 0 449236 198082 38280 71 3962
3964 0 449246 198058 38360 71 3963
3965 0 449260 198039 38480 51 3964
3966 0 449299 198007 38560 51 3965
3967 0 449309 197998 38640 51 3966
3968 0 449304 197950 38760 64 3967
3969 0 449294 197903 38880 64 3968
3970 0 449286 197859 38920 64 3969
3971 0 449281 197784 39040 45 3970
3972 0 449307 197771 39160 86 3971
3973 0 449357 197735 39320 86 3972
3974 0 449432 197673 39480 131 3973
3975 0 449443 197636 39640 131 3974
3976 0 449435 197537 39840 122 3975
3977 0 449421 197395 40080 108 3976
3978 0 449541 197293 40280 140 3977
3979 0 449651 197212 40400 104 3978
3980 0 449658 197151 40520 96 3979
3981 0 449675 197066 40680 96 3980
3982 0 449660 197003 40800 104 3981
3983 0 449700 196953 40880 104 3982
3984 0 449722 196914 40960 104 3983
3985 0 449684 196812 41120 96 3984
3986 0 449650 196706 41240 98 3985
3987 0 449593 196639 41320 98 3986
3988 0 449622 196594 41400 135 3987
3989 0 449655 196564 41520 135 3988
3990 0 449655 196490 41640 71 3989
3991 0 449627 196491 41720 71 3990
3992 0 449623 196373 41800 71 3991
3993 0 449656 196344 41880 81 3992
3994 0 449746 196302 41960 81 3993
3995 0 449816 196291 42080 98 3994
3996 0 449829 196221 42200 98 3995
3997 0 449756 196120 42400 91 3996
3998 0 449822 196102 42480 91 3997
3999 0 449707 196023 42640 64 3998
4000 5 449692 196021 42680 64 3999
4001 0 449605 196003 42800 64 4000
4002 0 449459 195955 42960 91 4001
4003 0 449527 195896 43120 128 4002
4004 0 449410 195886 43240 98 4003
4005 0 449411 195862 43360 98 4004
4006 0 449291 195826 43480 98 4005
4007 0 449134 195751 43680 107 4006
4008 0 449135 195744 43880 163 4007
4009 0 448912 195744 44120 128 4008
4010 5 448742 195782 44320 148 4009
4011 0 448341 195867 44600 139 4010
4012 0 448401 195874 44800 128 4011
4013 5 448451 195825 44960 128 4012
4014 0 447463 195626 44960 71 4013
4015 0 447443 195435 45080 32 4014
4016 0 447446 195409 45120 32 4015
4017 0 447376 195051 45160 32 4016
4018 0 447452 195404 45200 32 4017
4019 0 447473 195407 45240 32 4018
4020 0 447477 195404 45280 32 4019
4021 0 447463 195413 45320 32 4020
4022 0 447544 195450 45360 32 4021
4023 5 447424 195430 45400 32 4022
4024 0 447172 195018 45440 32 4023
4025 5 446969 194927 45480 0 4024
4026 0 446631 194908 45560 0 4025
4027 0 446432 194996 45640 0 4026
4028 0 446268 195007 45680 0 4027
4029 0 446099 195010 45720 0 4028
4030 0 446012 195035 45760 0 4029
4031 6 445975 195065 45800 0 4030
4032 5 443269 207648 46440 204 3466
4033 0 443438 207217 46680 32 4032
4034 0 443551 207236 46800 0 4033
4035 0 444999 213017 46840 0 4034
4036 0 443942 209864 46920 0 4035
4037 0 443557 207255 46960 104 4036
4038 5 443854 206721 47480 221 4037
4039 0 443814 206523 47720 217 4038
4040 0 443932 206112 48120 175 4039
4041 0 443983 205839 48160 202 4040
4042 0 443825 205318 48200 0 4041
4043 0 444034 205988 48240 202 4042
4044 0 444066 205916 48280 202 4043
4045 0 444105 205548 48520 284 4044
4046 0 444236 205555 48720 284 4045
4047 0 444096 205327 49000 249 4046
4048 5 444091 205177 49200 249 4047
4049 0 444025 205157 49280 249 4048
4050 0 443893 205073 49480 197 4049
4051 5 443851 205137 49600 197 4050
4052 5 443778 205245 49760 197 4051
4053 0 444123 205208 49800 0 4052
4054 0 443581 205052 49880 156 4053
4055 5 443463 205008 50120 115 4054
4056 0 443555 204937 50200 0 4055
4057 5 443845 204948 50240 0 4056
4058 0 444498 204476 50240 0 4057
4059 0 444506 204512 50320 0 4058
4060 0 444556 204510 50360 0 4059
4061 0 444379 204764 50440 0 4060
4062 0 444510 204519 50560 0 4061
4063 0 444574 204496 50600 0 4062
4064 0 444622 204419 50640 0 4063
4065 0 444566 204330 50680 0 4064
4066 0 444555 204271 50720 0 4065
4067 0 444592 204081 50840 0 4066
4068 0 444822 203971 51040 0 4067
4069 0 444855 203979 51280 0 4068
4070 0 444774 203859 51480 0 4069
4071 0 444771 203911 51640 122 4070
4072 0 444780 203931 51680 122 4071
4073 0 444778 203927 51720 122 4072
4074 0 444798 203828 51760 122 4073
4075 0 444732 203873 51800 122 4074
4076 0 444692 203901 51880 122 4075
4077 0 444563 203804 52040 122 4076
4078 0 444498 203815 52200 128 4077
4079 0 444311 203843 52280 160 4078
4080 0 444121 203950 52400 160 4079
4081 0 443985 203986 52480 131 4080
4082 0 443647 204053 52680 115 4081
4083 0 443464 204077 52840 197 4082
4084 0 443426 204055 52920 197 4083
4085 0 443349 204138 52960 150 4084
4086 0 443242 204248 53000 120 4085
4087 0 443231 204274 53040 120 4086
4088 0 443131 204357 53120 120 4087
4089 5 443125 204374 53160 120 4088
4090 0 443401 203904 53160 197 4089
4091 0 443261 203759 53240 197 4090
4092 0 443209 203625 53360 197 4091
4093 0 443234 203454 53480 0 4092
4094 0 443277 203422 53520 0 4093
4095 0 443244 203290 53600 0 4094
4096 0 443367 203187 53680 0 4095
4097 5 443395 203119 53800 0 4096
4098 0 443724 202671 53800 0 4097
4099 0 443705 202490 53720 0 4098
4100 0 443673 202368 53560 0 4099
4101 0 443631 202375 53400 0 4100
4102 0 443691 202423 53280 0 4101
4103 0 443694 202433 53160 0 4102
4104 0 443743 202435 53120 0 4103
4105 0 443732 202476 53040 0 4104
4106 0 443742 202509 53000 0 4105
4107 0 443756 202711 52960 0 4106
4108 0 443677 202822 52880 0 4107
4109 0 443651 202784 52720 0 4108
4110 6 443663 202764 52640 0 4109
4111 5 441874 207061 45960 163 4032
4112 0 441787 206980 45920 163 4111
4113 0 441888 206464 45680 197 4112
4114 0 442016 206304 45520 181 4113
4115 0 442080 206080 45360 236 4114
4116 0 441984 205888 45200 249 4115
4117 0 441856 205728 45040 318 4116
4118 0 441632 205600 44960 295 4117
4119 0 441440 205440 44840 229 4118
4120 5 441344 205248 44680 245 4119
4121 0 441152 205056 44640 136 4120
4122 0 440928 204896 44720 163 4121
4123 0 440704 204768 44720 189 4122
4124 0 440448 204704 44720 209 4123
4125 0 440192 204608 44760 135 4124
4126 0 439936 204512 44800 137 4125
4127 0 439744 204352 44720 185 4126
4128 0 439520 204224 44720 186 4127
4129 0 439296 204064 44720 261 4128
4130 0 439104 203904 44680 327 4129
4131 0 438848 203840 44680 214 4130
4132 5 438784 203808 44680 178 4131
4133 0 438592 203616 44760 131 4132
4134 0 438496 203360 44800 217 4133
4135 0 438464 203104 44840 209 4134
4136 0 438464 202848 44840 269 4135
4137 5 438464 202784 44880 280 4136
4138 0 438368 202528 44920 205 4137
4139 0 438400 202272 44960 244 4138
4140 0 438336 202016 44960 327 4139
4141 0 438432 201760 44920 288 4140
4142 0 438592 201600 44800 239 4141
4143 0 438784 201408 44720 209 4142
4144 0 438944 201216 44680 86 4143
4145 0 439072 200992 44680 80 4144
4146 5 439200 200864 44680 148 4145
4147 0 439296 200608 44760 194 4146
4148 0 439328 200416 44920 136 4147
4149 0 439488 200224 45000 90 4148
4150 0 439584 200064 45200 32 4149
4151 0 439584 199968 45440 104 4150
4152 0 439552 199936 45720 40 4151
4153 5 439552 199904 45800 51 4152
4154 0 439616 199872 46080 124 4153
4155 0 439744 199712 46280 81 4154
4156 0 439744 199552 46480 90 4155
4157 0 439872 199424 46680 154 4156
4158 0 439968 199392 46920 64 4157
4159 5 439968 199360 47160 122 4158
4160 0 440064 199392 47400 120 4159
4161 0 440128 199552 47600 115 4160
4162 0 440128 199648 47840 148 4161
4163 0 440160 199776 48080 150 4162
4164 0 440224 199936 48280 40 4163
4165 0 440192 200192 48280 40 4164
4166 0 440064 200384 48400 75 4165
4167 0 439872 200576 48520 124 4166
4168 5 439712 200736 48640 102 4167
4169 0 439456 200768 48640 101 4168
4170 5 439424 200768 48640 102 4169
4171 0 439232 200928 48520 160 4170
4172 0 439072 200928 48320 102 4171
4173 0 438912 200832 48120 150 4172
4174 0 438688 200864 48000 172 4173
4175 0 438464 200896 47880 164 4174
4176 0 438304 201056 47760 124 4175
4177 0 438080 201152 47640 108 4176
4178 0 437824 201152 47520 75 4177
4179 0 437632 201120 47360 163 4178
4180 0 437440 201120 47160 175 4179
4181 0 437408 201120 46880 32 4180
4182 0 437280 200992 46640 148 4181
4183 6 437248 200928 46560 124 4182
4184 5 444338 206065 40400 163 3502
4185 0 445327 204668 40400 102 4184
4186 0 445205 203055 40400 209 4185
4187 0 445150 202552 40600 150 4186
4188 0 445253 202418 40800 150 4187
4189 5 445220 202378 40840 150 4188
4190 0 445143 202263 40960 0 4189
4191 0 445158 202174 41160 0 4190
4192 0 445325 202019 41360 0 4191
4193 0 445298 201945 41560 51 4192
4194 0 445391 201901 41800 32 4193
4195 0 445156 201746 42040 32 4194
4196 5 445232 201855 42200 32 4195
4197 0 445202 201821 42400 32 4196
4198 0 445193 201706 42560 101 4197
4199 0 445175 201653 42800 101 4198
4200 0 445252 201476 43040 137 4199
4201 0 445293 201432 43240 163 4200
4202 0 445071 201250 43480 192 4201
4203 0 444983 201161 43720 226 4202
4204 0 444998 201126 43960 128 4203
4205 5 444892 200990 44120 140 4204
4206 0 444752 200835 44280 202 4205
4207 0 444734 200842 44400 202 4206
4208 0 444751 200865 44600 203 4207
4209 0 444685 200768 44800 140 4208
4210 0 444519 200717 45000 160 4209
4211 0 444477 200714 45120 160 4210
4212 0 444549 200505 45160 160 4211
4213 0 444468 200713 45200 160 4212
4214 0 444484 200677 45320 153 4213
4215 0 444316 200799 45520 153 4214
4216 0 444058 200932 45760 60 4215
4217 0 444077 200891 45800 60 4216
4218 0 443837 200916 45840 80 4217
4219 0 443845 200929 45880 80 4218
4220 5 443874 200874 45960 80 4219
4221 0 443958 200808 46040 80 4220
4222 0 443737 199987 46120 202 4221
4223 0 443850 199688 46280 139 4222
4224 0 444001 199604 46440 198 4223
4225 0 443978 199397 46600 260 4224
4226 0 444352 199040 46640 273 4225
4227 0 444352 198816 46800 190 4226
4228 0 444352 198592 46920 134 4227
4229 0 444416 198336 46920 120 4228
4230 0 444576 198112 46840 115 4229
4231 5 444608 198080 46800 120 4230
4232 0 444800 198016 46640 122 4231
4233 0 445024 197920 46520 186 4232
4234 0 445280 197920 46520 192 4233
4235 0 445536 198016 46520 150 4234
4236 0 445792 197984 46560 253 4235
4237 0 446016 197856 46480 246 4236
4238 5 446176 197664 46360 320 4237
4239 0 446336 197696 46160 178 4238
4240 0 446496 197856 45960 71 4239
4241 0 446656 197888 45760 75 4240
4242 5 446784 198016 45600 91 4241
4243 0 446848 198176 45400 122 4242
4244 0 446976 198336 45200 172 4243
4245 0 447136 198400 45000 181 4244
4246 0 447328 198368 44840 104 4245
4247 0 447488 198432 44640 115 4246
4248 0 447648 198464 44440 128 4247
4249 6 447712 198496 44240 60 4248
4250 0 345429 167196 159840 0 3286
4251 0 345106 167181 159600 0 4250
4252 0 345074 167218 159520 0 4251
4253 0 344962 167141 159360 0 4252
4254 0 344648 167152 159160 0 4253
4255 0 344365 166943 158920 0 4254
4256 0 344267 166765 158800 0 4255
4257 0 343742 166608 158520 0 4256
4258 0 343667 166341 158240 0 4257
4259 0 343310 165633 158080 0 4258
4260 0 342961 165037 157880 0 4259
4261 0 342849 164484 157720 0 4260
4262 0 342643 163860 157560 0 4261
4263 5 342288 163178 157600 0 4262
4264 0 342452 163106 157360 0 4263
4265 0 342850 162760 157080 0 4264
4266 0 343117 162617 156840 0 4265
4267 0 343317 162551 156640 0 4266
4268 0 343836 162576 156080 0 4267
4269 0 344380 162720 155680 0 4268
4270 0 345104 162832 154920 0 4269
4271 0 345498 162911 154680 0 4270
4272 0 345984 162916 154400 0 4271
4273 0 346427 162924 154120 0 4272
4274 0 346791 162843 153720 0 4273
4275 0 347366 162044 153280 0 4274
4276 0 347456 161498 153120 0 4275
4277 0 347554 161179 152880 0 4276
4278 0 347714 160824 152640 0 4277
4279 0 347727 160360 152480 0 4278
4280 0 347776 160216 152280 0 4279
4281 0 347874 159890 152000 0 4280
4282 0 347980 159784 151800 0 4281
4283 0 348007 159789 151760 0 4282
4284 0 348199 159846 151520 0 4283
4285 0 348365 160240 151320 0 4284
4286 0 348540 160235 151160 0 4285
4287 0 348633 160233 151080 0 4286
4288 0 348792 160256 150880 0 4287
4289 0 348907 160276 150800 0 4288
4290 0 349231 160415 150760 0 4289
4291 0 349699 160688 150720 0 4290
4292 0 349907 161053 150600 0 4291
4293 0 350046 161297 150520 0 4292
4294 0 350115 161392 150480 0 4293
4295 0 350369 161706 150360 0 4294
4296 0 350542 161844 150240 0 4295
4297 0 350727 161831 150040 0 4296
4298 0 350726 161701 149920 0 4297
4299 0 350586 161375 149760 0 4298
4300 0 350329 160951 149600 0 4299
4301 0 350268 160776 149560 0 4300
4302 0 350433 160783 149520 0 4301
4303 6 350467 160803 149440 0 4302
4304 0 448377 198899 38000 122 3961
4305 0 448356 198945 37960 122 4304
4306 0 447608 198954 37960 120 4305
4307 0 446825 198544 37960 0 4306
4308 0 446633 198455 38080 0 4307
4309 0 446264 198388 38200 0 4308
4310 0 446236 198643 38440 0 4309
4311 0 446473 198650 38800 160 4310
4312 5 446552 198653 38920 160 4311
4313 5 446140 197930 38920 81 4312
4314 0 445970 197566 39160 128 4313
4315 0 445869 197471 39240 128 4314
4316 0 445766 197367 39320 0 4315
4317 0 445671 197288 39400 0 4316
4318 5 445654 197302 39480 60 4317
4319 5 445203 196760 39520 40 4318
4320 0 444809 196241 39480 140 4319
4321 0 444628 196145 39400 115 4320
4322 0 444367 196061 39360 81 4321
4323 0 444082 195798 39320 98 4322
4324 5 443921 195683 39240 98 4323
4325 0 442876 195831 39320 0 4324
4326 0 442487 195859 39400 0 4325
4327 0 442297 195800 39440 0 4326
4328 0 442106 195772 39480 0 4327
4329 0 442161 195719 39520 0 4328
4330 0 442060 195736 39560 0 4329
4331 0 441999 195781 39600 0 4330
4332 0 442009 195737 39680 0 4331
4333 0 442001 195751 39760 0 4332
4334 0 441948 195753 39840 0 4333
4335 0 441886 195737 39920 0 4334
4336 0 441808 195788 40000 0 4335
4337 0 441784 195773 40080 0 4336
4338 0 441795 195773 40160 0 4337
4339 0 441846 195742 40240 0 4338
4340 0 441842 195729 40280 0 4339
4341 0 441866 195720 40320 0 4340
4342 0 441886 195699 40360 0 4341
4343 0 441874 195712 40400 0 4342
4344 0 441862 195691 40480 0 4343
4345 0 441942 195672 40560 0 4344
4346 0 441959 195665 40600 0 4345
4347 6 441956 195667 40640 0 4346
4348 0 450025 199227 40640 108 2864
4349 0 449881 199379 40640 45 4348
4350 0 449839 199424 40720 45 4349
4351 0 449723 199492 40800 75 4350
4352 0 448540 200161 40840 160 4351
4353 0 448631 200243 40880 160 4352
4354 0 448423 200359 40920 166 4353
4355 0 448103 200621 41040 296 4354
4356 5 448061 200650 41080 296 4355
4357 0 447804 200822 41320 181 4356
4358 5 447659 200886 41360 181 4357
4359 0 447264 201120 40920 80 4358
4360 5 447200 201120 40920 80 4359
4361 0 447008 201312 40840 107 4360
4362 0 446752 201408 40760 131 4361
4363 0 446528 201408 40560 81 4362
4364 0 446304 201376 40440 153 4363
4365 0 446112 201376 40240 185 4364
4366 0 446080 201344 39960 115 4365
4367 0 446080 201184 39760 75 4366
4368 0 446016 201024 39560 101 4367
4369 0 446112 200896 39360 71 4368
4370 0 446176 200768 39120 32 4369
4371 0 446208 200864 38880 45 4370
4372 0 446048 200896 38680 131 4371
4373 5 445984 200960 38560 101 4372
4374 0 445728 200960 38560 96 4373
4375 0 445472 200992 38520 81 4374
4376 0 445312 201024 38320 60 4375
4377 0 445152 201024 38120 98 4376
4378 5 445152 201024 38000 128 4377
4379 0 444896 201056 38000 60 4378
4380 0 444640 201152 38000 80 4379
4381 0 444384 201184 37960 140 4380
4382 0 444160 201248 38080 91 4381
4383 0 444128 201216 38360 32 4382
4384 0 444320 201248 38560 45 4383
4385 6 444384 201248 38600 40 4384
4386 0 341700 162581 157760 0 4263
4387 0 340995 162287 158000 0 4386
4388 0 340436 162055 158160 0 4387
4389 5 340252 161788 158320 0 4388
4390 0 339739 161671 158400 0 4389
4391 0 339142 161538 158560 0 4390
4392 0 338955 161468 158760 0 4391
4393 0 338781 161558 159000 0 4392
4394 0 338472 161700 159400 0 4393
4395 0 338145 161460 159840 0 4394
4396 0 337769 161181 160120 0 4395
4397 0 337609 160897 160320 0 4396
4398 0 337475 160545 160520 0 4397
4399 5 337625 159970 160600 0 4398
4400 0 337310 159242 160560 0 4399
4401 0 337012 158811 160400 0 4400
4402 0 336744 158417 160200 0 4401
4403 0 336400 157831 160000 0 4402
4404 0 335900 157241 159880 0 4403
4405 0 335496 156982 159760 0 4404
4406 0 335232 156709 159640 0 4405
4407 0 335071 156402 159520 0 4406
4408 0 334994 156252 159280 0 4407
4409 0 335068 156186 159080 0 4408
4410 0 335063 156020 158920 0 4409
4411 0 334737 155293 158800 0 4410
4412 0 334609 154925 158840 0 4411
4413 0 334447 154793 159040 0 4412
4414 0 334372 154653 159160 0 4413
4415 0 334333 154615 159280 0 4414
4416 0 334326 154438 159360 0 4415
4417 0 334258 154247 159480 0 4416
4418 0 334169 154237 159520 0 4417
4419 0 334139 154198 159640 0 4418
4420 0 334153 154225 159760 0 4419
4421 0 334154 154253 159800 0 4420
4422 6 334232 154250 159920 0 4421
4423 0 441536 205088 44600 275 4120
4424 0 441504 204832 44600 292 4423
4425 5 441472 204704 44480 270 4424
4426 0 441312 204544 44280 224 4425
4427 0 441120 204416 44160 200 4426
4428 0 441056 204224 44000 128 4427
4429 0 441056 204000 43880 45 4428
4430 5 441024 203904 43760 108 4429
4431 0 441024 203744 43560 164 4430
4432 0 441120 203584 43360 115 4431
4433 0 441056 203424 43160 178 4432
4434 0 441024 203328 42920 154 4433
4435 5 441088 203232 42800 172 4434
4436 0 441248 203232 42600 122 4435
4437 0 441376 203168 42360 124 4436
4438 0 441408 203104 42120 160 4437
4439 0 441440 203136 41840 122 4438
4440 0 441536 203136 41600 122 4439
4441 0 441760 203200 41480 115 4440
4442 0 441920 203232 41280 60 4441
4443 5 442048 203296 41120 96 4442
4444 0 442304 203296 41120 137 4443
4445 0 442560 203296 41120 128 4444
4446 0 442752 203456 41080 136 4445
4447 5 442784 203520 41080 139 4446
4448 0 443040 203488 41160 40 4447
4449 0 443264 203392 41080 96 4448
4450 0 443264 203264 40840 81 4449
4451 0 443040 203264 40680 64 4450
4452 0 442912 203488 40600 40 4451
4453 6 442848 203552 40600 60 4452
4454 0 351890 127506 144240 0 3913
4455 0 351901 127372 144280 0 4454
4456 0 351868 127283 144360 0 4455
4457 0 351787 127049 144560 0 4456
4458 0 351761 127053 144600 0 4457
4459 0 351646 127087 144800 0 4458
4460 0 351232 127057 144920 0 4459
4461 0 350962 127039 145000 0 4460
4462 0 350916 127122 145040 0 4461
4463 0 350843 127307 145120 0 4462
4464 0 350736 127490 145240 0 4463
4465 0 350315 127531 145360 0 4464
4466 0 350406 127682 145600 0 4465
4467 0 350430 127683 145800 0 4466
4468 0 350369 127595 145880 0 4467
4469 0 350376 127526 146160 0 4468
4470 5 350171 127491 146320 0 4469
4471 0 350028 127493 146440 0 4470
4472 0 349752 127154 146640 0 4471
4473 0 349731 127126 146680 0 4472
4474 0 349792 126294 146680 0 4473
4475 0 349728 126151 146720 0 4474
4476 0 349676 125972 146800 0 4475
4477 0 349622 125797 146880 0 4476
4478 5 349306 125489 147040 0 4477
4479 0 349080 125056 147000 0 4478
4480 0 348953 124897 147080 0 4479
4481 0 348906 124715 147040 0 4480
4482 6 348870 124656 147000 0 4481
4483 0 356924 152033 149960 0 3827
4484 0 357005 151893 149920 0 4483
4485 0 357012 151810 149880 0 4484
4486 5 356994 151612 149800 0 4485
4487 0 356958 151415 149720 0 4486
4488 0 356916 150982 149600 0 4487
4489 0 356967 150807 149520 0 4488
4490 5 357233 150593 149400 0 4489
4491 0 357321 150522 149360 0 4490
4492 0 357929 150288 149360 0 4491
4493 0 358676 150300 149360 0 4492
4494 0 358871 150099 149240 0 4493
4495 0 359235 149780 149080 0 4494
4496 0 359741 149334 148920 0 4495
4497 0 360131 148848 148760 0 4496
4498 0 360508 148330 148680 0 4497
4499 0 360952 148083 148560 0 4498
4500 0 361909 147119 148480 0 4499
4501 0 362727 146196 148360 0 4500
4502 0 363254 145057 148320 0 4501
4503 0 363496 144164 148240 0 4502
4504 0 363701 142754 148240 0 4503
4505 0 363772 142387 147960 0 4504
4506 0 363880 142261 147800 0 4505
4507 0 363962 142161 147680 0 4506
4508 0 363709 141674 147480 0 4507
4509 0 363649 141630 147440 0 4508
4510 0 363538 141556 147360 0 4509
4511 6 363410 141508 147280 0 4510
4512 0 351021 137658 140120 0 3885
4513 0 350983 137560 139800 0 4512
4514 0 350968 137562 139760 0 4513
4515 0 350866 137587 139560 0 4514
4516 0 350990 137784 139440 0 4515
4517 0 351077 138040 139320 0 4516
4518 0 351429 138046 139000 0 4517
4519 0 351431 138053 138920 0 4518
4520 0 351428 138074 138760 0 4519
4521 0 351428 138074 138680 0 4520
4522 0 351406 138064 138600 0 4521
4523 0 351401 138055 138440 0 4522
4524 0 351392 138054 138400 0 4523
4525 0 351393 138046 138360 0 4524
4526 5 351466 137587 138040 0 4525
4527 0 351833 137123 138000 0 4526
4528 0 351824 136893 137880 0 4527
4529 0 351773 136751 137800 0 4528
4530 0 351745 136604 137720 0 4529
4531 0 351754 136536 137680 0 4530
4532 0 351757 136414 137600 0 4531
4533 0 351759 136181 137480 0 4532
4534 5 352083 136079 137360 0 4533
4535 0 351928 136603 137320 0 4534
4536 0 351861 136645 137240 0 4535
4537 0 351875 136728 137040 0 4536
4538 0 351910 136663 136880 0 4537
4539 6 351793 136449 136760 0 4538
4540 0 352807 139673 144080 0 3864
4541 0 352780 139545 144240 0 4540
4542 0 352763 139485 144320 0 4541
4543 0 352259 139533 144520 0 4542
4544 0 351916 139329 144760 0 4543
4545 0 351777 139366 144840 0 4544
4546 0 351496 139396 145000 0 4545
4547 0 351384 139397 145080 0 4546
4548 5 351197 139428 145240 0 4547
4549 0 351142 139434 145400 0 4548
4550 0 351109 139438 145520 0 4549
4551 0 350935 139521 145680 0 4550
4552 0 350592 139620 145960 0 4551
4553 0 349698 139612 145960 0 4552
4554 0 349324 139539 146160 0 4553
4555 0 349204 139481 146200 0 4554
4556 0 348774 139246 146320 0 4555
4557 0 348331 139212 146400 0 4556
4558 5 348122 139206 146440 0 4557
4559 0 347901 139193 146480 0 4558
4560 0 347709 139137 146680 0 4559
4561 0 347605 139180 146840 0 4560
4562 0 347609 139152 146880 0 4561
4563 0 347557 138892 147120 0 4562
4564 0 347578 139030 147360 0 4563
4565 6 347534 139085 147400 0 4564
4566 0 443744 205856 49920 32 4052
4567 0 443456 205984 49920 32 4566
4568 5 443232 205824 49800 40 4567
4569 0 443040 206016 49800 128 4568
4570 0 442816 206176 49880 128 4569
4571 0 442592 206336 49960 102 4570
4572 0 442400 206528 50080 122 4571
4573 0 442272 206688 50280 163 4572
4574 5 442208 206912 50400 80 4573
4575 5 442208 207008 50520 75 4574
4576 5 442048 207072 50720 185 4575
4577 0 441856 207008 50920 40 4576
4578 5 441760 206944 51040 71 4577
4579 0 441568 206976 51240 148 4578
4580 0 441376 207104 51360 102 4579
4581 0 441216 207264 51560 98 4580
4582 0 441088 207424 51760 102 4581
4583 0 440992 207584 51960 140 4582
4584 0 441024 207808 52120 120 4583
4585 5 441056 207968 52280 124 4584
4586 0 441248 208160 52360 166 4585
4587 0 441280 208416 52360 235 4586
4588 0 441312 208640 52200 341 4587
4589 0 441504 209024 52400 32 4588
4590 0 441504 209088 52800 32 4589
4591 6 441472 209184 52800 32 4590
4592 0 442886 207311 43480 137 3484
4593 0 442605 207121 43600 90 4592
4594 0 442112 207200 44160 64 4593
4595 0 441856 207200 44160 107 4594
4596 0 441664 207328 44280 96 4595
4597 0 441472 207456 44400 90 4596
4598 0 441280 207552 44560 98 4597
4599 0 441056 207552 44720 98 4598
4600 0 440800 207584 44800 101 4599
4601 0 440544 207520 44800 80 4600
4602 0 440288 207392 44800 86 4601
4603 0 440032 207296 44720 102 4602
4604 0 439840 207136 44560 108 4603
4605 0 439680 206944 44520 96 4604
4606 0 439520 206720 44400 90 4605
4607 0 439424 206464 44360 128 4606
4608 0 439264 206304 44200 189 4607
4609 0 439296 206112 44000 150 4608
4610 0 439296 205888 43800 150 4609
4611 0 439296 205792 43560 134 4610
4612 5 439296 205728 43440 150 4611
4613 0 439808 205472 43440 32 4612
4614 0 440032 205376 43800 32 4613
4615 0 440160 205216 43600 32 4614
4616 6 440160 205216 43560 32 4615
4617 5 445204 196816 39600 40 4319
4618 0 444856 196933 39600 32 4617
4619 0 444801 197009 39560 32 4618
4620 0 444790 197005 39520 32 4619
4621 0 444673 197045 39480 32 4620
4622 0 444564 197100 39440 45 4621
4623 0 444499 197034 39400 45 4622
4624 0 444297 197121 39360 75 4623
4625 0 444216 197114 39320 75 4624
4626 0 444160 197107 39280 75 4625
4627 0 444160 197116 39240 75 4626
4628 0 444127 197106 39200 75 4627
4629 0 443992 197079 39160 75 4628
4630 5 443557 196856 39120 32 4629
4631 0 443383 196783 39040 120 4630
4632 0 443280 196835 39000 120 4631
4633 0 443146 196851 38920 107 4632
4634 5 443183 196811 38880 120 4633
4635 0 443597 196821 38840 120 4634
4636 0 443636 196847 38760 120 4635
4637 0 443690 196816 38720 120 4636
4638 0 443681 196803 38680 120 4637
4639 6 443584 196831 38640 120 4638
4640 0 445006 214696 48480 160 3444
4641 0 444556 214139 48520 189 4640
4642 0 444481 213975 48560 207 4641
4643 0 444492 213977 48600 207 4642
4644 0 444415 213926 48640 207 4643
4645 0 444417 213978 48680 207 4644
4646 5 444508 214471 48720 166 4645
4647 0 444305 213342 48720 148 4646
4648 0 444290 213272 48760 148 4647
4649 0 444318 213252 48800 148 4648
4650 0 444219 213250 48840 148 4649
4651 0 444205 213223 48880 148 4650
4652 5 444155 213217 48920 108 4651
4653 0 443488 213184 49040 124 4652
4654 0 443296 213088 49240 104 4653
4655 0 443104 213088 49440 86 4654
4656 0 442848 213088 49560 81 4655
4657 0 442592 213088 49640 86 4656
4658 0 442368 213088 49760 91 4657
4659 0 442176 213088 49960 140 4658
4660 0 442080 212960 50200 98 4659
4661 0 442112 212736 50320 86 4660
4662 6 442112 212672 50320 80 4661
4663 0 445504 197376 40040 154 4318
4664 0 445728 197376 40200 153 4663
4665 0 445888 197312 40400 197 4664
4666 0 446048 197184 40560 141 4665
4667 0 446176 197120 40800 164 4666
4668 0 446240 197056 41040 232 4667
4669 5 446240 196960 41280 241 4668
4670 0 446368 196864 41480 219 4669
4671 0 446560 196704 41600 300 4670
4672 5 446656 196736 41600 327 4671
4673 0 447185 196884 41240 148 4672
4674 0 447328 196288 40920 64 4673
4675 0 447104 196160 40880 64 4674
4676 0 446848 196032 40880 32 4675
4677 5 446784 196032 40840 45 4676
4678 0 446624 196096 40640 75 4677
4679 0 446400 196224 40560 75 4678
4680 0 446240 196352 40400 40 4679
4681 6 446112 196448 40400 51 4680
4682 0 442786 204769 49600 176 4051
4683 0 442099 203738 49600 150 4682
4684 5 441526 203235 49600 128 4683
4685 0 441585 203122 49400 124 4684
4686 5 441858 203142 49080 107 4685
4687 0 442079 203227 48880 120 4686
4688 0 442159 203269 48640 120 4687
4689 0 442103 203324 48400 80 4688
4690 0 442089 203307 48240 101 4689
4691 0 443876 204576 48200 0 4690
4692 0 442061 203024 48160 80 4691
4693 0 442006 203101 48040 101 4692
4694 0 441988 203053 47920 81 4693
4695 0 442101 203079 47760 81 4694
4696 0 442167 203098 47560 81 4695
4697 0 442288 202987 47440 0 4696
4698 0 442302 203028 47280 0 4697
4699 0 442328 202995 47120 0 4698
4700 6 442357 202997 46960 0 4699
4701 0 444384 197920 46800 226 4231
4702 5 444224 197760 46960 178 4701
4703 0 444352 197568 46840 134 4702
4704 0 444352 197312 46840 148 4703
4705 0 444352 197056 46800 124 4704
4706 0 444416 196800 46680 175 4705
4707 0 444480 196576 46560 120 4706
4708 0 444480 196320 46440 135 4707
4709 5 444480 196256 46400 148 4708
4710 0 444320 196096 46200 40 4709
4711 0 444256 195936 46000 71 4710
4712 5 444256 195840 45880 90 4711
4713 0 444416 195680 45680 124 4712
4714 0 444576 195520 45560 124 4713
4715 0 444736 195360 45400 108 4714
4716 0 444864 195200 45200 86 4715
4717 0 445120 195200 45120 120 4716
4718 6 445184 195232 45160 124 4717
4719 0 445727 202578 42200 128 4196
4720 0 445826 202700 42080 32 4719
4721 0 445834 202689 41880 107 4720
4722 0 445855 202811 41680 107 4721
4723 0 445608 203109 41520 122 4722
4724 5 445303 204502 41520 86 4723
4725 0 445088 204832 42000 51 4724
4726 0 445088 204992 42200 136 4725
4727 0 445024 205184 42360 205 4726
4728 0 444928 205440 42400 150 4727
4729 0 444896 205696 42400 150 4728
4730 0 444768 205920 42360 175 4729
4731 0 444640 206144 42320 226 4730
4732 0 444768 206368 42200 230 4731
4733 0 444960 206560 42120 209 4732
4734 0 445120 206720 42000 224 4733
4735 0 445120 206816 41760 181 4734
4736 6 445088 206784 41720 135 4735
4737 0 338948 166344 175720 0 3386
4738 0 338811 166405 175520 0 4737
4739 0 338659 166322 175320 0 4738
4740 0 338615 166415 175200 0 4739
4741 0 338496 166447 175040 0 4740
4742 0 338325 166446 174880 0 4741
4743 0 338196 166377 174640 0 4742
4744 0 338149 166321 174560 0 4743
4745 0 337957 166306 174320 0 4744
4746 0 337292 166471 174160 0 4745
4747 5 336383 166492 174200 0 4746
4748 0 336373 166425 174000 0 4747
4749 0 336505 166393 173760 0 4748
4750 0 336664 166441 173520 0 4749
4751 0 336793 166498 173400 0 4750
4752 0 336919 166562 173280 0 4751
4753 6 336920 166664 173160 0 4752
4754 0 439200 200960 44440 160 4146
4755 0 439104 200960 44200 136 4754
4756 0 438944 200928 43960 122 4755
4757 0 438848 200928 43720 81 4756
4758 0 438816 200928 43440 81 4757
4759 0 438688 200832 43240 81 4758
4760 5 438656 200800 43200 102 4759
4761 0 438432 200832 43040 156 4760
4762 0 438336 200960 42840 80 4761
4763 0 438240 201120 42640 32 4762
4764 0 438048 201248 42480 80 4763
4765 0 437792 201344 42520 163 4764
4766 0 437568 201504 42560 115 4765
4767 0 437376 201664 42600 102 4766
4768 0 437152 201792 42640 60 4767
4769 0 436928 201952 42760 71 4768
4770 6 436768 202048 42880 86 4769
4771 0 445106 204844 49200 96 4048
4772 0 445754 204473 49200 186 4771
4773 0 445913 204279 48920 163 4772
4774 0 445945 204357 48680 209 4773
4775 0 446002 204427 48440 104 4774
4776 0 446211 204577 48280 60 4775
4777 0 446608 204835 48280 107 4776
4778 0 446773 204911 48240 107 4777
4779 0 446576 204119 48200 128 4778
4780 0 446792 204533 48160 128 4779
4781 0 446731 204668 48120 96 4780
4782 0 446669 204628 47960 128 4781
4783 0 446914 204525 47680 86 4782
4784 0 447128 204344 47360 102 4783
4785 0 447133 204265 47120 91 4784
4786 0 447231 204114 47040 91 4785
4787 6 447246 204126 47000 91 4786
4788 0 438336 202880 45080 235 4137
4789 0 438240 202912 45320 243 4788
4790 0 438080 202816 45520 202 4789
4791 0 437824 202816 45560 175 4790
4792 0 437600 202944 45640 202 4791
4793 0 437376 203072 45560 212 4792
4794 5 437216 203232 45600 226 4793
4795 0 436960 203328 45640 244 4794
4796 0 436704 203424 45680 254 4795
4797 0 436480 203456 45800 209 4796
4798 0 436288 203328 45920 172 4797
4799 0 436224 203168 46120 98 4798
4800 0 436224 202944 46280 60 4799
4801 0 436224 202688 46320 80 4800
4802 0 436224 202496 46520 64 4801
4803 6 436192 202272 46600 98 4802
4804 0 441568 204480 44560 160 4425
4805 0 441760 204256 44560 71 4804
4806 0 441952 204096 44640 131 4805
4807 5 441984 204096 44640 134 4806
4808 0 442144 204032 44840 154 4807
4809 0 442304 203968 45040 107 4808
4810 0 442400 203872 45280 98 4809
4811 0 442336 203872 45560 124 4810
4812 0 442240 204032 45760 107 4811
4813 0 442304 204096 46000 51 4812
4814 5 442496 204064 46160 96 4813
4815 0 442656 204256 46240 32 4814
4816 0 442880 204352 46320 40 4815
4817 0 443136 204352 46360 75 4816
4818 0 443360 204320 46480 71 4817
4819 6 443488 204256 46560 60 4818
4820 0 448507 195701 45080 128 4013
4821 0 448515 195684 45120 128 4820
4822 0 448480 195242 45160 0 4821
4823 0 448520 195662 45200 128 4822
4824 0 447903 195871 45400 60 4823
4825 0 447473 196163 45560 81 4824
4826 0 447360 196211 45640 75 4825
4827 0 447327 196234 45680 75 4826
4828 0 447295 196248 45720 75 4827
4829 0 447237 196258 45760 75 4828
4830 0 447201 196228 45800 45 4829
4831 0 447125 196212 45840 45 4830
4832 0 447124 196229 45880 45 4831
4833 0 447116 196175 45960 45 4832
4834 6 447151 196173 46000 45 4833
4835 0 443986 195593 39120 98 4324
4836 0 444034 195579 39080 98 4835
4837 0 444025 195588 39040 98 4836
4838 0 443975 195696 38960 98 4837
4839 0 443949 195783 38880 98 4838
4840 0 443954 195794 38800 98 4839
4841 0 443895 195836 38680 98 4840
4842 0 443845 195876 38600 0 4841
4843 0 443770 196023 38280 0 4842
4844 0 443766 196088 38080 0 4843
4845 0 443749 196220 37960 0 4844
4846 0 443738 196262 37920 0 4845
4847 5 443719 196445 37840 0 4846
4848 0 443644 196706 37840 0 4847
4849 6 443637 196746 37800 0 4848
4850 0 437502 200111 40680 104 3599
4851 0 437819 199853 40760 102 4850
4852 0 437868 199809 40800 102 4851
4853 0 437908 199809 40840 102 4852
4854 0 437908 199768 40880 102 4853
4855 0 437948 199696 40960 102 4854
4856 0 438304 199456 41520 45 4855
4857 5 438336 199424 41560 51 4856
4858 0 438496 199328 41800 71 4857
4859 0 438624 199264 42040 71 4858
4860 0 439008 198880 42640 51 4859
4861 0 439168 198880 42880 45 4860
4862 0 439296 198880 43120 71 4861
4863 0 439392 198880 43360 71 4862
4864 6 439488 198752 43560 60 4863
4865 0 438592 204000 44720 200 4132
4866 0 438336 204064 44680 286 4865
4867 5 438304 204064 44680 275 4866
4868 0 438208 204064 44440 229 4867
4869 0 438208 204064 44160 192 4868
4870 0 438176 204064 43880 256 4869
4871 0 438144 204032 43600 228 4870
4872 0 438144 203872 43400 156 4871
4873 0 438144 203712 43160 75 4872
4874 0 438144 203584 42920 140 4873
4875 0 437984 203552 42680 124 4874
4876 0 437824 203424 42480 160 4875
4877 0 437664 203264 42360 45 4876
4878 0 437504 203168 42120 71 4877
4879 6 437472 203136 42120 71 4878
4880 0 353458 165150 155120 0 3254
4881 0 353445 165291 154960 0 4880
4882 5 353676 165758 154880 0 4881
4883 0 353820 166520 154920 0 4882
4884 5 353905 167015 154960 0 4883
4885 5 353848 167069 154840 0 4884
4886 0 353873 167064 154720 0 4885
4887 0 353836 166969 154680 0 4886
4888 0 353762 166996 154640 0 4887
4889 0 353754 166975 154600 0 4888
4890 0 353729 166936 154520 0 4889
4891 0 353710 166987 154400 0 4890
4892 0 353723 167084 154360 0 4891
4893 6 353561 167325 154200 0 4892
4894 0 447504 202254 52400 124 3760
4895 0 447317 202379 52560 60 4894
4896 0 447063 202454 52720 115 4895
4897 5 446835 202423 52840 64 4896
4898 0 446603 202990 52960 64 4897
4899 0 446558 202950 53000 64 4898
4900 0 446463 203139 53040 98 4899
4901 0 446470 203190 53120 98 4900
4902 0 446377 203128 53200 98 4901
4903 0 446290 203193 53280 75 4902
4904 0 446388 203183 53320 98 4903
4905 0 446393 203147 53360 75 4904
4906 0 446273 203169 53440 75 4905
4907 6 446385 203149 53480 75 4906
4908 0 444793 202594 40840 60 4189
4909 0 444135 202852 40840 122 4908
4910 0 443710 202786 41040 81 4909
4911 0 443296 202496 41280 90 4910
4912 0 443136 202304 41320 163 4911
4913 0 442880 202368 41320 200 4912
4914 0 442624 202272 41320 166 4913
4915 0 442528 202016 41320 135 4914
4916 0 442368 201856 41440 98 4915
4917 0 442144 201664 41440 140 4916
4918 0 441952 201504 41560 148 4917
4919 0 441792 201312 41680 160 4918
4920 0 441600 201152 41760 60 4919
4921 6 441408 200960 41840 40 4920
4922 0 441024 203008 42960 154 4435
4923 0 440960 202784 43080 214 4922
4924 5 440928 202592 43080 166 4923
4925 0 440832 202400 43240 96 4924
4926 0 440736 202208 43440 45 4925
4927 0 440544 202016 43480 45 4926
4928 0 440288 201984 43480 86 4927
4929 0 440032 201984 43520 102 4928
4930 0 439776 202112 43560 40 4929
4931 0 439584 202272 43520 60 4930
4932 0 439360 202400 43520 96 4931
4933 0 439104 202400 43440 107 4932
4934 0 438944 202400 43240 131 4933
4935 6 438880 202368 43160 96 4934
4936 0 441187 203303 49800 164 4684
4937 0 441135 203303 49880 164 4936
4938 5 441055 203334 49920 164 4937
4939 0 440630 203288 49920 122 4938
4940 0 440457 203215 50040 32 4939
4941 0 440464 202857 50280 32 4940
4942 0 440317 202874 50360 40 4941
4943 0 440363 203230 50440 40 4942
4944 0 440279 202756 50640 120 4943
4945 0 440179 202377 50800 128 4944
4946 0 440355 202243 51000 128 4945
4947 0 440208 202201 51200 108 4946
4948 0 440046 202179 51360 108 4947
4949 6 440058 202146 51520 108 4948
4950 0 444384 206528 47640 51 4038
4951 0 444576 206592 47800 64 4950
4952 0 444736 206624 48000 45 4951
4953 0 444992 206656 48080 32 4952
4954 0 445120 206848 47960 64 4953
4955 5 445120 206880 47960 71 4954
4956 0 445152 206944 48280 32 4955
4957 0 445344 207136 48360 96 4956
4958 0 445408 207104 48600 122 4957
4959 0 445376 207104 48880 122 4958
4960 0 445504 207168 49120 131 4959
4961 0 445344 207136 49320 163 4960
4962 0 445184 207040 49560 101 4961
4963 6 445056 206912 49680 60 4962
4964 0 445176 215229 48720 136 4646
4965 0 445163 215335 48760 148 4964
4966 0 445146 215335 48800 148 4965
4967 0 445096 215268 48840 136 4966
4968 0 445100 215259 48880 136 4967
4969 0 444993 215192 48920 0 4968
4970 0 444987 215176 48960 0 4969
4971 0 444984 215153 49000 0 4970
4972 0 444871 215052 49040 0 4971
4973 0 444919 215038 49080 0 4972
4974 0 444919 215035 49120 0 4973
4975 0 444906 215039 49160 0 4974
4976 0 444895 215020 49200 0 4975
4977 6 444790 215062 49240 0 4976
4978 0 449012 220650 48560 0 2597
4979 0 448997 220644 48520 0 4978
4980 0 448988 220647 48480 0 4979
4981 0 448978 220648 48440 0 4980
4982 0 448968 220650 48400 0 4981
4983 0 448947 220651 48360 0 4982
4984 0 448941 220643 48320 0 4983
4985 0 448937 220611 48280 0 4984
4986 0 448907 220456 48240 0 4985
4987 0 448907 220373 48200 0 4986
4988 0 448771 220035 48160 0 4987
4989 0 448721 220173 48080 0 4988
4990 0 448617 220086 48000 0 4989
4991 6 448644 220154 47880 0 4990
4992 0 448564 200814 38560 186 3951
4993 0 448555 200828 38520 186 4992
4994 0 448538 200834 38480 186 4993
4995 0 448497 200880 38440 186 4994
4996 0 448486 200923 38400 163 4995
4997 0 448472 200960 38360 163 4996
4998 0 448457 200969 38320 163 4997
4999 0 448416 201024 38280 163 4998
5000 0 448407 201037 38240 163 4999
5001 0 448370 200978 38200 0 5000
5002 0 448354 201018 38160 0 5001
5003 0 448328 201075 38120 0 5002
5004 6 448159 201229 38080 0 5003
5005 0 444268 205697 40240 154 4184
5006 0 444304 205725 40000 139 5005
5007 0 444139 205716 39000 108 5006
5008 0 443904 205664 38560 75 5007
5009 0 443872 205536 38320 64 5008
5010 0 443904 205472 38080 98 5009
5011 0 443968 205376 37840 189 5010
5012 0 443968 205280 37600 134 5011
5013 0 444128 205248 37400 60 5012
5014 0 444384 205312 37320 40 5013
5015 0 444544 205536 37240 64 5014
5016 0 444768 205664 37120 51 5015
5017 6 444800 205696 37120 51 5016
5018 0 446929 195648 44320 0 4010
5019 0 446930 195647 44280 0 5018
5020 0 446776 195667 44280 0 5019
5021 0 446772 195653 44240 0 5020
5022 0 446767 195619 44200 0 5021
5023 0 446678 195630 44160 0 5022
5024 0 446392 195607 44200 0 5023
5025 0 446186 195576 44240 0 5024
5026 0 446294 195585 44320 0 5025
5027 0 446242 195565 44400 0 5026
5028 0 446285 195580 44440 0 5027
5029 6 446299 195581 44480 0 5028
5030 0 446144 200800 38360 108 4373
5031 0 446240 200736 38120 81 5030
5032 0 446304 200768 37880 122 5031
5033 0 446464 200704 37680 51 5032
5034 0 446656 200640 37480 75 5033
5035 0 446912 200544 37440 40 5034
5036 5 446976 200544 37440 40 5035
5037 0 447232 200512 37400 40 5036
5038 5 447264 200512 37400 40 5037
5039 0 447520 200480 37400 51 5038
5040 0 447776 200416 37320 40 5039
5041 6 447776 200320 37360 32 5040
5042 0 441964 131361 196160 0 2140
5043 0 442025 131432 196160 0 5042
5044 0 442223 131309 196160 0 5043
5045 0 442354 131210 196120 0 5044
5046 0 442378 131175 196080 0 5045
5047 0 442356 131201 196040 0 5046
5048 0 442350 131184 196000 0 5047
5049 0 442351 131191 195960 0 5048
5050 0 442266 131208 195920 0 5049
5051 0 442252 131192 195880 0 5050
5052 6 442249 131189 195840 0 5051
5053 0 445984 196864 41320 181 4669
5054 0 445792 196672 41320 207 5053
5055 0 445600 196512 41440 245 5054
5056 5 445568 196480 41440 239 5055
5057 0 445408 196256 41520 226 5056
5058 0 445184 196160 41640 128 5057
5059 5 445056 196032 41680 51 5058
5060 0 444960 195808 41760 60 5059
5061 0 444800 195648 41960 71 5060
5062 0 444640 195648 42200 64 5061
5063 6 444640 195648 42240 64 5062
5064 0 442208 207168 50960 75 4576
5065 0 442368 207328 51120 200 5064
5066 5 442400 207360 51120 200 5065
5067 0 442592 207552 51040 120 5066
5068 0 442816 207680 51040 102 5067
5069 0 443008 207872 51040 120 5068
5070 0 443200 208032 50920 120 5069
5071 0 443296 208192 50720 136 5070
5072 0 443136 208288 50520 40 5071
5073 0 443072 208256 50280 40 5072
5074 6 443040 208288 50240 32 5073
5075 0 442057 202616 49080 128 4686
5076 0 442045 201840 49080 160 5075
5077 0 441976 201802 49200 120 5076
5078 0 441916 201755 49240 120 5077
5079 0 441207 200870 49240 122 5078
5080 5 441157 200754 49280 120 5079
5081 0 441107 199697 49280 60 5080
5082 0 441142 199150 49280 60 5081
5083 0 441203 199097 49120 64 5082
5084 0 441164 199100 48960 64 5083
5085 6 441047 199198 48840 64 5084
5086 0 350321 164866 156280 0 3262
5087 0 350440 165065 156200 0 5086
5088 0 350340 165228 156160 0 5087
5089 0 350330 165228 156120 0 5088
5090 0 350330 165226 156080 0 5089
5091 0 350349 165212 156040 0 5090
5092 0 350403 165159 156000 0 5091
5093 0 350575 165135 155960 0 5092
5094 0 350647 165160 155920 0 5093
5095 6 350657 165174 155880 0 5094
5096 0 444032 197600 47120 217 4702
5097 0 443776 197504 47160 189 5096
5098 0 443520 197536 47080 150 5097
5099 0 443296 197472 46720 71 5098
5100 0 443040 197536 46680 102 5099
5101 0 442848 197472 46520 153 5100
5102 0 442656 197536 46360 75 5101
5103 0 442400 197632 46240 51 5102
5104 0 442144 197728 46160 51 5103
5105 6 441984 197792 46080 51 5104
5106 0 443520 210464 45960 266 3467
5107 0 443328 210272 46000 206 5106
5108 0 443136 210080 46040 172 5107
5109 0 442944 209888 45960 237 5108
5110 0 442944 209632 45960 229 5109
5111 0 443040 209376 45960 277 5110
5112 0 443136 209152 46080 228 5111
5113 5 443296 209024 46080 137 5112
5114 0 443392 209024 45800 75 5113
5115 6 443520 208960 45640 91 5114
5116 0 443867 132420 197800 0 2181
5117 5 443875 132442 197760 0 5116
5118 0 443888 132441 197720 0 5117
5119 0 443906 132428 197680 0 5118
5120 0 444003 132430 197640 0 5119
5121 0 443934 132306 197600 0 5120
5122 0 443964 132279 197560 0 5121
5123 0 443974 132252 197520 0 5122
5124 6 443954 132233 197480 0 5123
5125 0 352060 127310 144080 0 3913
5126 0 352022 127179 143920 0 5125
5127 0 352277 127283 143760 0 5126
5128 0 352313 127616 143640 0 5127
5129 0 352279 127784 143520 0 5128
5130 5 352079 127914 143440 0 5129
5131 0 351863 128727 143400 0 5130
5132 0 351918 128898 143360 0 5131
5133 6 351782 128809 143280 0 5132
5134 0 356667 152480 150280 0 3824
5135 0 356595 152440 150320 0 5134
5136 0 356386 152304 150440 0 5135
5137 0 356106 152004 150560 0 5136
5138 0 355791 151584 150720 0 5137
5139 0 355737 151495 150800 0 5138
5140 0 355418 151433 150920 0 5139
5141 0 355436 151418 151040 0 5140
5142 6 355489 151430 151120 0 5141
5143 0 354222 167293 155080 0 4884
5144 0 354405 167575 155200 0 5143
5145 5 354592 167934 155440 0 5144
5146 0 354849 168086 155400 0 5145
5147 0 355156 167971 155160 0 5146
5148 0 355266 167873 155000 0 5147
5149 0 355237 167953 154920 0 5148
5150 0 355150 168042 154840 0 5149
5151 6 355097 168183 154800 0 5150
5152 0 353680 165789 154840 0 4882
5153 0 353693 165888 154720 0 5152
5154 0 353585 165724 154480 0 5153
5155 0 353568 165768 154440 0 5154
5156 0 353537 165701 154360 0 5155
5157 0 353496 165637 154320 0 5156
5158 0 353406 165505 154240 0 5157
5159 0 353396 165259 154200 0 5158
5160 6 353446 165169 154280 0 5159
5161 5 358159 160015 155360 0 3246
5162 0 358208 159990 155440 0 5161
5163 0 358175 159961 155480 0 5162
5164 5 358049 159830 155640 0 5163
5165 0 358018 159173 155680 0 5164
5166 0 357997 159074 155800 0 5165
5167 0 358153 159054 155920 0 5166
5168 0 358271 159023 155960 0 5167
5169 6 358257 158979 156000 0 5168
5170 0 355512 156097 154600 0 3797
5171 0 355401 156046 154720 0 5170
5172 0 355211 155781 154920 0 5171
5173 0 355240 155759 155040 0 5172
5174 0 355224 155779 155160 0 5173
5175 5 355097 155882 155320 0 5174
5176 0 354693 155951 155400 0 5175
5177 0 354477 156247 155360 0 5176
5178 6 354486 156243 155280 0 5177
5179 0 438112 204000 44880 190 4867
5180 0 437952 204000 45080 259 5179
5181 0 437824 204128 45320 128 5180
5182 0 437664 204288 45520 86 5181
5183 0 437472 204448 45600 102 5182
5184 0 437280 204640 45680 90 5183
5185 0 437088 204832 45720 71 5184
5186 0 436864 204992 45840 45 5185
5187 6 436672 205056 45720 32 5186
5188 0 444929 204930 49760 96 4052
5189 0 446278 204061 49760 124 5188
5190 0 446343 204026 49800 124 5189
5191 0 446187 204219 49880 75 5190
5192 0 445530 204616 49880 134 5191
5193 0 445385 204729 50000 178 5192
5194 0 445478 204663 50200 0 5193
5195 0 445482 204668 50360 0 5194
5196 6 445588 204972 50440 0 5195
5197 0 442144 204000 44440 81 4807
5198 0 442336 203968 44280 81 5197
5199 0 442592 203872 44240 128 5198
5200 0 442720 203808 44000 98 5199
5201 0 442816 203808 43760 51 5200
5202 0 442912 203904 43520 64 5201
5203 0 442880 203904 43240 60 5202
5204 0 442752 203808 43040 71 5203
5205 6 442720 203776 43000 51 5204
5206 0 443500 132361 199840 0 2230
5207 0 443505 132348 199880 0 5206
5208 0 443516 132344 199920 0 5207
5209 0 443525 132336 199960 0 5208
5210 0 443570 132359 200000 0 5209
5211 0 443638 132482 200040 0 5210
5212 0 443711 132598 200080 0 5211
5213 6 443707 132738 200120 0 5212
5214 5 350831 136174 140240 0 3886
5215 0 350836 136176 140200 0 5214
5216 0 350750 136183 140080 0 5215
5217 0 350727 136251 139920 0 5216
5218 0 350681 136583 139800 0 5217
5219 0 350689 136639 139760 0 5218
5220 0 350693 136889 139680 0 5219
5221 6 350258 136833 139680 0 5220
5222 0 356632 152098 149760 0 4486
5223 0 356751 152269 149720 0 5222
5224 0 356533 151998 149640 0 5223
5225 0 356480 151951 149600 0 5224
5226 0 356422 151817 149480 0 5225
5227 0 356381 151869 149360 0 5226
5228 0 356393 151892 149280 0 5227
5229 6 356405 151794 149200 0 5228
5230 0 356855 156924 155080 0 3792
5231 0 356945 156978 155240 0 5230
5232 0 356854 157084 155320 0 5231
5233 0 356606 157045 155400 0 5232
5234 0 356324 157041 155440 0 5233
5235 0 356358 156985 155600 0 5234
5236 0 356372 156983 155680 0 5235
5237 6 356321 156999 155800 0 5236
5238 0 446752 196608 41840 217 4672
5239 0 446912 196512 42040 140 5238
5240 0 447232 196608 42360 134 5239
5241 0 447264 196608 42640 86 5240
5242 0 447232 196640 42920 131 5241
5243 0 447232 196672 43200 115 5242
5244 0 447200 196704 43480 120 5243
5245 6 447168 196736 43600 81 5244
5246 0 444210 195170 39240 0 4324
5247 0 444257 195118 39280 0 5246
5248 0 444292 195041 39320 0 5247
5249 0 444302 195002 39360 0 5248
5250 0 444314 195062 39400 0 5249
5251 0 444309 194983 39440 0 5250
5252 0 444311 194947 39480 0 5251
5253 6 444391 194908 39520 0 5252
5254 0 439936 199104 47160 166 4159
5255 0 439808 198880 47200 136 5254
5256 0 439744 198624 47200 107 5255
5257 0 439776 198368 47200 115 5256
5258 0 439936 198144 47200 107 5257
5259 0 439968 197888 47160 124 5258
5260 0 440032 197664 47040 80 5259
5261 6 440032 197568 47040 80 5260
5262 0 437344 203488 45640 284 4794
5263 0 437376 203616 45880 219 5262
5264 0 437504 203520 46080 176 5263
5265 0 437728 203488 46200 206 5264
5266 0 437984 203424 46240 200 5265
5267 0 438240 203360 46320 128 5266
5268 0 438432 203232 46480 80 5267
5269 6 438592 203072 46680 115 5268
5270 0 440928 202560 42800 71 4924
5271 0 440832 202432 42560 75 5270
5272 0 440800 202400 42280 64 5271
5273 0 440736 202368 42040 71 5272
5274 0 440608 202240 41840 124 5273
5275 0 440576 202016 41720 150 5274
5276 0 440640 201760 41800 139 5275
5277 6 440736 201664 41800 135 5276
5278 0 441619 203309 49920 156 4938
5279 0 441700 203302 50040 156 5278
5280 5 441816 203166 50120 86 5279
5281 0 442058 203022 50240 98 5280
5282 0 442172 202981 50280 86 5281
5283 0 442038 203094 50360 98 5282
5284 0 442026 203455 50440 0 5283
5285 6 441998 203255 50520 98 5284
5286 0 443805 132828 197760 0 5117
5287 0 443955 133070 197720 0 5286
5288 0 444018 133111 197680 0 5287
5289 0 444029 133104 197640 0 5288
5290 0 444049 133118 197600 0 5289
5291 0 444054 133113 197560 0 5290
5292 6 444039 133123 197520 0 5291
5293 0 337496 159845 160840 0 4399
5294 0 337503 159837 160880 0 5293
5295 5 337402 159850 160960 0 5294
5296 5 337226 160057 161080 0 5295
5297 0 337120 159943 161120 0 5296
5298 0 336929 159769 161280 0 5297
5299 6 336833 159748 161400 0 5298
5300 0 352759 141138 144120 0 3864
5301 0 352856 140999 144200 0 5300
5302 0 352904 140931 144280 0 5301
5303 0 353097 140700 144400 0 5302
5304 0 353035 140753 144440 0 5303
5305 0 352918 140846 144480 0 5304
5306 6 352976 140878 144520 0 5305
5307 0 352834 145012 144760 0 3857
5308 0 352667 145363 144720 0 5307
5309 0 352630 145445 144600 0 5308
5310 0 352653 145558 144520 0 5309
5311 0 352708 145550 144440 0 5310
5312 0 352748 145572 144360 0 5311
5313 6 352769 145577 144320 0 5312
5314 0 445376 196672 41360 172 5056
5315 0 445216 196800 41200 153 5314
5316 0 444992 196928 41080 98 5315
5317 0 444768 197056 41080 45 5316
5318 0 444544 197216 41000 75 5317
5319 0 444320 197216 40840 107 5318
5320 6 444288 197216 40840 98 5319
5321 0 446112 197664 46080 209 4238
5322 0 446080 197568 45840 154 5321
5323 0 446048 197344 45720 139 5322
5324 0 445792 197248 45720 172 5323
5325 0 445568 197088 45720 86 5324
5326 0 445312 197088 45680 45 5325
5327 6 445120 197088 45680 32 5326
5328 0 443350 199842 45960 175 4220
5329 0 442890 199936 45920 124 5328
5330 0 442690 199819 45800 160 5329
5331 0 442426 199384 45600 91 5330
5332 0 442466 199001 45400 140 5331
5333 0 442144 199190 44960 0 5332
5334 6 442104 199205 44920 0 5333
5335 0 447736 214349 47200 206 2631
5336 0 447742 214368 47160 206 5335
5337 0 447720 214294 47120 206 5336
5338 0 447743 214421 47080 206 5337
5339 0 447631 214377 47040 206 5338
5340 0 447683 214437 47000 206 5339
5341 6 447700 214483 46960 0 5340
5342 0 350209 127887 146360 0 4470
5343 0 350170 128000 146440 0 5342
5344 0 350084 128070 146520 0 5343
5345 0 349944 128152 146600 0 5344
5346 0 349868 128148 146640 0 5345
5347 6 349881 128102 146720 0 5346
5348 0 356731 153560 150280 0 3823
5349 0 356788 153648 150200 0 5348
5350 0 356788 153631 150120 0 5349
5351 0 356791 153574 150080 0 5350
5352 0 356805 153556 150040 0 5351
5353 6 356746 153539 149840 0 5352
5354 0 356480 153401 150440 0 3822
5355 0 356229 153148 150560 0 5354
5356 0 356149 152986 150640 0 5355
5357 0 356072 152896 150680 0 5356
5358 0 355944 152770 150760 0 5357
5359 6 356021 152623 150840 0 5358
5360 0 364348 155340 157480 0 3215
5361 0 364369 155008 157520 0 5360
5362 0 364497 154916 157600 0 5361
5363 0 364487 154927 157640 0 5362
5364 0 364804 155145 157880 0 5363
5365 6 364755 155168 157920 0 5364
5366 0 443861 197386 51560 81 2978
5367 0 443513 197174 51440 131 5366
5368 0 443131 196960 51440 0 5367
5369 0 443107 196871 51320 0 5368
5370 0 442946 196799 51240 0 5369
5371 6 442838 196716 50920 0 5370
5372 0 446976 197824 45520 102 4242
5373 0 447136 197632 45440 81 5372
5374 0 447328 197440 45320 86 5373
5375 0 447552 197344 45240 32 5374
5376 0 447808 197312 45160 64 5375
5377 6 447904 197312 45160 45 5376
5378 0 438912 200768 43120 135 4760
5379 0 439136 200608 43080 134 5378
5380 0 439392 200480 43080 64 5379
5381 0 439616 200352 43080 64 5380
5382 0 439808 200160 43120 32 5381
5383 6 439808 200096 43160 32 5382
5384 0 447171 210271 46720 189 2645
5385 0 447144 210368 46760 189 5384
5386 0 447144 210374 46800 189 5385
5387 0 447245 210835 46840 175 5386
5388 0 447383 211049 46880 178 5387
5389 6 447470 212018 46920 172 5388
5390 0 445851 135237 208640 0 2449
5391 0 445719 135764 208640 0 5390
5392 0 445728 135737 208600 0 5391
5393 0 445734 135746 208560 0 5392
5394 6 445740 135761 208520 0 5393
5395 0 443400 132938 199040 0 2211
5396 0 443609 133118 199040 0 5395
5397 0 443902 133136 199080 0 5396
5398 0 443915 133140 199120 0 5397
5399 6 443918 133117 199160 0 5398
5400 0 350978 137080 140360 0 3885
5401 0 351023 137079 140520 0 5400
5402 0 351071 137055 140680 0 5401
5403 0 351215 137052 140840 0 5402
5404 6 351155 137051 140880 0 5403
5405 0 351755 138383 140280 0 3884
5406 0 351810 138444 140160 0 5405
5407 0 352082 138111 140000 0 5406
5408 0 352091 138057 139960 0 5407
5409 6 352070 138001 139920 0 5408
5410 0 351854 139958 145280 0 4548
5411 0 351834 140149 145240 0 5410
5412 0 351899 140316 145200 0 5411
5413 0 351951 140374 145160 0 5412
5414 6 351898 140326 145080 0 5413
5415 0 352500 144255 144320 0 3860
5416 0 352462 144264 144200 0 5415
5417 0 352459 144310 144080 0 5416
5418 0 352464 144380 144000 0 5417
5419 6 352440 144449 143920 0 5418
5420 0 340508 161408 158320 0 4389
5421 0 340586 161235 158280 0 5420
5422 0 340790 161165 158240 0 5421
5423 0 340927 161082 158160 0 5422
5424 6 340953 161060 158120 0 5423
5425 0 448701 197987 48880 51 2931
5426 0 448648 198019 48960 51 5425
5427 0 448610 198016 49000 51 5426
5428 0 448585 197778 49040 51 5427
5429 6 448535 198033 49080 60 5428
5430 0 445248 201024 37760 122 4378
5431 0 445408 201088 37560 81 5430
5432 0 445600 201216 37440 40 5431
5433 0 445824 201408 37400 51 5432
5434 6 445984 201440 37360 40 5433
5435 0 447857 199122 38920 143 4312
5436 0 447839 199133 39040 128 5435
5437 0 447810 199164 39200 128 5436
5438 0 447710 199156 39280 80 5437
5439 6 447905 199275 39360 80 5438
5440 0 444000 195840 45880 175 4712
5441 0 443744 195904 45880 32 5440
5442 0 443488 195808 45920 75 5441
5443 0 443488 195552 45840 124 5442
5444 6 443520 195520 45800 124 5443
5445 0 444704 196224 46560 98 4709
5446 0 444960 196256 46600 108 5445
5447 0 445056 196480 46480 32 5446
5448 0 445088 196672 46280 120 5447
5449 6 444896 196736 46160 108 5448
5450 0 435924 203415 36480 136 3551
5451 0 435682 203310 36240 176 5450
5452 0 435730 203254 36160 176 5451
5453 0 435818 203341 36080 176 5452
5454 6 435811 203422 36040 176 5453
5455 0 443491 203083 53840 0 4097
5456 0 443453 203044 53960 0 5455
5457 0 443335 203047 54080 0 5456
5458 0 443191 203064 54240 0 5457
5459 6 443198 203159 54320 0 5458
5460 5 443044 204797 53160 128 4089
5461 0 443168 204895 53200 120 5460
5462 0 443287 204968 53240 80 5461
5463 0 443445 205277 53280 102 5462
5464 6 443465 205258 53320 102 5463
5465 0 442560 207200 50960 32 5066
5466 0 442752 207008 50880 80 5465
5467 0 442944 207040 50720 60 5466
5468 0 443104 207200 50520 40 5467
5469 6 443136 207232 50520 40 5468
5470 0 446978 212015 46280 128 2656
5471 0 446952 212100 46240 128 5470
5472 0 446883 212144 46200 128 5471
5473 0 446839 212189 46160 128 5472
5474 6 446809 212212 46120 128 5473
5475 0 441952 206912 50400 80 4574
5476 5 441792 206912 50400 75 5475
5477 0 441536 206912 50400 75 5476
5478 0 441280 206912 50400 71 5477
5479 6 441088 206976 50240 40 5478
5480 0 441452 203391 50120 156 5280
5481 0 441491 203354 50240 156 5480
5482 0 441437 203391 50360 0 5481
5483 0 441369 203743 50440 0 5482
5484 6 441364 203714 50480 0 5483
5485 0 442688 203904 46240 80 4814
5486 0 442912 203776 46320 51 5485
5487 0 443104 203648 46440 81 5486
5488 0 443296 203520 46560 40 5487
5489 6 443392 203424 46560 40 5488
5490 0 441891 204443 50120 124 4055
5491 0 441369 204526 50120 102 5490
5492 0 441073 204813 49880 101 5491
5493 0 440888 204918 49800 75 5492
5494 6 440752 204920 49760 75 5493
5495 0 444164 213210 48960 108 4652
5496 0 444316 213097 49000 0 5495
5497 0 444274 213057 49040 32 5496
5498 0 444320 213040 49080 0 5497
5499 6 444323 213027 49120 0 5498
5500 0 356505 124597 145360 0 3927
5501 0 356513 124559 145320 0 5500
5502 0 356472 124422 145200 0 5501
5503 6 356324 124397 145160 0 5502
5504 5 352160 136019 137280 0 4534
5505 0 351980 135660 137280 0 5504
5506 0 351695 135373 137280 0 5505
5507 6 351744 135345 137160 0 5506
5508 0 351303 137997 138000 0 4526
5509 0 351240 138103 137960 0 5508
5510 0 351593 138208 137800 0 5509
5511 6 351797 138124 137680 0 5510
5512 0 351228 135454 140240 0 5214
5513 0 351412 135439 140160 0 5512
5514 0 351509 135443 140080 0 5513
5515 6 351473 135401 140000 0 5514
5516 0 347582 139068 146400 0 4558
5517 5 347575 139035 146240 0 5516
5518 0 348018 138868 146200 0 5517
5519 6 348075 138743 146120 0 5518
5520 0 347970 167658 159560 0 3283
5521 0 348078 167757 159680 0 5520
5522 0 347960 167692 159800 0 5521
5523 6 347824 167765 159880 0 5522
5524 0 357795 156307 155000 0 3791
5525 0 357855 156145 154840 0 5524
5526 0 358001 156096 154640 0 5525
5527 6 358242 155827 154480 0 5526
5528 0 361089 156985 155160 0 3231
5529 0 361081 156930 155040 0 5528
5530 0 361199 156914 154960 0 5529
5531 6 361203 156871 154840 0 5530
5532 0 362825 155721 155920 0 3226
5533 0 362932 155629 155840 0 5532
5534 0 362958 155577 155760 0 5533
5535 6 362896 155587 155720 0 5534
5536 0 447859 202128 52080 128 3758
5537 0 447789 202037 52040 131 5536
5538 0 447771 202028 52000 131 5537
5539 6 447802 202022 51960 131 5538
5540 0 448487 196814 46320 51 2906
5541 0 448091 196874 46160 51 5540
5542 0 447910 196850 46080 0 5541
5543 6 447957 196902 46040 0 5542
5544 0 449392 196147 42680 102 4000
5545 0 449393 196335 42680 102 5544
5546 0 449155 196441 42680 81 5545
5547 6 449113 196472 42600 32 5546
5548 0 442843 196916 38840 135 4634
5549 0 442740 197019 38800 135 5548
5550 0 442633 197110 38760 135 5549
5551 6 442639 197100 38720 135 5550
5552 0 443302 196685 39200 107 4630
5553 0 443211 196587 39280 107 5552
5554 0 443264 196292 39320 107 5553
5555 6 443250 196150 39400 0 5554
5556 0 447492 200980 41480 32 4358
5557 0 447267 201106 41640 0 5556
5558 0 447224 201164 41760 0 5557
5559 6 447299 201163 41880 0 5558
5560 0 448172 200438 41480 128 4356
5561 0 448132 200356 41760 75 5560
5562 0 448131 200245 41880 75 5561
5563 6 448016 200077 42000 51 5562
5564 0 439872 200768 48840 108 4168
5565 0 439904 200736 49120 168 5564
5566 0 439936 200672 49360 108 5565
5567 6 440032 200704 49640 64 5566
5568 0 442944 203712 41040 51 4447
5569 0 443104 203904 40880 120 5568
5570 0 443296 204096 40960 120 5569
5571 6 443360 204160 41040 163 5570
5572 0 446121 136805 209920 0 2481
5573 0 446151 136841 210000 0 5572
5574 6 446166 136859 210040 0 5573
5575 0 340606 166141 177720 0 3396
5576 0 341034 166273 177680 0 5575
5577 6 341093 166302 177640 0 5576
5578 0 352123 127736 143400 0 5130
5579 0 352142 127611 143360 0 5578
5580 6 352362 127643 143280 0 5579
5581 0 351567 129814 143920 0 3909
5582 0 351570 129783 144040 0 5581
5583 6 351586 129794 144120 0 5582
5584 0 358015 160040 155720 0 5164
5585 0 357953 160009 155840 0 5584
5586 6 357837 159946 155920 0 5585
5587 0 359136 159201 155400 0 5161
5588 0 359254 159174 155440 0 5587
5589 6 359264 159195 155520 0 5588
5590 0 356455 156633 155240 0 3792
5591 0 356408 156469 155360 0 5590
5592 6 356170 156383 155520 0 5591
5593 0 360008 156578 155040 0 3788
5594 0 360081 156533 154960 0 5593
5595 6 360097 156522 154880 0 5594
5596 0 375764 150722 161560 0 3183
5597 0 375447 150135 161520 0 5596
5598 6 375468 150105 161440 0 5597
5599 0 443825 198147 50360 156 2986
5600 0 443851 198050 50280 164 5599
5601 6 443772 198040 50200 0 5600
5602 0 448521 199565 51040 0 2966
5603 0 448646 199557 51000 0 5602
5604 6 448644 199509 50960 0 5603
5605 5 446839 201824 52840 0 4897
5606 5 447030 201052 52840 0 5605
5607 6 446945 200819 52680 0 5606
5608 0 446720 195872 41040 86 4677
5609 0 446624 195616 41160 135 5608
5610 6 446464 195456 41360 115 5609
5611 0 444992 196064 41440 135 5059
5612 0 444992 195968 41200 64 5611
5613 6 444800 195936 41000 32 5612
5614 0 436236 201613 39080 131 3579
5615 0 436550 201747 39080 0 5614
5616 6 436971 202229 39080 0 5615
5617 0 442475 204885 53160 96 5460
5618 0 442244 205005 53280 86 5617
5619 6 442248 205007 53320 86 5618
5620 0 441696 207136 50520 75 5476
5621 0 441440 207136 50520 40 5620
5622 6 441248 207200 50520 40 5621
5623 0 442016 203264 40840 90 4443
5624 0 441856 203264 40600 86 5623
5625 6 441792 203296 40400 64 5624
5626 0 440996 200754 49520 32 5080
5627 0 440833 200676 49720 81 5626
5628 6 440902 200751 49800 81 5627
5629 0 443274 208321 45960 75 4111
5630 0 443839 208284 45960 32 5629
5631 6 443914 208164 46040 60 5630
5632 0 336094 166353 174400 0 4747
5633 6 336133 166405 174640 0 5632
5634 0 352227 135997 137240 0 5504
5635 6 352397 135925 137120 0 5634
5636 0 347250 139209 146160 0 5517
5637 6 347275 139363 146080 0 5636
5638 0 337492 160475 161120 0 5296
5639 6 337569 160608 161200 0 5638
5640 0 337976 159570 160960 0 5295
5641 6 338055 159501 161040 0 5640
5642 0 357066 150948 149360 0 4490
5643 6 356516 151003 149320 0 5642
5644 0 356536 154986 150480 0 3820
5645 6 356668 155336 150360 0 5644
5646 0 354460 167967 155520 0 5145
5647 6 354426 167908 155640 0 5646
5648 0 354906 156586 153440 0 3806
5649 6 354953 156649 153400 0 5648
5650 0 355285 155776 155360 0 5175
5651 6 355359 155788 155440 0 5650
5652 0 447122 195096 45520 32 4025
5653 6 446981 195202 45600 0 5652
5654 0 447464 195617 45480 32 4023
5655 6 447258 195712 45600 32 5654
5656 0 447264 200256 37520 60 5038
5657 6 447424 200096 37480 40 5656
5658 0 446976 200800 37400 40 5036
5659 6 447104 200864 37360 32 5658
5660 0 443727 196241 37760 0 4847
5661 6 443729 196221 37720 0 5660
5662 0 436250 199723 41360 0 3614
5663 6 436248 199774 41280 0 5662
5664 0 438592 199296 41240 90 4857
5665 6 438816 199392 41120 156 5664
5666 0 435001 203081 37600 75 3561
5667 6 435024 203110 37520 75 5666
5668 0 439168 200352 49280 32 4170
5669 6 438624 200960 49440 32 5668
5670 0 445310 201431 44120 139 4205
5671 6 445447 201556 44240 75 5670
5672 0 439296 199648 45800 32 4153
5673 6 439264 199488 46000 32 5672
5674 0 440832 208000 52400 32 4585
5675 6 440736 207744 52520 32 5674
5676 0 439232 205632 43200 139 4612
5677 6 438806 205615 42840 226 5676
5678 0 441600 206784 50840 32 4578
5679 6 441600 206560 50840 45 5678
5680 0 442432 207008 50640 32 4575
5681 6 442496 207136 50560 32 5680
5682 0 444458 207872 42160 0 3490
5683 6 444513 207956 42080 0 5682
5684 0 440576 203808 43960 32 4430
5685 6 440320 204000 43920 32 5684
5686 0 445280 207040 47800 32 4955
5687 6 445344 207040 47720 32 5686
5688 0 443271 208042 44160 0 3479
5689 6 443249 208068 44280 0 5688
5690 6 340794 165065 178760 0 3405
5691 6 349287 125689 147160 0 4478
5692 6 354471 167391 154840 0 4885
5693 6 443046 198420 50440 40 2985
5694 6 444937 198592 51160 32 2980
5695 6 446560 203584 50400 75 3768
5696 6 446896 200925 52960 0 5606
5697 6 446829 201784 52720 115 5605
5698 6 448595 197607 49400 81 2939
5699 6 447200 201024 40680 32 4360
5700 6 445254 196834 39680 40 4617
5701 6 446704 197430 38920 128 4313
5702 6 446565 198694 38960 205 4312
5703 6 436227 199710 41960 0 3618
5704 6 445272 204073 41320 139 4724
5705 6 443955 205699 40400 154 4184
5706 6 444381 205998 40360 166 4184
5707 6 443658 205181 50360 0 4057
5708 6 443232 205728 49800 40 4568
5709 6 443360 208864 46280 197 5113
```
